## Supplemental_Code for "scOPE identifies which driver-associated expression programs transfer from bulk tumors to single cells": config_canonical_v3.json

```
{
  "_comment": "Filled from Andrew local scOPE tree and obs-column audit. Save as drivers/config_canonical_v3.json. Paths are absolute Windows paths with forward slashes.",
  "output_root": "./scope_analysis_v10.3.2.2/scope_analysis_outputs",
  "modelling": {
    "_comment": "Derived bulk matrices are already normalized/log-like, so norm_method='none' and log1p=false. n_components=100 matches existing k100 scored objects.",
    "norm_method": "none",
    "log1p": false,
    "decomposition": "svd",
    "n_components": 30,
    "classifier": "logistic",
    "alignment_method": "moment_matching",
    "decomposition_kwargs": {
      "scale_by_singular_values": false
    },
    "_driver_selection_comment": "Primary mode uses the locked DRIVER_PRIORS list. Set score_all_label_drivers=true or pass --score-all-label-drivers for broad exploratory scoring of every mutation-label column; use min_positive_frac/--min-positive-frac to control rare-mutation skips.",
    "score_all_label_drivers": true,
    "target_drivers": "all",
    "min_positive_frac": 0.01
  },
  "interpretation": {
    "top_components": 25,
    "genes_per_component": 500,
    "plot_top_components": 9,
    "plot_genes_per_component": 30,
    "heatmap_top_components": 10,
    "heatmap_genes_per_component": 10
  },
  "rigor": {
    "n_boot": 2000,
    "n_perm": 2000,
    "fdr_alpha": 0.05,
    "min_pos": 5,
    "min_neg": 0,
    "cv_folds": 5,
    "min_cells_per_patient": 5,
    "reference_quantile": 0.80,
    "random_state": 67,
    "_v3_comment": "Calibration + malignant-compartment knobs (all optional; defaults shown). Calibration is strictly monotone so AUROC/Cliffs/MWU/KS are unchanged; it only spreads scores to a readable 0-1. Set use_calibrated_scores=false to report raw predict_proba.",
    "use_calibrated_scores": false,
    "calibration_method": "reference_ecdf",
    "restrict_longitudinal_to_malignant": false,
    "malignant_call_quantile": 0.80,
    "longitudinal_use_calibrated_scores": false,
    "enable_reference_guardrails": true,
    "reference_guardrail_samples": [
      "BM1",
      "BM2",
      "BM3",
      "BM4",
      "BM5-34p"
    ],
    "cellstate_col": "celltype_coarse",
    "cellstate_min_reference_cells": 25,
    "longitudinal_guarded_mode": "cellstate_residual"
  },
  "bulk_cohorts": {
    "AML": {
      "expression": "./scOPE/data/scOPE_reviewer_derived/AML_bulk_expression_samples_by_genes_SYMBOLS_MAPPED_ONLY.tsv.gz",
      "mutations": "./scOPE/data/scOPE_reviewer_derived/AML_mutation_labels_samples_by_mutations.csv",
      "sample_col": "sample_id"
    },
    "CRC": {
      "expression": "./scOPE/data/scOPE_reviewer_derived/CRC_bulk_expression_samples_by_genes.tsv.gz",
      "mutations": "./scOPE/data/scOPE_reviewer_derived/CRC_mutation_labels_samples_by_mutations.csv",
      "sample_col": "sample_id"
    },
    "BRCA": {
      "expression": "./scOPE/data/scOPE_reviewer_derived/BRCA_bulk_expression_samples_by_genes.tsv.gz",
      "mutations": "./scOPE/data/scOPE_reviewer_derived/BRCA_mutation_labels_samples_by_mutations.csv",
      "sample_col": "sample_id"
    },
    "SKCM": {
      "expression": "./scOPE/data/scOPE_reviewer_derived/SKCM_bulk_expression_samples_by_genes.tsv.gz",
      "mutations": "./scOPE/data/scOPE_reviewer_derived/SKCM_mutation_labels_samples_by_mutations.csv",
      "sample_col": "sample_id"
    },
    "LUAD": {
      "expression": "./scOPE/data/scOPE_reviewer_derived/LUAD_bulk_expression_samples_by_genes.tsv.gz",
      "mutations": "./scOPE/data/scOPE_reviewer_derived/LUAD_mutation_labels_samples_by_mutations.csv",
      "sample_col": "sample_id"
    },
    "GBM": {
      "expression": "./scOPE/data/scOPE_reviewer_derived/GBM_bulk_expression_samples_by_genes.tsv.gz",
      "mutations": "./scOPE/data/scOPE_reviewer_derived/GBM_mutation_labels_samples_by_mutations.csv",
      "sample_col": "sample_id"
    },
    "PAAD": {
      "expression": "./scOPE/data/scOPE_reviewer_derived/PAAD_bulk_expression_samples_by_genes.tsv.gz",
      "mutations": "./scOPE/data/scOPE_reviewer_derived/PAAD_mutation_labels_samples_by_mutations.csv",
      "sample_col": "sample_id"
    }
  },
  "singlecell_cohorts": {
    "AML_vanGalen": {
      "cancer": "AML",
      "raw_h5ad": "./scOPE/notebooks/scOPE_reviewer_analysis_suite_v3_robust/scope_reviewer_results_v3/models/AML_scored_z_score_bulk_with_eval_labels.h5ad",
      "scored_h5ad": "./scOPE/data/models/AML_scored_z_score_bulk_with_eval_labels_v10_3_2_fullBM.h5ad",
      "sample_col": "Sample",
      "celltype_col": "CellType",
      "reference_celltypes": [
        "T",
        "B",
        "CTL",
        "NK",
        "Plasma",
        "ProB",
        "earlyEry",
        "lateEry",
        "HSC",
        "Prog",
        "GMP",
        "ProMono",
        "Mono",
        "cDC",
        "pDC"
      ],
      "patient_strip_regex": "-D\\d+$",
      "timepoint_regex": "-(D\\d+)$",
      "patient_status_csv": "./scOPE/data/scope_robust_real_inputs/AML/patient_status_vangalen_all_with_BM_refs.csv",
      "cnv_calls_csv": "./scOPE/data/scope_robust_real_inputs/cnv_calls.csv",
      "is_longitudinal": true,
      "longitudinal_include_patients": [],
      "longitudinal_exclude_patients": [
        "AML870"
      ],
      "_longitudinal_sample_filter_comment": "Optional: exact full sample/timepoint names from sample_col, e.g. AML328-D0. Reference cells are preserved automatically for healthy-vs-tumor comparisons.",
      "longitudinal_sample_col": "Sample",
      "longitudinal_include_samples": [
        "AML1012-D0",
        "AML210A-D0",
        "AML916-D0",
        "AML921A-D0",
        "AML419A-D0"
      ],
      "longitudinal_exclude_samples": [],
      "longitudinal_include_samples_regex": "^(?:AML328|AML329|AML371|AML420B|AML556|AML707B|AML997)-D\\d+$",
      "longitudinal_exclude_samples_regex": "",
      "reference_include_patients": [],
      "reference_exclude_patients": [],
      "exclude_samples_regex": "(?i)^(?:BM5(?:\\s*CD34\\+\\s*CD38[-\u2212]|[-_\\s]*(?:34p38n|n34p38))|OCI[-_\\s]*AML3|MOLM[-_\\s]*13|MV4[-_\\s]*11|THP[-_\\s]*1|HL[-_\\s]*60|KG[-_\\s]*1|NB4|K562|KASUMI[-_\\s]*1|MUTZ[-_\\s]*3|MONO[-_\\s]*MAC[-_\\s]*6)$",
      "reference_samples": [
        "BM1",
        "BM2",
        "BM3",
        "BM4",
        "BM5-34p"
      ],
      "malignant_label_regex": "-like$",
      "longitudinal_include_single_timepoint_patients": true
    },
    "BRCA_Wu": {
      "cancer": "BRCA",
      "raw_h5ad": "./scOPE/data/scOPE_reviewer_derived/BRCA_sc_expression_dedup.h5ad",
      "scored_h5ad": "./scOPE/data/models/BRCA_scored_z_score_bulk_with_eval_labels.h5ad",
      "sample_col": "sample_id",
      "celltype_col": "celltype_major",
      "reference_celltypes": [
        "T",
        "T cell",
        "T cells",
        "CD4 T",
        "CD4 T cells",
        "CD8 T",
        "CD8 T cells",
        "CTL",
        "B",
        "B cell",
        "B cells",
        "Plasma",
        "Plasma cell",
        "Plasma cells",
        "NK",
        "NK cell",
        "NK cells",
        "Myeloid",
        "myeloid",
        "Monocyte",
        "Monocytes",
        "Macrophage",
        "Macrophages",
        "Dendritic",
        "Dendritic cell",
        "DC",
        "Mast",
        "Mast cell",
        "Mast cells",
        "Endothelial",
        "Endothelial cell",
        "Endothelial cells",
        "Fibroblast",
        "Fibroblasts",
        "CAF",
        "CAFs"
      ],
      "patient_status_csv": "./scOPE/data/scope_robust_real_inputs/BRCA/patient_status.csv",
      "cnv_calls_csv": "./scOPE/data/scope_robust_real_inputs/cnv_calls.csv",
      "is_longitudinal": false
    },
    "CRC_Lee": {
      "cancer": "CRC",
      "raw_h5ad": "./scOPE/data/scOPE_reviewer_derived/CRC_sc_expression.h5ad",
      "scored_h5ad": "./scOPE/data/models/CRC_scored_z_score_bulk_with_eval_labels.h5ad",
      "sample_col": "Sample",
      "celltype_col": "Cell_type",
      "reference_celltypes": [
        "T",
        "T cell",
        "T cells",
        "CD4 T",
        "CD4 T cells",
        "CD8 T",
        "CD8 T cells",
        "CTL",
        "B",
        "B cell",
        "B cells",
        "Plasma",
        "Plasma cell",
        "Plasma cells",
        "NK",
        "NK cell",
        "NK cells",
        "Myeloid",
        "myeloid",
        "Monocyte",
        "Monocytes",
        "Macrophage",
        "Macrophages",
        "Dendritic",
        "Dendritic cell",
        "DC",
        "Mast",
        "Mast cell",
        "Mast cells",
        "Endothelial",
        "Endothelial cell",
        "Endothelial cells",
        "Fibroblast",
        "Fibroblasts",
        "CAF",
        "CAFs"
      ],
      "patient_status_csv": "./scOPE/data/scope_robust_real_inputs/CRC/patient_status.csv",
      "cnv_calls_csv": "./scOPE/data/scope_robust_real_inputs/cnv_calls.csv",
      "is_longitudinal": false
    },
    "GBM_Neftel_10X": {
      "cancer": "GBM",
      "raw_h5ad": "./scOPE/data/scOPE_reviewer_derived/GBM_sc_expression_GSE131928_10X_only.h5ad",
      "scored_h5ad": "./scOPE/data/models/GBM_scored_z_score_bulk_with_eval_labels_GSE131928_10X_only.h5ad",
      "sample_col": "tumor_id",
      "celltype_col": "celltype_coarse",
      "reference_celltypes": [
        "lymphoid_t",
        "lymphoid_b",
        "lymphoid_nk",
        "plasma",
        "dendritic",
        "endothelial",
        "myeloid"
      ],
      "patient_status_csv": "",
      "cnv_calls_csv": "./scOPE/data/scope_robust_real_inputs/cnv_calls.csv",
      "is_longitudinal": false,
      "_note": "Platform-homogeneous 10X subset of GSE131928: 16,201 cells from nine tumor specimens."
    },
    "LUAD_Lambrechts": {
      "cancer": "LUAD",
      "raw_h5ad": "./scOPE/data/scOPE_reviewer_derived/LUAD_sc_expression_WITH_LUAD_OBS.h5ad",
      "scored_h5ad": "./scOPE/data/models/LUAD_scored_z_score_bulk_with_eval_labels_WITH_LUAD_OBS.h5ad",
      "sample_col": "Sample",
      "celltype_col": "celltype",
      "reference_celltypes": [
        "T",
        "T cell",
        "T cells",
        "CD4 T",
        "CD4 T cells",
        "CD8 T",
        "CD8 T cells",
        "CTL",
        "B",
        "B cell",
        "B cells",
        "Plasma",
        "Plasma cell",
        "Plasma cells",
        "NK",
        "NK cell",
        "NK cells",
        "Myeloid",
        "myeloid",
        "Monocyte",
        "Monocytes",
        "Macrophage",
        "Macrophages",
        "Dendritic",
        "Dendritic cell",
        "DC",
        "Mast",
        "Mast cell",
        "Mast cells",
        "Endothelial",
        "Endothelial cell",
        "Endothelial cells",
        "Fibroblast",
        "Fibroblasts",
        "CAF",
        "CAFs"
      ],
      "patient_status_csv": "./scOPE/data/scope_robust_real_inputs/LUAD/patient_status.csv",
      "cnv_calls_csv": "./scOPE/data/scope_robust_real_inputs/cnv_calls.csv",
      "is_longitudinal": false,
      "_note": "Use repair_luad_obs_metadata.py once to create *_WITH_LUAD_OBS.h5ad; run_all falls back to the original if the repaired sibling is absent, but patient-level LUAD plots require the repaired metadata."
    },
    "PAAD_Moncada": {
      "cancer": "PAAD",
      "raw_h5ad": "./scOPE/data/scOPE_reviewer_derived/PAAD_sc_expression.h5ad",
      "scored_h5ad": "./scOPE/data/models/PAAD_scored_z_score_bulk_with_eval_labels.h5ad",
      "sample_col": "sample",
      "celltype_col": "celltype",
      "reference_celltypes": [
        "T",
        "T cell",
        "T cells",
        "CD4 T",
        "CD4 T cells",
        "CD8 T",
        "CD8 T cells",
        "CTL",
        "B",
        "B cell",
        "B cells",
        "Plasma",
        "Plasma cell",
        "Plasma cells",
        "NK",
        "NK cell",
        "NK cells",
        "Myeloid",
        "myeloid",
        "Monocyte",
        "Monocytes",
        "Macrophage",
        "Macrophages",
        "Dendritic",
        "Dendritic cell",
        "DC",
        "Mast",
        "Mast cell",
        "Mast cells",
        "Endothelial",
        "Endothelial cell",
        "Endothelial cells",
        "Fibroblast",
        "Fibroblasts",
        "CAF",
        "CAFs"
      ],
      "patient_status_csv": "./scOPE/data/scope_robust_real_inputs/PAAD/patient_status.csv",
      "cnv_calls_csv": "./scOPE/data/scope_robust_real_inputs/cnv_calls.csv",
      "is_longitudinal": false
    },
    "SKCM_JerbyArnon": {
      "cancer": "SKCM",
      "raw_h5ad": "./scOPE/data/scOPE_reviewer_derived/SKCM_sc_expression.h5ad",
      "scored_h5ad": "./scOPE/data/models/SKCM_scored_z_score_bulk_with_eval_labels.h5ad",
      "sample_col": "patient",
      "celltype_col": "celltype",
      "reference_celltypes": [
        "T",
        "T cell",
        "T cells",
        "CD4 T",
        "CD4 T cells",
        "CD8 T",
        "CD8 T cells",
        "CTL",
        "B",
        "B cell",
        "B cells",
        "Plasma",
        "Plasma cell",
        "Plasma cells",
        "NK",
        "NK cell",
        "NK cells",
        "Myeloid",
        "myeloid",
        "Monocyte",
        "Monocytes",
        "Macrophage",
        "Macrophages",
        "Dendritic",
        "Dendritic cell",
        "DC",
        "Mast",
        "Mast cell",
        "Mast cells",
        "Endothelial",
        "Endothelial cell",
        "Endothelial cells",
        "Fibroblast",
        "Fibroblasts",
        "CAF",
        "CAFs"
      ],
      "patient_status_csv": "./scOPE/data/scope_robust_real_inputs/SKCM/patient_status.csv",
      "cnv_calls_csv": "./scOPE/data/scope_robust_real_inputs/cnv_calls.csv",
      "is_longitudinal": false
    }
  },
  "plotting": {
    "score_scale": "auto_robust",
    "robust_lower_q": 0.01,
    "robust_upper_q": 0.99,
    "robust_min_range": 0.05,
    "heatmap_score_scale": "global_robust",
    "score_umap_grey_mask": "reference",
    "residual_min_abs_vmax": 0.05,
    "residual_abs_vmax": 0.25,
    "heatmap_residual_abs_vmax": 0.2,
    "confidence_display_min": 0.25,
    "plot_driver_set": "confidence"
  },
  "singlecell_preprocessing": {
    "_comment": "These h5ads are reviewer-derived/scored/curated objects, not raw noisy droplet matrices. Disable scope-bio's internal QC/doublet filtering during force-rescore so plots/tables reflect the same cells in this run.",
    "filter_strategy": "none",
    "already_qc_filtered": true,
    "already_normalized": true,
    "already_log_transformed": true,
    "run_doublet_detection": false,
    "auto_flag_mito": true
  },
  "singlecell_projection_nan_policy": "zero_fill"
}
```
