## Supplemental_Code for "scOPE identifies which driver-associated expression programs transfer from bulk tumors to single cells": source_data_metadata.json

```
{
  "metadata_version": "2026-07-24",
  "scope": "Source-data provenance for the scOPE preprint archive.",
  "bulk_provenance_limit": "The canonical archive preserves exact derived bulk input filenames and numerical settings, but the original portal-specific download manifests/file UUIDs used to build those derived matrices were not retained. Project-level identifiers are therefore reported rather than guessed file-level accessions.",
  "bulk": {
    "AML": {
      "cohort": "BeatAML",
      "publication_dois": [
        "10.1038/s41586-018-0623-z",
        "10.1016/j.ccell.2022.07.002"
      ],
      "repository": "NCI Genomic Data Commons / dbGaP / Vizome",
      "accessions": [
        "BEATAML1.0-COHORT",
        "phs001657"
      ],
      "access": "Processed/open resources are available through GDC/Vizome; controlled sequence-level data require authorized access.",
      "modeled_samples": 651
    },
    "BRCA": {
      "cohort": "TCGA-BRCA",
      "publication_dois": [
        "10.1038/nature11412"
      ],
      "repository": "NCI Genomic Data Commons",
      "accessions": [
        "TCGA-BRCA"
      ],
      "access": "Open processed data and controlled raw human sequencing data.",
      "modeled_samples": 903
    },
    "CRC": {
      "cohort": "TCGA-COAD/TCGA-READ",
      "publication_dois": [
        "10.1038/nature11252"
      ],
      "repository": "NCI Genomic Data Commons",
      "accessions": [
        "TCGA-COAD",
        "TCGA-READ"
      ],
      "access": "Open processed data and controlled raw human sequencing data.",
      "modeled_samples": 408
    },
    "GBM": {
      "cohort": "TCGA-GBM",
      "publication_dois": [
        "10.1016/j.ccr.2009.12.020"
      ],
      "repository": "NCI Genomic Data Commons",
      "accessions": [
        "TCGA-GBM"
      ],
      "access": "Open processed data and controlled raw human sequencing data.",
      "modeled_samples": 155
    },
    "LUAD": {
      "cohort": "TCGA-LUAD",
      "publication_dois": [
        "10.1038/nature13385"
      ],
      "repository": "NCI Genomic Data Commons",
      "accessions": [
        "TCGA-LUAD"
      ],
      "access": "Open processed data and controlled raw human sequencing data.",
      "modeled_samples": 567
    },
    "PAAD": {
      "cohort": "TCGA-PAAD",
      "publication_dois": [
        "10.1016/j.ccell.2017.07.007"
      ],
      "repository": "NCI Genomic Data Commons",
      "accessions": [
        "TCGA-PAAD"
      ],
      "access": "Open processed data and controlled raw human sequencing data.",
      "modeled_samples": 172
    },
    "SKCM": {
      "cohort": "TCGA-SKCM",
      "publication_dois": [
        "10.1016/j.cell.2015.05.044"
      ],
      "repository": "NCI Genomic Data Commons",
      "accessions": [
        "TCGA-SKCM"
      ],
      "access": "Open processed data and controlled raw human sequencing data.",
      "modeled_samples": 466
    }
  },
  "single_cell": {
    "AML_vanGalen": {
      "cancer": "AML",
      "cohort": "van Galen",
      "publication_doi": "10.1016/j.cell.2019.01.031",
      "repository": "NCBI GEO / SRA",
      "accessions": [
        "GSE116256",
        "PRJNA477870",
        "SRP183188"
      ],
      "access": "Processed data are public in GEO; raw reads are available in SRA.",
      "retained_cells": 35843,
      "cnv_matched_cells": 35555
    },
    "BRCA_Wu": {
      "cancer": "BRCA",
      "cohort": "Wu",
      "publication_doi": "10.1038/s41588-021-00911-1",
      "repository": "NCBI GEO / EGA",
      "accessions": [
        "GSE176078",
        "EGAS00001005173"
      ],
      "access": "Processed data are public in GEO; raw human data require controlled EGA access.",
      "retained_cells": 39998,
      "cnv_matched_cells": 39998
    },
    "CRC_Lee": {
      "cancer": "CRC",
      "cohort": "Lee",
      "publication_doi": "10.1038/s41588-020-0636-z",
      "repository": "NCBI GEO",
      "accessions": [
        "GSE132465",
        "PRJNA548146"
      ],
      "access": "Processed matrices and annotations are public in GEO; raw reads were not provided in the GEO record because of patient-privacy constraints.",
      "retained_cells": 40000,
      "cnv_matched_cells": 40000
    },
    "GBM_Neftel": {
      "cancer": "GBM",
      "cohort": "Neftel",
      "publication_doi": "10.1016/j.cell.2019.06.024",
      "repository": "NCBI GEO",
      "accessions": [
        "GSE131928",
        "PRJNA545332"
      ],
      "access": "Processed data and metadata are public in GEO; raw reads were not provided in the GEO record.",
      "retained_cells": 24131,
      "cnv_matched_cells": 24131
    },
    "LUAD_Lambrechts": {
      "cancer": "LUAD",
      "cohort": "Lambrechts",
      "publication_doi": "10.1038/s41591-018-0096-5",
      "repository": "EMBL-EBI BioStudies/ArrayExpress",
      "accessions": [
        "E-MTAB-6149"
      ],
      "access": "The source study record and deposited files are public in BioStudies/ArrayExpress.",
      "retained_cells": 40000,
      "cnv_matched_cells": 40000
    },
    "PAAD_Moncada": {
      "cancer": "PAAD",
      "cohort": "Moncada",
      "publication_doi": "10.1038/s41587-019-0392-8",
      "repository": "NCBI GEO / SRA",
      "accessions": [
        "GSE111672",
        "PRJNA437847",
        "SRP134863"
      ],
      "access": "Processed data are public in GEO; raw reads are available in SRA.",
      "retained_cells": 3659,
      "cnv_matched_cells": 3659
    },
    "SKCM_JerbyArnon": {
      "cancer": "SKCM",
      "cohort": "Jerby-Arnon",
      "publication_doi": "10.1016/j.cell.2018.09.006",
      "repository": "NCBI GEO / dbGaP",
      "accessions": [
        "GSE115978",
        "PRJNA476644"
      ],
      "access": "Processed counts, TPM values, and annotations are public in GEO; the GEO record states that raw reads are to be made available through dbGaP and does not provide them directly.",
      "retained_cells": 7186,
      "cnv_matched_cells": 7186
    }
  }
}
```
