## Supplemental_Code for "scOPE identifies which driver-associated expression programs transfer from bulk tumors to single cells": CANONICAL_RUN_COMMAND.txt

```
python drivers\run_all.py ^
  --config drivers\config_canonical_v3.json ^
  --force-rescore-singlecell ^
  --overwrite-scored-h5ad ^
  --clean-output-root ^
  --warn-stale-scored ^
  --max-sc-cells 40000 ^
  --sc-preprocess-curated ^
  --score-all-label-drivers ^
  --min-positive-frac 0.01 ^
  --umap-source hvg ^
  --hvg-umap-top-genes 3000 ^
  --only bulk,interpret,singlecell,longitudinal,pancancer,cnv,report
```
