## Supplemental_Code for "scOPE identifies which driver-associated expression programs transfer from bulk tumors to single cells": CONFIG_HASH_NOTE.txt

```
SHA-256 of corrected config_canonical_v3.json: 295f7b08b4e769f84eca625b76dbfad56b6bd025b1acd5cec1e5528bfc3dfcf2
Previous byte hash: f98a473106bce721c9f38f151c8cac5db97e085bbf66f0256913beb60439642b
Reason for change: source-cohort identifier corrections PAAD_Peng→PAAD_Moncada and SKCM_Tirosh→SKCM_JerbyArnon; numerical settings are unchanged.
```
