## Supplemental_Code for "scOPE identifies which driver-associated expression programs transfer from bulk tumors to single cells": config_template.json

```
{
  "_comment": "Wire your real scOPE files here, then run drivers/run_all.py. Paths can be absolute or relative to where you launch the driver. A cancer is analysed only if its files exist; missing cancers are skipped with a message (never a crash).",
  "output_root": "scope_analysis_outputs",
  "modelling": {
    "_comment": "Primary scope-bio configuration for the manuscript pass. For BeatAML log2(RPKM+1) / TCGA log2(norm+1) bulk that is ALREADY log-transformed, use norm_method='none', log1p=false. For raw counts use norm_method='cpm', log1p=true.",
    "norm_method": "none",
    "log1p": false,
    "decomposition": "svd",
    "n_components": 100,
    "classifier": "logistic",
    "alignment_method": "z_score_bulk",
    "_driver_selection_comment": "Primary mode uses the locked DRIVER_PRIORS list. Set score_all_label_drivers=true or pass --score-all-label-drivers for broad exploratory scoring of every mutation-label column; use min_positive_frac/--min-positive-frac to control rare-mutation skips.",
    "score_all_label_drivers": false,
    "target_drivers": "all",
    "min_positive_frac": 0.05
  },
  "rigor": {
    "n_boot": 2000,
    "n_perm": 2000,
    "fdr_alpha": 0.1,
    "min_pos": 10,
    "min_neg": 10,
    "cv_folds": 5,
    "min_cells_per_patient": 10,
    "reference_quantile": 0.95,
    "random_state": 42,
    "use_calibrated_scores": false,
    "longitudinal_use_calibrated_scores": false,
    "enable_reference_guardrails": true,
    "reference_guardrail_samples": [
      "BM1",
      "BM2",
      "BM3",
      "BM4"
    ],
    "cellstate_col": "celltype_coarse",
    "cellstate_min_reference_cells": 25,
    "longitudinal_guarded_mode": "cellstate_residual"
  },
  "bulk_cohorts": {
    "_comment": "Each cancer points to a bulk expression file (.h5ad samples x genes, or wide CSV) and a mutation-label CSV (sample_col + one 0/1 column per driver).",
    "AML": {
      "expression": "data/AML/bulk.h5ad",
      "mutations": "data/AML/mutations.csv",
      "sample_col": "sample_id"
    },
    "CRC": {
      "expression": "data/CRC/bulk.h5ad",
      "mutations": "data/CRC/mutations.csv",
      "sample_col": "sample_id"
    },
    "BRCA": {
      "expression": "data/BRCA/bulk.h5ad",
      "mutations": "data/BRCA/mutations.csv",
      "sample_col": "sample_id"
    },
    "SKCM": {
      "expression": "data/SKCM/bulk.h5ad",
      "mutations": "data/SKCM/mutations.csv",
      "sample_col": "sample_id"
    },
    "LUAD": {
      "expression": "data/LUAD/bulk.h5ad",
      "mutations": "data/LUAD/mutations.csv",
      "sample_col": "sample_id"
    },
    "GBM": {
      "expression": "data/GBM/bulk.h5ad",
      "mutations": "data/GBM/mutations.csv",
      "sample_col": "sample_id"
    },
    "PAAD": {
      "expression": "data/PAAD/bulk.h5ad",
      "mutations": "data/PAAD/mutations.csv",
      "sample_col": "sample_id"
    }
  },
  "singlecell_cohorts": {
    "_comment": "Each entry is one scored or scorable single-cell cohort. Provide EITHER 'scored_h5ad' (obs already has mutation_prob_* from a prior SingleCellPipeline run) OR 'raw_h5ad' (the suite will project it through the cancer's fitted BulkPipeline). The van Galen entry drives the longitudinal analysis.",
    "AML_vanGalen": {
      "cancer": "AML",
      "raw_h5ad": "data/AML/vangalen_raw.h5ad",
      "scored_h5ad": "data/AML/vangalen_scored.h5ad",
      "sample_col": "Sample",
      "celltype_col": "CellType",
      "reference_celltypes": [
        "T",
        "B",
        "NK"
      ],
      "patient_strip_regex": "-D\\d+$",
      "timepoint_regex": "-(D\\d+)$",
      "patient_status_csv": "data/AML/vangalen_patient_status.csv",
      "cnv_calls_csv": "data/AML/vangalen_cnv_calls.csv",
      "is_longitudinal": true,
      "longitudinal_include_patients": [],
      "longitudinal_exclude_patients": [],
      "_longitudinal_sample_filter_comment": "Optional: exact full sample/timepoint names from sample_col, e.g. AML328-D0. Reference cells are preserved automatically for healthy-vs-tumor comparisons.",
      "longitudinal_sample_col": "Sample",
      "longitudinal_include_samples": [],
      "longitudinal_exclude_samples": [],
      "longitudinal_include_samples_regex": "",
      "longitudinal_exclude_samples_regex": ""
    },
    "CRC_Lee": {
      "cancer": "CRC",
      "scored_h5ad": "data/CRC/lee_scored.h5ad",
      "sample_col": "Sample",
      "celltype_col": "CellType",
      "reference_celltypes": [
        "T",
        "B",
        "NK",
        "Endothelial",
        "Fibroblast",
        "Macrophage"
      ],
      "patient_status_csv": "data/CRC/lee_patient_status.csv",
      "is_longitudinal": false
    }
  },
  "plotting": {
    "score_scale": "auto_robust",
    "robust_lower_q": 0.01,
    "robust_upper_q": 0.99,
    "robust_min_range": 0.05,
    "heatmap_score_scale": "global_robust",
    "score_umap_grey_mask": "reference",
    "residual_min_abs_vmax": 0.05,
    "residual_abs_vmax": 0.25,
    "heatmap_residual_abs_vmax": 0.2,
    "confidence_display_min": 0.35,
    "plot_driver_set": "primary_if_all_labels"
  },
  "singlecell_preprocessing": {
    "_comment": "Optional. Use these curated settings when rescoring already QC-filtered/log-normalized h5ads. For true raw counts, delete this block or run with --sc-preprocess-raw.",
    "filter_strategy": "none",
    "already_qc_filtered": true,
    "already_normalized": true,
    "already_log_transformed": true,
    "run_doublet_detection": false,
    "auto_flag_mito": true
  },
  "singlecell_projection_nan_policy": "zero_fill"
}
```
