## Supplemental_Code for "scOPE identifies which driver-associated expression programs transfer from bulk tumors to single cells": c2.cp.kegg_legacy.v2024.1.Hs.symbols.gmt

```
KEGG_ABC_TRANSPORTERS	https://www.gsea-msigdb.org/gsea/msigdb/human/geneset/KEGG_ABC_TRANSPORTERS	ABCA1	ABCA10	ABCA12	ABCA13	ABCA2	ABCA3	ABCA4	ABCA5	ABCA6	ABCA7	ABCA8	ABCA9	ABCB1	ABCB10	ABCB11	ABCB4	ABCB5	ABCB6	ABCB7	ABCB8	ABCB9	ABCC1	ABCC10	ABCC11	ABCC12	ABCC2	ABCC3	ABCC4	ABCC5	ABCC6	ABCC8	ABCC9	ABCD1	ABCD2	ABCD3	ABCD4	ABCG1	ABCG2	ABCG4	ABCG5	ABCG8	CFTR	TAP1	TAP2
KEGG_ACUTE_MYELOID_LEUKEMIA	https://www.gsea-msigdb.org/gsea/msigdb/human/geneset/KEGG_ACUTE_MYELOID_LEUKEMIA	AKT1	AKT2	AKT3	ARAF	BAD	BRAF	CCNA1	CCND1	CEBPA	CHUK	EIF4EBP1	FLT3	GRB2	HRAS	IKBKB	IKBKG	JUP	KIT	KRAS	LEF1	MAP2K1	MAP2K2	MAPK1	MAPK3	MTOR	MYC	NFKB1	NRAS	PIK3CA	PIK3CB	PIK3CD	PIK3CG	PIK3R1	PIK3R2	PIK3R3	PIK3R5	PIM1	PIM2	PML	PPARD	RAF1	RARA	RELA	RPS6KB1	RPS6KB2	RUNX1	RUNX1T1	SOS1	SOS2	SPI1	STAT3	STAT5A	STAT5B	TCF7	TCF7L1	TCF7L2	ZBTB16
KEGG_ADHERENS_JUNCTION	https://www.gsea-msigdb.org/gsea/msigdb/human/geneset/KEGG_ADHERENS_JUNCTION	ACP1	ACTB	ACTG1	ACTN1	ACTN2	ACTN3	ACTN4	AFDN	BAIAP2	CDC42	CDH1	CREBBP	CSNK2A1	CSNK2A2	CSNK2B	CTNNA1	CTNNA2	CTNNA3	CTNNB1	CTNND1	EGFR	EP300	ERBB2	FARP2	FER	FGFR1	FYN	IGF1R	INSR	IQGAP1	LEF1	LMO7	MAP3K7	MAPK1	MAPK3	MET	NECTIN1	NECTIN2	NECTIN3	NECTIN4	NLK	PARD3	PTPN1	PTPN6	PTPRB	PTPRF	PTPRJ	PTPRM	RAC1	RAC2	RAC3	RHOA	SMAD2	SMAD3	SMAD4	SNAI1	SNAI2	SORBS1	SRC	SSX2IP	TCF7	TCF7L1	TCF7L2	TGFBR1	TGFBR2	TJP1	VCL	WAS	WASF1	WASF2	WASF3	WASL	YES1
KEGG_ADIPOCYTOKINE_SIGNALING_PATHWAY	https://www.gsea-msigdb.org/gsea/msigdb/human/geneset/KEGG_ADIPOCYTOKINE_SIGNALING_PATHWAY	ACACB	ACSL1	ACSL3	ACSL4	ACSL5	ACSL6	ADIPOQ	ADIPOR1	ADIPOR2	AGRP	AKT1	AKT2	AKT3	CAMKK1	CAMKK2	CD36	CHUK	CPT1A	CPT1B	CPT1C	G6PC1	G6PC2	IKBKB	IKBKG	IRS1	IRS2	IRS4	JAK2	LEP	LEPR	MAPK10	MAPK8	MAPK9	MTOR	NFKB1	NFKBIA	NFKBIB	NFKBIE	NPY	PCK1	PCK2	POMC	PPARA	PPARGC1A	PRKAA1	PRKAA2	PRKAB1	PRKAB2	PRKAG1	PRKAG2	PRKAG3	PRKCQ	PTPN11	RELA	RXRA	RXRB	RXRG	SLC2A1	SLC2A4	SOCS3	STAT3	STK11	TNF	TNFRSF1A	TNFRSF1B	TRADD	TRAF2
KEGG_ALANINE_ASPARTATE_AND_GLUTAMATE_METABOLISM	https://www.gsea-msigdb.org/gsea/msigdb/human/geneset/KEGG_ALANINE_ASPARTATE_AND_GLUTAMATE_METABOLISM	ABAT	ACY3	ADSL	ADSS1	ADSS2	AGXT	AGXT2	ALDH4A1	ALDH5A1	ASL	ASNS	ASPA	ASS1	CAD	CPS1	DDO	GAD1	GAD2	GFPT1	GFPT2	GLS	GLS2	GLUD1	GLUD2	GLUL	GOT1	GOT2	GPT	GPT2	IL4I1	NIT2	PPAT
KEGG_ALDOSTERONE_REGULATED_SODIUM_REABSORPTION	https://www.gsea-msigdb.org/gsea/msigdb/human/geneset/KEGG_ALDOSTERONE_REGULATED_SODIUM_REABSORPTION	ATP1A1	ATP1A2	ATP1A3	ATP1A4	ATP1B1	ATP1B2	ATP1B3	ATP1B4	FXYD2	FXYD4	HSD11B1	HSD11B2	IGF1	INS	INSR	IRS1	IRS2	IRS4	KCNJ1	KRAS	MAPK1	MAPK3	NEDD4L	NHERF2	NR3C2	PDPK1	PIK3CA	PIK3CB	PIK3CD	PIK3CG	PIK3R1	PIK3R2	PIK3R3	PIK3R5	PRKCA	PRKCB	PRKCG	SCNN1A	SCNN1B	SCNN1G	SFN	SGK1
KEGG_ALLOGRAFT_REJECTION	https://www.gsea-msigdb.org/gsea/msigdb/human/geneset/KEGG_ALLOGRAFT_REJECTION	CD28	CD40	CD40LG	CD80	CD86	FAS	FASLG	GZMB	HLA-A	HLA-B	HLA-C	HLA-DMA	HLA-DMB	HLA-DOA	HLA-DOB	HLA-DPA1	HLA-DPB1	HLA-DQA1	HLA-DQA2	HLA-DQB1	HLA-DRA	HLA-DRB1	HLA-DRB3	HLA-DRB4	HLA-DRB5	HLA-E	HLA-F	HLA-G	IFNG	IL10	IL12A	IL12B	IL2	IL4	IL5	PRF1	TNF
KEGG_ALPHA_LINOLENIC_ACID_METABOLISM	https://www.gsea-msigdb.org/gsea/msigdb/human/geneset/KEGG_ALPHA_LINOLENIC_ACID_METABOLISM	ACOX1	ACOX3	FADS2	JMJD7-PLA2G4B	PLA2G10	PLA2G12A	PLA2G12B	PLA2G1B	PLA2G2A	PLA2G2C	PLA2G2D	PLA2G2E	PLA2G2F	PLA2G3	PLA2G4A	PLA2G4B	PLA2G4E	PLA2G5	PLA2G6
KEGG_ALZHEIMERS_DISEASE	https://www.gsea-msigdb.org/gsea/msigdb/human/geneset/KEGG_ALZHEIMERS_DISEASE	ADAM10	ADAM17	APAF1	APBB1	APH1A	APOE	APP	ATF6	ATP2A1	ATP2A2	ATP2A3	ATP5F1A	ATP5F1B	ATP5F1C	ATP5F1D	ATP5F1E	ATP5MC1	ATP5MC1P5	ATP5MC2	ATP5MC3	ATP5PB	ATP5PD	ATP5PF	ATP5PO	BACE1	BACE2	BAD	BID	CACNA1C	CACNA1D	CACNA1F	CACNA1S	CALM1	CALM2	CALM3	CALML3	CALML5	CALML6	CAPN1	CAPN2	CASP3	CASP7	CASP8	CASP9	CDK5	CDK5R1	CHP1	CHP2	COX4I1	COX4I2	COX5A	COX5B	COX6A1	COX6A2	COX6B1	COX6B2	COX6C	COX6CP3	COX7A1	COX7A2	COX7A2L	COX7B	COX7B2	COX7C	COX8A	COX8C	CYC1	CYCS	EIF2AK3	ERN1	FADD	FAS	GAPDH	GNAQ	GRIN1	GRIN2A	GRIN2B	GRIN2C	GRIN2D	GSK3B	HSD17B10	IDE	IL1B	ITPR1	ITPR2	ITPR3	LPL	LRP1	MAPK1	MAPK3	MAPT	MME	MT-ATP6	MT-ATP8	MT-CO1	MT-CO2	MT-CO3	MT-CYB	NAE1	NCSTN	NDUFA1	NDUFA10	NDUFA2	NDUFA3	NDUFA4	NDUFA4L2	NDUFA5	NDUFA6	NDUFA7	NDUFA8	NDUFA9	NDUFAB1	NDUFB1	NDUFB10	NDUFB2	NDUFB3	NDUFB4	NDUFB5	NDUFB6	NDUFB7	NDUFB8	NDUFB9	NDUFC1	NDUFC2	NDUFS1	NDUFS2	NDUFS3	NDUFS4	NDUFS5	NDUFS6	NDUFS7	NDUFS8	NDUFV1	NDUFV2	NDUFV3	NOS1	PLCB1	PLCB2	PLCB3	PLCB4	PPP3CA	PPP3CB	PPP3CC	PPP3R1	PPP3R2	PSEN1	PSEN2	PSENEN	RYR3	SDHA	SDHB	SDHC	SDHD	SNCA	TNF	TNFRSF1A	UQCR10	UQCR10P1	UQCR11	UQCRB	UQCRC1	UQCRC2	UQCRFS1	UQCRH	UQCRHL	UQCRQ
KEGG_AMINOACYL_TRNA_BIOSYNTHESIS	https://www.gsea-msigdb.org/gsea/msigdb/human/geneset/KEGG_AMINOACYL_TRNA_BIOSYNTHESIS	AARS1	AARS2	CARS1	CARS2	DARS1	DARS2	EARS2	EPRS1	FARS2	FARSA	FARSB	GARS1	HARS1	HARS2	IARS1	IARS2	KARS1	LARS1	LARS2	MARS1	MARS2	MTFMT	NARS1	NARS2	PARS2	PSTK	QARS1	RARS1	RARS2	SARS1	SARS2	SEPSECS	TARS1	TARS2	TARS3	VARS1	VARS2	WARS1	WARS2	YARS1	YARS2
KEGG_AMINO_SUGAR_AND_NUCLEOTIDE_SUGAR_METABOLISM	https://www.gsea-msigdb.org/gsea/msigdb/human/geneset/KEGG_AMINO_SUGAR_AND_NUCLEOTIDE_SUGAR_METABOLISM	AMDHD2	CHIA	CHIT1	CMAS	CYB5R1	CYB5R3	FCSK	FPGT	GALE	GALK1	GALK2	GALT	GCK	GFPT1	GFPT2	GFUS	GMDS	GMPPA	GMPPB	GNE	GNPDA1	GNPDA2	GNPNAT1	GPI	HEXA	HEXB	HK1	HK2	HK3	MPI	NAGK	NANP	NANS	NPL	PGM1	PGM2	PGM3	PMM1	PMM2	RENBP	UAP1	UGDH	UGP2	UXS1
KEGG_AMYOTROPHIC_LATERAL_SCLEROSIS_ALS	https://www.gsea-msigdb.org/gsea/msigdb/human/geneset/KEGG_AMYOTROPHIC_LATERAL_SCLEROSIS_ALS	ALS2	APAF1	BAD	BAX	BCL2	BCL2L1	BID	CASP1	CASP3	CASP9	CAT	CCS	CHP1	CHP2	CYCS	DAXX	DERL1	GPX1	GRIA1	GRIA2	GRIN1	GRIN2A	GRIN2B	GRIN2C	GRIN2D	MAP2K3	MAP2K6	MAP3K5	MAPK11	MAPK12	MAPK13	MAPK14	NEFH	NEFL	NEFM	NOS1	PPP3CA	PPP3CB	PPP3CC	PPP3R1	PPP3R2	PRPH	PRPH2	RAB5A	RAC1	SLC1A2	SOD1	TNF	TNFRSF1A	TNFRSF1B	TOMM40	TOMM40L	TP53
KEGG_ANTIGEN_PROCESSING_AND_PRESENTATION	https://www.gsea-msigdb.org/gsea/msigdb/human/geneset/KEGG_ANTIGEN_PROCESSING_AND_PRESENTATION	B2M	CALR	CANX	CD4	CD74	CD8A	CD8B	CIITA	CREB1	CTSB	CTSL	CTSS	HLA-A	HLA-B	HLA-C	HLA-DMA	HLA-DMB	HLA-DOA	HLA-DOB	HLA-DPA1	HLA-DPB1	HLA-DQA1	HLA-DQA2	HLA-DQB1	HLA-DRA	HLA-DRB1	HLA-DRB3	HLA-DRB4	HLA-DRB5	HLA-E	HLA-F	HLA-G	HSP90AA1	HSP90AB1	HSPA1A	HSPA1B	HSPA1L	HSPA2	HSPA4	HSPA5	HSPA6	HSPA8	IFI30	IFNA1	IFNA10	IFNA13	IFNA14	IFNA16	IFNA17	IFNA2	IFNA21	IFNA4	IFNA5	IFNA6	IFNA7	IFNA8	KIR2DL1	KIR2DL2	KIR2DL3	KIR2DL4	KIR2DL5A	KIR2DS1	KIR2DS3	KIR2DS4	KIR2DS5	KIR3DL1	KIR3DL2	KIR3DL3	KLRC1	KLRC2	KLRC3	KLRC4	KLRD1	LGMN	LTA	NFYA	NFYB	NFYC	PDIA3	PSME1	PSME2	PSME3	RFX5	RFXANK	RFXAP	TAP1	TAP2	TAPBP
KEGG_APOPTOSIS	https://www.gsea-msigdb.org/gsea/msigdb/human/geneset/KEGG_APOPTOSIS	AIFM1	AKT1	AKT2	AKT3	APAF1	ATM	BAD	BAX	BCL2	BCL2L1	BID	BIRC2	BIRC3	CAPN1	CAPN2	CASP10	CASP3	CASP6	CASP7	CASP8	CASP9	CFLAR	CHP1	CHP2	CHUK	CSF2RB	CYCS	DFFA	DFFB	ENDOD1	ENDOG	EXOG	FADD	FAS	FASLG	IKBKB	IKBKG	IL1A	IL1B	IL1R1	IL1RAP	IL3	IL3RA	IRAK1	IRAK2	IRAK3	IRAK4	MAP3K14	MYD88	NFKB1	NFKBIA	NGF	NTRK1	PIK3CA	PIK3CB	PIK3CD	PIK3CG	PIK3R1	PIK3R2	PIK3R3	PIK3R5	PPP3CA	PPP3CB	PPP3CC	PPP3R1	PPP3R2	PRKACA	PRKACB	PRKACG	PRKAR1A	PRKAR1B	PRKAR2A	PRKAR2B	PRKX	RELA	RIPK1	TNF	TNFRSF10A	TNFRSF10B	TNFRSF10C	TNFRSF10D	TNFRSF1A	TNFSF10	TP53	TRADD	TRAF2	XIAP
KEGG_ARACHIDONIC_ACID_METABOLISM	https://www.gsea-msigdb.org/gsea/msigdb/human/geneset/KEGG_ARACHIDONIC_ACID_METABOLISM	AKR1C3	ALOX12	ALOX12B	ALOX15	ALOX15B	ALOX5	CBR1	CBR3	CYP2B6	CYP2C18	CYP2C19	CYP2C8	CYP2C9	CYP2E1	CYP2J2	CYP2U1	CYP4A11	CYP4A22	CYP4F2	CYP4F3	EPHX2	GGT1	GGT5	GGT6	GGT7	GPX1	GPX2	GPX3	GPX4	GPX5	GPX6	GPX7	HPGDS	JMJD7-PLA2G4B	LTA4H	LTC4S	PLA2G10	PLA2G12A	PLA2G12B	PLA2G1B	PLA2G2A	PLA2G2C	PLA2G2D	PLA2G2E	PLA2G2F	PLA2G3	PLA2G4A	PLA2G4B	PLA2G4E	PLA2G5	PLA2G6	PTGDS	PTGES	PTGES2	PTGIS	PTGS1	PTGS2	TBXAS1
KEGG_ARGININE_AND_PROLINE_METABOLISM	https://www.gsea-msigdb.org/gsea/msigdb/human/geneset/KEGG_ARGININE_AND_PROLINE_METABOLISM	ACY1	AGMAT	ALDH18A1	ALDH1B1	ALDH2	ALDH3A2	ALDH4A1	ALDH7A1	ALDH9A1	AMD1	AOC1	ARG1	ARG2	ASL	ASS1	AZIN2	CKB	CKM	CKMT1A	CKMT1B	CKMT2	CPS1	DAO	GAMT	GATM	GLS	GLS2	GLUD1	GLUD2	GLUL	GOT1	GOT2	LAP3	MAOA	MAOB	NAGS	NOS1	NOS2	NOS3	OAT	ODC1	OTC	P4HA1	P4HA2	P4HA3	PRODH	PRODH2	PYCR1	PYCR2	PYCR3	SAT1	SAT2	SMS	SRM
KEGG_ARRHYTHMOGENIC_RIGHT_VENTRICULAR_CARDIOMYOPATHY_ARVC	https://www.gsea-msigdb.org/gsea/msigdb/human/geneset/KEGG_ARRHYTHMOGENIC_RIGHT_VENTRICULAR_CARDIOMYOPATHY_ARVC	ACTB	ACTG1	ACTN1	ACTN2	ACTN3	ACTN4	ATP2A2	CACNA1C	CACNA1D	CACNA1F	CACNA1S	CACNA2D1	CACNA2D2	CACNA2D3	CACNA2D4	CACNB1	CACNB2	CACNB3	CACNB4	CACNG1	CACNG2	CACNG3	CACNG4	CACNG5	CACNG6	CACNG7	CACNG8	CDH2	CTNNA1	CTNNA2	CTNNA3	CTNNB1	DAG1	DES	DMD	DSC2	DSG2	DSP	EMD	GJA1	ITGA1	ITGA10	ITGA11	ITGA2	ITGA2B	ITGA3	ITGA4	ITGA5	ITGA6	ITGA7	ITGA8	ITGA9	ITGAV	ITGB1	ITGB3	ITGB4	ITGB5	ITGB6	ITGB7	ITGB8	JUP	LAMA2	LEF1	LMNA	PKP2	RYR2	SGCA	SGCB	SGCD	SGCG	SLC8A1	TCF7	TCF7L1	TCF7L2
KEGG_ASCORBATE_AND_ALDARATE_METABOLISM	https://www.gsea-msigdb.org/gsea/msigdb/human/geneset/KEGG_ASCORBATE_AND_ALDARATE_METABOLISM	ALDH1B1	ALDH2	ALDH3A2	ALDH7A1	ALDH9A1	MIOX	UGDH	UGT1A1	UGT1A10	UGT1A3	UGT1A4	UGT1A5	UGT1A6	UGT1A7	UGT1A8	UGT1A9	UGT2A1	UGT2A3	UGT2B10	UGT2B11	UGT2B15	UGT2B17	UGT2B28	UGT2B4	UGT2B7
KEGG_ASTHMA	https://www.gsea-msigdb.org/gsea/msigdb/human/geneset/KEGG_ASTHMA	CCL11	CD40	CD40LG	EPX	FCER1A	FCER1G	HLA-DMA	HLA-DMB	HLA-DOA	HLA-DOB	HLA-DPA1	HLA-DPB1	HLA-DQA1	HLA-DQA2	HLA-DQB1	HLA-DRA	HLA-DRB1	HLA-DRB3	HLA-DRB4	HLA-DRB5	IL10	IL13	IL3	IL4	IL5	IL9	MS4A2	PRG2	RNASE3	TNF
KEGG_AUTOIMMUNE_THYROID_DISEASE	https://www.gsea-msigdb.org/gsea/msigdb/human/geneset/KEGG_AUTOIMMUNE_THYROID_DISEASE	CD28	CD40	CD40LG	CD80	CD86	CGA	CTLA4	FAS	FASLG	GZMB	HLA-A	HLA-B	HLA-C	HLA-DMA	HLA-DMB	HLA-DOA	HLA-DOB	HLA-DPA1	HLA-DPB1	HLA-DQA1	HLA-DQA2	HLA-DQB1	HLA-DRA	HLA-DRB1	HLA-DRB3	HLA-DRB4	HLA-DRB5	HLA-E	HLA-F	HLA-G	IFNA1	IFNA10	IFNA13	IFNA14	IFNA16	IFNA17	IFNA2	IFNA21	IFNA4	IFNA5	IFNA6	IFNA7	IFNA8	IL10	IL2	IL4	IL5	PRF1	TG	TPO	TSHB	TSHR
KEGG_AXON_GUIDANCE	https://www.gsea-msigdb.org/gsea/msigdb/human/geneset/KEGG_AXON_GUIDANCE	ABL1	ABLIM1	ABLIM2	ABLIM3	ARHGEF12	CDC42	CDK5	CFL1	CFL2	CHP1	CHP2	CXCL12	CXCR4	DCC	DPYSL2	DPYSL5	EFNA1	EFNA2	EFNA3	EFNA4	EFNA5	EFNB1	EFNB2	EFNB3	EPHA1	EPHA2	EPHA3	EPHA4	EPHA5	EPHA6	EPHA7	EPHA8	EPHB1	EPHB2	EPHB3	EPHB4	EPHB6	FES	FYN	GNAI1	GNAI2	GNAI3	GSK3B	HRAS	ITGB1	KRAS	L1CAM	LIMK1	LIMK2	LRRC4C	MAPK1	MAPK3	MET	NCK1	NCK2	NFAT5	NFATC1	NFATC2	NFATC3	NFATC4	NGEF	NRAS	NRP1	NTN1	NTN3	NTN4	NTNG1	PAK1	PAK2	PAK3	PAK4	PAK5	PAK6	PLXNA1	PLXNA2	PLXNA3	PLXNB1	PLXNB2	PLXNB3	PLXNC1	PPP3CA	PPP3CB	PPP3CC	PPP3R1	PPP3R2	PTK2	RAC1	RAC2	RAC3	RASA1	RGS3	RHOA	RHOD	RND1	ROBO1	ROBO2	ROBO3	ROCK1	ROCK2	SEMA3A	SEMA3B	SEMA3C	SEMA3D	SEMA3E	SEMA3F	SEMA3G	SEMA4A	SEMA4B	SEMA4C	SEMA4D	SEMA4F	SEMA4G	SEMA5A	SEMA5B	SEMA6A	SEMA6B	SEMA6C	SEMA6D	SEMA7A	SLIT1	SLIT2	SLIT3	SRGAP1	SRGAP2	SRGAP3	UNC5A	UNC5B	UNC5C	UNC5D
KEGG_BASAL_CELL_CARCINOMA	https://www.gsea-msigdb.org/gsea/msigdb/human/geneset/KEGG_BASAL_CELL_CARCINOMA	APC	APC2	AXIN1	AXIN2	BMP2	BMP4	CTNNB1	DVL1	DVL2	DVL3	FZD1	FZD10	FZD2	FZD3	FZD4	FZD5	FZD6	FZD7	FZD8	FZD9	GLI1	GLI2	GLI3	GSK3B	HHIP	LEF1	PTCH1	PTCH2	SHH	SMO	STK36	SUFU	TCF7	TCF7L1	TCF7L2	TP53	WNT1	WNT10A	WNT10B	WNT11	WNT16	WNT2	WNT2B	WNT3	WNT3A	WNT4	WNT5A	WNT5B	WNT6	WNT7A	WNT7B	WNT8A	WNT8B	WNT9A	WNT9B
KEGG_BASAL_TRANSCRIPTION_FACTORS	https://www.gsea-msigdb.org/gsea/msigdb/human/geneset/KEGG_BASAL_TRANSCRIPTION_FACTORS	GTF2A1	GTF2A1L	GTF2A2	GTF2B	GTF2E1	GTF2E2	GTF2F1	GTF2F2	GTF2H1	GTF2H2	GTF2H3	GTF2H4	GTF2I	GTF2IRD1	STON1	TAF1	TAF10	TAF11	TAF12	TAF13	TAF1L	TAF2	TAF4	TAF4B	TAF5	TAF5L	TAF6	TAF6L	TAF7	TAF7L	TAF9	TAF9B	TBP	TBPL1	TBPL2
KEGG_BASE_EXCISION_REPAIR	https://www.gsea-msigdb.org/gsea/msigdb/human/geneset/KEGG_BASE_EXCISION_REPAIR	APEX1	APEX2	FEN1	HMGB1	HMGB1P1	HMGB1P40	LIG1	LIG3	MBD4	MPG	MUTYH	NEIL1	NEIL2	NEIL3	NTHL1	OGG1	PARP1	PARP2	PARP3	PARP4	PCNA	POLB	POLD1	POLD2	POLD3	POLD4	POLE	POLE2	POLE3	POLE4	POLL	SMUG1	TDG	UNG	XRCC1
KEGG_BETA_ALANINE_METABOLISM	https://www.gsea-msigdb.org/gsea/msigdb/human/geneset/KEGG_BETA_ALANINE_METABOLISM	ABAT	ACADM	ALDH1B1	ALDH2	ALDH3A2	ALDH7A1	ALDH9A1	AOC2	AOC3	CNDP1	DPYD	DPYS	ECHS1	EHHADH	GAD1	GAD2	HADHA	HIBCH	MLYCD	SMS	SRM	UPB1
KEGG_BIOSYNTHESIS_OF_UNSATURATED_FATTY_ACIDS	https://www.gsea-msigdb.org/gsea/msigdb/human/geneset/KEGG_BIOSYNTHESIS_OF_UNSATURATED_FATTY_ACIDS	ACAA1	ACOT1	ACOT2	ACOT4	ACOT7	ACOX1	ACOX3	BAAT	ELOVL2	ELOVL5	ELOVL6	FADS1	FADS2	HACD1	HACD2	HADHA	HSD17B12	PECR	SCD	SCD5	TECR	YOD1
KEGG_BLADDER_CANCER	https://www.gsea-msigdb.org/gsea/msigdb/human/geneset/KEGG_BLADDER_CANCER	ARAF	BRAF	CCND1	CDH1	CDK4	CDKN1A	CDKN2A	CXCL8	DAPK1	DAPK2	DAPK3	E2F1	E2F2	E2F3	EGF	EGFR	ERBB2	FGFR3	HRAS	KRAS	MAP2K1	MAP2K2	MAPK1	MAPK3	MDM2	MMP1	MMP2	MMP9	MYC	NRAS	PGF	RAF1	RASSF1	RB1	RPS6KA5	THBS1	TP53	TYMP	VEGFA	VEGFB	VEGFC	VEGFD
KEGG_BUTANOATE_METABOLISM	https://www.gsea-msigdb.org/gsea/msigdb/human/geneset/KEGG_BUTANOATE_METABOLISM	AACS	ABAT	ACADS	ACAT1	ACAT2	ACSM1	ACSM2A	ACSM3	ACSM4	ACSM5	AKR1B10	ALDH1B1	ALDH2	ALDH3A2	ALDH5A1	ALDH7A1	ALDH9A1	BDH1	BDH2	ECHS1	EHHADH	GAD1	GAD2	HADH	HADHA	HMGCL	HMGCS1	HMGCS2	L2HGDH	OXCT1	OXCT2	PDHA1	PDHA2	PDHB
KEGG_B_CELL_RECEPTOR_SIGNALING_PATHWAY	https://www.gsea-msigdb.org/gsea/msigdb/human/geneset/KEGG_B_CELL_RECEPTOR_SIGNALING_PATHWAY	AKT1	AKT2	AKT3	BCL10	BLNK	BTK	CARD11	CD19	CD22	CD72	CD79A	CD79B	CD81	CHP1	CHP2	CHUK	CR2	DAPP1	FCGR2B	FOS	GRB2	GSK3B	HRAS	IFITM1	IKBKB	IKBKG	INPP5D	JUN	KRAS	LILRB3	LYN	MALT1	MAP2K1	MAP2K2	MAPK1	MAPK3	NFAT5	NFATC1	NFATC2	NFATC3	NFATC4	NFKB1	NFKBIA	NFKBIB	NFKBIE	NRAS	PIK3AP1	PIK3CA	PIK3CB	PIK3CD	PIK3CG	PIK3R1	PIK3R2	PIK3R3	PIK3R5	PLCG2	PPP3CA	PPP3CB	PPP3CC	PPP3R1	PPP3R2	PRKCB	PTPN6	RAC1	RAC2	RAC3	RAF1	RASGRP3	RELA	SOS1	SOS2	SYK	VAV1	VAV2	VAV3
KEGG_CALCIUM_SIGNALING_PATHWAY	https://www.gsea-msigdb.org/gsea/msigdb/human/geneset/KEGG_CALCIUM_SIGNALING_PATHWAY	ADCY1	ADCY2	ADCY3	ADCY4	ADCY7	ADCY8	ADCY9	ADORA2A	ADORA2B	ADRA1A	ADRA1B	ADRA1D	ADRB1	ADRB2	ADRB3	AGTR1	ATP2A1	ATP2A2	ATP2A3	ATP2B1	ATP2B2	ATP2B3	ATP2B4	AVPR1A	AVPR1B	BDKRB1	BDKRB2	BST1	CACNA1A	CACNA1B	CACNA1C	CACNA1D	CACNA1E	CACNA1F	CACNA1G	CACNA1H	CACNA1I	CACNA1S	CALM1	CALM2	CALM3	CALML3	CALML5	CALML6	CAMK2A	CAMK2B	CAMK2D	CAMK2G	CAMK4	CCKAR	CCKBR	CD38	CHP1	CHP2	CHRM1	CHRM2	CHRM3	CHRM5	CHRNA7	CYSLTR1	CYSLTR2	DRD1	DRD5	EDNRA	EDNRB	EGFR	ERBB2	ERBB3	ERBB4	F2R	GNA11	GNA14	GNA15	GNAL	GNAQ	GNAS	GRIN1	GRIN2A	GRIN2C	GRIN2D	GRM1	GRM5	GRPR	HRH1	HRH2	HTR2A	HTR2B	HTR2C	HTR4	HTR5A	HTR6	HTR7	ITPKA	ITPKB	ITPR1	ITPR2	ITPR3	LHCGR	LTB4R2	MYLK	MYLK2	MYLK3	NOS1	NOS2	NOS3	NTSR1	OXTR	P2RX1	P2RX2	P2RX3	P2RX4	P2RX5	P2RX6	P2RX7	PDE1A	PDE1B	PDE1C	PDGFRA	PDGFRB	PHKA1	PHKA2	PHKB	PHKG1	PHKG2	PLCB1	PLCB2	PLCB3	PLCB4	PLCD1	PLCD3	PLCD4	PLCE1	PLCG1	PLCG2	PLCZ1	PLN	PPID	PPP3CA	PPP3CB	PPP3CC	PPP3R1	PPP3R2	PRKACA	PRKACB	PRKACG	PRKCA	PRKCB	PRKCG	PRKX	PTAFR	PTGER1	PTGER3	PTGFR	PTK2B	RYR1	RYR2	RYR3	SLC25A31	SLC25A4	SLC25A5	SLC25A6	SLC8A1	SLC8A2	SLC8A3	SPHK1	SPHK2	TACR1	TACR2	TACR3	TBXA2R	TNNC1	TNNC2	TRHR	TRPC1	VDAC1	VDAC2	VDAC2P5	VDAC3
KEGG_CARDIAC_MUSCLE_CONTRACTION	https://www.gsea-msigdb.org/gsea/msigdb/human/geneset/KEGG_CARDIAC_MUSCLE_CONTRACTION	ACTC1	ATP1A1	ATP1A2	ATP1A3	ATP1A4	ATP1B1	ATP1B2	ATP1B3	ATP1B4	ATP2A2	CACNA1C	CACNA1D	CACNA1F	CACNA1S	CACNA2D1	CACNA2D2	CACNA2D3	CACNA2D4	CACNB1	CACNB2	CACNB3	CACNB4	CACNG1	CACNG2	CACNG3	CACNG4	CACNG5	CACNG6	CACNG7	CACNG8	COX4I1	COX4I2	COX5A	COX5B	COX6A1	COX6A2	COX6B1	COX6B2	COX6C	COX6CP3	COX7A1	COX7A2	COX7A2L	COX7B	COX7B2	COX7C	COX8A	COX8C	CYC1	FXYD2	MT-CO1	MT-CO2	MT-CO3	MT-CYB	MYH6	MYH7	MYL2	MYL3	RYR2	SLC8A1	SLC9A1	SLC9A6	TNNC1	TNNI3	TNNT2	TPM1	TPM2	TPM3	TPM4	UQCR10	UQCR10P1	UQCR11	UQCRB	UQCRC1	UQCRC2	UQCRFS1	UQCRH	UQCRHL	UQCRQ
KEGG_CELL_ADHESION_MOLECULES_CAMS	https://www.gsea-msigdb.org/gsea/msigdb/human/geneset/KEGG_CELL_ADHESION_MOLECULES_CAMS	ALCAM	CADM1	CADM3	CD2	CD22	CD226	CD274	CD276	CD28	CD34	CD4	CD40	CD40LG	CD58	CD6	CD80	CD86	CD8A	CD8B	CD99	CDH1	CDH15	CDH2	CDH3	CDH4	CDH5	CLDN1	CLDN10	CLDN11	CLDN14	CLDN15	CLDN16	CLDN17	CLDN18	CLDN19	CLDN2	CLDN20	CLDN22	CLDN23	CLDN3	CLDN4	CLDN5	CLDN6	CLDN7	CLDN8	CLDN9	CNTN1	CNTN2	CNTNAP1	CNTNAP2	CTLA4	ESAM	F11R	GLG1	HLA-A	HLA-B	HLA-C	HLA-DMA	HLA-DMB	HLA-DOA	HLA-DOB	HLA-DPA1	HLA-DPB1	HLA-DQA1	HLA-DQA2	HLA-DQB1	HLA-DRA	HLA-DRB1	HLA-DRB3	HLA-DRB4	HLA-DRB5	HLA-E	HLA-F	HLA-G	ICAM1	ICAM2	ICAM3	ICOS	ICOSLG	ITGA4	ITGA6	ITGA8	ITGA9	ITGAL	ITGAM	ITGAV	ITGB1	ITGB2	ITGB7	ITGB8	JAM2	JAM3	L1CAM	MADCAM1	MAG	MPZ	MPZL1	NCAM1	NCAM2	NECTIN1	NECTIN2	NECTIN3	NEGR1	NEO1	NFASC	NLGN1	NLGN2	NLGN3	NLGN4X	NRCAM	NRXN1	NRXN2	NRXN3	OCLN	PDCD1	PDCD1LG2	PECAM1	PTPRC	PTPRF	PTPRM	PVR	SDC1	SDC2	SDC3	SDC4	SELE	SELL	SELP	SELPLG	SIGLEC1	SPN	VCAM1	VCAN
KEGG_CELL_CYCLE	https://www.gsea-msigdb.org/gsea/msigdb/human/geneset/KEGG_CELL_CYCLE	ABL1	ANAPC1	ANAPC10	ANAPC11	ANAPC13	ANAPC2	ANAPC4	ANAPC5	ANAPC7	ATM	ATR	BUB1	BUB1B	BUB3	CCNA1	CCNA2	CCNB1	CCNB2	CCNB3	CCND1	CCND2	CCND3	CCNE1	CCNE2	CCNH	CDC14A	CDC14B	CDC16	CDC20	CDC23	CDC25A	CDC25B	CDC25C	CDC26	CDC27	CDC45	CDC6	CDC7	CDK1	CDK2	CDK4	CDK6	CDK7	CDKN1A	CDKN1B	CDKN1C	CDKN2A	CDKN2B	CDKN2C	CDKN2D	CHEK1	CHEK2	CREBBP	CUL1	DBF4	E2F1	E2F2	E2F3	E2F4	E2F5	EP300	ESPL1	FZR1	GADD45A	GADD45B	GADD45G	GSK3B	HDAC1	HDAC2	MAD1L1	MAD2L1	MAD2L2	MCM2	MCM3	MCM4	MCM5	MCM6	MCM7	MDM2	MYC	ORC1	ORC2	ORC3	ORC4	ORC5	ORC6	PCNA	PKMYT1	PLK1	PRKDC	PTTG1	PTTG2	RAD21	RB1	RBL1	RBL2	RBX1	SFN	SKP1	SKP1P2	SKP2	SMAD2	SMAD3	SMAD4	SMC1A	SMC1B	SMC3	STAG1	STAG2	TFDP1	TFDP2	TGFB1	TGFB2	TGFB3	TP53	TTK	WEE1	WEE2	YWHAB	YWHAE	YWHAG	YWHAH	YWHAQ	YWHAZ	ZBTB17
KEGG_CHEMOKINE_SIGNALING_PATHWAY	https://www.gsea-msigdb.org/gsea/msigdb/human/geneset/KEGG_CHEMOKINE_SIGNALING_PATHWAY	ADCY1	ADCY2	ADCY3	ADCY4	ADCY5	ADCY6	ADCY7	ADCY8	ADCY9	AKT1	AKT2	AKT3	ARRB1	ARRB2	BCAR1	BRAF	CCL1	CCL11	CCL13	CCL14	CCL15	CCL16	CCL17	CCL18	CCL19	CCL2	CCL20	CCL21	CCL22	CCL23	CCL24	CCL25	CCL26	CCL27	CCL28	CCL3	CCL3L3	CCL4	CCL4L2	CCL5	CCL7	CCL8	CCR1	CCR10	CCR2	CCR3	CCR4	CCR5	CCR6	CCR7	CCR8	CCR9	CDC42	CHUK	CRK	CRKL	CSK	CX3CL1	CX3CR1	CXCL1	CXCL10	CXCL11	CXCL12	CXCL13	CXCL14	CXCL16	CXCL2	CXCL3	CXCL5	CXCL6	CXCL8	CXCL9	CXCR1	CXCR2	CXCR3	CXCR4	CXCR5	CXCR6	DOCK2	ELMO1	FGR	FOXO3	GNAI1	GNAI2	GNAI3	GNB1	GNB2	GNB3	GNB4	GNB5	GNG10	GNG11	GNG12	GNG13	GNG2	GNG3	GNG4	GNG5	GNG7	GNG8	GNGT1	GNGT2	GRB2	GRK1	GRK2	GRK3	GRK4	GRK5	GRK6	GRK7	GSK3A	GSK3B	HCK	HRAS	IKBKB	IKBKG	ITK	JAK2	JAK3	KRAS	LYN	MAP2K1	MAPK1	MAPK3	NCF1	NFKB1	NFKBIA	NFKBIB	NRAS	PAK1	PARD3	PF4	PF4V1	PIK3CA	PIK3CB	PIK3CD	PIK3CG	PIK3R1	PIK3R2	PIK3R3	PIK3R5	PLCB1	PLCB2	PLCB3	PLCB4	PPBP	PPBPP1	PREX1	PRKACA	PRKACB	PRKACG	PRKCB	PRKCD	PRKCZ	PRKX	PTK2	PTK2B	PXN	RAC1	RAC2	RAF1	RAP1A	RAP1B	RASGRP2	RELA	RHOA	ROCK1	ROCK2	SHC1	SHC2	SHC3	SHC4	SOS1	SOS2	STAT1	STAT2	STAT3	STAT5B	TIAM1	TIAM2	VAV1	VAV2	VAV3	WAS	WASL	XCL1	XCL2	XCR1
KEGG_CHRONIC_MYELOID_LEUKEMIA	https://www.gsea-msigdb.org/gsea/msigdb/human/geneset/KEGG_CHRONIC_MYELOID_LEUKEMIA	ABL1	AKT1	AKT2	AKT3	ARAF	BAD	BCL2L1	BCR	BRAF	CBL	CBLB	CBLC	CCND1	CDK4	CDK6	CDKN1A	CDKN1B	CDKN2A	CHUK	CRK	CRKL	CTBP1	CTBP2	E2F1	E2F2	E2F3	GAB2	GRB2	HDAC1	HDAC2	HRAS	IKBKB	IKBKG	KRAS	MAP2K1	MAP2K2	MAPK1	MAPK3	MDM2	MECOM	MYC	NFKB1	NFKBIA	NRAS	PIK3CA	PIK3CB	PIK3CD	PIK3CG	PIK3R1	PIK3R2	PIK3R3	PIK3R5	PTPN11	RAF1	RB1	RELA	RUNX1	SHC1	SHC2	SHC3	SHC4	SMAD3	SMAD4	SOS1	SOS2	STAT5A	STAT5B	TGFB1	TGFB2	TGFB3	TGFBR1	TGFBR2	TP53
KEGG_CIRCADIAN_RHYTHM_MAMMAL	https://www.gsea-msigdb.org/gsea/msigdb/human/geneset/KEGG_CIRCADIAN_RHYTHM_MAMMAL	BHLHE40	BHLHE41	BMAL1	CLOCK	CRY1	CRY2	CSNK1D	CSNK1E	NPAS2	NR1D1	PER1	PER2	PER3
KEGG_CITRATE_CYCLE_TCA_CYCLE	https://www.gsea-msigdb.org/gsea/msigdb/human/geneset/KEGG_CITRATE_CYCLE_TCA_CYCLE	ACLY	ACO1	ACO2	CS	DLAT	DLD	DLST	FH	IDH1	IDH2	IDH3A	IDH3B	IDH3G	MDH1	MDH2	OGDH	OGDHL	PC	PCK1	PCK2	PDHA1	PDHA2	PDHB	SDHA	SDHB	SDHC	SDHD	SUCLA2	SUCLG1	SUCLG2	SUCLG2P2
KEGG_COLORECTAL_CANCER	https://www.gsea-msigdb.org/gsea/msigdb/human/geneset/KEGG_COLORECTAL_CANCER	AKT1	AKT2	AKT3	APC	APC2	APPL1	ARAF	AXIN1	AXIN2	BAD	BAX	BCL2	BIRC5	BRAF	CASP3	CASP9	CCND1	CTNNB1	CYCS	DCC	FOS	GSK3B	JUN	KRAS	LEF1	MAP2K1	MAPK1	MAPK10	MAPK3	MAPK8	MAPK9	MLH1	MSH2	MSH3	MSH6	MYC	PIK3CA	PIK3CB	PIK3CD	PIK3CG	PIK3R1	PIK3R2	PIK3R3	PIK3R5	RAC1	RAC2	RAC3	RAF1	RALGDS	RHOA	SMAD2	SMAD3	SMAD4	TCF7	TCF7L1	TCF7L2	TGFB1	TGFB2	TGFB3	TGFBR1	TGFBR2	TP53
KEGG_COMPLEMENT_AND_COAGULATION_CASCADES	https://www.gsea-msigdb.org/gsea/msigdb/human/geneset/KEGG_COMPLEMENT_AND_COAGULATION_CASCADES	A2M	BDKRB1	BDKRB2	C1QA	C1QB	C1QC	C1R	C1S	C2	C3	C3AR1	C4A	C4B	C4BPA	C4BPB	C5	C5AR1	C6	C7	C8A	C8B	C8G	C9	CD46	CD55	CD59	CFB	CFD	CFH	CFI	CPB2	CR1	CR2	F10	F11	F12	F13A1	F13B	F2	F2R	F3	F5	F7	F8	F9	FGA	FGB	FGG	KLKB1	KNG1	MASP1	MASP2	MBL2	PLAT	PLAU	PLAUR	PLG	PROC	PROS1	SERPINA1	SERPINA5	SERPINC1	SERPIND1	SERPINE1	SERPINF2	SERPING1	TFPI	THBD	VWF
KEGG_CYSTEINE_AND_METHIONINE_METABOLISM	https://www.gsea-msigdb.org/gsea/msigdb/human/geneset/KEGG_CYSTEINE_AND_METHIONINE_METABOLISM	ADI1	AHCY	AHCYL1	AHCYL2	AMD1	APIP	BHMT	CBS	CDO1	CTH	DNMT1	DNMT3A	DNMT3B	DNMT3L	ENOPH1	GOT1	GOT2	IL4I1	LDHA	LDHAL6A	LDHAL6B	LDHB	LDHC	MAT1A	MAT2A	MAT2B	MPST	MTAP	MTR	SDS	SMS	SRM	TAT	TRDMT1
KEGG_CYTOKINE_CYTOKINE_RECEPTOR_INTERACTION	https://www.gsea-msigdb.org/gsea/msigdb/human/geneset/KEGG_CYTOKINE_CYTOKINE_RECEPTOR_INTERACTION	ACVR1	ACVR1B	ACVR2A	ACVR2B	ACVRL1	AMH	AMHR2	BMP2	BMP7	BMPR1A	BMPR1B	BMPR2	CCL1	CCL11	CCL13	CCL14	CCL15	CCL16	CCL17	CCL18	CCL19	CCL2	CCL20	CCL21	CCL22	CCL23	CCL24	CCL25	CCL26	CCL27	CCL28	CCL3	CCL3L3	CCL4	CCL4L2	CCL5	CCL7	CCL8	CCR1	CCR10	CCR2	CCR3	CCR4	CCR5	CCR6	CCR7	CCR8	CCR9	CD27	CD40	CD40LG	CD70	CLCF1	CNTF	CNTFR	CRLF2	CSF1	CSF1R	CSF2	CSF2RA	CSF2RB	CSF3	CSF3R	CTF1	CX3CL1	CX3CR1	CXCL1	CXCL10	CXCL11	CXCL12	CXCL13	CXCL14	CXCL16	CXCL2	CXCL3	CXCL5	CXCL6	CXCL8	CXCL9	CXCR1	CXCR2	CXCR3	CXCR4	CXCR5	CXCR6	EDA	EDA2R	EDAR	EGF	EGFR	EPO	EPOR	FAS	FASLG	FLT1	FLT3	FLT3LG	FLT4	GDF5	GH1	GH2	GHR	HGF	IFNA1	IFNA10	IFNA13	IFNA14	IFNA16	IFNA17	IFNA2	IFNA21	IFNA4	IFNA5	IFNA6	IFNA7	IFNA8	IFNAR1	IFNAR2	IFNB1	IFNE	IFNG	IFNGR1	IFNGR2	IFNK	IFNL1	IFNL2	IFNL3	IFNLR1	IFNW1	IL10	IL10RA	IL10RB	IL11	IL11RA	IL12A	IL12B	IL12RB1	IL12RB2	IL13	IL13RA1	IL15	IL15RA	IL17A	IL17B	IL17RA	IL17RB	IL18	IL18R1	IL18RAP	IL19	IL1A	IL1B	IL1R1	IL1R2	IL1RAP	IL2	IL20	IL20RA	IL20RB	IL21	IL21R	IL22	IL22RA1	IL22RA2	IL23A	IL23R	IL24	IL25	IL26	IL2RA	IL2RB	IL2RG	IL3	IL3RA	IL4	IL4R	IL5	IL5RA	IL6	IL6R	IL6ST	IL7	IL7R	IL9	IL9R	INHBA	INHBB	INHBC	INHBE	KDR	KIT	KITLG	LEP	LEPR	LIF	LIFR	LTA	LTB	LTBR	MET	MPL	NGFR	OSM	OSMR	PDGFA	PDGFB	PDGFC	PDGFRA	PDGFRB	PF4	PF4V1	PLEKHO2	PPBP	PPBPP1	PRL	PRLR	RELT	TGFB1	TGFB2	TGFB3	TGFBR1	TGFBR2	TNF	TNFRSF10A	TNFRSF10B	TNFRSF10C	TNFRSF10D	TNFRSF11A	TNFRSF11B	TNFRSF12A	TNFRSF13B	TNFRSF13C	TNFRSF14	TNFRSF17	TNFRSF18	TNFRSF19	TNFRSF1A	TNFRSF1B	TNFRSF21	TNFRSF25	TNFRSF4	TNFRSF6B	TNFRSF8	TNFRSF9	TNFSF10	TNFSF11	TNFSF12	TNFSF13	TNFSF13B	TNFSF14	TNFSF15	TNFSF18	TNFSF4	TNFSF8	TNFSF9	TPO	TSLP	VEGFA	VEGFB	VEGFC	VEGFD	XCL1	XCL2	XCR1
KEGG_CYTOSOLIC_DNA_SENSING_PATHWAY	https://www.gsea-msigdb.org/gsea/msigdb/human/geneset/KEGG_CYTOSOLIC_DNA_SENSING_PATHWAY	ADAR	AIM2	CASP1	CCL4	CCL4L2	CCL5	CHUK	CXCL10	IFNA1	IFNA10	IFNA13	IFNA14	IFNA16	IFNA17	IFNA2	IFNA21	IFNA4	IFNA5	IFNA6	IFNA7	IFNA8	IFNB1	IKBKB	IKBKE	IKBKG	IL18	IL1B	IL33	IL6	IRF3	IRF7	MAVS	NFKB1	NFKBIA	NFKBIB	POLR1C	POLR1D	POLR3A	POLR3B	POLR3C	POLR3D	POLR3F	POLR3G	POLR3GL	POLR3H	POLR3K	PYCARD	RELA	RIGI	RIPK1	RIPK3	STING1	TBK1	TREX1	ZBP1
KEGG_DILATED_CARDIOMYOPATHY	https://www.gsea-msigdb.org/gsea/msigdb/human/geneset/KEGG_DILATED_CARDIOMYOPATHY	ACTB	ACTC1	ACTG1	ADCY1	ADCY2	ADCY3	ADCY4	ADCY5	ADCY6	ADCY7	ADCY8	ADCY9	ADRB1	ATP2A2	CACNA1C	CACNA1D	CACNA1F	CACNA1S	CACNA2D1	CACNA2D2	CACNA2D3	CACNA2D4	CACNB1	CACNB2	CACNB3	CACNB4	CACNG1	CACNG2	CACNG3	CACNG4	CACNG5	CACNG6	CACNG7	CACNG8	DAG1	DES	DMD	EMD	GNAS	IGF1	ITGA1	ITGA10	ITGA11	ITGA2	ITGA2B	ITGA3	ITGA4	ITGA5	ITGA6	ITGA7	ITGA8	ITGA9	ITGAV	ITGB1	ITGB3	ITGB4	ITGB5	ITGB6	ITGB7	ITGB8	LAMA2	LMNA	MYBPC3	MYH6	MYH7	MYL2	MYL3	PLN	PRKACA	PRKACB	PRKACG	PRKX	RYR2	SGCA	SGCB	SGCD	SGCG	SLC8A1	TGFB1	TGFB2	TGFB3	TNF	TNNC1	TNNI3	TNNT2	TPM1	TPM2	TPM3	TPM4	TTN
KEGG_DNA_REPLICATION	https://www.gsea-msigdb.org/gsea/msigdb/human/geneset/KEGG_DNA_REPLICATION	DNA2	FEN1	LIG1	MCM2	MCM3	MCM4	MCM5	MCM6	MCM7	PCNA	POLA1	POLA2	POLD1	POLD2	POLD3	POLD4	POLE	POLE2	POLE3	POLE4	PRIM1	PRIM2	RFC1	RFC2	RFC3	RFC4	RFC5	RNASEH1	RNASEH2A	RNASEH2B	RNASEH2C	RPA1	RPA2	RPA3	RPA4	SSBP1
KEGG_DORSO_VENTRAL_AXIS_FORMATION	https://www.gsea-msigdb.org/gsea/msigdb/human/geneset/KEGG_DORSO_VENTRAL_AXIS_FORMATION	CPEB1	EGFR	ETS1	ETS2	ETV6	ETV7	FMN2	GRB2	KRAS	MAP2K1	MAPK1	MAPK3	NOTCH1	NOTCH2	NOTCH3	NOTCH4	PIWIL1	PIWIL2	PIWIL3	PIWIL4	SOS1	SOS2	SPIRE1	SPIRE2
KEGG_DRUG_METABOLISM_CYTOCHROME_P450	https://www.gsea-msigdb.org/gsea/msigdb/human/geneset/KEGG_DRUG_METABOLISM_CYTOCHROME_P450	ADH1A	ADH1B	ADH1C	ADH4	ADH5	ADH6	ADH7	ALDH1A3	ALDH3A1	ALDH3B1	ALDH3B2	AOX1	CYP1A2	CYP2A13	CYP2A6	CYP2A7	CYP2B6	CYP2C18	CYP2C19	CYP2C8	CYP2C9	CYP2D6	CYP2E1	CYP3A4	CYP3A43	CYP3A5	CYP3A7	FMO1	FMO2	FMO3	FMO4	FMO5	GSTA1	GSTA2	GSTA3	GSTA4	GSTA5	GSTK1	GSTM1	GSTM2	GSTM3	GSTM4	GSTM5	GSTO1	GSTO2	GSTP1	GSTT1	GSTT2	GSTZ1	MAOA	MAOB	MGST1	MGST2	MGST3	UGT1A1	UGT1A10	UGT1A3	UGT1A4	UGT1A5	UGT1A6	UGT1A7	UGT1A8	UGT1A9	UGT2A1	UGT2A3	UGT2B10	UGT2B11	UGT2B15	UGT2B17	UGT2B28	UGT2B4	UGT2B7
KEGG_DRUG_METABOLISM_OTHER_ENZYMES	https://www.gsea-msigdb.org/gsea/msigdb/human/geneset/KEGG_DRUG_METABOLISM_OTHER_ENZYMES	CDA	CES1	CES2	CES5A	CYP2A13	CYP2A6	CYP2A7	CYP3A4	CYP3A43	CYP3A5	CYP3A7	DPYD	DPYS	GMPS	GUSB	HPRT1	IMPDH1	IMPDH2	ITPA	NAT1	NAT2	TK1	TK2	TPMT	TYMP	UCK1	UCK2	UCKL1	UGT1A1	UGT1A10	UGT1A3	UGT1A4	UGT1A5	UGT1A6	UGT1A7	UGT1A8	UGT1A9	UGT2A1	UGT2A3	UGT2B10	UGT2B11	UGT2B15	UGT2B17	UGT2B28	UGT2B4	UGT2B7	UMPS	UPB1	UPP1	UPP2	XDH
KEGG_ECM_RECEPTOR_INTERACTION	https://www.gsea-msigdb.org/gsea/msigdb/human/geneset/KEGG_ECM_RECEPTOR_INTERACTION	AGRN	CD36	CD44	CD47	CHAD	COL11A1	COL11A2	COL1A1	COL1A2	COL2A1	COL3A1	COL4A1	COL4A2	COL4A4	COL4A6	COL5A1	COL5A2	COL5A3	COL6A1	COL6A2	COL6A3	COL6A6	COMP	DAG1	FN1	GP1BA	GP1BB	GP5	GP6	GP9	HMMR	HSPG2	IBSP	ITGA1	ITGA10	ITGA11	ITGA2	ITGA2B	ITGA3	ITGA4	ITGA5	ITGA6	ITGA7	ITGA8	ITGA9	ITGAV	ITGB1	ITGB3	ITGB4	ITGB5	ITGB6	ITGB7	ITGB8	LAMA1	LAMA2	LAMA3	LAMA4	LAMA5	LAMB1	LAMB2	LAMB3	LAMB4	LAMC1	LAMC2	LAMC3	RELN	SDC1	SDC2	SDC3	SDC4	SPP1	SV2A	SV2B	SV2C	THBS1	THBS2	THBS3	THBS4	TNC	TNN	TNR	TNXB	VTN	VWF
KEGG_ENDOCYTOSIS	https://www.gsea-msigdb.org/gsea/msigdb/human/geneset/KEGG_ENDOCYTOSIS	ACAP1	ACAP2	ACAP3	ADRB1	ADRB2	ADRB3	AGAP1	AGAP2	AP2A1	AP2A2	AP2B1	AP2M1	AP2S1	ARAP1	ARAP2	ARAP3	ARF6	ARFGAP1	ARFGAP2	ARFGAP3	ARRB1	ARRB2	ASAP1	ASAP2	ASAP3	CBL	CBLB	CBLC	CCR5	CDC42	CHMP1B	CHMP2A	CHMP2B	CHMP3	CHMP4A	CHMP4B	CHMP4C	CHMP5	CHMP6	CLTA	CLTB	CLTC	CLTCL1	CSF1R	CXCR1	CXCR2	CXCR4	DAB2	DNAJC6	DNM1	DNM1L	DNM2	DNM3	EEA1	EGF	EGFR	EHD1	EHD2	EHD3	EHD4	EPN1	EPN2	EPN3	EPS15	ERBB3	ERBB4	F2R	FGFR2	FGFR3	FGFR4	FLT1	GIT1	GIT2	GRK1	GRK2	GRK3	GRK4	GRK5	GRK6	GRK7	HGS	HLA-A	HLA-B	HLA-C	HLA-E	HLA-F	HLA-G	HRAS	HSPA1A	HSPA1B	HSPA1L	HSPA2	HSPA6	HSPA8	IGF1R	IL2RA	IL2RB	IL2RG	IQSEC1	IQSEC2	IQSEC3	ITCH	KDR	KIT	LDLR	LDLRAP1	MDM2	MET	MVB12A	MVB12B	NEDD4	NEDD4L	NTRK1	PARD3	PARD6A	PARD6B	PARD6G	PDCD6IP	PDGFRA	PIKFYVE	PIP4K2B	PIP5K1A	PIP5K1B	PIP5K1C	PLD1	PLD2	PRKCI	PRKCZ	PSD	PSD2	PSD3	PSD4	RAB11A	RAB11B	RAB11FIP1	RAB11FIP2	RAB11FIP3	RAB11FIP4	RAB11FIP5	RAB22A	RAB31	RAB4A	RAB5A	RAB5B	RAB5C	RABEP1	RBSN	RET	RNF41	RUFY1	SH3GL1	SH3GL2	SH3GL3	SH3GLB1	SH3GLB2	SH3KBP1	SMAP1	SMAP2	SMURF1	SMURF2	SNF8	SRC	STAM	STAM2	STAMBP	TFRC	TRAF6	TSG101	USP8	VPS25	VPS28	VPS36	VPS37A	VPS37B	VPS37C	VPS37D	VPS45	VPS4A	VPS4B	VTA1	WWP1
KEGG_ENDOMETRIAL_CANCER	https://www.gsea-msigdb.org/gsea/msigdb/human/geneset/KEGG_ENDOMETRIAL_CANCER	AKT1	AKT2	AKT3	APC	APC2	ARAF	AXIN1	AXIN2	BAD	BRAF	CASP9	CCND1	CDH1	CTNNA1	CTNNA2	CTNNA3	CTNNB1	EGF	EGFR	ELK1	ERBB2	FOXO3	GRB2	GSK3B	HRAS	ILK	KRAS	LEF1	MAP2K1	MAP2K2	MAPK1	MAPK3	MLH1	MYC	NRAS	PDPK1	PIK3CA	PIK3CB	PIK3CD	PIK3CG	PIK3R1	PIK3R2	PIK3R3	PIK3R5	PTEN	RAF1	SOS1	SOS2	TCF7	TCF7L1	TCF7L2	TP53
KEGG_EPITHELIAL_CELL_SIGNALING_IN_HELICOBACTER_PYLORI_INFECTION	https://www.gsea-msigdb.org/gsea/msigdb/human/geneset/KEGG_EPITHELIAL_CELL_SIGNALING_IN_HELICOBACTER_PYLORI_INFECTION	ADAM10	ADAM17	ATP6AP1	ATP6V0A1	ATP6V0A2	ATP6V0A4	ATP6V0B	ATP6V0C	ATP6V0D1	ATP6V0D2	ATP6V0E1	ATP6V0E2	ATP6V1A	ATP6V1B1	ATP6V1B2	ATP6V1C1	ATP6V1C2	ATP6V1D	ATP6V1E1	ATP6V1E2	ATP6V1F	ATP6V1G1	ATP6V1G2	ATP6V1G3	ATP6V1H	CASP3	CCL5	CDC42	CHUK	CSK	CXCL1	CXCL8	CXCR1	CXCR2	EGFR	F11R	GIT1	HBEGF	IGSF5	IKBKB	IKBKG	JAM2	JAM3	JUN	LYN	MAP2K4	MAP3K14	MAPK10	MAPK11	MAPK12	MAPK13	MAPK14	MAPK8	MAPK9	MET	NFKB1	NFKBIA	NOD1	PAK1	PLCG1	PLCG2	PTPN11	PTPRZ1	RAC1	RELA	SRC	TCIRG1	TJP1
KEGG_ERBB_SIGNALING_PATHWAY	https://www.gsea-msigdb.org/gsea/msigdb/human/geneset/KEGG_ERBB_SIGNALING_PATHWAY	ABL1	ABL2	AKT1	AKT2	AKT3	ARAF	AREG	BAD	BRAF	BTC	CAMK2A	CAMK2B	CAMK2D	CAMK2G	CBL	CBLB	CBLC	CDKN1A	CDKN1B	CRK	CRKL	EGF	EGFR	EIF4EBP1	ELK1	ERBB2	ERBB3	ERBB4	EREG	GAB1	GRB2	GSK3B	HBEGF	HRAS	JUN	KRAS	MAP2K1	MAP2K2	MAP2K4	MAP2K7	MAPK1	MAPK10	MAPK3	MAPK8	MAPK9	MTOR	MYC	NCK1	NCK2	NRAS	NRG1	NRG2	NRG3	NRG4	PAK1	PAK2	PAK3	PAK4	PAK5	PAK6	PIK3CA	PIK3CB	PIK3CD	PIK3CG	PIK3R1	PIK3R2	PIK3R3	PIK3R5	PLCG1	PLCG2	PRKCA	PRKCB	PRKCG	PTK2	RAF1	RPS6KB1	RPS6KB2	SHC1	SHC2	SHC3	SHC4	SOS1	SOS2	SRC	STAT5A	STAT5B	TGFA
KEGG_ETHER_LIPID_METABOLISM	https://www.gsea-msigdb.org/gsea/msigdb/human/geneset/KEGG_ETHER_LIPID_METABOLISM	AGPS	CHPT1	ENPP2	ENPP6	JMJD7-PLA2G4B	LPCAT1	LPCAT2	LPCAT4	PAFAH1B1	PAFAH1B2	PAFAH1B3	PAFAH2	PLA2G10	PLA2G12A	PLA2G12B	PLA2G1B	PLA2G2A	PLA2G2C	PLA2G2D	PLA2G2E	PLA2G2F	PLA2G3	PLA2G4A	PLA2G4B	PLA2G4E	PLA2G5	PLA2G6	PLA2G7	PLD1	PLD2	PLPP1	PLPP2	PLPP3
KEGG_FATTY_ACID_METABOLISM	https://www.gsea-msigdb.org/gsea/msigdb/human/geneset/KEGG_FATTY_ACID_METABOLISM	ACAA1	ACAA2	ACADL	ACADM	ACADS	ACADSB	ACADVL	ACAT1	ACAT2	ACOX1	ACOX3	ACSL1	ACSL3	ACSL4	ACSL5	ACSL6	ADH1A	ADH1B	ADH1C	ADH4	ADH5	ADH6	ADH7	ALDH1B1	ALDH2	ALDH3A2	ALDH7A1	ALDH9A1	CPT1A	CPT1B	CPT1C	CPT2	CYP4A11	CYP4A22	ECHS1	ECI1	ECI2	EHHADH	GCDH	HADH	HADHA	HADHB
KEGG_FC_EPSILON_RI_SIGNALING_PATHWAY	https://www.gsea-msigdb.org/gsea/msigdb/human/geneset/KEGG_FC_EPSILON_RI_SIGNALING_PATHWAY	AKT1	AKT2	AKT3	BTK	CSF2	FCER1A	FCER1G	FYN	GAB2	GRB2	HRAS	IL13	IL3	IL4	IL5	INPP5D	JMJD7-PLA2G4B	KRAS	LAT	LCP2	LYN	MAP2K1	MAP2K2	MAP2K3	MAP2K4	MAP2K6	MAP2K7	MAPK1	MAPK10	MAPK11	MAPK12	MAPK13	MAPK14	MAPK3	MAPK8	MAPK9	MS4A2	NRAS	PDPK1	PIK3CA	PIK3CB	PIK3CD	PIK3CG	PIK3R1	PIK3R2	PIK3R3	PIK3R5	PLA2G10	PLA2G12A	PLA2G12B	PLA2G1B	PLA2G2A	PLA2G2C	PLA2G2D	PLA2G2E	PLA2G2F	PLA2G3	PLA2G4A	PLA2G4B	PLA2G4E	PLA2G5	PLA2G6	PLCG1	PLCG2	PRKCA	PRKCB	PRKCD	PRKCE	RAC1	RAC2	RAC3	RAF1	SOS1	SOS2	SYK	TNF	VAV1	VAV2	VAV3
KEGG_FC_GAMMA_R_MEDIATED_PHAGOCYTOSIS	https://www.gsea-msigdb.org/gsea/msigdb/human/geneset/KEGG_FC_GAMMA_R_MEDIATED_PHAGOCYTOSIS	AKT1	AKT2	AKT3	AMPH	ARF6	ARPC1A	ARPC1B	ARPC2	ARPC3	ARPC4	ARPC5	ARPC5L	ASAP1	ASAP2	ASAP3	CDC42	CFL1	CFL2	CRK	CRKL	DNM1	DNM1L	DNM2	DNM3	DOCK2	FCGR1A	FCGR2A	FCGR2B	FCGR2C	FCGR3A	GAB2	GSN	HCK	INPP5D	LAT	LIMK1	LIMK2	LYN	MAP2K1	MAPK1	MAPK3	MARCKS	MARCKSL1	MYO10	NCF1	PAK1	PIK3CA	PIK3CB	PIK3CD	PIK3CG	PIK3R1	PIK3R2	PIK3R3	PIK3R5	PIKFYVE	PIP4K2B	PIP5K1A	PIP5K1B	PIP5K1C	PLA2G4A	PLA2G4B	PLA2G4D	PLA2G4E	PLA2G4F	PLA2G6	PLCG1	PLCG2	PLD1	PLD2	PLPP1	PLPP2	PLPP3	PRKCA	PRKCB	PRKCD	PRKCE	PRKCG	PTPRC	RAC1	RAC2	RAF1	RPS6KB1	RPS6KB2	SCIN	SPHK1	SPHK2	SYK	VASP	VAV1	VAV2	VAV3	WAS	WASF1	WASF2	WASF3	WASL
KEGG_FOCAL_ADHESION	https://www.gsea-msigdb.org/gsea/msigdb/human/geneset/KEGG_FOCAL_ADHESION	ACTB	ACTG1	ACTN1	ACTN2	ACTN3	ACTN4	AKT1	AKT2	AKT3	ARHGAP35	ARHGAP5	BAD	BCAR1	BCL2	BIRC2	BIRC3	BRAF	CAPN2	CAV1	CAV2	CAV3	CCND1	CCND2	CCND3	CDC42	CHAD	COL11A1	COL11A2	COL1A1	COL1A2	COL2A1	COL3A1	COL4A1	COL4A2	COL4A4	COL4A6	COL5A1	COL5A2	COL5A3	COL6A1	COL6A2	COL6A3	COL6A6	COMP	CRK	CRKL	CTNNB1	DIAPH1	DOCK1	EGF	EGFR	ELK1	ERBB2	FLNA	FLNB	FLNC	FLT1	FLT4	FN1	FYN	GRB2	GSK3B	HGF	HRAS	IBSP	IGF1	IGF1R	ILK	ITGA1	ITGA10	ITGA11	ITGA2	ITGA2B	ITGA3	ITGA4	ITGA5	ITGA6	ITGA7	ITGA8	ITGA9	ITGAV	ITGB1	ITGB3	ITGB4	ITGB5	ITGB6	ITGB7	ITGB8	JUN	KDR	LAMA1	LAMA2	LAMA3	LAMA4	LAMA5	LAMB1	LAMB2	LAMB3	LAMB4	LAMC1	LAMC2	LAMC3	MAP2K1	MAPK1	MAPK10	MAPK3	MAPK8	MAPK9	MET	MYL10	MYL11	MYL12A	MYL12B	MYL2	MYL5	MYL7	MYL9	MYLK	MYLK2	MYLK3	PAK1	PAK2	PAK3	PAK4	PAK5	PAK6	PARVA	PARVB	PARVG	PDGFA	PDGFB	PDGFC	PDGFD	PDGFRA	PDGFRB	PDPK1	PGF	PIK3CA	PIK3CB	PIK3CD	PIK3CG	PIK3R1	PIK3R2	PIK3R3	PIK3R5	PIP5K1C	PPP1CA	PPP1CB	PPP1CC	PPP1R12A	PRKCA	PRKCB	PRKCG	PTEN	PTK2	PXN	RAC1	RAC2	RAC3	RAF1	RAP1A	RAP1B	RAPGEF1	RASGRF1	RELN	RHOA	ROCK1	ROCK2	SHC1	SHC2	SHC3	SHC4	SOS1	SOS2	SPP1	SRC	THBS1	THBS2	THBS3	THBS4	TLN1	TLN2	TNC	TNN	TNR	TNXB	VASP	VAV1	VAV2	VAV3	VCL	VEGFA	VEGFB	VEGFC	VEGFD	VTN	VWF	XIAP	ZYX
KEGG_FOLATE_BIOSYNTHESIS	https://www.gsea-msigdb.org/gsea/msigdb/human/geneset/KEGG_FOLATE_BIOSYNTHESIS	ALPG	ALPI	ALPL	ALPP	DHFR	FPGS	GCH1	GGH	PTS	QDPR	SPR
KEGG_FRUCTOSE_AND_MANNOSE_METABOLISM	https://www.gsea-msigdb.org/gsea/msigdb/human/geneset/KEGG_FRUCTOSE_AND_MANNOSE_METABOLISM	AKR1B1	AKR1B10	ALDOA	ALDOB	ALDOC	FBP1	FBP2	FCSK	FPGT	GFUS	GMDS	GMPPA	GMPPB	HK1	HK2	HK3	KHK	MPI	MTMR1	MTMR2	MTMR6	MTMR7	PFKFB1	PFKFB2	PFKFB3	PFKFB4	PFKL	PFKM	PFKP	PHPT1	PMM1	PMM2	SORD	TPI1
KEGG_GALACTOSE_METABOLISM	https://www.gsea-msigdb.org/gsea/msigdb/human/geneset/KEGG_GALACTOSE_METABOLISM	AKR1B1	B4GALT1	B4GALT2	G6PC1	G6PC2	GAA	GALE	GALK1	GALK2	GALT	GANC	GCK	GLA	GLB1	HK1	HK2	HK3	LALBA	LCT	MGAM	PFKL	PFKM	PFKP	PGM1	PGM2	UGP2
KEGG_GAP_JUNCTION	https://www.gsea-msigdb.org/gsea/msigdb/human/geneset/KEGG_GAP_JUNCTION	ADCY1	ADCY2	ADCY3	ADCY4	ADCY5	ADCY6	ADCY7	ADCY8	ADCY9	ADRB1	CDK1	CSNK1D	DRD1	DRD2	EGF	EGFR	GJA1	GJD2	GNA11	GNAI1	GNAI2	GNAI3	GNAQ	GNAS	GRB2	GRM1	GRM5	GUCY1A1	GUCY1A2	GUCY1B1	HRAS	HTR2A	HTR2B	HTR2C	ITPR1	ITPR2	ITPR3	KRAS	LPAR1	MAP2K1	MAP2K2	MAP2K5	MAP3K2	MAPK1	MAPK3	MAPK7	NRAS	PDGFA	PDGFB	PDGFC	PDGFD	PDGFRA	PDGFRB	PLCB1	PLCB2	PLCB3	PLCB4	PRKACA	PRKACB	PRKACG	PRKCA	PRKCB	PRKCG	PRKG1	PRKG2	PRKX	RAF1	SOS1	SOS2	SRC	TJP1	TUBA1A	TUBA1B	TUBA1C	TUBA3C	TUBA3D	TUBA3E	TUBA4A	TUBA8	TUBAL3	TUBB	TUBB1	TUBB2A	TUBB2B	TUBB3	TUBB4A	TUBB4B	TUBB6	TUBB7P	TUBB8
KEGG_GLIOMA	https://www.gsea-msigdb.org/gsea/msigdb/human/geneset/KEGG_GLIOMA	AKT1	AKT2	AKT3	ARAF	BRAF	CALM1	CALM2	CALM3	CALML3	CALML5	CALML6	CAMK2A	CAMK2B	CAMK2D	CAMK2G	CCND1	CDK4	CDK6	CDKN1A	CDKN2A	E2F1	E2F2	E2F3	EGF	EGFR	GRB2	HRAS	IGF1	IGF1R	KRAS	MAP2K1	MAP2K2	MAPK1	MAPK3	MDM2	MTOR	NRAS	PDGFA	PDGFB	PDGFRA	PDGFRB	PIK3CA	PIK3CB	PIK3CD	PIK3CG	PIK3R1	PIK3R2	PIK3R3	PIK3R5	PLCG1	PLCG2	PRKCA	PRKCB	PRKCG	PTEN	RAF1	RB1	SHC1	SHC2	SHC3	SHC4	SOS1	SOS2	TGFA	TP53
KEGG_GLUTATHIONE_METABOLISM	https://www.gsea-msigdb.org/gsea/msigdb/human/geneset/KEGG_GLUTATHIONE_METABOLISM	ANPEP	G6PD	GCLC	GCLM	GGCT	GGT1	GGT5	GGT6	GGT7	GPX1	GPX2	GPX3	GPX4	GPX5	GPX6	GPX7	GSR	GSS	GSTA1	GSTA2	GSTA3	GSTA4	GSTA5	GSTK1	GSTM1	GSTM2	GSTM3	GSTM4	GSTM5	GSTO1	GSTO2	GSTP1	GSTT1	GSTT2	GSTZ1	IDH1	IDH2	LAP3	MGST1	MGST2	MGST3	ODC1	OPLAH	PGD	RRM1	RRM2	RRM2B	SMS	SRM	TXNDC12
KEGG_GLYCEROLIPID_METABOLISM	https://www.gsea-msigdb.org/gsea/msigdb/human/geneset/KEGG_GLYCEROLIPID_METABOLISM	AGK	AGPAT1	AGPAT2	AGPAT3	AGPAT4	AKR1A1	AKR1B1	ALDH1B1	ALDH2	ALDH3A2	ALDH7A1	ALDH9A1	AWAT2	CEL	DGAT1	DGAT2	DGKA	DGKB	DGKD	DGKE	DGKG	DGKH	DGKI	DGKQ	DGKZ	GK	GK2	GLA	GLYCTK	GPAM	GPAT2	GPAT3	GPAT4	LCLAT1	LIPC	LIPF	LIPG	LPL	MBOAT1	MBOAT2	MGLL	PLPP1	PLPP2	PLPP3	PNLIP	PNLIPRP1	PNLIPRP2	PNPLA3	TKFC
KEGG_GLYCEROPHOSPHOLIPID_METABOLISM	https://www.gsea-msigdb.org/gsea/msigdb/human/geneset/KEGG_GLYCEROPHOSPHOLIPID_METABOLISM	ACHE	ADPRM	AGPAT1	AGPAT2	AGPAT3	AGPAT4	CDIPT	CDS1	CDS2	CHAT	CHKA	CHKB	CHPT1	CRLS1	DGKA	DGKB	DGKD	DGKE	DGKG	DGKH	DGKI	DGKQ	DGKZ	ETNK1	ETNK2	GNPAT	GPAM	GPAT2	GPAT3	GPAT4	GPD1	GPD1L	GPD2	JMJD7-PLA2G4B	LCAT	LCLAT1	LPCAT1	LPCAT2	LPCAT3	LPCAT4	LPGAT1	LYPLA1	LYPLA2	MBOAT1	MBOAT2	MBOAT7	PCYT1A	PCYT1B	PCYT2	PEMT	PGS1	PHOSPHO1	PISD	PLA2G10	PLA2G12A	PLA2G12B	PLA2G15	PLA2G1B	PLA2G2A	PLA2G2C	PLA2G2D	PLA2G2E	PLA2G2F	PLA2G3	PLA2G4A	PLA2G4B	PLA2G4E	PLA2G5	PLA2G6	PLD1	PLD2	PLPP1	PLPP2	PLPP3	PTDSS1	PTDSS2	TAFAZZIN
KEGG_GLYCINE_SERINE_AND_THREONINE_METABOLISM	https://www.gsea-msigdb.org/gsea/msigdb/human/geneset/KEGG_GLYCINE_SERINE_AND_THREONINE_METABOLISM	AGXT	AGXT2	ALAS1	ALAS2	AMT	AOC2	AOC3	BHMT	CBS	CHDH	CTH	DAO	DLD	DMGDH	GAMT	GATM	GCAT	GLDC	GLYCTK	GNMT	MAOA	MAOB	PHGDH	PIPOX	PSAT1	PSPH	SARDH	SDS	SHMT1	SHMT2	SRR
KEGG_GLYCOLYSIS_GLUCONEOGENESIS	https://www.gsea-msigdb.org/gsea/msigdb/human/geneset/KEGG_GLYCOLYSIS_GLUCONEOGENESIS	ACSS1	ACSS2	ADH1A	ADH1B	ADH1C	ADH4	ADH5	ADH6	ADH7	AKR1A1	ALDH1A3	ALDH1B1	ALDH2	ALDH3A1	ALDH3A2	ALDH3B1	ALDH3B2	ALDH7A1	ALDH9A1	ALDOA	ALDOB	ALDOC	BPGM	DLAT	DLD	ENO1	ENO2	ENO3	FBP1	FBP2	G6PC1	G6PC2	GALM	GAPDH	GCK	GPI	HK1	HK2	HK3	LDHA	LDHAL6A	LDHAL6B	LDHB	LDHC	PCK1	PCK2	PDHA1	PDHA2	PDHB	PFKL	PFKM	PFKP	PGAM1	PGAM2	PGAM4	PGK1	PGK2	PGM1	PGM2	PKLR	PKM	TPI1
KEGG_GLYCOSAMINOGLYCAN_BIOSYNTHESIS_CHONDROITIN_SULFATE	https://www.gsea-msigdb.org/gsea/msigdb/human/geneset/KEGG_GLYCOSAMINOGLYCAN_BIOSYNTHESIS_CHONDROITIN_SULFATE	B3GALT6	B3GAT1	B3GAT2	B3GAT3	B4GALT7	CHPF	CHPF2	CHST11	CHST12	CHST13	CHST14	CHST15	CHST3	CHST7	CHSY1	CHSY3	CSGALNACT1	CSGALNACT2	DSE	UST	XYLT1	XYLT2
KEGG_GLYCOSAMINOGLYCAN_BIOSYNTHESIS_HEPARAN_SULFATE	https://www.gsea-msigdb.org/gsea/msigdb/human/geneset/KEGG_GLYCOSAMINOGLYCAN_BIOSYNTHESIS_HEPARAN_SULFATE	B3GALT6	B3GAT1	B3GAT2	B3GAT3	B4GALT7	EXT1	EXT2	EXTL1	EXTL2	EXTL3	GLCE	HS2ST1	HS3ST1	HS3ST2	HS3ST3A1	HS3ST3B1	HS3ST5	HS6ST1	HS6ST2	HS6ST3	NDST1	NDST2	NDST3	NDST4	XYLT1	XYLT2
KEGG_GLYCOSAMINOGLYCAN_BIOSYNTHESIS_KERATAN_SULFATE	https://www.gsea-msigdb.org/gsea/msigdb/human/geneset/KEGG_GLYCOSAMINOGLYCAN_BIOSYNTHESIS_KERATAN_SULFATE	B3GNT2	B3GNT7	B4GALT1	B4GALT2	B4GALT3	B4GALT4	B4GAT1	CHST1	CHST2	CHST4	CHST6	FUT8	ST3GAL1	ST3GAL2	ST3GAL3
KEGG_GLYCOSAMINOGLYCAN_DEGRADATION	https://www.gsea-msigdb.org/gsea/msigdb/human/geneset/KEGG_GLYCOSAMINOGLYCAN_DEGRADATION	ARSB	GALNS	GLB1	GNS	GUSB	HEXA	HEXB	HGSNAT	HPSE	HPSE2	HS3ST3A1	HS3ST3B1	HYAL1	HYAL2	HYAL3	HYAL4	IDS	IDUA	NAGLU	SGSH	SPAM1
KEGG_GLYCOSPHINGOLIPID_BIOSYNTHESIS_GANGLIO_SERIES	https://www.gsea-msigdb.org/gsea/msigdb/human/geneset/KEGG_GLYCOSPHINGOLIPID_BIOSYNTHESIS_GANGLIO_SERIES	B3GALT4	B4GALNT1	GLB1	HEXA	HEXB	SLC33A1	ST3GAL1	ST3GAL2	ST3GAL5	ST6GALNAC3	ST6GALNAC4	ST6GALNAC5	ST6GALNAC6	ST8SIA1	ST8SIA5
KEGG_GLYCOSPHINGOLIPID_BIOSYNTHESIS_GLOBO_SERIES	https://www.gsea-msigdb.org/gsea/msigdb/human/geneset/KEGG_GLYCOSPHINGOLIPID_BIOSYNTHESIS_GLOBO_SERIES	A4GALT	B3GALNT1	B3GALT5	FUT1	FUT2	FUT9	GBGT1	GLA	HEXA	HEXB	NAGA	ST3GAL1	ST3GAL2	ST8SIA1
KEGG_GLYCOSPHINGOLIPID_BIOSYNTHESIS_LACTO_AND_NEOLACTO_SERIES	https://www.gsea-msigdb.org/gsea/msigdb/human/geneset/KEGG_GLYCOSPHINGOLIPID_BIOSYNTHESIS_LACTO_AND_NEOLACTO_SERIES	ABO	B3GALT1	B3GALT2	B3GALT5	B3GNT2	B3GNT3	B3GNT4	B3GNT5	B4GALT1	B4GALT2	B4GALT3	B4GALT4	B4GAT1	FUT1	FUT2	FUT3	FUT4	FUT5	FUT6	FUT7	FUT9	GCNT2	ST3GAL3	ST3GAL4	ST3GAL6	ST8SIA1
KEGG_GLYCOSYLPHOSPHATIDYLINOSITOL_GPI_ANCHOR_BIOSYNTHESIS	https://www.gsea-msigdb.org/gsea/msigdb/human/geneset/KEGG_GLYCOSYLPHOSPHATIDYLINOSITOL_GPI_ANCHOR_BIOSYNTHESIS	DPM2	GPAA1	GPLD1	PGAP1	PIGA	PIGB	PIGC	PIGF	PIGG	PIGH	PIGK	PIGL	PIGM	PIGN	PIGO	PIGP	PIGQ	PIGS	PIGT	PIGU	PIGV	PIGW	PIGX	PIGY	PIGZ
KEGG_GLYOXYLATE_AND_DICARBOXYLATE_METABOLISM	https://www.gsea-msigdb.org/gsea/msigdb/human/geneset/KEGG_GLYOXYLATE_AND_DICARBOXYLATE_METABOLISM	ACO1	ACO2	AFMID	CS	GLYCTK	GRHPR	HAO1	HAO2	HYI	MDH1	MDH2	MTHFD1	MTHFD1L	MTHFD2	MTHFD2L	PGP
KEGG_GNRH_SIGNALING_PATHWAY	https://www.gsea-msigdb.org/gsea/msigdb/human/geneset/KEGG_GNRH_SIGNALING_PATHWAY	ADCY1	ADCY2	ADCY3	ADCY4	ADCY5	ADCY6	ADCY7	ADCY8	ADCY9	ATF4	CACNA1C	CACNA1D	CACNA1F	CACNA1S	CALM1	CALM2	CALM3	CALML3	CALML5	CALML6	CAMK2A	CAMK2B	CAMK2D	CAMK2G	CDC42	CGA	EGFR	ELK1	FSHB	GNA11	GNAQ	GNAS	GNRH1	GNRH2	GNRHR	GRB2	HBEGF	HRAS	ITPR1	ITPR2	ITPR3	JMJD7-PLA2G4B	JUN	KRAS	LHB	MAP2K1	MAP2K2	MAP2K3	MAP2K4	MAP2K6	MAP2K7	MAP3K1	MAP3K2	MAP3K3	MAP3K4	MAPK1	MAPK10	MAPK11	MAPK12	MAPK13	MAPK14	MAPK3	MAPK7	MAPK8	MAPK9	MMP14	MMP2	NRAS	PLA2G10	PLA2G12A	PLA2G12B	PLA2G1B	PLA2G2A	PLA2G2C	PLA2G2D	PLA2G2E	PLA2G2F	PLA2G3	PLA2G4A	PLA2G4B	PLA2G4E	PLA2G5	PLA2G6	PLCB1	PLCB2	PLCB3	PLCB4	PLD1	PLD2	PRKACA	PRKACB	PRKACG	PRKCA	PRKCB	PRKCD	PRKX	PTK2B	RAF1	SOS1	SOS2	SRC
KEGG_GRAFT_VERSUS_HOST_DISEASE	https://www.gsea-msigdb.org/gsea/msigdb/human/geneset/KEGG_GRAFT_VERSUS_HOST_DISEASE	CD28	CD80	CD86	FAS	FASLG	GZMB	HLA-A	HLA-B	HLA-C	HLA-DMA	HLA-DMB	HLA-DOA	HLA-DOB	HLA-DPA1	HLA-DPB1	HLA-DQA1	HLA-DQA2	HLA-DQB1	HLA-DRA	HLA-DRB1	HLA-DRB3	HLA-DRB4	HLA-DRB5	HLA-E	HLA-F	HLA-G	IFNG	IL1A	IL1B	IL2	IL6	KIR2DL1	KIR2DL2	KIR2DL3	KIR2DL5A	KIR3DL1	KIR3DL2	KLRC1	KLRD1	PRF1	TNF
KEGG_HEDGEHOG_SIGNALING_PATHWAY	https://www.gsea-msigdb.org/gsea/msigdb/human/geneset/KEGG_HEDGEHOG_SIGNALING_PATHWAY	BMP2	BMP4	BMP5	BMP6	BMP7	BMP8A	BMP8B	BTRC	CSNK1A1	CSNK1A1L	CSNK1D	CSNK1E	CSNK1G1	CSNK1G2	CSNK1G3	DHH	FBXW11	GAS1	GLI1	GLI2	GLI3	GSK3B	HHIP	IHH	LRP2	PRKACA	PRKACB	PRKACG	PRKX	PTCH1	PTCH2	RAB23	SHH	SMO	STK36	SUFU	WNT1	WNT10A	WNT10B	WNT11	WNT16	WNT2	WNT2B	WNT3	WNT3A	WNT4	WNT5A	WNT5B	WNT6	WNT7A	WNT7B	WNT8A	WNT8B	WNT9A	WNT9B	ZIC2
KEGG_HEMATOPOIETIC_CELL_LINEAGE	https://www.gsea-msigdb.org/gsea/msigdb/human/geneset/KEGG_HEMATOPOIETIC_CELL_LINEAGE	ANPEP	CD14	CD19	CD1A	CD1B	CD1C	CD1D	CD1E	CD2	CD22	CD33	CD34	CD36	CD37	CD38	CD3D	CD3E	CD3G	CD4	CD44	CD5	CD55	CD59	CD7	CD8A	CD8B	CD9	CR1	CR2	CSF1	CSF1R	CSF2	CSF2RA	CSF3	CSF3R	DNTT	EPO	EPOR	FCER2	FCGR1A	FLT3	FLT3LG	GP1BA	GP1BB	GP5	GP9	GYPA	HLA-DRA	HLA-DRB1	HLA-DRB3	HLA-DRB4	HLA-DRB5	IL11	IL11RA	IL1A	IL1B	IL1R1	IL1R2	IL2RA	IL3	IL3RA	IL4	IL4R	IL5	IL5RA	IL6	IL6R	IL7	IL7R	IL9R	ITGA1	ITGA2	ITGA2B	ITGA3	ITGA4	ITGA5	ITGA6	ITGAM	ITGB3	KIT	KITLG	MME	MS4A1	TFRC	THPO	TNF	TPO
KEGG_HISTIDINE_METABOLISM	https://www.gsea-msigdb.org/gsea/msigdb/human/geneset/KEGG_HISTIDINE_METABOLISM	ACY3	ALDH1A3	ALDH1B1	ALDH2	ALDH3A1	ALDH3A2	ALDH3B1	ALDH3B2	ALDH7A1	ALDH9A1	AMDHD1	AOC1	ASPA	BUD23	CNDP1	DDC	FTCD	HAL	HDC	HEMK1	HNMT	LCMT1	LCMT2	MAOA	MAOB	METTL2B	METTL6	TRMT11	UROC1
KEGG_HOMOLOGOUS_RECOMBINATION	https://www.gsea-msigdb.org/gsea/msigdb/human/geneset/KEGG_HOMOLOGOUS_RECOMBINATION	BLM	BRCA2	EME1	MRE11	MUS81	NBN	POLD1	POLD2	POLD3	POLD4	RAD50	RAD51	RAD51B	RAD51C	RAD51D	RAD52	RAD54B	RAD54L	RPA1	RPA2	RPA3	RPA4	SEM1	SSBP1	TOP3A	TOP3B	XRCC2	XRCC3
KEGG_HUNTINGTONS_DISEASE	https://www.gsea-msigdb.org/gsea/msigdb/human/geneset/KEGG_HUNTINGTONS_DISEASE	AP2A1	AP2A2	AP2B1	AP2M1	AP2S1	APAF1	ATP5F1A	ATP5F1B	ATP5F1C	ATP5F1D	ATP5F1E	ATP5MC1	ATP5MC1P5	ATP5MC2	ATP5MC3	ATP5PB	ATP5PD	ATP5PF	ATP5PO	BAX	BBC3	BDNF	CASP3	CASP8	CASP9	CLTA	CLTB	CLTC	CLTCL1	COX4I1	COX4I2	COX5A	COX5B	COX6A1	COX6A2	COX6B1	COX6B2	COX6C	COX6CP3	COX7A1	COX7A2	COX7A2L	COX7B	COX7B2	COX7C	COX8A	COX8C	CREB1	CREB3	CREB3L1	CREB3L2	CREB3L3	CREB3L4	CREB5	CREBBP	CYC1	CYCS	DCTN1	DCTN2	DCTN4	DLG4	DNAH1	DNAH2	DNAH3	DNAI1	DNAI2	DNAL1	DNAL4	DNALI1	EP300	GNAQ	GPX1	GRIN1	GRIN2B	GRM5	HAP1	HDAC1	HDAC2	HIP1	HTT	IFT57	ITPR1	MT-ATP6	MT-ATP8	MT-CO1	MT-CO2	MT-CO3	MT-CYB	NDUFA1	NDUFA10	NDUFA2	NDUFA3	NDUFA4	NDUFA4L2	NDUFA5	NDUFA6	NDUFA7	NDUFA8	NDUFA9	NDUFAB1	NDUFB1	NDUFB10	NDUFB2	NDUFB3	NDUFB4	NDUFB5	NDUFB6	NDUFB7	NDUFB8	NDUFB9	NDUFC1	NDUFC2	NDUFS1	NDUFS2	NDUFS3	NDUFS4	NDUFS5	NDUFS6	NDUFS7	NDUFS8	NDUFV1	NDUFV2	NDUFV3	NRF1	PLCB1	PLCB2	PLCB3	PLCB4	POLR2A	POLR2B	POLR2C	POLR2D	POLR2E	POLR2F	POLR2G	POLR2H	POLR2I	POLR2J	POLR2J2	POLR2J3	POLR2K	POLR2L	PPARG	PPARGC1A	PPID	RCOR1	REST	SDHA	SDHB	SDHC	SDHD	SIN3A	SLC25A31	SLC25A4	SLC25A5	SLC25A6	SOD1	SOD2	SP1	TAF4	TAF4B	TBP	TBPL1	TBPL2	TFAM	TGM2	TP53	UCP1	UQCR10	UQCR10P1	UQCR11	UQCRB	UQCRC1	UQCRC2	UQCRFS1	UQCRH	UQCRHL	UQCRQ	VDAC1	VDAC2	VDAC2P5	VDAC3
KEGG_HYPERTROPHIC_CARDIOMYOPATHY_HCM	https://www.gsea-msigdb.org/gsea/msigdb/human/geneset/KEGG_HYPERTROPHIC_CARDIOMYOPATHY_HCM	ACE	ACTB	ACTC1	ACTG1	ATP2A2	CACNA1C	CACNA1D	CACNA1F	CACNA1S	CACNA2D1	CACNA2D2	CACNA2D3	CACNA2D4	CACNB1	CACNB2	CACNB3	CACNB4	CACNG1	CACNG2	CACNG3	CACNG4	CACNG5	CACNG6	CACNG7	CACNG8	DAG1	DES	DMD	EMD	IGF1	IL6	ITGA1	ITGA10	ITGA11	ITGA2	ITGA2B	ITGA3	ITGA4	ITGA5	ITGA6	ITGA7	ITGA8	ITGA9	ITGAV	ITGB1	ITGB3	ITGB4	ITGB5	ITGB6	ITGB7	ITGB8	LAMA2	LMNA	MYBPC3	MYH6	MYH7	MYL2	MYL3	PRKAA1	PRKAA2	PRKAB1	PRKAB2	PRKAG1	PRKAG2	PRKAG3	RYR2	SGCA	SGCB	SGCD	SGCG	SLC8A1	TGFB1	TGFB2	TGFB3	TNF	TNNC1	TNNI3	TNNT2	TPM1	TPM2	TPM3	TPM4	TTN
KEGG_INOSITOL_PHOSPHATE_METABOLISM	https://www.gsea-msigdb.org/gsea/msigdb/human/geneset/KEGG_INOSITOL_PHOSPHATE_METABOLISM	ALDH6A1	CDIPT	IMPA1	IMPA2	INPP1	INPP4A	INPP4B	INPP5A	INPP5B	INPP5E	INPP5J	INPP5K	INPPL1	IPMK	IPPK	ISYNA1	ITPK1	ITPKA	ITPKB	MINPP1	MIOX	OCRL	PI4KA	PI4KB	PIK3C2A	PIK3C2B	PIK3C2G	PIK3C3	PIK3CA	PIK3CB	PIK3CD	PIK3CG	PIKFYVE	PIP4K2A	PIP4K2B	PIP4K2C	PIP5K1A	PIP5K1B	PIP5K1C	PLCB1	PLCB2	PLCB3	PLCB4	PLCD1	PLCD3	PLCD4	PLCE1	PLCG1	PLCG2	PLCZ1	PTEN	SYNJ1	SYNJ2	TPI1
KEGG_INSULIN_SIGNALING_PATHWAY	https://www.gsea-msigdb.org/gsea/msigdb/human/geneset/KEGG_INSULIN_SIGNALING_PATHWAY	ACACA	ACACB	AKT1	AKT2	AKT3	ARAF	BAD	BRAF	CALM1	CALM2	CALM3	CALML3	CALML5	CALML6	CBL	CBLB	CBLC	CRK	CRKL	EIF4E	EIF4E1B	EIF4E2	EIF4EBP1	ELK1	EXOC7	FASN	FBP1	FBP2	FLOT1	FLOT2	FOXO1	G6PC1	G6PC2	GCK	GRB2	GSK3B	GYS1	GYS2	HK1	HK2	HK3	HRAS	IKBKB	INPP5D	INPP5K	INS	INSR	IRS1	IRS2	IRS4	KRAS	LIPE	MAP2K1	MAP2K2	MAPK1	MAPK10	MAPK3	MAPK8	MAPK9	MKNK1	MKNK2	MTOR	NRAS	PCK1	PCK2	PDE3A	PDE3B	PDPK1	PHKA1	PHKA2	PHKB	PHKG1	PHKG2	PIK3CA	PIK3CB	PIK3CD	PIK3CG	PIK3R1	PIK3R2	PIK3R3	PIK3R5	PKLR	PPARGC1A	PPP1CA	PPP1CB	PPP1CC	PPP1R3A	PPP1R3B	PPP1R3C	PPP1R3D	PRKAA1	PRKAA2	PRKAB1	PRKAB2	PRKACA	PRKACB	PRKACG	PRKAG1	PRKAG2	PRKAG3	PRKAR1A	PRKAR1B	PRKAR2A	PRKAR2B	PRKCI	PRKCZ	PRKX	PTPN1	PTPRF	PYGB	PYGL	PYGM	RAF1	RAPGEF1	RHEB	RHOQ	RPS6	RPS6KB1	RPS6KB2	RPTOR	SH2B2	SHC1	SHC2	SHC3	SHC4	SLC2A4	SOCS1	SOCS2	SOCS3	SOCS4	SORBS1	SOS1	SOS2	SREBF1	TRIP10	TSC1	TSC2
KEGG_INTESTINAL_IMMUNE_NETWORK_FOR_IGA_PRODUCTION	https://www.gsea-msigdb.org/gsea/msigdb/human/geneset/KEGG_INTESTINAL_IMMUNE_NETWORK_FOR_IGA_PRODUCTION	AICDA	CCL25	CCL27	CCL28	CCR10	CCR9	CD28	CD40	CD40LG	CD80	CD86	CXCL12	CXCR4	HLA-DMA	HLA-DMB	HLA-DOA	HLA-DOB	HLA-DPA1	HLA-DPB1	HLA-DQA1	HLA-DQA2	HLA-DQB1	HLA-DRA	HLA-DRB1	HLA-DRB3	HLA-DRB4	HLA-DRB5	ICOS	ICOSLG	IL10	IL15	IL15RA	IL2	IL4	IL5	IL6	ITGA4	ITGB7	LTBR	MADCAM1	MAP3K14	PIGR	TGFB1	TNFRSF13B	TNFRSF13C	TNFRSF17	TNFSF13	TNFSF13B
KEGG_JAK_STAT_SIGNALING_PATHWAY	https://www.gsea-msigdb.org/gsea/msigdb/human/geneset/KEGG_JAK_STAT_SIGNALING_PATHWAY	AKT1	AKT2	AKT3	BCL2L1	CBL	CBLB	CBLC	CCND1	CCND2	CCND3	CISH	CLCF1	CNTF	CNTFR	CREBBP	CRLF2	CSF2	CSF2RA	CSF2RB	CSF3	CSF3R	CSH1	CTF1	EP300	EPO	EPOR	GH1	GH2	GHR	GRB2	IFNA1	IFNA10	IFNA13	IFNA14	IFNA16	IFNA17	IFNA2	IFNA21	IFNA4	IFNA5	IFNA6	IFNA7	IFNA8	IFNAR1	IFNAR2	IFNB1	IFNE	IFNG	IFNGR1	IFNGR2	IFNK	IFNL1	IFNL2	IFNL3	IFNLR1	IFNW1	IL10	IL10RA	IL10RB	IL11	IL11RA	IL12A	IL12B	IL12RB1	IL12RB2	IL13	IL13RA1	IL13RA2	IL15	IL15RA	IL19	IL2	IL20	IL20RA	IL20RB	IL21	IL21R	IL22	IL22RA1	IL22RA2	IL23A	IL23R	IL24	IL26	IL2RA	IL2RB	IL2RG	IL3	IL3RA	IL4	IL4R	IL5	IL5RA	IL6	IL6R	IL6ST	IL7	IL7R	IL9	IL9R	IRF9	JAK1	JAK2	JAK3	LEP	LEPR	LIF	LIFR	MPL	MYC	OSM	OSMR	PIAS1	PIAS2	PIAS3	PIAS4	PIK3CA	PIK3CB	PIK3CD	PIK3CG	PIK3R1	PIK3R2	PIK3R3	PIK3R5	PIM1	PRL	PRLR	PTPN11	PTPN6	SOCS1	SOCS2	SOCS3	SOCS4	SOCS5	SOCS7	SOS1	SOS2	SPRED1	SPRED2	SPRY1	SPRY2	SPRY3	SPRY4	STAM	STAM2	STAT1	STAT2	STAT3	STAT4	STAT5A	STAT5B	STAT6	TPO	TSLP	TYK2
KEGG_LEISHMANIA_INFECTION	https://www.gsea-msigdb.org/gsea/msigdb/human/geneset/KEGG_LEISHMANIA_INFECTION	C3	CR1	CYBA	ELK1	FCGR1A	FCGR2A	FCGR2C	FCGR3A	FCGR3B	FOS	HLA-DMA	HLA-DMB	HLA-DOA	HLA-DOB	HLA-DPA1	HLA-DPB1	HLA-DQA1	HLA-DQA2	HLA-DQB1	HLA-DRA	HLA-DRB1	HLA-DRB3	HLA-DRB4	HLA-DRB5	IFNG	IFNGR1	IFNGR2	IL10	IL12A	IL12B	IL1A	IL1B	IL4	IRAK1	IRAK4	ITGA4	ITGAM	ITGB1	ITGB2	JAK1	JAK2	JUN	MAP3K7	MAPK1	MAPK11	MAPK12	MAPK13	MAPK14	MAPK3	MARCKSL1	MYD88	NCF1	NCF2	NCF4	NFKB1	NFKBIA	NFKBIB	NOS2	PRKCB	PTGS2	PTPN6	RELA	STAT1	TAB1	TAB2	TGFB1	TGFB2	TGFB3	TLR2	TLR4	TNF	TRAF6
KEGG_LEUKOCYTE_TRANSENDOTHELIAL_MIGRATION	https://www.gsea-msigdb.org/gsea/msigdb/human/geneset/KEGG_LEUKOCYTE_TRANSENDOTHELIAL_MIGRATION	ACTB	ACTG1	ACTN1	ACTN2	ACTN3	ACTN4	AFDN	ARHGAP35	ARHGAP5	BCAR1	CD99	CDC42	CDH5	CLDN1	CLDN10	CLDN11	CLDN14	CLDN15	CLDN16	CLDN17	CLDN18	CLDN19	CLDN2	CLDN20	CLDN22	CLDN23	CLDN3	CLDN4	CLDN5	CLDN6	CLDN7	CLDN8	CLDN9	CTNNA1	CTNNA2	CTNNA3	CTNNB1	CTNND1	CXCL12	CXCR4	CYBA	CYBB	ESAM	EZR	F11R	GNAI1	GNAI2	GNAI3	ICAM1	ITGA4	ITGAL	ITGAM	ITGB1	ITGB2	ITK	JAM2	JAM3	MAPK11	MAPK12	MAPK13	MAPK14	MMP2	MMP9	MSN	MYL10	MYL11	MYL12A	MYL12B	MYL2	MYL5	MYL7	MYL9	NCF1	NCF2	NCF4	NOX1	NOX3	OCLN	PECAM1	PIK3CA	PIK3CB	PIK3CD	PIK3CG	PIK3R1	PIK3R2	PIK3R3	PIK3R5	PLCG1	PLCG2	PRKCA	PRKCB	PRKCG	PTK2	PTK2B	PTPN11	PXN	RAC1	RAC2	RAP1A	RAP1B	RAPGEF3	RAPGEF4	RASSF5	RHOA	RHOH	ROCK1	ROCK2	SIPA1	THY1	TXK	VASP	VAV1	VAV2	VAV3	VCAM1	VCL
KEGG_LIMONENE_AND_PINENE_DEGRADATION	https://www.gsea-msigdb.org/gsea/msigdb/human/geneset/KEGG_LIMONENE_AND_PINENE_DEGRADATION	ALDH1B1	ALDH2	ALDH3A2	ALDH7A1	ALDH9A1	ECHS1	EHHADH	HADHA	NAA80	YOD1
KEGG_LINOLEIC_ACID_METABOLISM	https://www.gsea-msigdb.org/gsea/msigdb/human/geneset/KEGG_LINOLEIC_ACID_METABOLISM	AKR1B10	ALOX15	CYP1A2	CYP2C18	CYP2C19	CYP2C8	CYP2C9	CYP2E1	CYP2J2	CYP3A4	CYP3A43	CYP3A5	CYP3A7	JMJD7-PLA2G4B	PLA2G10	PLA2G12A	PLA2G12B	PLA2G1B	PLA2G2A	PLA2G2C	PLA2G2D	PLA2G2E	PLA2G2F	PLA2G3	PLA2G4A	PLA2G4B	PLA2G4E	PLA2G5	PLA2G6
KEGG_LONG_TERM_DEPRESSION	https://www.gsea-msigdb.org/gsea/msigdb/human/geneset/KEGG_LONG_TERM_DEPRESSION	ARAF	BRAF	CACNA1A	CRH	CRHR1	GNA11	GNA12	GNA13	GNAI1	GNAI2	GNAI3	GNAO1	GNAQ	GNAS	GNAZ	GRIA1	GRIA2	GRIA3	GRID2	GRM1	GRM5	GUCY1A1	GUCY1A2	GUCY1B1	HRAS	IGF1	IGF1R	ITPR1	ITPR2	ITPR3	JMJD7-PLA2G4B	KRAS	LYN	MAP2K1	MAP2K2	MAPK1	MAPK3	NOS1	NRAS	PLA2G10	PLA2G12A	PLA2G12B	PLA2G1B	PLA2G2A	PLA2G2C	PLA2G2D	PLA2G2E	PLA2G2F	PLA2G3	PLA2G4A	PLA2G4B	PLA2G4E	PLA2G5	PLA2G6	PLCB1	PLCB2	PLCB3	PLCB4	PPP1R17	PPP2CA	PPP2CB	PPP2R1A	PPP2R1B	PRKCA	PRKCB	PRKCG	PRKG1	PRKG2	RAF1	RYR1
KEGG_LONG_TERM_POTENTIATION	https://www.gsea-msigdb.org/gsea/msigdb/human/geneset/KEGG_LONG_TERM_POTENTIATION	ADCY1	ADCY8	ARAF	ATF4	BRAF	CACNA1C	CALM1	CALM2	CALM3	CALML3	CALML5	CALML6	CAMK2A	CAMK2B	CAMK2D	CAMK2G	CAMK4	CHP1	CHP2	CREBBP	EP300	GNAQ	GRIA1	GRIA2	GRIN1	GRIN2A	GRIN2B	GRIN2C	GRIN2D	GRM1	GRM5	HRAS	ITPR1	ITPR2	ITPR3	KRAS	MAP2K1	MAP2K2	MAPK1	MAPK3	NRAS	PLCB1	PLCB2	PLCB3	PLCB4	PPP1CA	PPP1CB	PPP1CC	PPP1R12A	PPP1R1A	PPP3CA	PPP3CB	PPP3CC	PPP3R1	PPP3R2	PRKACA	PRKACB	PRKACG	PRKCA	PRKCB	PRKCG	PRKX	RAF1	RAP1A	RAP1B	RAPGEF3	RPS6KA1	RPS6KA2	RPS6KA3	RPS6KA6
KEGG_LYSINE_DEGRADATION	https://www.gsea-msigdb.org/gsea/msigdb/human/geneset/KEGG_LYSINE_DEGRADATION	AADAT	AASDH	AASDHPPT	AASS	ACAT1	ACAT2	ALDH1B1	ALDH2	ALDH3A2	ALDH7A1	ALDH9A1	ASH1L	BBOX1	DLST	DOT1L	ECHS1	EHHADH	EHMT1	EHMT2	GCDH	HADH	HADHA	KMT5A	KMT5B	KMT5C	NSD1	NSD2	NSD3	OGDH	OGDHL	PIPOX	PLOD1	PLOD2	PLOD3	SETD1A	SETD1B	SETD2	SETD7	SETDB1	SETDB2	SETMAR	SUV39H1	SUV39H2	TMLHE
KEGG_LYSOSOME	https://www.gsea-msigdb.org/gsea/msigdb/human/geneset/KEGG_LYSOSOME	ABCA2	ABCB9	ACP2	ACP5	AGA	AP1B1	AP1G1	AP1M1	AP1M2	AP1S1	AP1S2	AP1S3	AP3B1	AP3B2	AP3D1	AP3M1	AP3M2	AP3S1	AP3S2	AP4B1	AP4E1	AP4M1	AP4S1	ARSA	ARSB	ARSG	ASAH1	ATP6AP1	ATP6V0A1	ATP6V0A2	ATP6V0A4	ATP6V0B	ATP6V0C	ATP6V0D1	ATP6V0D2	ATP6V1H	CD164	CD63	CD68	CLN3	CLN5	CLTA	CLTB	CLTC	CLTCL1	CTNS	CTSA	CTSB	CTSC	CTSD	CTSE	CTSF	CTSG	CTSH	CTSK	CTSL	CTSO	CTSS	CTSV	CTSW	CTSZ	DNASE2	DNASE2B	ENTPD4	FUCA1	GAA	GALC	GALNS	GBA1	GGA1	GGA2	GGA3	GLA	GLB1	GM2A	GNPTAB	GNPTG	GNS	GUSB	HEXA	HEXB	HGSNAT	HYAL1	IDS	IDUA	IGF2R	LAMP1	LAMP2	LAMP3	LAPTM4A	LAPTM4B	LAPTM5	LGMN	LIPA	M6PR	MAN2B1	MANBA	MCOLN1	MFSD8	NAGA	NAGLU	NAGPA	NAPSA	NEU1	NPC1	NPC2	PLA2G15	PPT1	PPT2	PSAP	PSAPL1	SCARB2	SGSH	SLC11A1	SLC11A2	SLC17A5	SMPD1	SORT1	SUMF1	TCIRG1	TPP1
KEGG_MAPK_SIGNALING_PATHWAY	https://www.gsea-msigdb.org/gsea/msigdb/human/geneset/KEGG_MAPK_SIGNALING_PATHWAY	AKT1	AKT2	AKT3	ARRB1	ARRB2	ATF2	ATF4	BDNF	BRAF	CACNA1A	CACNA1B	CACNA1C	CACNA1D	CACNA1E	CACNA1F	CACNA1G	CACNA1H	CACNA1I	CACNA1S	CACNA2D1	CACNA2D2	CACNA2D3	CACNA2D4	CACNB1	CACNB2	CACNB3	CACNB4	CACNG1	CACNG2	CACNG3	CACNG4	CACNG5	CACNG6	CACNG7	CACNG8	CASP3	CD14	CDC25B	CDC42	CHP1	CHP2	CHUK	CRK	CRKL	DAXX	DDIT3	DUSP1	DUSP10	DUSP14	DUSP16	DUSP2	DUSP3	DUSP4	DUSP5	DUSP6	DUSP7	DUSP8	DUSP9	ECSIT	EGF	EGFR	ELK1	ELK4	FAS	FASLG	FGF1	FGF10	FGF11	FGF12	FGF13	FGF14	FGF16	FGF17	FGF18	FGF19	FGF2	FGF20	FGF21	FGF22	FGF23	FGF3	FGF4	FGF5	FGF6	FGF7	FGF8	FGF9	FGFR1	FGFR2	FGFR3	FGFR4	FLNA	FLNB	FLNC	FOS	GADD45A	GADD45B	GADD45G	GNA12	GNG12	GRB2	HRAS	HSPA1A	HSPA1B	HSPA1L	HSPA2	HSPA6	HSPA8	HSPB1	IKBKB	IKBKG	IL1A	IL1B	IL1R1	IL1R2	JMJD7-PLA2G4B	JUN	JUND	KRAS	LAMTOR3	MAP2K1	MAP2K2	MAP2K3	MAP2K4	MAP2K5	MAP2K6	MAP2K7	MAP3K1	MAP3K11	MAP3K12	MAP3K13	MAP3K14	MAP3K2	MAP3K20	MAP3K3	MAP3K4	MAP3K5	MAP3K6	MAP3K7	MAP3K8	MAP4K1	MAP4K2	MAP4K3	MAP4K4	MAPK1	MAPK10	MAPK11	MAPK12	MAPK13	MAPK14	MAPK3	MAPK7	MAPK8	MAPK8IP1	MAPK8IP2	MAPK8IP3	MAPK9	MAPKAPK2	MAPKAPK3	MAPKAPK5	MAPT	MAX	MECOM	MEF2C	MKNK1	MKNK2	MOS	MRAS	MYC	NF1	NFATC2	NFATC4	NFKB1	NFKB2	NGF	NLK	NR4A1	NRAS	NTF3	NTF4	NTRK1	NTRK2	PAK1	PAK2	PDGFA	PDGFB	PDGFRA	PDGFRB	PLA2G10	PLA2G12A	PLA2G12B	PLA2G1B	PLA2G2A	PLA2G2C	PLA2G2D	PLA2G2E	PLA2G2F	PLA2G3	PLA2G4A	PLA2G4B	PLA2G4E	PLA2G5	PLA2G6	PPM1A	PPM1B	PPP3CA	PPP3CB	PPP3CC	PPP3R1	PPP3R2	PPP5C	PRKACA	PRKACB	PRKACG	PRKCA	PRKCB	PRKCG	PRKX	PTPN5	PTPN7	PTPRR	RAC1	RAC2	RAC3	RAF1	RAP1A	RAP1B	RAPGEF2	RASA1	RASA2	RASGRF1	RASGRF2	RASGRP1	RASGRP2	RASGRP3	RASGRP4	RELA	RELB	RPS6KA1	RPS6KA2	RPS6KA3	RPS6KA4	RPS6KA5	RPS6KA6	RRAS	RRAS2	SOS1	SOS2	SRF	STK3	STK4	STMN1	TAB1	TAB2	TAOK1	TAOK2	TAOK3	TGFB1	TGFB2	TGFB3	TGFBR1	TGFBR2	TNF	TNFRSF1A	TP53	TRAF2	TRAF6
KEGG_MATURITY_ONSET_DIABETES_OF_THE_YOUNG	https://www.gsea-msigdb.org/gsea/msigdb/human/geneset/KEGG_MATURITY_ONSET_DIABETES_OF_THE_YOUNG	BHLHA15	FOXA2	FOXA3	GCK	HES1	HHEX	HNF1A	HNF1B	HNF4A	HNF4G	IAPP	INS	MAFA	MNX1	NEUROD1	NEUROG3	NKX2-2	NKX6-1	NR5A2	ONECUT1	PAX4	PAX6	PDX1	PKLR	SLC2A2
KEGG_MELANOGENESIS	https://www.gsea-msigdb.org/gsea/msigdb/human/geneset/KEGG_MELANOGENESIS	ADCY1	ADCY2	ADCY3	ADCY4	ADCY5	ADCY6	ADCY7	ADCY8	ADCY9	ASIP	CALM1	CALM2	CALM3	CALML3	CALML5	CALML6	CAMK2A	CAMK2B	CAMK2D	CAMK2G	CREB1	CREB3	CREB3L1	CREB3L2	CREB3L3	CREB3L4	CREBBP	CTNNB1	DCT	DVL1	DVL2	DVL3	EDN1	EDNRB	EP300	FZD1	FZD10	FZD2	FZD3	FZD4	FZD5	FZD6	FZD7	FZD8	FZD9	GNAI1	GNAI2	GNAI3	GNAO1	GNAQ	GNAS	GSK3B	HRAS	KIT	KITLG	KRAS	LEF1	MAP2K1	MAP2K2	MAPK1	MAPK3	MC1R	MITF	NRAS	PLCB1	PLCB2	PLCB3	PLCB4	POMC	PRKACA	PRKACB	PRKACG	PRKCA	PRKCB	PRKCG	PRKX	RAF1	TCF7	TCF7L1	TCF7L2	TYR	TYRP1	WNT1	WNT10A	WNT10B	WNT11	WNT16	WNT2	WNT2B	WNT3	WNT3A	WNT4	WNT5A	WNT5B	WNT6	WNT7A	WNT7B	WNT8A	WNT8B	WNT9A	WNT9B
KEGG_MELANOMA	https://www.gsea-msigdb.org/gsea/msigdb/human/geneset/KEGG_MELANOMA	AKT1	AKT2	AKT3	ARAF	BAD	BRAF	CCND1	CDH1	CDK4	CDK6	CDKN1A	CDKN2A	E2F1	E2F2	E2F3	EGF	EGFR	FGF1	FGF10	FGF11	FGF12	FGF13	FGF14	FGF16	FGF17	FGF18	FGF19	FGF2	FGF20	FGF21	FGF22	FGF23	FGF3	FGF4	FGF5	FGF6	FGF7	FGF8	FGF9	FGFR1	HGF	HRAS	IGF1	IGF1R	KRAS	MAP2K1	MAP2K2	MAPK1	MAPK3	MDM2	MET	MITF	NRAS	PDGFA	PDGFB	PDGFC	PDGFD	PDGFRA	PDGFRB	PIK3CA	PIK3CB	PIK3CD	PIK3CG	PIK3R1	PIK3R2	PIK3R3	PIK3R5	PTEN	RAF1	RB1	TP53
KEGG_METABOLISM_OF_XENOBIOTICS_BY_CYTOCHROME_P450	https://www.gsea-msigdb.org/gsea/msigdb/human/geneset/KEGG_METABOLISM_OF_XENOBIOTICS_BY_CYTOCHROME_P450	ADH1A	ADH1B	ADH1C	ADH4	ADH5	ADH6	ADH7	AKR1C1	AKR1C2	AKR1C3	AKR1C4	ALDH1A3	ALDH3A1	ALDH3B1	ALDH3B2	CYP1A1	CYP1A2	CYP1B1	CYP2B6	CYP2C18	CYP2C19	CYP2C8	CYP2C9	CYP2E1	CYP2F1	CYP2S1	CYP3A4	CYP3A43	CYP3A5	CYP3A7	DHDH	EPHX1	GSTA1	GSTA2	GSTA3	GSTA4	GSTA5	GSTK1	GSTM1	GSTM2	GSTM3	GSTM4	GSTM5	GSTO1	GSTO2	GSTP1	GSTT1	GSTT2	GSTZ1	MGST1	MGST2	MGST3	UGT1A1	UGT1A10	UGT1A3	UGT1A4	UGT1A5	UGT1A6	UGT1A7	UGT1A8	UGT1A9	UGT2A1	UGT2A3	UGT2B10	UGT2B11	UGT2B15	UGT2B17	UGT2B28	UGT2B4	UGT2B7
KEGG_MISMATCH_REPAIR	https://www.gsea-msigdb.org/gsea/msigdb/human/geneset/KEGG_MISMATCH_REPAIR	EXO1	LIG1	MLH1	MLH3	MSH2	MSH3	MSH6	PCNA	PMS2	POLD1	POLD2	POLD3	POLD4	RFC1	RFC2	RFC3	RFC4	RFC5	RPA1	RPA2	RPA3	RPA4	SSBP1
KEGG_MTOR_SIGNALING_PATHWAY	https://www.gsea-msigdb.org/gsea/msigdb/human/geneset/KEGG_MTOR_SIGNALING_PATHWAY	AKT1	AKT2	AKT3	BRAF	CAB39	CAB39L	DDIT4	EIF4B	EIF4E	EIF4E1B	EIF4E2	EIF4EBP1	HIF1A	IGF1	INS	MAPK1	MAPK3	MLST8	MTOR	PDPK1	PGF	PIK3CA	PIK3CB	PIK3CD	PIK3CG	PIK3R1	PIK3R2	PIK3R3	PIK3R5	PRKAA1	PRKAA2	RHEB	RICTOR	RPS6	RPS6KA1	RPS6KA2	RPS6KA3	RPS6KA6	RPS6KB1	RPS6KB2	RPTOR	STK11	STRADA	TSC1	TSC2	ULK1	ULK2	ULK3	VEGFA	VEGFB	VEGFC	VEGFD
KEGG_NATURAL_KILLER_CELL_MEDIATED_CYTOTOXICITY	https://www.gsea-msigdb.org/gsea/msigdb/human/geneset/KEGG_NATURAL_KILLER_CELL_MEDIATED_CYTOTOXICITY	ARAF	BID	BRAF	CASP3	CD244	CD247	CD48	CHP1	CHP2	CSF2	FAS	FASLG	FCER1G	FCGR3A	FCGR3B	FYN	GRB2	GZMB	HCST	HLA-A	HLA-B	HLA-C	HLA-E	HLA-G	HRAS	ICAM1	ICAM2	IFNA1	IFNA10	IFNA13	IFNA14	IFNA16	IFNA17	IFNA2	IFNA21	IFNA4	IFNA5	IFNA6	IFNA7	IFNA8	IFNAR1	IFNAR2	IFNB1	IFNG	IFNGR1	IFNGR2	ITGAL	ITGB2	KIR2DL1	KIR2DL2	KIR2DL3	KIR2DL4	KIR2DL5A	KIR2DS1	KIR2DS3	KIR2DS4	KIR2DS5	KIR3DL1	KIR3DL2	KLRC1	KLRC2	KLRC3	KLRD1	KLRK1	KRAS	LAT	LCK	LCP2	MAP2K1	MAP2K2	MAPK1	MAPK3	MICA	MICB	NCR1	NCR2	NCR3	NFAT5	NFATC1	NFATC2	NFATC3	NFATC4	NRAS	PAK1	PIK3CA	PIK3CB	PIK3CD	PIK3CG	PIK3R1	PIK3R2	PIK3R3	PIK3R5	PLCG1	PLCG2	PPP3CA	PPP3CB	PPP3CC	PPP3R1	PPP3R2	PRF1	PRKCA	PRKCB	PRKCG	PTK2B	PTPN11	PTPN6	RAC1	RAC2	RAC3	RAET1E	RAET1G	RAET1L	RAF1	SH2D1A	SH2D1B	SH3BP2	SHC1	SHC2	SHC3	SHC4	SOS1	SOS2	SYK	TNF	TNFRSF10A	TNFRSF10B	TNFRSF10C	TNFRSF10D	TNFSF10	TYROBP	ULBP1	ULBP2	ULBP3	VAV1	VAV2	VAV3	ZAP70
KEGG_NEUROACTIVE_LIGAND_RECEPTOR_INTERACTION	https://www.gsea-msigdb.org/gsea/msigdb/human/geneset/KEGG_NEUROACTIVE_LIGAND_RECEPTOR_INTERACTION	ADCYAP1R1	ADORA1	ADORA2A	ADORA2B	ADORA3	ADRA1A	ADRA1B	ADRA1D	ADRA2A	ADRA2B	ADRA2C	ADRB1	ADRB2	ADRB3	AGTR1	AGTR2	APLNR	AVPR1A	AVPR1B	AVPR2	BDKRB1	BDKRB2	BRS3	C3AR1	C5AR1	CALCR	CALCRL	CCKAR	CCKBR	CGA	CHRM1	CHRM2	CHRM3	CHRM4	CHRM5	CHRNA1	CHRNA10	CHRNA2	CHRNA3	CHRNA4	CHRNA5	CHRNA6	CHRNA7	CHRNA9	CHRNB1	CHRNB2	CHRNB3	CHRNB4	CHRND	CHRNE	CHRNG	CNR1	CNR2	CRHR1	CRHR2	CSH1	CTSG	CYSLTR1	CYSLTR2	DRD1	DRD2	DRD3	DRD4	DRD5	EDNRA	EDNRB	F2	F2R	F2RL1	F2RL2	F2RL3	FPR1	FPR2	FPR3	FSHB	FSHR	GABBR1	GABBR2	GABRA1	GABRA2	GABRA3	GABRA4	GABRA5	GABRA6	GABRB1	GABRB2	GABRB3	GABRD	GABRE	GABRG1	GABRG2	GABRG3	GABRP	GABRQ	GABRR1	GABRR2	GALR1	GALR2	GALR3	GCGR	GH1	GH2	GHR	GHRHR	GHSR	GIPR	GLP1R	GLP2R	GLRA1	GLRA2	GLRA3	GLRB	GNRHR	GPR156	GPR35	GPR50	GPR83	GRIA1	GRIA2	GRIA3	GRIA4	GRID1	GRID2	GRIK1	GRIK2	GRIK3	GRIK4	GRIK5	GRIN1	GRIN2A	GRIN2B	GRIN2C	GRIN2D	GRIN3A	GRIN3B	GRM1	GRM2	GRM3	GRM4	GRM5	GRM6	GRM7	GRM8	GRPR	GZMA	HCRTR1	HCRTR2	HRH1	HRH2	HRH3	HRH4	HTR1A	HTR1B	HTR1D	HTR1E	HTR1F	HTR2A	HTR2B	HTR2C	HTR4	HTR5A	HTR6	HTR7	KISS1R	LEP	LEPR	LHB	LHCGR	LPAR1	LPAR2	LPAR3	LPAR4	LPAR6	LTB4R	LTB4R2	MAS1	MC1R	MC2R	MC3R	MC4R	MC5R	MCHR1	MCHR2	MLNR	MTNR1A	MTNR1B	NMBR	NMUR1	NMUR2	NPBWR1	NPBWR2	NPFFR1	NPFFR2	NPY1R	NPY2R	NPY4R	NPY5R	NR3C1	NTSR1	NTSR2	OPRD1	OPRK1	OPRL1	OPRM1	OXTR	P2RX1	P2RX2	P2RX3	P2RX4	P2RX5	P2RX6	P2RX7	P2RY1	P2RY10	P2RY11	P2RY13	P2RY14	P2RY2	P2RY4	P2RY6	P2RY8	PARD3	PLG	PRL	PRLHR	PRLR	PRSS1	PRSS2	PRSS3	PTAFR	PTGDR	PTGER1	PTGER2	PTGER3	PTGER4	PTGFR	PTGIR	PTH1R	PTH2R	RXFP1	RXFP2	S1PR1	S1PR2	S1PR3	S1PR4	S1PR5	SCTR	SSTR1	SSTR2	SSTR3	SSTR4	SSTR5	TAAR1	TAAR2	TAAR5	TAAR6	TAAR8	TAAR9	TACR1	TACR2	TACR3	TBXA2R	THRA	THRB	TRHR	TRPV1	TSHB	TSHR	TSPO	UTS2R	VIPR1	VIPR2
KEGG_NEUROTROPHIN_SIGNALING_PATHWAY	https://www.gsea-msigdb.org/gsea/msigdb/human/geneset/KEGG_NEUROTROPHIN_SIGNALING_PATHWAY	ABL1	AKT1	AKT2	AKT3	ARHGDIA	ARHGDIB	ATF4	BAD	BAX	BCL2	BDNF	BEX3	BRAF	CALM1	CALM2	CALM3	CALML3	CALML5	CALML6	CAMK2A	CAMK2B	CAMK2D	CAMK2G	CAMK4	CDC42	CRK	CRKL	CSK	FASLG	FOXO3	FRS2	GAB1	GRB2	GSK3B	HRAS	IKBKB	IRAK1	IRAK2	IRAK3	IRAK4	IRS1	IRS2	IRS4	JUN	KIDINS220	KRAS	MAGED1	MAP2K1	MAP2K2	MAP2K5	MAP2K7	MAP3K1	MAP3K3	MAP3K5	MAPK1	MAPK10	MAPK11	MAPK12	MAPK13	MAPK14	MAPK3	MAPK7	MAPK8	MAPK9	MAPKAPK2	NFKB1	NFKBIA	NFKBIB	NFKBIE	NGF	NGFR	NRAS	NTF3	NTF4	NTRK1	NTRK2	NTRK3	PDPK1	PIK3CA	PIK3CB	PIK3CD	PIK3CG	PIK3R1	PIK3R2	PIK3R3	PIK3R5	PLCG1	PLCG2	PRDM4	PRKCD	PSEN1	PTPN11	RAC1	RAF1	RAP1A	RAP1B	RAPGEF1	RELA	RHOA	RIPK2	RPS6KA1	RPS6KA2	RPS6KA3	RPS6KA4	RPS6KA5	RPS6KA6	SH2B1	SH2B2	SH2B3	SHC1	SHC2	SHC3	SHC4	SORT1	SOS1	SOS2	TP53	TP73	TRAF6	YWHAB	YWHAE	YWHAG	YWHAH	YWHAQ	YWHAZ	ZNF274
KEGG_NICOTINATE_AND_NICOTINAMIDE_METABOLISM	https://www.gsea-msigdb.org/gsea/msigdb/human/geneset/KEGG_NICOTINATE_AND_NICOTINAMIDE_METABOLISM	AOX1	BST1	CD38	ENPP1	ENPP3	NADK	NADSYN1	NAMPT	NMNAT1	NMNAT2	NMNAT3	NMRK1	NNMT	NNT	NT5C	NT5C1A	NT5C1B	NT5C2	NT5C3A	NT5E	NT5M	NUDT12	PNP	QPRT
KEGG_NITROGEN_METABOLISM	https://www.gsea-msigdb.org/gsea/msigdb/human/geneset/KEGG_NITROGEN_METABOLISM	AMT	ASNS	CA1	CA12	CA13	CA14	CA2	CA3	CA4	CA5A	CA5B	CA6	CA7	CA8	CA9	CPS1	CTH	GLS	GLS2	GLUD1	GLUD2	GLUL	HAL
KEGG_NOD_LIKE_RECEPTOR_SIGNALING_PATHWAY	https://www.gsea-msigdb.org/gsea/msigdb/human/geneset/KEGG_NOD_LIKE_RECEPTOR_SIGNALING_PATHWAY	BIRC2	BIRC3	CARD18	CARD6	CARD8	CARD9	CASP1	CASP5	CASP8	CCL11	CCL13	CCL2	CCL5	CCL7	CCL8	CHUK	CXCL1	CXCL2	CXCL8	ERBIN	HSP90AA1	HSP90AB1	HSP90B1	IKBKB	IKBKG	IL18	IL1B	IL6	MAP3K7	MAPK1	MAPK10	MAPK11	MAPK12	MAPK13	MAPK14	MAPK3	MAPK8	MAPK9	MEFV	NAIP	NFKB1	NFKBIA	NFKBIB	NLRC4	NLRP1	NLRP3	NOD1	NOD2	PSTPIP1	PYCARD	PYDC1	RELA	RIPK2	SUGT1	TAB1	TAB2	TAB3	TNF	TNFAIP3	TRAF6	TRIP6	XIAP
KEGG_NON_HOMOLOGOUS_END_JOINING	https://www.gsea-msigdb.org/gsea/msigdb/human/geneset/KEGG_NON_HOMOLOGOUS_END_JOINING	DCLRE1C	DNTT	FEN1	LIG4	MRE11	NHEJ1	POLL	POLM	PRKDC	RAD50	XRCC4	XRCC5	XRCC6
KEGG_NON_SMALL_CELL_LUNG_CANCER	https://www.gsea-msigdb.org/gsea/msigdb/human/geneset/KEGG_NON_SMALL_CELL_LUNG_CANCER	AKT1	AKT2	AKT3	ARAF	BAD	BRAF	CASP9	CCND1	CDK4	CDK6	CDKN2A	E2F1	E2F2	E2F3	EGF	EGFR	ERBB2	FHIT	FOXO3	GRB2	HRAS	KRAS	MAP2K1	MAP2K2	MAPK1	MAPK3	NRAS	PDPK1	PIK3CA	PIK3CB	PIK3CD	PIK3CG	PIK3R1	PIK3R2	PIK3R3	PIK3R5	PLCG1	PLCG2	PRKCA	PRKCB	PRKCG	RAF1	RARB	RASSF1	RASSF5	RB1	RXRA	RXRB	RXRG	SOS1	SOS2	STK4	TGFA	TP53
KEGG_NOTCH_SIGNALING_PATHWAY	https://www.gsea-msigdb.org/gsea/msigdb/human/geneset/KEGG_NOTCH_SIGNALING_PATHWAY	ADAM17	APH1A	CIR1	CREBBP	CTBP1	CTBP2	DLL1	DLL3	DLL4	DTX1	DTX2	DTX3	DTX3L	DTX4	DVL1	DVL2	DVL3	EP300	HDAC1	HDAC2	HES1	HES5	JAG1	JAG2	KAT2A	KAT2B	LFNG	MAML1	MAML2	MAML3	MFNG	NCOR2	NCSTN	NOTCH1	NOTCH2	NOTCH3	NOTCH4	NUMB	NUMBL	PSEN1	PSEN2	PSENEN	PTCRA	RBPJ	RBPJL	RFNG	SNW1
KEGG_NUCLEOTIDE_EXCISION_REPAIR	https://www.gsea-msigdb.org/gsea/msigdb/human/geneset/KEGG_NUCLEOTIDE_EXCISION_REPAIR	CCNH	CDK7	CETN2	CUL4A	CUL4B	DDB1	DDB2	ERCC1	ERCC2	ERCC3	ERCC4	ERCC5	ERCC6	ERCC8	GTF2H1	GTF2H2	GTF2H3	GTF2H4	GTF2H5	LIG1	MNAT1	PCNA	POLD1	POLD2	POLD3	POLD4	POLE	POLE2	POLE3	POLE4	RAD23A	RAD23B	RBX1	RFC1	RFC2	RFC3	RFC4	RFC5	RPA1	RPA2	RPA3	RPA4	XPA	XPC
KEGG_N_GLYCAN_BIOSYNTHESIS	https://www.gsea-msigdb.org/gsea/msigdb/human/geneset/KEGG_N_GLYCAN_BIOSYNTHESIS	ALG1	ALG10	ALG10B	ALG11	ALG12	ALG13	ALG14	ALG2	ALG3	ALG5	ALG6	ALG8	ALG9	B4GALT1	B4GALT2	B4GALT3	DAD1	DDOST	DOLPP1	DPAGT1	DPM1	DPM2	DPM3	FUT8	GANAB	MAN1A1	MAN1A2	MAN1B1	MAN1C1	MAN2A1	MAN2A2	MGAT1	MGAT2	MGAT3	MGAT4A	MGAT4B	MGAT5	MGAT5B	MOGS	RFT1	RPN1	RPN2	ST6GAL1	STT3A	STT3B	TUSC3
KEGG_OLFACTORY_TRANSDUCTION	https://www.gsea-msigdb.org/gsea/msigdb/human/geneset/KEGG_OLFACTORY_TRANSDUCTION	ADCY3	ARRB2	CALM1	CALM2	CALM3	CALML3	CALML5	CALML6	CAMK2A	CAMK2B	CAMK2D	CAMK2G	CLCA1	CLCA2	CLCA4	CNGA3	CNGA4	CNGB1	GNAL	GRK3	GUCA1A	GUCA1B	GUCA1C	GUCY2D	OR10A2	OR10A3	OR10A4	OR10A5	OR10A6	OR10A7	OR10AD1	OR10AG1	OR10C1	OR10G2	OR10G3	OR10G4	OR10G7	OR10G8	OR10G9	OR10H1	OR10H2	OR10H3	OR10H4	OR10H5	OR10J1	OR10J3	OR10J5	OR10K1	OR10K2	OR10P1	OR10Q1	OR10R2	OR10S1	OR10T2	OR10V1	OR10X1	OR10Z1	OR11A1	OR11G2	OR11H1	OR11H4	OR11H6	OR11L1	OR12D2	OR12D3	OR13A1	OR13C2	OR13C3	OR13C4	OR13C5	OR13C8	OR13C9	OR13D1	OR13F1	OR13G1	OR13H1	OR13J1	OR14A16	OR14C36	OR14I1	OR14J1	OR1A1	OR1A2	OR1B1	OR1C1	OR1D2	OR1D4	OR1D5	OR1E1	OR1E2	OR1F1	OR1G1	OR1I1	OR1J1	OR1J2	OR1J4	OR1K1	OR1L1	OR1L3	OR1L4	OR1L6	OR1L8	OR1M1	OR1N1	OR1N2	OR1Q1	OR1S1	OR1S2	OR2A1	OR2A12	OR2A14	OR2A2	OR2A25	OR2A4	OR2A42	OR2A5	OR2A7	OR2AE1	OR2AG1	OR2AG2	OR2AK2	OR2AT4	OR2B11	OR2B2	OR2B3	OR2B6	OR2C1	OR2C3	OR2D2	OR2D3	OR2F1	OR2F2	OR2G2	OR2G3	OR2G6	OR2H1	OR2H2	OR2J2	OR2J3	OR2K2	OR2L13	OR2L2	OR2L3	OR2L8	OR2M2	OR2M3	OR2M4	OR2M5	OR2M7	OR2S2	OR2T1	OR2T10	OR2T11	OR2T12	OR2T2	OR2T27	OR2T29	OR2T3	OR2T33	OR2T34	OR2T4	OR2T5	OR2T6	OR2T8	OR2V2	OR2W1	OR2W3	OR2Y1	OR2Z1	OR3A1	OR3A2	OR3A3	OR4A15	OR4A16	OR4A47	OR4A5	OR4B1	OR4C11	OR4C12	OR4C13	OR4C15	OR4C16	OR4C3	OR4C45	OR4C46	OR4C6	OR4D1	OR4D10	OR4D11	OR4D2	OR4D5	OR4D6	OR4D9	OR4E2	OR4F15	OR4F16	OR4F17	OR4F3	OR4F4	OR4F5	OR4F6	OR4K1	OR4K13	OR4K14	OR4K15	OR4K17	OR4K2	OR4K5	OR4L1	OR4M1	OR4M2	OR4N2	OR4N4	OR4N5	OR4P4	OR4Q3	OR4S1	OR4S2	OR4X1	OR4X2	OR51A2	OR51A4	OR51A7	OR51B2	OR51B4	OR51B5	OR51B6	OR51D1	OR51E1	OR51E2	OR51F1	OR51F2	OR51G1	OR51G2	OR51I1	OR51I2	OR51L1	OR51M1	OR51Q1	OR51S1	OR51T1	OR51V1	OR52A1	OR52A5	OR52B2	OR52B4	OR52B6	OR52D1	OR52E2	OR52E4	OR52E6	OR52E8	OR52H1	OR52I1	OR52I2	OR52J3	OR52K1	OR52K2	OR52L1	OR52M1	OR52N1	OR52N2	OR52N4	OR52N5	OR52R1	OR52W1	OR56A1	OR56A3	OR56A4	OR56A5	OR56B1	OR56B4	OR5A1	OR5A2	OR5AC2	OR5AK2	OR5AN1	OR5AP2	OR5AR1	OR5AS1	OR5AU1	OR5B12	OR5B17	OR5B21	OR5B3	OR5C1	OR5D13	OR5D14	OR5D16	OR5D18	OR5F1	OR5H2	OR5H6	OR5I1	OR5J2	OR5K1	OR5K2	OR5L1	OR5L2	OR5M1	OR5M10	OR5M11	OR5M3	OR5M8	OR5M9	OR5P2	OR5P3	OR5T1	OR5T2	OR5T3	OR5V1	OR6A2	OR6B1	OR6B2	OR6B3	OR6C1	OR6C2	OR6C3	OR6C4	OR6C6	OR6C65	OR6C68	OR6C70	OR6C74	OR6C75	OR6C76	OR6F1	OR6K2	OR6K3	OR6K6	OR6M1	OR6N1	OR6N2	OR6Q1	OR6S1	OR6T1	OR6V1	OR6X1	OR6Y1	OR7A10	OR7A17	OR7A5	OR7C1	OR7C2	OR7D2	OR7D4	OR7E24	OR7G1	OR7G2	OR7G3	OR8A1	OR8B12	OR8B4	OR8B8	OR8D1	OR8D2	OR8D4	OR8G1	OR8G2P	OR8G5	OR8H1	OR8H2	OR8H3	OR8I2	OR8J1	OR8J3	OR8K1	OR8K3	OR8K5	OR8S1	OR8U1	OR8U3	OR8U8	OR9A2	OR9A4	OR9G1	OR9G4	OR9I1	OR9K2	OR9Q1	OR9Q2	PDC	PDE1C	PRKACA	PRKACB	PRKACG	PRKG1	PRKG2	PRKX
KEGG_ONE_CARBON_POOL_BY_FOLATE	https://www.gsea-msigdb.org/gsea/msigdb/human/geneset/KEGG_ONE_CARBON_POOL_BY_FOLATE	ALDH1L1	AMT	ATIC	DHFR	FTCD	GART	MTFMT	MTHFD1	MTHFD1L	MTHFD2	MTHFD2L	MTHFR	MTHFS	MTR	SHMT1	SHMT2	TYMS
KEGG_OOCYTE_MEIOSIS	https://www.gsea-msigdb.org/gsea/msigdb/human/geneset/KEGG_OOCYTE_MEIOSIS	ADCY1	ADCY2	ADCY3	ADCY4	ADCY5	ADCY6	ADCY7	ADCY8	ADCY9	ANAPC1	ANAPC10	ANAPC11	ANAPC13	ANAPC2	ANAPC4	ANAPC5	ANAPC7	AR	AURKA	BTRC	BUB1	CALM1	CALM2	CALM3	CALML3	CALML5	CALML6	CAMK2A	CAMK2B	CAMK2D	CAMK2G	CCNB1	CCNB2	CCNE1	CCNE2	CDC16	CDC20	CDC23	CDC25C	CDC26	CDC27	CDK1	CDK2	CHP1	CHP2	CPEB1	CUL1	ESPL1	FBXO43	FBXO5	FBXW11	IGF1	IGF1R	INS	ITPR1	ITPR2	ITPR3	MAD2L1	MAD2L2	MAP2K1	MAPK1	MAPK12	MAPK3	MOS	PGR	PKMYT1	PLCZ1	PLK1	PPP1CA	PPP1CB	PPP1CC	PPP2CA	PPP2CB	PPP2R1A	PPP2R1B	PPP2R5A	PPP2R5B	PPP2R5C	PPP2R5D	PPP2R5E	PPP3CA	PPP3CB	PPP3CC	PPP3R1	PPP3R2	PRKACA	PRKACB	PRKACG	PRKX	PTTG1	PTTG2	RBX1	REC8	RPS6KA1	RPS6KA2	RPS6KA3	RPS6KA6	SGO1	SKP1	SKP1P2	SLK	SMC1A	SMC1B	SMC3	SPDYA	SPDYC	STAG3	YWHAB	YWHAE	YWHAG	YWHAH	YWHAQ	YWHAZ
KEGG_OTHER_GLYCAN_DEGRADATION	https://www.gsea-msigdb.org/gsea/msigdb/human/geneset/KEGG_OTHER_GLYCAN_DEGRADATION	AGA	ENGASE	FUCA1	FUCA2	GBA1	GLB1	HEXA	HEXB	MAN2B1	MAN2B2	MAN2C1	MANBA	NEU1	NEU2	NEU3	NEU4
KEGG_OXIDATIVE_PHOSPHORYLATION	https://www.gsea-msigdb.org/gsea/msigdb/human/geneset/KEGG_OXIDATIVE_PHOSPHORYLATION	ATP12A	ATP4A	ATP4B	ATP5F1A	ATP5F1B	ATP5F1C	ATP5F1D	ATP5F1E	ATP5MC1	ATP5MC1P5	ATP5MC2	ATP5MC3	ATP5ME	ATP5MF	ATP5MG	ATP5PB	ATP5PD	ATP5PF	ATP5PO	ATP6AP1	ATP6V0A1	ATP6V0A2	ATP6V0A4	ATP6V0B	ATP6V0C	ATP6V0D1	ATP6V0D2	ATP6V0E1	ATP6V0E2	ATP6V1A	ATP6V1B1	ATP6V1B2	ATP6V1C1	ATP6V1C2	ATP6V1D	ATP6V1E1	ATP6V1E2	ATP6V1F	ATP6V1G1	ATP6V1G2	ATP6V1G3	ATP6V1H	COX10	COX11	COX15	COX17	COX4I1	COX4I2	COX5A	COX5B	COX6A1	COX6A2	COX6B1	COX6B2	COX6C	COX6CP3	COX7A1	COX7A2	COX7A2L	COX7B	COX7B2	COX7C	COX8A	COX8C	CYC1	LHPP	MT-ATP6	MT-ATP8	MT-CO1	MT-CO2	MT-CO3	MT-CYB	MT-ND1	MT-ND2	MT-ND3	MT-ND4	MT-ND4L	MT-ND5	MT-ND6	NDUFA1	NDUFA10	NDUFA11	NDUFA2	NDUFA3	NDUFA4	NDUFA4L2	NDUFA5	NDUFA6	NDUFA7	NDUFA8	NDUFA9	NDUFAB1	NDUFB1	NDUFB10	NDUFB2	NDUFB3	NDUFB4	NDUFB5	NDUFB6	NDUFB7	NDUFB8	NDUFB9	NDUFC1	NDUFC2	NDUFS1	NDUFS2	NDUFS3	NDUFS4	NDUFS5	NDUFS6	NDUFS7	NDUFS8	NDUFV1	NDUFV2	NDUFV3	PPA1	PPA2	SDHA	SDHB	SDHC	SDHD	TCIRG1	UQCR10	UQCR10P1	UQCR11	UQCRB	UQCRC1	UQCRC2	UQCRFS1	UQCRH	UQCRHL	UQCRQ
KEGG_O_GLYCAN_BIOSYNTHESIS	https://www.gsea-msigdb.org/gsea/msigdb/human/geneset/KEGG_O_GLYCAN_BIOSYNTHESIS	B3GNT6	B4GALT5	C1GALT1	C1GALT1C1	GALNT1	GALNT10	GALNT11	GALNT12	GALNT13	GALNT14	GALNT15	GALNT16	GALNT17	GALNT18	GALNT2	GALNT3	GALNT4	GALNT5	GALNT6	GALNT7	GALNT8	GALNT9	GALNTL5	GALNTL6	GCNT1	GCNT3	GCNT4	ST3GAL1	ST3GAL2	ST6GALNAC1
KEGG_P53_SIGNALING_PATHWAY	https://www.gsea-msigdb.org/gsea/msigdb/human/geneset/KEGG_P53_SIGNALING_PATHWAY	ADGRB1	APAF1	ATM	ATR	BAX	BBC3	BID	CASP3	CASP8	CASP9	CCNB1	CCNB2	CCNB3	CCND1	CCND2	CCND3	CCNE1	CCNE2	CCNG1	CCNG2	CD82	CDK1	CDK2	CDK4	CDK6	CDKN1A	CDKN2A	CHEK1	CHEK2	COP1	CYCS	DDB2	EI24	FAS	GADD45A	GADD45B	GADD45G	GTSE1	IGF1	IGFBP3	MDM2	MDM4	PERP	PIDD1	PMAIP1	PPM1D	PTEN	RCHY1	RPRM	RRM2	RRM2B	SERPINB5	SERPINE1	SESN1	SESN2	SESN3	SFN	SHISA5	SIAH1	STEAP3	THBS1	TNFRSF10B	TP53	TP53AIP1	TP53I3	TP73	TSC2	ZMAT3
KEGG_PANCREATIC_CANCER	https://www.gsea-msigdb.org/gsea/msigdb/human/geneset/KEGG_PANCREATIC_CANCER	AKT1	AKT2	AKT3	ARAF	ARHGEF6	BAD	BCL2L1	BRAF	BRCA2	CASP9	CCND1	CDC42	CDK4	CDK6	CDKN2A	CHUK	E2F1	E2F2	E2F3	EGF	EGFR	ERBB2	IKBKB	IKBKG	JAK1	KRAS	MAP2K1	MAPK1	MAPK10	MAPK3	MAPK8	MAPK9	NFKB1	PGF	PIK3CA	PIK3CB	PIK3CD	PIK3CG	PIK3R1	PIK3R2	PIK3R3	PIK3R5	PLD1	RAC1	RAC2	RAC3	RAD51	RAF1	RALA	RALB	RALBP1	RALGDS	RB1	RELA	SMAD2	SMAD3	SMAD4	STAT1	STAT3	TGFA	TGFB1	TGFB2	TGFB3	TGFBR1	TGFBR2	TP53	VEGFA	VEGFB	VEGFC	VEGFD
KEGG_PANTOTHENATE_AND_COA_BIOSYNTHESIS	https://www.gsea-msigdb.org/gsea/msigdb/human/geneset/KEGG_PANTOTHENATE_AND_COA_BIOSYNTHESIS	BCAT1	BCAT2	COASY	DPYD	DPYS	ENPP1	ENPP3	PANK1	PANK2	PANK3	PANK4	PPCDC	PPCS	UPB1	VNN1	VNN2
KEGG_PARKINSONS_DISEASE	https://www.gsea-msigdb.org/gsea/msigdb/human/geneset/KEGG_PARKINSONS_DISEASE	APAF1	ATP5F1A	ATP5F1B	ATP5F1C	ATP5F1D	ATP5F1E	ATP5MC1	ATP5MC1P5	ATP5MC2	ATP5MC3	ATP5PB	ATP5PD	ATP5PF	ATP5PO	CASP3	CASP9	COX4I1	COX4I2	COX5A	COX5B	COX6A1	COX6A2	COX6B1	COX6B2	COX6C	COX6CP3	COX7A1	COX7A2	COX7A2L	COX7B	COX7B2	COX7C	COX8A	COX8C	CYC1	CYCS	GPR37	HTRA2	LRRK2	MT-ATP6	MT-ATP8	MT-CO1	MT-CO2	MT-CO3	MT-CYB	MT-ND1	MT-ND2	MT-ND3	MT-ND4	MT-ND4L	MT-ND5	MT-ND6	NDUFA1	NDUFA10	NDUFA2	NDUFA3	NDUFA4	NDUFA4L2	NDUFA5	NDUFA6	NDUFA7	NDUFA8	NDUFA9	NDUFAB1	NDUFB1	NDUFB10	NDUFB2	NDUFB3	NDUFB4	NDUFB5	NDUFB6	NDUFB7	NDUFB8	NDUFB9	NDUFC1	NDUFC2	NDUFS1	NDUFS2	NDUFS3	NDUFS4	NDUFS5	NDUFS6	NDUFS7	NDUFS8	NDUFV1	NDUFV2	NDUFV3	PARK7	PINK1	PPID	PRKN	SDHA	SDHB	SDHC	SDHD	SEPTIN5	SLC18A1	SLC18A2	SLC25A31	SLC25A4	SLC25A5	SLC25A6	SLC6A3	SNCA	SNCAIP	TH	UBA1	UBA7	UBB	UBE2G1	UBE2G2	UBE2J1	UBE2J2	UBE2L3	UBE2L6	UCHL1	UQCR10	UQCR10P1	UQCR11	UQCRB	UQCRC1	UQCRC2	UQCRFS1	UQCRH	UQCRHL	UQCRQ	VDAC1	VDAC2	VDAC2P5	VDAC3
KEGG_PATHOGENIC_ESCHERICHIA_COLI_INFECTION	https://www.gsea-msigdb.org/gsea/msigdb/human/geneset/KEGG_PATHOGENIC_ESCHERICHIA_COLI_INFECTION	ABL1	ACTB	ACTG1	ARHGEF2	ARPC1A	ARPC1B	ARPC2	ARPC3	ARPC4	ARPC5	ARPC5L	CD14	CDC42	CDH1	CLDN1	CTNNB1	CTTN	EZR	FYN	HCLS1	ITGB1	KRT18	LY96	NCK1	NCK2	NCL	OCLN	PRKCA	RHOA	ROCK1	ROCK2	TLR4	TLR5	TUBA1A	TUBA1B	TUBA1C	TUBA3C	TUBA3D	TUBA3E	TUBA4A	TUBA8	TUBAL3	TUBB	TUBB1	TUBB2A	TUBB2B	TUBB3	TUBB4A	TUBB4B	TUBB6	TUBB7P	TUBB8	WAS	WASL	YWHAQ	YWHAZ
KEGG_PATHWAYS_IN_CANCER	https://www.gsea-msigdb.org/gsea/msigdb/human/geneset/KEGG_PATHWAYS_IN_CANCER	ABL1	AKT1	AKT2	AKT3	APC	APC2	APPL1	AR	ARAF	ARNT	ARNT2	AXIN1	AXIN2	BAD	BAX	BCL2	BCL2L1	BCR	BID	BIRC2	BIRC3	BIRC5	BMP2	BMP4	BRAF	BRCA2	CASP3	CASP8	CASP9	CBL	CBLB	CBLC	CCDC6	CCNA1	CCND1	CCNE1	CCNE2	CDC42	CDH1	CDK2	CDK4	CDK6	CDKN1A	CDKN1B	CDKN2A	CDKN2B	CEBPA	CHUK	CKS1B	COL4A1	COL4A2	COL4A4	COL4A6	CREBBP	CRK	CRKL	CSF1R	CSF2RA	CSF3R	CTBP1	CTBP2	CTNNA1	CTNNA2	CTNNA3	CTNNB1	CUL2	CXCL8	CYCS	DAPK1	DAPK2	DAPK3	DCC	DVL1	DVL2	DVL3	E2F1	E2F2	E2F3	EGF	EGFR	EGLN1	EGLN2	EGLN3	ELOB	ELOC	EP300	EPAS1	ERBB2	ETS1	FADD	FAS	FASLG	FGF1	FGF10	FGF11	FGF12	FGF13	FGF14	FGF16	FGF17	FGF18	FGF19	FGF2	FGF20	FGF21	FGF22	FGF23	FGF3	FGF4	FGF5	FGF6	FGF7	FGF8	FGF9	FGFR1	FGFR2	FGFR3	FH	FLT3	FLT3LG	FN1	FOS	FOXO1	FZD1	FZD10	FZD2	FZD3	FZD4	FZD5	FZD6	FZD7	FZD8	FZD9	GLI1	GLI2	GLI3	GRB2	GSK3B	GSTP1	HDAC1	HDAC2	HGF	HHIP	HIF1A	HRAS	HSP90AA1	HSP90AB1	HSP90B1	IGF1	IGF1R	IKBKB	IKBKG	IL6	ITGA2	ITGA2B	ITGA3	ITGA6	ITGAV	ITGB1	JAK1	JUN	JUP	KIT	KITLG	KLK3	KRAS	LAMA1	LAMA2	LAMA3	LAMA4	LAMA5	LAMB1	LAMB2	LAMB3	LAMB4	LAMC1	LAMC2	LAMC3	LEF1	MAP2K1	MAP2K2	MAPK1	MAPK10	MAPK3	MAPK8	MAPK9	MAX	MDM2	MECOM	MET	MITF	MLH1	MMP1	MMP2	MMP9	MSH2	MSH3	MSH6	MTOR	MYC	NCOA4	NFKB1	NFKB2	NFKBIA	NKX3-1	NOS2	NRAS	NTRK1	PAX8	PDGFA	PDGFB	PDGFRA	PDGFRB	PGF	PIAS1	PIAS2	PIAS3	PIAS4	PIK3CA	PIK3CB	PIK3CD	PIK3CG	PIK3R1	PIK3R2	PIK3R3	PIK3R5	PLCG1	PLCG2	PLD1	PML	PPARD	PPARG	PRKCA	PRKCB	PRKCG	PTCH1	PTCH2	PTEN	PTGS2	PTK2	RAC1	RAC2	RAC3	RAD51	RAF1	RALA	RALB	RALBP1	RALGDS	RARA	RARB	RASSF1	RASSF5	RB1	RBX1	RELA	RET	RHOA	RUNX1	RUNX1T1	RXRA	RXRB	RXRG	SHH	SKP2	SLC2A1	SMAD2	SMAD3	SMAD4	SMO	SOS1	SOS2	SPI1	STAT1	STAT3	STAT5A	STAT5B	STK36	STK4	SUFU	TCF7	TCF7L1	TCF7L2	TFG	TGFA	TGFB1	TGFB2	TGFB3	TGFBR1	TGFBR2	TP53	TPM3	TPR	TRAF1	TRAF2	TRAF3	TRAF4	TRAF5	TRAF6	VEGFA	VEGFB	VEGFC	VEGFD	VHL	WNT1	WNT10A	WNT10B	WNT11	WNT16	WNT2	WNT2B	WNT3	WNT3A	WNT4	WNT5A	WNT5B	WNT6	WNT7A	WNT7B	WNT8A	WNT8B	WNT9A	WNT9B	XIAP	ZBTB16
KEGG_PENTOSE_AND_GLUCURONATE_INTERCONVERSIONS	https://www.gsea-msigdb.org/gsea/msigdb/human/geneset/KEGG_PENTOSE_AND_GLUCURONATE_INTERCONVERSIONS	AKR1B1	CRYL1	DCXR	DHDH	GUSB	RPE	RPEL1	UGDH	UGP2	UGT1A1	UGT1A10	UGT1A3	UGT1A4	UGT1A5	UGT1A6	UGT1A7	UGT1A8	UGT1A9	UGT2A1	UGT2A3	UGT2B10	UGT2B11	UGT2B15	UGT2B17	UGT2B28	UGT2B4	UGT2B7	XYLB
KEGG_PENTOSE_PHOSPHATE_PATHWAY	https://www.gsea-msigdb.org/gsea/msigdb/human/geneset/KEGG_PENTOSE_PHOSPHATE_PATHWAY	ALDOA	ALDOB	ALDOC	DERA	FBP1	FBP2	G6PD	GPI	H6PD	PFKL	PFKM	PFKP	PGD	PGLS	PGM1	PGM2	PRPS1	PRPS1L1	PRPS2	RBKS	RPE	RPEL1	RPIA	TALDO1	TKT	TKTL1	TKTL2
KEGG_PEROXISOME	https://www.gsea-msigdb.org/gsea/msigdb/human/geneset/KEGG_PEROXISOME	ABCD1	ABCD2	ABCD3	ABCD4	ACAA1	ACOT8	ACOX1	ACOX2	ACOX3	ACSL1	ACSL3	ACSL4	ACSL5	ACSL6	AGPS	AGXT	AMACR	BAAT	CAT	CRAT	CROT	DAO	DDO	DECR2	DHRS4	ECH1	ECI2	EHHADH	EPHX2	FAR1	FAR2	GNPAT	GSTK1	HACL1	HAO1	HAO2	HMGCL	HSD17B4	IDH1	IDH2	MLYCD	MPV17	MPV17L	MVK	NOS2	NUDT12	NUDT19	PAOX	PECR	PEX1	PEX10	PEX11A	PEX11B	PEX11G	PEX12	PEX13	PEX14	PEX16	PEX19	PEX2	PEX26	PEX3	PEX5	PEX6	PEX7	PHYH	PIPOX	PMVK	PRDX1	PRDX5	PXMP2	PXMP4	SCP2	SLC25A17	SLC27A2	SOD1	SOD2	XDH
KEGG_PHENYLALANINE_METABOLISM	https://www.gsea-msigdb.org/gsea/msigdb/human/geneset/KEGG_PHENYLALANINE_METABOLISM	ALDH1A3	ALDH3A1	ALDH3B1	ALDH3B2	AOC2	AOC3	DDC	GOT1	GOT2	HPD	IL4I1	MAOA	MAOB	MIF	NAA80	PAH	PRDX6	TAT
KEGG_PHOSPHATIDYLINOSITOL_SIGNALING_SYSTEM	https://www.gsea-msigdb.org/gsea/msigdb/human/geneset/KEGG_PHOSPHATIDYLINOSITOL_SIGNALING_SYSTEM	CALM1	CALM2	CALM3	CALML3	CALML5	CALML6	CDIPT	CDS1	CDS2	DGKA	DGKB	DGKD	DGKE	DGKG	DGKH	DGKI	DGKQ	DGKZ	IMPA1	IMPA2	INPP1	INPP4A	INPP4B	INPP5A	INPP5B	INPP5D	INPP5E	INPP5J	INPP5K	INPPL1	IPPK	ITPK1	ITPKA	ITPKB	ITPR1	ITPR2	ITPR3	OCRL	PI4KA	PI4KB	PIK3C2A	PIK3C2B	PIK3C2G	PIK3C3	PIK3CA	PIK3CB	PIK3CD	PIK3CG	PIK3R1	PIK3R2	PIK3R3	PIK3R5	PIKFYVE	PIP4K2A	PIP4K2B	PIP4K2C	PIP5K1A	PIP5K1B	PIP5K1C	PLCB1	PLCB2	PLCB3	PLCB4	PLCD1	PLCD3	PLCD4	PLCE1	PLCG1	PLCG2	PLCZ1	PRKCA	PRKCB	PRKCG	PTEN	SYNJ1	SYNJ2
KEGG_PORPHYRIN_AND_CHLOROPHYLL_METABOLISM	https://www.gsea-msigdb.org/gsea/msigdb/human/geneset/KEGG_PORPHYRIN_AND_CHLOROPHYLL_METABOLISM	ALAD	ALAS1	ALAS2	BLVRA	BLVRB	COX10	COX15	CP	CPOX	EARS2	EPRS1	FECH	FTH1	FTMT	GUSB	HCCS	HMBS	HMOX1	HMOX2	MMAB	PPOX	UGT1A1	UGT1A10	UGT1A3	UGT1A4	UGT1A5	UGT1A6	UGT1A7	UGT1A8	UGT1A9	UGT2A1	UGT2A3	UGT2B10	UGT2B11	UGT2B15	UGT2B17	UGT2B28	UGT2B4	UGT2B7	UROD	UROS
KEGG_PPAR_SIGNALING_PATHWAY	https://www.gsea-msigdb.org/gsea/msigdb/human/geneset/KEGG_PPAR_SIGNALING_PATHWAY	ACAA1	ACADL	ACADM	ACOX1	ACOX2	ACOX3	ACSL1	ACSL3	ACSL4	ACSL5	ACSL6	ADIPOQ	ANGPTL4	APOA1	APOA2	APOA5	APOC3	AQP7	CD36	CPT1A	CPT1B	CPT1C	CPT2	CYP27A1	CYP4A11	CYP4A22	CYP7A1	CYP8B1	DBI	EHHADH	FABP1	FABP2	FABP3	FABP4	FABP5	FABP6	FABP7	FADS2	GK	GK2	HMGCS2	ILK	LPL	ME1	MMP1	NR1H3	OLR1	PCK1	PCK2	PDPK1	PLIN1	PLTP	PPARA	PPARD	PPARG	RXRA	RXRB	RXRG	SCD	SCD5	SCP2	SLC27A1	SLC27A2	SLC27A4	SLC27A5	SLC27A6	SORBS1	UBC	UCP1
KEGG_PRIMARY_BILE_ACID_BIOSYNTHESIS	https://www.gsea-msigdb.org/gsea/msigdb/human/geneset/KEGG_PRIMARY_BILE_ACID_BIOSYNTHESIS	ACOX2	AKR1C4	AKR1D1	AMACR	BAAT	CH25H	CYP27A1	CYP39A1	CYP46A1	CYP7A1	CYP7B1	CYP8B1	HSD17B4	HSD3B7	SCP2	SLC27A5
KEGG_PRIMARY_IMMUNODEFICIENCY	https://www.gsea-msigdb.org/gsea/msigdb/human/geneset/KEGG_PRIMARY_IMMUNODEFICIENCY	ADA	AICDA	AIRE	BLNK	BTK	CD19	CD3D	CD3E	CD4	CD40	CD40LG	CD79A	CD8A	CD8B	CIITA	DCLRE1C	ICOS	IGLL1	IKBKG	IL2RG	IL7R	JAK3	LCK	PTPRC	RAG1	RAG2	RFX5	RFXANK	RFXAP	TAP1	TAP2	TNFRSF13B	TNFRSF13C	UNG	ZAP70
KEGG_PRION_DISEASES	https://www.gsea-msigdb.org/gsea/msigdb/human/geneset/KEGG_PRION_DISEASES	BAX	C1QA	C1QB	C1QC	C5	C6	C7	C8A	C8B	C8G	C9	CCL5	EGR1	ELK1	FYN	HSPA1A	HSPA5	IL1A	IL1B	IL6	LAMC1	MAP2K1	MAP2K2	MAPK1	MAPK3	NCAM1	NCAM2	NOTCH1	PRKACA	PRKACB	PRKACG	PRKX	PRNP	SOD1	STIP1
KEGG_PROGESTERONE_MEDIATED_OOCYTE_MATURATION	https://www.gsea-msigdb.org/gsea/msigdb/human/geneset/KEGG_PROGESTERONE_MEDIATED_OOCYTE_MATURATION	ADCY1	ADCY2	ADCY3	ADCY4	ADCY5	ADCY6	ADCY7	ADCY8	ADCY9	AKT1	AKT2	AKT3	ANAPC1	ANAPC10	ANAPC11	ANAPC13	ANAPC2	ANAPC4	ANAPC5	ANAPC7	ARAF	BRAF	BUB1	CCNA1	CCNA2	CCNB1	CCNB2	CCNB3	CDC16	CDC23	CDC25A	CDC25B	CDC25C	CDC26	CDC27	CDK1	CDK2	CPEB1	FZR1	GNAI1	GNAI2	GNAI3	HSP90AA1	HSP90AB1	IGF1	IGF1R	INS	KRAS	MAD2L1	MAD2L2	MAP2K1	MAPK1	MAPK10	MAPK11	MAPK12	MAPK13	MAPK14	MAPK3	MAPK8	MAPK9	MOS	PDE3A	PDE3B	PGR	PIK3CA	PIK3CB	PIK3CD	PIK3CG	PIK3R1	PIK3R2	PIK3R3	PIK3R5	PKMYT1	PLK1	PRKACA	PRKACB	PRKACG	PRKX	RAF1	RPS6KA1	RPS6KA2	RPS6KA3	RPS6KA6	SPDYA	SPDYC
KEGG_PROPANOATE_METABOLISM	https://www.gsea-msigdb.org/gsea/msigdb/human/geneset/KEGG_PROPANOATE_METABOLISM	ABAT	ACACA	ACACB	ACADM	ACAT1	ACAT2	ACSS1	ACSS2	ACSS3	ALDH1B1	ALDH2	ALDH3A2	ALDH6A1	ALDH7A1	ALDH9A1	ECHS1	EHHADH	HADHA	HIBCH	LDHA	LDHAL6A	LDHAL6B	LDHB	LDHC	MCEE	MLYCD	MMUT	PCCA	PCCB	SUCLA2	SUCLG1	SUCLG2	SUCLG2P2
KEGG_PROSTATE_CANCER	https://www.gsea-msigdb.org/gsea/msigdb/human/geneset/KEGG_PROSTATE_CANCER	AKT1	AKT2	AKT3	AR	ARAF	ATF4	BAD	BCL2	BRAF	CASP9	CCND1	CCNE1	CCNE2	CDK2	CDKN1A	CDKN1B	CHUK	CREB1	CREB3	CREB3L1	CREB3L2	CREB3L3	CREB3L4	CREB5	CREBBP	CTNNB1	E2F1	E2F2	E2F3	EGF	EGFR	EP300	ERBB2	FGFR1	FGFR2	FOXO1	GRB2	GSK3B	GSTP1	HRAS	HSP90AA1	HSP90AB1	HSP90B1	IGF1	IGF1R	IKBKB	IKBKG	INS	INSRR	KLK3	KRAS	LEF1	MAP2K1	MAP2K2	MAPK1	MAPK3	MDM2	MTOR	NFKB1	NFKBIA	NKX3-1	NRAS	PDGFA	PDGFB	PDGFC	PDGFD	PDGFRA	PDGFRB	PDPK1	PIK3CA	PIK3CB	PIK3CD	PIK3CG	PIK3R1	PIK3R2	PIK3R3	PIK3R5	PTEN	RAF1	RB1	RELA	SOS1	SOS2	SRD5A2	TCF7	TCF7L1	TCF7L2	TGFA	TP53
KEGG_PROTEASOME	https://www.gsea-msigdb.org/gsea/msigdb/human/geneset/KEGG_PROTEASOME	IFNG	POMP	PSMA1	PSMA2	PSMA3	PSMA4	PSMA5	PSMA6	PSMA6P4	PSMA7	PSMA8	PSMB1	PSMB10	PSMB11	PSMB2	PSMB3	PSMB4	PSMB5	PSMB6	PSMB7	PSMB8	PSMB9	PSMC1	PSMC1P4	PSMC2	PSMC3	PSMC4	PSMC5	PSMC6	PSMD1	PSMD11	PSMD12	PSMD13	PSMD14	PSMD2	PSMD3	PSMD4	PSMD6	PSMD7	PSMD8	PSME1	PSME2	PSME3	PSME4	PSMF1	SEM1
KEGG_PROTEIN_EXPORT	https://www.gsea-msigdb.org/gsea/msigdb/human/geneset/KEGG_PROTEIN_EXPORT	HSPA5	IMMP1L	IMMP2L	OXA1L	SEC11A	SEC11C	SEC61A1	SEC61A2	SEC61B	SEC61G	SEC62	SEC63	SPCS1	SPCS2	SPCS3	SRP14	SRP19	SRP54	SRP68	SRP72	SRP9	SRP9P1	SRPRA	SRPRB
KEGG_PROXIMAL_TUBULE_BICARBONATE_RECLAMATION	https://www.gsea-msigdb.org/gsea/msigdb/human/geneset/KEGG_PROXIMAL_TUBULE_BICARBONATE_RECLAMATION	AQP1	ATP1A1	ATP1A2	ATP1A3	ATP1A4	ATP1B1	ATP1B2	ATP1B3	ATP1B4	CA2	CA4	FXYD2	GLS	GLS2	GLUD1	GLUD2	MDH1	PCK1	PCK2	SLC25A10	SLC38A3	SLC4A4	SLC9A3
KEGG_PURINE_METABOLISM	https://www.gsea-msigdb.org/gsea/msigdb/human/geneset/KEGG_PURINE_METABOLISM	ADA	ADCY1	ADCY10	ADCY2	ADCY3	ADCY4	ADCY5	ADCY6	ADCY7	ADCY8	ADCY9	ADK	ADPRM	ADSL	ADSS1	ADSS2	AK1	AK2	AK4	AK5	AK7	ALLC	AMPD1	AMPD2	AMPD3	APRT	ATIC	CANT1	DCK	DGUOK	ENPP1	ENPP3	ENTPD1	ENTPD2	ENTPD3	ENTPD4	ENTPD5	ENTPD6	ENTPD8	FHIT	GART	GDA	GMPR	GMPR2	GMPS	GUCY1A1	GUCY1A2	GUCY1B1	GUCY2C	GUCY2D	GUCY2F	GUK1	HPRT1	IMPDH1	IMPDH2	ITPA	NME1	NME1-NME2	NME2	NME3	NME4	NME5	NME6	NME7	NPR1	NPR2	NT5C	NT5C1A	NT5C1B	NT5C2	NT5C3A	NT5E	NT5M	NUDT2	NUDT5	NUDT9	PAICS	PAPSS1	PAPSS2	PDE10A	PDE11A	PDE1A	PDE1B	PDE1C	PDE2A	PDE3A	PDE3B	PDE4A	PDE4B	PDE4C	PDE4D	PDE5A	PDE6A	PDE6B	PDE6C	PDE6D	PDE6G	PDE6H	PDE7A	PDE7B	PDE8A	PDE8B	PDE9A	PFAS	PKLR	PKM	PNP	PNPT1	POLA1	POLA2	POLD1	POLD2	POLD3	POLD4	POLE	POLE2	POLE3	POLE4	POLR1A	POLR1B	POLR1C	POLR1D	POLR1E	POLR1H	POLR2A	POLR2B	POLR2C	POLR2D	POLR2E	POLR2F	POLR2G	POLR2H	POLR2I	POLR2J	POLR2J2	POLR2J3	POLR2K	POLR2L	POLR3A	POLR3B	POLR3C	POLR3D	POLR3F	POLR3G	POLR3GL	POLR3H	POLR3K	PPAT	PRIM1	PRIM2	PRPS1	PRPS1L1	PRPS2	PRUNE1	RRM1	RRM2	RRM2B	URAD	XDH
KEGG_PYRIMIDINE_METABOLISM	https://www.gsea-msigdb.org/gsea/msigdb/human/geneset/KEGG_PYRIMIDINE_METABOLISM	AK3	CAD	CANT1	CDA	CMPK1	CMPK2	CTPS1	CTPS2	DCK	DCTD	DHODH	DPYD	DPYS	DTYMK	DUT	ENTPD1	ENTPD3	ENTPD4	ENTPD5	ENTPD6	ENTPD8	ITPA	NME1	NME1-NME2	NME2	NME3	NME4	NME5	NME6	NME7	NT5C	NT5C1A	NT5C1B	NT5C2	NT5C3A	NT5E	NT5M	NUDT2	PNP	PNPT1	POLA1	POLA2	POLD1	POLD2	POLD3	POLD4	POLE	POLE2	POLE3	POLE4	POLR1A	POLR1B	POLR1C	POLR1D	POLR1E	POLR1H	POLR2A	POLR2B	POLR2C	POLR2D	POLR2E	POLR2F	POLR2G	POLR2H	POLR2I	POLR2J	POLR2J2	POLR2J3	POLR2K	POLR2L	POLR3A	POLR3B	POLR3C	POLR3D	POLR3F	POLR3G	POLR3GL	POLR3H	POLR3K	PRIM1	PRIM2	RRM1	RRM2	RRM2B	TK1	TK2	TXNRD1	TXNRD2	TYMP	TYMS	UCK1	UCK2	UCKL1	UMPS	UPB1	UPP1	UPP2	UPRT
KEGG_PYRUVATE_METABOLISM	https://www.gsea-msigdb.org/gsea/msigdb/human/geneset/KEGG_PYRUVATE_METABOLISM	ACACA	ACACB	ACAT1	ACAT2	ACOT12	ACSS1	ACSS2	ACYP1	ACYP2	AKR1B1	ALDH1B1	ALDH2	ALDH3A2	ALDH7A1	ALDH9A1	DLAT	DLD	GLO1	GRHPR	HAGH	HAGHL	LDHA	LDHAL6A	LDHAL6B	LDHB	LDHC	LDHD	MDH1	MDH2	ME1	ME2	ME3	PC	PCK1	PCK2	PDHA1	PDHA2	PDHB	PKLR	PKM
KEGG_REGULATION_OF_ACTIN_CYTOSKELETON	https://www.gsea-msigdb.org/gsea/msigdb/human/geneset/KEGG_REGULATION_OF_ACTIN_CYTOSKELETON	ABI2	ACTB	ACTG1	ACTN1	ACTN2	ACTN3	ACTN4	APC	APC2	ARAF	ARHGAP35	ARHGEF1	ARHGEF12	ARHGEF4	ARHGEF6	ARHGEF7	ARPC1A	ARPC1B	ARPC2	ARPC3	ARPC4	ARPC5	ARPC5L	BAIAP2	BCAR1	BDKRB1	BDKRB2	BRAF	BRK1	CD14	CDC42	CFL1	CFL2	CHRM1	CHRM2	CHRM3	CHRM4	CHRM5	CRK	CRKL	CSK	CYFIP1	CYFIP2	DIAPH1	DIAPH2	DIAPH3	DOCK1	EGF	EGFR	ENAH	EZR	F2	F2R	FGD1	FGD3	FGF1	FGF10	FGF11	FGF12	FGF13	FGF14	FGF16	FGF17	FGF18	FGF19	FGF2	FGF20	FGF21	FGF22	FGF23	FGF3	FGF4	FGF5	FGF6	FGF7	FGF8	FGF9	FGFR1	FGFR2	FGFR3	FGFR4	FN1	GIT1	GNA12	GNA13	GNG12	GSN	HRAS	INS	INSRR	IQGAP1	IQGAP2	IQGAP3	ITGA1	ITGA10	ITGA11	ITGA2	ITGA2B	ITGA3	ITGA4	ITGA5	ITGA6	ITGA7	ITGA8	ITGA9	ITGAD	ITGAE	ITGAL	ITGAM	ITGAV	ITGAX	ITGB1	ITGB2	ITGB3	ITGB4	ITGB5	ITGB6	ITGB7	ITGB8	KRAS	LIMK1	LIMK2	MAP2K1	MAP2K2	MAPK1	MAPK3	MOS	MRAS	MSN	MYH10	MYH14	MYH9	MYL10	MYL11	MYL12A	MYL12B	MYL2	MYL5	MYL7	MYL9	MYLK	MYLK2	MYLK3	NCKAP1	NCKAP1L	NRAS	PAK1	PAK2	PAK3	PAK4	PAK5	PAK6	PDGFA	PDGFB	PDGFC	PDGFD	PDGFRA	PDGFRB	PFN1	PFN2	PFN3	PFN4	PIK3CA	PIK3CB	PIK3CD	PIK3CG	PIK3R1	PIK3R2	PIK3R3	PIK3R5	PIKFYVE	PIP4K2A	PIP4K2B	PIP4K2C	PIP5K1A	PIP5K1B	PIP5K1C	PPP1CA	PPP1CB	PPP1CC	PPP1R12A	PTK2	PXN	RAC1	RAC2	RAC3	RAF1	RDX	RHOA	ROCK1	ROCK2	RRAS	RRAS2	SCIN	SLC9A1	SOS1	SOS2	SSH1	SSH2	SSH3	TIAM1	TIAM2	TMSB4X	TMSB4XP8	TMSB4Y	VAV1	VAV2	VAV3	VCL	WAS	WASF1	WASF2	WASL
KEGG_REGULATION_OF_AUTOPHAGY	https://www.gsea-msigdb.org/gsea/msigdb/human/geneset/KEGG_REGULATION_OF_AUTOPHAGY	ATG12	ATG3	ATG4A	ATG4B	ATG4C	ATG4D	ATG5	ATG7	BECN1	BECN2	GABARAP	GABARAPL1	GABARAPL2	IFNA1	IFNA10	IFNA13	IFNA14	IFNA16	IFNA17	IFNA2	IFNA21	IFNA4	IFNA5	IFNA6	IFNA7	IFNA8	IFNG	INS	PIK3C3	PIK3R4	PRKAA1	PRKAA2	ULK1	ULK2	ULK3
KEGG_RENAL_CELL_CARCINOMA	https://www.gsea-msigdb.org/gsea/msigdb/human/geneset/KEGG_RENAL_CELL_CARCINOMA	AKT1	AKT2	AKT3	ARAF	ARNT	ARNT2	BRAF	CDC42	CREBBP	CRK	CRKL	CUL2	EGLN1	EGLN2	EGLN3	ELOB	ELOC	EP300	EPAS1	ETS1	FH	FLCN	GAB1	GRB2	HGF	HIF1A	HRAS	JUN	KRAS	MAP2K1	MAP2K2	MAPK1	MAPK3	MET	NRAS	PAK1	PAK2	PAK3	PAK4	PAK5	PAK6	PDGFB	PGF	PIK3CA	PIK3CB	PIK3CD	PIK3CG	PIK3R1	PIK3R2	PIK3R3	PIK3R5	PTPN11	RAC1	RAF1	RAP1A	RAP1B	RAPGEF1	RBX1	SLC2A1	SOS1	SOS2	TGFA	TGFB1	TGFB2	TGFB3	VEGFA	VEGFB	VEGFC	VEGFD	VHL
KEGG_RENIN_ANGIOTENSIN_SYSTEM	https://www.gsea-msigdb.org/gsea/msigdb/human/geneset/KEGG_RENIN_ANGIOTENSIN_SYSTEM	ACE	ACE2	AGT	AGTR1	AGTR2	ANPEP	CMA1	CPA3	CTSA	CTSG	ENPEP	LNPEP	MAS1	MME	NLN	REN	THOP1
KEGG_RETINOL_METABOLISM	https://www.gsea-msigdb.org/gsea/msigdb/human/geneset/KEGG_RETINOL_METABOLISM	ADH1A	ADH1B	ADH1C	ADH4	ADH5	ADH6	ADH7	ALDH1A1	ALDH1A2	AWAT2	BCO1	CYP1A1	CYP1A2	CYP26A1	CYP26B1	CYP26C1	CYP2A13	CYP2A6	CYP2A7	CYP2B6	CYP2C18	CYP2C19	CYP2C8	CYP2C9	CYP3A4	CYP3A43	CYP3A5	CYP3A7	CYP4A11	CYP4A22	DGAT1	DGAT2	DHRS3	DHRS4	DHRS4L2	DHRS9	LRAT	PNPLA4	RDH10	RDH11	RDH12	RDH16	RDH5	RDH8	RETSAT	RPE65	UGT1A1	UGT1A10	UGT1A3	UGT1A4	UGT1A5	UGT1A6	UGT1A7	UGT1A8	UGT1A9	UGT2A1	UGT2A3	UGT2B10	UGT2B11	UGT2B15	UGT2B17	UGT2B28	UGT2B4	UGT2B7
KEGG_RIBOFLAVIN_METABOLISM	https://www.gsea-msigdb.org/gsea/msigdb/human/geneset/KEGG_RIBOFLAVIN_METABOLISM	ACP1	ACP2	ACP3	ACP4	ACP5	ACP6	ENPP1	ENPP3	FLAD1	MTMR1	MTMR2	MTMR6	MTMR7	PHPT1	RFK	TYR
KEGG_RIBOSOME	https://www.gsea-msigdb.org/gsea/msigdb/human/geneset/KEGG_RIBOSOME	FAU	MRPL13	RPL10	RPL10A	RPL10L	RPL11	RPL12	RPL13	RPL13A	RPL14	RPL15	RPL17	RPL18	RPL18A	RPL19	RPL21	RPL22	RPL22L1	RPL23	RPL23A	RPL24	RPL26	RPL26L1	RPL27	RPL27A	RPL28	RPL29	RPL3	RPL30	RPL31	RPL32	RPL34	RPL35	RPL35A	RPL36	RPL36A	RPL36AL	RPL37	RPL37A	RPL38	RPL39	RPL3L	RPL4	RPL41	RPL5	RPL6	RPL7	RPL7A	RPL8	RPL9	RPLP0	RPLP1	RPLP2	RPS10	RPS11	RPS12	RPS13	RPS15	RPS15A	RPS16	RPS17	RPS18	RPS19	RPS2	RPS20	RPS21	RPS23	RPS24	RPS25	RPS26	RPS27	RPS27A	RPS27L	RPS28	RPS29	RPS3	RPS3A	RPS4X	RPS4Y1	RPS5	RPS6	RPS7	RPS8	RPS9	RPSA	RSL24D1	RSL24D1P11	UBA52
KEGG_RIG_I_LIKE_RECEPTOR_SIGNALING_PATHWAY	https://www.gsea-msigdb.org/gsea/msigdb/human/geneset/KEGG_RIG_I_LIKE_RECEPTOR_SIGNALING_PATHWAY	ATG12	ATG5	AZI2	CASP10	CASP8	CHUK	CXCL10	CXCL8	CYLD	DDX3X	DDX3Y	DHX58	FADD	IFIH1	IFNA1	IFNA10	IFNA13	IFNA14	IFNA16	IFNA17	IFNA2	IFNA21	IFNA4	IFNA5	IFNA6	IFNA7	IFNA8	IFNB1	IFNE	IFNK	IFNW1	IKBKB	IKBKE	IKBKG	IL12A	IL12B	IRF3	IRF7	ISG15	MAP3K1	MAP3K7	MAPK10	MAPK11	MAPK12	MAPK13	MAPK14	MAPK8	MAPK9	MAVS	NFKB1	NFKBIA	NFKBIB	NLRX1	OTUD5	PIN1	RELA	RIGI	RIPK1	RNF125	SIKE1	STING1	TANK	TBK1	TBKBP1	TKFC	TNF	TRADD	TRAF2	TRAF3	TRAF6	TRIM25
KEGG_RNA_DEGRADATION	https://www.gsea-msigdb.org/gsea/msigdb/human/geneset/KEGG_RNA_DEGRADATION	C1D	C1DP2	C1DP3	CNOT1	CNOT10	CNOT2	CNOT3	CNOT4	CNOT6	CNOT6L	CNOT7	CNOT8	CNOT9	DCP1A	DCP1B	DCP2	DCPS	DDX6	DIS3	EDC3	EDC4	ENO1	ENO2	ENO3	EXOSC1	EXOSC10	EXOSC2	EXOSC3	EXOSC4	EXOSC5	EXOSC6	EXOSC7	EXOSC8	EXOSC9	HSPA9	HSPD1	LSM1	LSM2	LSM3	LSM4	LSM5	LSM6	LSM7	LSM8	MPHOSPH6	MTREX	PAPOLA	PAPOLB	PAPOLG	PARN	PATL1	PNPT1	SKIC2	SKIC3	SKIC8	TENT4A	XRN1	XRN2	ZCCHC7
KEGG_RNA_POLYMERASE	https://www.gsea-msigdb.org/gsea/msigdb/human/geneset/KEGG_RNA_POLYMERASE	POLR1A	POLR1B	POLR1C	POLR1D	POLR1E	POLR1H	POLR2A	POLR2B	POLR2C	POLR2D	POLR2E	POLR2F	POLR2G	POLR2H	POLR2I	POLR2J	POLR2J2	POLR2J3	POLR2K	POLR2L	POLR3A	POLR3B	POLR3C	POLR3D	POLR3F	POLR3G	POLR3GL	POLR3H	POLR3K
KEGG_SELENOAMINO_ACID_METABOLISM	https://www.gsea-msigdb.org/gsea/msigdb/human/geneset/KEGG_SELENOAMINO_ACID_METABOLISM	AHCY	AHCYL1	AHCYL2	BUD23	CBS	CTH	GGT1	GGT5	GGT6	GGT7	HEMK1	LCMT1	LCMT2	MARS1	MARS2	MAT1A	MAT2A	MAT2B	METTL2B	METTL6	PAPSS1	PAPSS2	SCLY	SEPHS1	SEPHS2	TRMT11
KEGG_SMALL_CELL_LUNG_CANCER	https://www.gsea-msigdb.org/gsea/msigdb/human/geneset/KEGG_SMALL_CELL_LUNG_CANCER	AKT1	AKT2	AKT3	APAF1	BCL2	BCL2L1	BIRC2	BIRC3	CASP9	CCND1	CCNE1	CCNE2	CDK2	CDK4	CDK6	CDKN1B	CDKN2B	CHUK	CKS1B	COL4A1	COL4A2	COL4A4	COL4A6	CYCS	E2F1	E2F2	E2F3	FHIT	FN1	IKBKB	IKBKG	ITGA2	ITGA2B	ITGA3	ITGA6	ITGAV	ITGB1	LAMA1	LAMA2	LAMA3	LAMA4	LAMA5	LAMB1	LAMB2	LAMB3	LAMB4	LAMC1	LAMC2	LAMC3	MAX	MYC	NFKB1	NFKBIA	NOS2	PIAS1	PIAS2	PIAS3	PIAS4	PIK3CA	PIK3CB	PIK3CD	PIK3CG	PIK3R1	PIK3R2	PIK3R3	PIK3R5	PTEN	PTGS2	PTK2	RARB	RB1	RELA	RXRA	RXRB	RXRG	SKP2	TP53	TRAF1	TRAF2	TRAF3	TRAF4	TRAF5	TRAF6	XIAP
KEGG_SNARE_INTERACTIONS_IN_VESICULAR_TRANSPORT	https://www.gsea-msigdb.org/gsea/msigdb/human/geneset/KEGG_SNARE_INTERACTIONS_IN_VESICULAR_TRANSPORT	BET1	BET1L	BNIP1	GOSR1	GOSR2	SEC22B	SNAP23	SNAP25	SNAP29	SNAP47	STX10	STX11	STX12	STX16	STX17	STX18	STX19	STX1A	STX1B	STX2	STX3	STX4	STX5	STX6	STX7	STX8	TSNARE1	USE1	VAMP1	VAMP2	VAMP3	VAMP4	VAMP5	VAMP7	VAMP8	VTI1A	VTI1B	YKT6
KEGG_SPHINGOLIPID_METABOLISM	https://www.gsea-msigdb.org/gsea/msigdb/human/geneset/KEGG_SPHINGOLIPID_METABOLISM	ACER1	ACER2	ACER3	ARSA	ASAH1	ASAH2	B4GALT6	CERK	DEGS1	DEGS2	ENPP7	GAL3ST1	GALC	GBA1	GLA	GLB1	KDSR	NEU1	NEU2	NEU3	NEU4	PLPP1	PLPP2	PLPP3	SGMS1	SGMS2	SGPL1	SGPP1	SGPP2	SMPD1	SMPD2	SMPD3	SMPD4	SPHK1	SPHK2	SPTLC1	SPTLC2	UGCG	UGT8
KEGG_SPLICEOSOME	https://www.gsea-msigdb.org/gsea/msigdb/human/geneset/KEGG_SPLICEOSOME	ACIN1	ALYREF	AQR	BCAS2	BUD31	CCDC12	CDC40	CDC5L	CHERP	CRNKL1	CTNNBL1	CWC15	DDX23	DDX39B	DDX42	DDX46	DDX5	DHX15	DHX16	DHX38	DHX8	EFTUD2	EIF4A3	HNRNPA1	HNRNPA1L2	HNRNPA1P60	HNRNPA3	HNRNPC	HNRNPK	HNRNPM	HNRNPU	HSPA1A	HSPA1B	HSPA1L	HSPA2	HSPA6	HSPA8	ISY1	LSM2	LSM3	LSM4	LSM5	LSM6	LSM7	LSM8	MAGOH	MAGOHB	NCBP1	NCBP2	PCBP1	PHF5A	PLRG1	PPIE	PPIH	PPIL1	PQBP1	PRPF18	PRPF19	PRPF3	PRPF31	PRPF38A	PRPF38B	PRPF4	PRPF40A	PRPF40B	PRPF6	PRPF8	PUF60	RBM17	RBM22	RBM25	RBM8A	RBMX	SART1	SF3A1	SF3A2	SF3A3	SF3B1	SF3B2	SF3B3	SF3B4	SF3B5	SF3B6	SLU7	SMNDC1	SNRNP200	SNRNP27	SNRNP40	SNRNP70	SNRPA	SNRPA1	SNRPB	SNRPB2	SNRPC	SNRPD1	SNRPD2	SNRPD3	SNRPE	SNRPF	SNRPG	SNU13	SNW1	SRSF1	SRSF10	SRSF2	SRSF3	SRSF4	SRSF5	SRSF6	SRSF7	SRSF8	SRSF9	SYF2	TCERG1	THOC1	THOC2	THOC3	TRA2A	TRA2B	TXNL4A	U2AF1	U2AF2	U2SURP	USP39	WBP11	XAB2	ZMAT2
KEGG_STARCH_AND_SUCROSE_METABOLISM	https://www.gsea-msigdb.org/gsea/msigdb/human/geneset/KEGG_STARCH_AND_SUCROSE_METABOLISM	AGL	AMY1A	AMY1B	AMY1C	AMY2A	AMY2B	ENPP1	ENPP3	G6PC1	G6PC2	GAA	GANC	GBA3	GBE1	GCK	GPI	GUSB	GYS1	GYS2	HK1	HK2	HK3	MGAM	PGM1	PGM2	PGM2L1	PYGB	PYGL	PYGM	SI	TREH	UGDH	UGP2	UGT1A1	UGT1A10	UGT1A3	UGT1A4	UGT1A5	UGT1A6	UGT1A7	UGT1A8	UGT1A9	UGT2A1	UGT2A3	UGT2B10	UGT2B11	UGT2B15	UGT2B17	UGT2B28	UGT2B4	UGT2B7	UXS1
KEGG_STEROID_BIOSYNTHESIS	https://www.gsea-msigdb.org/gsea/msigdb/human/geneset/KEGG_STEROID_BIOSYNTHESIS	CEL	CYP27B1	CYP51A1	DHCR24	DHCR7	EBP	FDFT1	HSD17B7	LIPA	LSS	MSMO1	NSDHL	SC5D	SOAT1	SOAT2	SQLE	TM7SF2
KEGG_STEROID_HORMONE_BIOSYNTHESIS	https://www.gsea-msigdb.org/gsea/msigdb/human/geneset/KEGG_STEROID_HORMONE_BIOSYNTHESIS	AKR1C1	AKR1C2	AKR1C3	AKR1C4	AKR1D1	COMT	CYP11A1	CYP11B1	CYP11B2	CYP17A1	CYP19A1	CYP1A1	CYP1B1	CYP21A2	CYP3A4	CYP3A43	CYP3A5	CYP3A7	CYP7A1	CYP7B1	HSD11B1	HSD11B2	HSD17B1	HSD17B12	HSD17B2	HSD17B3	HSD17B6	HSD17B7	HSD17B8	HSD3B1	HSD3B2	SRD5A1	SRD5A2	SRD5A3	STS	SULT1E1	SULT2B1	UGT1A1	UGT1A10	UGT1A3	UGT1A4	UGT1A5	UGT1A6	UGT1A7	UGT1A8	UGT1A9	UGT2A1	UGT2A3	UGT2B10	UGT2B11	UGT2B15	UGT2B17	UGT2B28	UGT2B4	UGT2B7
KEGG_SULFUR_METABOLISM	https://www.gsea-msigdb.org/gsea/msigdb/human/geneset/KEGG_SULFUR_METABOLISM	BPNT1	CHST11	CHST12	CHST13	PAPSS1	PAPSS2	SULT1A1	SULT1A2	SULT1A3	SULT1A4	SULT1E1	SULT2B1	SUOX
KEGG_SYSTEMIC_LUPUS_ERYTHEMATOSUS	https://www.gsea-msigdb.org/gsea/msigdb/human/geneset/KEGG_SYSTEMIC_LUPUS_ERYTHEMATOSUS	ACTN1	ACTN2	ACTN3	ACTN4	C1QA	C1QB	C1QC	C1R	C1S	C2	C3	C4A	C4B	C5	C6	C7	C8A	C8B	C8G	C9	CD28	CD40	CD40LG	CD80	CD86	CTSG	ELANE	FCGR1A	FCGR2A	FCGR2B	FCGR2C	FCGR3A	FCGR3B	GRIN2A	GRIN2B	H2AB1	H2AB2	H2AB3	H2AC1	H2AC11	H2AC12	H2AC13	H2AC14	H2AC15	H2AC16	H2AC17	H2AC18	H2AC19	H2AC20	H2AC21	H2AC25	H2AC4	H2AC6	H2AC7	H2AC8	H2ACP1	H2AJ	H2AX	H2AZ1	H2AZ2	H2BC1	H2BC10	H2BC11	H2BC12	H2BC13	H2BC14	H2BC15	H2BC17	H2BC18	H2BC21	H2BC26	H2BC3	H2BC4	H2BC5	H2BC6	H2BC7	H2BC8	H2BC9	H2BW1	H2BW2	H3-3A	H3-3B	H3-4	H3-5	H3C1	H3C10	H3C11	H3C12	H3C13	H3C14	H3C15	H3C2	H3C3	H3C4	H3C6	H3C7	H3C8	H3Y1	H3Y2	H4C1	H4C11	H4C12	H4C13	H4C14	H4C15	H4C16	H4C2	H4C3	H4C4	H4C5	H4C6	H4C7	H4C8	H4C9	HLA-DMA	HLA-DMB	HLA-DOA	HLA-DOB	HLA-DPA1	HLA-DPB1	HLA-DQA1	HLA-DQA2	HLA-DQB1	HLA-DRA	HLA-DRB1	HLA-DRB3	HLA-DRB4	HLA-DRB5	IFNG	IL10	MACROH2A1	MACROH2A2	RO60	SNRPB	SNRPD1	SNRPD3	SSB	TNF	TRIM21
KEGG_TASTE_TRANSDUCTION	https://www.gsea-msigdb.org/gsea/msigdb/human/geneset/KEGG_TASTE_TRANSDUCTION	ADCY4	ADCY6	ADCY8	ASIC2	CACNA1A	CACNA1B	GNAS	GNAT3	GNB1	GNB3	GNG13	GNG3	GRM4	ITPR3	KCNB1	PDE1A	PLCB2	PRKACA	PRKACB	PRKACG	PRKX	SCNN1A	SCNN1B	SCNN1G	TAS1R1	TAS1R2	TAS1R3	TAS2R1	TAS2R10	TAS2R13	TAS2R14	TAS2R16	TAS2R19	TAS2R20	TAS2R3	TAS2R31	TAS2R38	TAS2R39	TAS2R4	TAS2R40	TAS2R41	TAS2R42	TAS2R43	TAS2R45	TAS2R46	TAS2R5	TAS2R50	TAS2R60	TAS2R7	TAS2R8	TAS2R9	TRPM5
KEGG_TAURINE_AND_HYPOTAURINE_METABOLISM	https://www.gsea-msigdb.org/gsea/msigdb/human/geneset/KEGG_TAURINE_AND_HYPOTAURINE_METABOLISM	ADO	BAAT	CDO1	CSAD	GAD1	GAD2	GGT1	GGT5	GGT6	GGT7
KEGG_TERPENOID_BACKBONE_BIOSYNTHESIS	https://www.gsea-msigdb.org/gsea/msigdb/human/geneset/KEGG_TERPENOID_BACKBONE_BIOSYNTHESIS	ACAT1	ACAT2	DHDDS	FDPS	GGPS1	HMGCR	HMGCS1	HMGCS2	IDI1	IDI2	MVD	MVK	PDSS1	PDSS2	PMVK
KEGG_TGF_BETA_SIGNALING_PATHWAY	https://www.gsea-msigdb.org/gsea/msigdb/human/geneset/KEGG_TGF_BETA_SIGNALING_PATHWAY	ACVR1	ACVR1C	ACVR2A	ACVR2B	ACVRL1	AMH	AMHR2	BMP2	BMP4	BMP5	BMP6	BMP7	BMP8A	BMP8B	BMPR1A	BMPR1B	BMPR2	CDKN2B	CHRD	COMP	CREBBP	CUL1	DCN	E2F4	E2F5	EP300	FST	GDF5	GDF6	GDF7	ID1	ID2	ID3	ID4	IFNG	INHBA	INHBB	INHBC	INHBE	LEFTY1	LEFTY2	LTBP1	MAPK1	MAPK3	MYC	NODAL	NOG	PITX2	PPP2CA	PPP2CB	PPP2R1A	PPP2R1B	RBL1	RBL2	RBX1	RHOA	ROCK1	ROCK2	RPS6KB1	RPS6KB2	SKP1	SKP1P2	SMAD1	SMAD2	SMAD3	SMAD4	SMAD5	SMAD6	SMAD7	SMAD9	SMURF1	SMURF2	SP1	TFDP1	TGFB1	TGFB2	TGFB3	TGFBR1	TGFBR2	THBS1	THBS2	THBS3	THBS4	TNF	ZFYVE16	ZFYVE9
KEGG_THYROID_CANCER	https://www.gsea-msigdb.org/gsea/msigdb/human/geneset/KEGG_THYROID_CANCER	BRAF	CCDC6	CCND1	CDH1	CTNNB1	HRAS	KRAS	LEF1	MAP2K1	MAP2K2	MAPK1	MAPK3	MYC	NCOA4	NRAS	NTRK1	PAX8	PPARG	RET	RXRA	RXRB	RXRG	TCF7	TCF7L1	TCF7L2	TFG	TP53	TPM3	TPR
KEGG_TIGHT_JUNCTION	https://www.gsea-msigdb.org/gsea/msigdb/human/geneset/KEGG_TIGHT_JUNCTION	ACTB	ACTG1	ACTN1	ACTN2	ACTN3	ACTN4	AFDN	AKT1	AKT2	AKT3	AMOTL1	ASH1L	CASK	CDC42	CDK4	CGN	CLDN1	CLDN10	CLDN11	CLDN14	CLDN15	CLDN16	CLDN17	CLDN18	CLDN19	CLDN2	CLDN20	CLDN22	CLDN23	CLDN3	CLDN4	CLDN5	CLDN6	CLDN7	CLDN8	CLDN9	CRB3	CSNK2A1	CSNK2A2	CSNK2B	CTNNA1	CTNNA2	CTNNA3	CTNNB1	CTTN	EPB41	EPB41L1	EPB41L2	EPB41L3	EXOC3	EXOC4	F11R	GNAI1	GNAI2	GNAI3	HCLS1	HRAS	IGSF5	JAM2	JAM3	KRAS	LLGL1	LLGL2	MAGI1	MAGI2	MAGI3	MAP3K20	MPDZ	MRAS	MYH1	MYH10	MYH11	MYH13	MYH14	MYH15	MYH2	MYH3	MYH4	MYH6	MYH7	MYH7B	MYH8	MYH9	MYL10	MYL11	MYL12A	MYL12B	MYL2	MYL5	MYL7	MYL9	NRAS	OCLN	PALS1	PARD3	PARD6A	PARD6B	PARD6G	PATJ	PPP2CA	PPP2CB	PPP2R1A	PPP2R1B	PPP2R2A	PPP2R2B	PPP2R2C	PPP2R2D	PRKCA	PRKCB	PRKCD	PRKCE	PRKCG	PRKCH	PRKCI	PRKCQ	PRKCZ	PTEN	RAB13	RAB3B	RHOA	RRAS	RRAS2	SPTAN1	SRC	SYMPK	TJAP1	TJP1	TJP2	TJP3	VAPA	YBX3	YES1
KEGG_TOLL_LIKE_RECEPTOR_SIGNALING_PATHWAY	https://www.gsea-msigdb.org/gsea/msigdb/human/geneset/KEGG_TOLL_LIKE_RECEPTOR_SIGNALING_PATHWAY	AKT1	AKT2	AKT3	CASP8	CCL3	CCL4	CCL5	CD14	CD40	CD80	CD86	CHUK	CTSK	CXCL10	CXCL11	CXCL8	CXCL9	FADD	FOS	IFNA1	IFNA10	IFNA13	IFNA14	IFNA16	IFNA17	IFNA2	IFNA21	IFNA4	IFNA5	IFNA6	IFNA7	IFNA8	IFNAR1	IFNAR2	IFNB1	IKBKB	IKBKE	IKBKG	IL12A	IL12B	IL1B	IL6	IRAK1	IRAK4	IRF3	IRF5	IRF7	JUN	LBP	LY96	MAP2K1	MAP2K2	MAP2K3	MAP2K4	MAP2K6	MAP2K7	MAP3K7	MAP3K8	MAPK1	MAPK10	MAPK11	MAPK12	MAPK13	MAPK14	MAPK3	MAPK8	MAPK9	MYD88	NFKB1	NFKBIA	PIK3CA	PIK3CB	PIK3CD	PIK3CG	PIK3R1	PIK3R2	PIK3R3	PIK3R5	RAC1	RELA	RIPK1	SPP1	STAT1	TAB1	TAB2	TBK1	TICAM1	TICAM2	TIRAP	TLR1	TLR2	TLR3	TLR4	TLR5	TLR6	TLR7	TLR8	TLR9	TNF	TOLLIP	TRAF3	TRAF6
KEGG_TRYPTOPHAN_METABOLISM	https://www.gsea-msigdb.org/gsea/msigdb/human/geneset/KEGG_TRYPTOPHAN_METABOLISM	AADAT	AANAT	ACAT1	ACAT2	ACMSD	AFMID	ALDH1B1	ALDH2	ALDH3A2	ALDH7A1	ALDH9A1	AOC1	AOX1	ASMT	CAT	CYP1A1	CYP1A2	CYP1B1	DDC	ECHS1	EHHADH	GCDH	HAAO	HADH	HADHA	IDO1	IDO2	IL4I1	INMT	KMO	KYNU	MAOA	MAOB	OGDH	OGDHL	TDO2	TPH1	TPH2	WARS1	WARS2
KEGG_TYPE_II_DIABETES_MELLITUS	https://www.gsea-msigdb.org/gsea/msigdb/human/geneset/KEGG_TYPE_II_DIABETES_MELLITUS	ABCC8	ADIPOQ	CACNA1A	CACNA1B	CACNA1C	CACNA1D	CACNA1E	CACNA1G	GCK	HK1	HK2	HK3	IKBKB	INS	INSR	IRS1	IRS2	IRS4	KCNJ11	MAFA	MAPK1	MAPK10	MAPK3	MAPK8	MAPK9	MTOR	PDX1	PIK3CA	PIK3CB	PIK3CD	PIK3CG	PIK3R1	PIK3R2	PIK3R3	PIK3R5	PKLR	PKM	PRKCD	PRKCE	PRKCZ	SLC2A2	SLC2A4	SOCS1	SOCS2	SOCS3	SOCS4	TNF
KEGG_TYPE_I_DIABETES_MELLITUS	https://www.gsea-msigdb.org/gsea/msigdb/human/geneset/KEGG_TYPE_I_DIABETES_MELLITUS	CD28	CD80	CD86	CPE	FAS	FASLG	GAD1	GAD2	GZMB	HLA-A	HLA-B	HLA-C	HLA-DMA	HLA-DMB	HLA-DOA	HLA-DOB	HLA-DPA1	HLA-DPB1	HLA-DQA1	HLA-DQA2	HLA-DQB1	HLA-DRA	HLA-DRB1	HLA-DRB3	HLA-DRB4	HLA-DRB5	HLA-E	HLA-F	HLA-G	HSPD1	ICA1	IFNG	IL12A	IL12B	IL1A	IL1B	IL2	INS	LTA	PRF1	PTPRN	PTPRN2	TNF
KEGG_TYROSINE_METABOLISM	https://www.gsea-msigdb.org/gsea/msigdb/human/geneset/KEGG_TYROSINE_METABOLISM	ADH1A	ADH1B	ADH1C	ADH4	ADH5	ADH6	ADH7	ALDH1A3	ALDH3A1	ALDH3B1	ALDH3B2	AOC2	AOC3	AOX1	BUD23	COMT	DBH	DCT	DDC	FAH	GOT1	GOT2	GSTZ1	HEMK1	HGD	HPD	IL4I1	LCMT1	LCMT2	MAOA	MAOB	METTL2B	METTL6	MIF	NAA80	PNMT	TAT	TH	TPO	TRMT11	TYR	TYRP1
KEGG_T_CELL_RECEPTOR_SIGNALING_PATHWAY	https://www.gsea-msigdb.org/gsea/msigdb/human/geneset/KEGG_T_CELL_RECEPTOR_SIGNALING_PATHWAY	AKT1	AKT2	AKT3	BCL10	CARD11	CBL	CBLB	CBLC	CD247	CD28	CD3D	CD3E	CD3G	CD4	CD40LG	CD8A	CD8B	CDC42	CDK4	CHP1	CHP2	CHUK	CSF2	CTLA4	DLG1	FOS	FYN	GRAP2	GRB2	GSK3B	HRAS	ICOS	IFNG	IKBKB	IKBKG	IL10	IL2	IL4	IL5	ITK	JUN	KRAS	LAT	LCK	LCP2	MALT1	MAP2K1	MAP2K2	MAP2K7	MAP3K14	MAP3K7	MAP3K8	MAPK1	MAPK11	MAPK12	MAPK13	MAPK14	MAPK3	MAPK9	NCK1	NCK2	NFAT5	NFATC1	NFATC2	NFATC3	NFATC4	NFKB1	NFKBIA	NFKBIB	NFKBIE	NRAS	PAK1	PAK2	PAK3	PAK4	PAK5	PAK6	PDCD1	PDPK1	PIK3CA	PIK3CB	PIK3CD	PIK3CG	PIK3R1	PIK3R2	PIK3R3	PIK3R5	PLCG1	PPP3CA	PPP3CB	PPP3CC	PPP3R1	PPP3R2	PRKCQ	PTPN6	PTPRC	RAF1	RASGRP1	RELA	RHOA	SOS1	SOS2	TEC	TNF	VAV1	VAV2	VAV3	ZAP70
KEGG_UBIQUITIN_MEDIATED_PROTEOLYSIS	https://www.gsea-msigdb.org/gsea/msigdb/human/geneset/KEGG_UBIQUITIN_MEDIATED_PROTEOLYSIS	AIRE	ANAPC1	ANAPC10	ANAPC11	ANAPC13	ANAPC2	ANAPC4	ANAPC5	ANAPC7	BIRC2	BIRC3	BIRC6	BRCA1	BTRC	CBL	CBLB	CBLC	CDC16	CDC20	CDC23	CDC26	CDC27	CDC34	COP1	CUL1	CUL2	CUL3	CUL4A	CUL4B	CUL5	CUL7	DDB1	DDB2	DET1	ELOB	ELOC	ERCC8	FANCL	FBXO2	FBXO4	FBXW11	FBXW7	FBXW8	FZR1	HERC1	HERC2	HERC3	HERC4	HUWE1	ITCH	KEAP1	KLHL13	KLHL9	MAP3K1	MDM2	MGRN1	MID1	NEDD4	NEDD4L	NHLRC1	PIAS1	PIAS2	PIAS3	PIAS4	PML	PPIL2	PRKN	PRPF19	RBX1	RCHY1	RHOBTB2	RNF7	SAE1	SIAH1	SKP1	SKP1P2	SKP2	SMURF1	SMURF2	SOCS1	SOCS3	STUB1	SYVN1	TRAF6	TRIM32	TRIM37	TRIP12	UBA1	UBA2	UBA3	UBA6	UBA7	UBE2A	UBE2B	UBE2C	UBE2D1	UBE2D2	UBE2D3	UBE2D4	UBE2E1	UBE2E2	UBE2E3	UBE2F	UBE2G1	UBE2G2	UBE2H	UBE2I	UBE2J1	UBE2J2	UBE2K	UBE2L3	UBE2L6	UBE2M	UBE2N	UBE2NL	UBE2O	UBE2Q1	UBE2Q2	UBE2QL1	UBE2R2	UBE2S	UBE2U	UBE2W	UBE2Z	UBE3A	UBE3B	UBE3C	UBE4A	UBE4B	UBOX5	UBR5	VHL	WWP1	WWP2	XIAP
KEGG_VALINE_LEUCINE_AND_ISOLEUCINE_BIOSYNTHESIS	https://www.gsea-msigdb.org/gsea/msigdb/human/geneset/KEGG_VALINE_LEUCINE_AND_ISOLEUCINE_BIOSYNTHESIS	BCAT1	BCAT2	IARS1	IARS2	LARS1	LARS2	PDHA1	PDHA2	PDHB	VARS1	VARS2
KEGG_VALINE_LEUCINE_AND_ISOLEUCINE_DEGRADATION	https://www.gsea-msigdb.org/gsea/msigdb/human/geneset/KEGG_VALINE_LEUCINE_AND_ISOLEUCINE_DEGRADATION	ABAT	ACAA1	ACAA2	ACAD8	ACADM	ACADS	ACADSB	ACAT1	ACAT2	ALDH1B1	ALDH2	ALDH3A2	ALDH6A1	ALDH7A1	ALDH9A1	AOX1	AUH	BCAT1	BCAT2	BCKDHA	BCKDHB	DBT	DLD	ECHS1	EHHADH	HADH	HADHA	HADHB	HIBADH	HIBCH	HMGCL	HMGCS1	HMGCS2	HSD17B10	IL4I1	IVD	MCCC1	MCCC2	MCEE	MMUT	OXCT1	OXCT2	PCCA	PCCB
KEGG_VASCULAR_SMOOTH_MUSCLE_CONTRACTION	https://www.gsea-msigdb.org/gsea/msigdb/human/geneset/KEGG_VASCULAR_SMOOTH_MUSCLE_CONTRACTION	ACTA2	ACTG2	ADCY1	ADCY2	ADCY3	ADCY4	ADCY5	ADCY6	ADCY7	ADCY8	ADCY9	ADORA2A	ADORA2B	ADRA1A	ADRA1B	ADRA1D	AGTR1	ARAF	ARHGEF1	ARHGEF11	ARHGEF12	AVPR1A	AVPR1B	BRAF	CACNA1C	CACNA1D	CACNA1F	CACNA1S	CALCRL	CALD1	CALM1	CALM2	CALM3	CALML3	CALML5	CALML6	CYP4A11	CYP4A22	EDNRA	GNA11	GNA12	GNA13	GNAQ	GNAS	GUCY1A1	GUCY1A2	GUCY1B1	IRAG1	ITPR1	ITPR2	ITPR3	JMJD7-PLA2G4B	KCNMA1	KCNMB1	KCNMB2	KCNMB3	KCNMB4	MAP2K1	MAP2K2	MAPK1	MAPK3	MYH11	MYL6	MYL6B	MYL9	MYLK	MYLK2	MYLK3	NPR1	NPR2	PLA2G10	PLA2G12A	PLA2G12B	PLA2G1B	PLA2G2A	PLA2G2C	PLA2G2D	PLA2G2E	PLA2G2F	PLA2G3	PLA2G4A	PLA2G4B	PLA2G4E	PLA2G5	PLA2G6	PLCB1	PLCB2	PLCB3	PLCB4	PPP1CA	PPP1CB	PPP1CC	PPP1R12A	PPP1R12B	PPP1R14A	PRKACA	PRKACB	PRKACG	PRKCA	PRKCB	PRKCD	PRKCE	PRKCG	PRKCH	PRKCQ	PRKG1	PRKX	PTGIR	RAF1	RAMP1	RAMP2	RAMP3	RHOA	ROCK1	ROCK2
KEGG_VASOPRESSIN_REGULATED_WATER_REABSORPTION	https://www.gsea-msigdb.org/gsea/msigdb/human/geneset/KEGG_VASOPRESSIN_REGULATED_WATER_REABSORPTION	ADCY3	ADCY6	ADCY9	AQP2	AQP3	AQP4	ARHGDIA	ARHGDIB	AVP	AVPR2	CREB1	CREB3	CREB3L1	CREB3L2	CREB3L3	CREB3L4	CREB5	DCTN1	DCTN2	DCTN4	DCTN5	DCTN6	DYNC1H1	DYNC1I1	DYNC1I2	DYNC1LI1	DYNC1LI2	DYNC2H1	DYNC2LI1	DYNLL1	DYNLL2	GNAS	NSF	PRKACA	PRKACB	PRKACG	PRKX	RAB11A	RAB11B	RAB5A	RAB5B	RAB5C	STX4	VAMP2
KEGG_VEGF_SIGNALING_PATHWAY	https://www.gsea-msigdb.org/gsea/msigdb/human/geneset/KEGG_VEGF_SIGNALING_PATHWAY	AKT1	AKT2	AKT3	BAD	CASP9	CDC42	CHP1	CHP2	HRAS	HSPB1	JMJD7-PLA2G4B	KDR	KRAS	MAP2K1	MAP2K2	MAPK1	MAPK11	MAPK12	MAPK13	MAPK14	MAPK3	MAPKAPK2	MAPKAPK3	NFAT5	NFATC1	NFATC2	NFATC3	NFATC4	NOS3	NRAS	PIK3CA	PIK3CB	PIK3CD	PIK3CG	PIK3R1	PIK3R2	PIK3R3	PIK3R5	PLA2G10	PLA2G12A	PLA2G12B	PLA2G1B	PLA2G2A	PLA2G2C	PLA2G2D	PLA2G2E	PLA2G2F	PLA2G3	PLA2G4A	PLA2G4B	PLA2G4E	PLA2G5	PLA2G6	PLCG1	PLCG2	PPP3CA	PPP3CB	PPP3CC	PPP3R1	PPP3R2	PRKCA	PRKCB	PRKCG	PTGS2	PTK2	PXN	RAC1	RAC2	RAC3	RAF1	SH2D2A	SHC2	SPHK1	SPHK2	SRC	VEGFA
KEGG_VIBRIO_CHOLERAE_INFECTION	https://www.gsea-msigdb.org/gsea/msigdb/human/geneset/KEGG_VIBRIO_CHOLERAE_INFECTION	ACTB	ACTG1	ADCY3	ADCY9	ARF1	ATP6AP1	ATP6V0A1	ATP6V0A2	ATP6V0A4	ATP6V0B	ATP6V0C	ATP6V0D1	ATP6V0D2	ATP6V0E1	ATP6V0E2	ATP6V1A	ATP6V1B1	ATP6V1B2	ATP6V1C1	ATP6V1C2	ATP6V1D	ATP6V1E1	ATP6V1E2	ATP6V1F	ATP6V1G1	ATP6V1G2	ATP6V1G3	ATP6V1H	CFTR	ERO1A	GNAS	KCNQ1	KDELR1	KDELR2	KDELR3	MUC2	PDIA4	PLCG1	PLCG2	PRKACA	PRKACB	PRKACG	PRKCA	PRKCB	PRKCG	PRKX	SEC61A1	SEC61A2	SEC61B	SEC61G	SLC12A2	TCIRG1	TJP1	TJP2
KEGG_VIRAL_MYOCARDITIS	https://www.gsea-msigdb.org/gsea/msigdb/human/geneset/KEGG_VIRAL_MYOCARDITIS	ABL1	ABL2	ACTB	ACTG1	BID	CASP3	CASP8	CASP9	CAV1	CCND1	CD28	CD40	CD40LG	CD55	CD80	CD86	CXADR	CYCS	DAG1	DMD	EIF4G1	EIF4G2	EIF4G3	FYN	HLA-A	HLA-B	HLA-C	HLA-DMA	HLA-DMB	HLA-DOA	HLA-DOB	HLA-DPA1	HLA-DPB1	HLA-DQA1	HLA-DQA2	HLA-DQB1	HLA-DRA	HLA-DRB1	HLA-DRB3	HLA-DRB4	HLA-DRB5	HLA-E	HLA-F	HLA-G	ICAM1	ITGAL	ITGB2	LAMA2	MYH1	MYH10	MYH11	MYH13	MYH14	MYH15	MYH2	MYH3	MYH4	MYH6	MYH7	MYH7B	MYH8	MYH9	PRF1	RAC1	RAC2	RAC3	SGCA	SGCB	SGCD	SGCG
KEGG_WNT_SIGNALING_PATHWAY	https://www.gsea-msigdb.org/gsea/msigdb/human/geneset/KEGG_WNT_SIGNALING_PATHWAY	APC	APC2	AXIN1	AXIN2	BTRC	CACYBP	CAMK2A	CAMK2B	CAMK2D	CAMK2G	CCND1	CCND2	CCND3	CER1	CHD8	CHP1	CHP2	CREBBP	CSNK1A1	CSNK1A1L	CSNK1E	CSNK2A1	CSNK2A2	CSNK2B	CTBP1	CTBP2	CTNNB1	CTNNBIP1	CUL1	CXXC4	DAAM1	DAAM2	DKK1	DKK2	DKK4	DVL1	DVL2	DVL3	EP300	FBXW11	FOSL1	FRAT1	FRAT2	FZD1	FZD10	FZD2	FZD3	FZD4	FZD5	FZD6	FZD7	FZD8	FZD9	GSK3B	JUN	LEF1	LRP5	LRP6	MAP3K7	MAPK10	MAPK8	MAPK9	MMP7	MYC	NFAT5	NFATC1	NFATC2	NFATC3	NFATC4	NKD1	NKD2	NLK	PLCB1	PLCB2	PLCB3	PLCB4	PORCN	PPARD	PPP2CA	PPP2CB	PPP2R1A	PPP2R1B	PPP2R5A	PPP2R5B	PPP2R5C	PPP2R5D	PPP2R5E	PPP3CA	PPP3CB	PPP3CC	PPP3R1	PPP3R2	PRICKLE1	PRICKLE2	PRKACA	PRKACB	PRKACG	PRKCA	PRKCB	PRKCG	PRKX	PSEN1	RAC1	RAC2	RAC3	RBX1	RHOA	ROCK1	ROCK2	RUVBL1	SENP2	SFRP1	SFRP2	SFRP4	SFRP5	SIAH1	SKP1	SKP1P2	SMAD2	SMAD3	SMAD4	SOX17	TBL1X	TBL1XR1	TBL1Y	TCF7	TCF7L1	TCF7L2	TP53	VANGL1	VANGL2	WIF1	WNT1	WNT10A	WNT10B	WNT11	WNT16	WNT2	WNT2B	WNT3	WNT3A	WNT4	WNT5A	WNT5B	WNT6	WNT7A	WNT7B	WNT8A	WNT8B	WNT9A	WNT9B
```
