## Supplemental_Code for "scOPE identifies which driver-associated expression programs transfer from bulk tumors to single cells": c2.cp.kegg_medicus.v2024.1.Hs.symbols.gmt

```
KEGG_MEDICUS_ENV_FACTOR_ARSENIC_TO_ELECTRON_TRANSFER_IN_COMPLEX_IV	https://www.gsea-msigdb.org/gsea/msigdb/human/geneset/KEGG_MEDICUS_ENV_FACTOR_ARSENIC_TO_ELECTRON_TRANSFER_IN_COMPLEX_IV	AS3MT	COX4I1	COX4I2	COX5A	COX5B	COX6A1	COX6A2	COX6B1	COX6B2	COX6C	COX7A1	COX7A2	COX7A2L	COX7B	COX7C	COX8A	COX8C	GSTO1	MT-CO1	MT-CO2	MT-CO3
KEGG_MEDICUS_ENV_FACTOR_BENZO_A_PYRENRE_TO_CYP_MEDIATED_METABOLISM	https://www.gsea-msigdb.org/gsea/msigdb/human/geneset/KEGG_MEDICUS_ENV_FACTOR_BENZO_A_PYRENRE_TO_CYP_MEDIATED_METABOLISM	AKR1A1	AKR1C1	AKR1C2	AKR1C3	AKR1C4	CYP1A1	CYP1B1	EPHX1	EPHX2	EPHX3	EPHX4
KEGG_MEDICUS_ENV_FACTOR_DCE_TO_DNA_ADDUCTS	https://www.gsea-msigdb.org/gsea/msigdb/human/geneset/KEGG_MEDICUS_ENV_FACTOR_DCE_TO_DNA_ADDUCTS	GSTA1	GSTA2	GSTA3	GSTA4	GSTA5	GSTM1	GSTM2	GSTM3	GSTM4	GSTM5	GSTO1	GSTO2	GSTP1	GSTT1	GSTT2	GSTT2B	MGST1	MGST2	MGST3
KEGG_MEDICUS_ENV_FACTOR_E2_TO_NUCLEAR_INITIATED_ESTROGEN_SIGNALING_PATHWAY	https://www.gsea-msigdb.org/gsea/msigdb/human/geneset/KEGG_MEDICUS_ENV_FACTOR_E2_TO_NUCLEAR_INITIATED_ESTROGEN_SIGNALING_PATHWAY	DLL1	DLL3	DLL4	EGF	ESR1	ESR2	FGF9
KEGG_MEDICUS_ENV_FACTOR_E2_TO_RAS_ERK_SIGNALING_PATHWAY	https://www.gsea-msigdb.org/gsea/msigdb/human/geneset/KEGG_MEDICUS_ENV_FACTOR_E2_TO_RAS_ERK_SIGNALING_PATHWAY	ARAF	BRAF	CHRNA9	ESR1	ESR2	FOS	HRAS	JUN	KRAS	MAP2K1	MAP2K2	MAPK1	MAPK3	NRAS	RAF1	SRC
KEGG_MEDICUS_ENV_FACTOR_IRON_TO_ANTEROGRADE_AXONAL_TRANSPORT	https://www.gsea-msigdb.org/gsea/msigdb/human/geneset/KEGG_MEDICUS_ENV_FACTOR_IRON_TO_ANTEROGRADE_AXONAL_TRANSPORT	CDK5	MAPT	TUBA1A	TUBA1B	TUBA1C	TUBA3C	TUBA3D	TUBA3E	TUBA4A	TUBA8	TUBB	TUBB1	TUBB2A	TUBB2B	TUBB3	TUBB4A	TUBB4B	TUBB6	TUBB8
KEGG_MEDICUS_ENV_FACTOR_METALS_TO_JNK_SIGNALING_PATHWAY	https://www.gsea-msigdb.org/gsea/msigdb/human/geneset/KEGG_MEDICUS_ENV_FACTOR_METALS_TO_JNK_SIGNALING_PATHWAY	FOS	JUN	MAP2K4	MAP2K7	MAP3K5	MAPK10	MAPK8	MAPK9
KEGG_MEDICUS_ENV_FACTOR_METALS_TO_KEAP1_NRF2_SIGNALIG_PATHWAY	https://www.gsea-msigdb.org/gsea/msigdb/human/geneset/KEGG_MEDICUS_ENV_FACTOR_METALS_TO_KEAP1_NRF2_SIGNALIG_PATHWAY	AKR1A1	AKR1C1	AKR1C2	AKR1C3	AKR1C4	HMOX1	KEAP1	NFE2L2	NQO1
KEGG_MEDICUS_ENV_FACTOR_METALS_TO_NFKB_SIGNALING_PATHWAY	https://www.gsea-msigdb.org/gsea/msigdb/human/geneset/KEGG_MEDICUS_ENV_FACTOR_METALS_TO_NFKB_SIGNALING_PATHWAY	ABL1	ABL2	ACP1	CHUK	IKBKB	IKBKG	NFKB1	NFKBIA	PRKD1	PRKD2	PRKD3	PTPN11	PTPRJ	RELA	SRC
KEGG_MEDICUS_ENV_FACTOR_METALS_TO_RAS_ERK_SIGNALING_PATHWAY	https://www.gsea-msigdb.org/gsea/msigdb/human/geneset/KEGG_MEDICUS_ENV_FACTOR_METALS_TO_RAS_ERK_SIGNALING_PATHWAY	ARAF	BRAF	FOS	HRAS	JUN	KRAS	MAP2K1	MAP2K2	MAPK1	MAPK3	NRAS	RAF1
KEGG_MEDICUS_ENV_FACTOR_NICOTINE_NNK_TO_PI3K_SIGNALING_PATHWAY	https://www.gsea-msigdb.org/gsea/msigdb/human/geneset/KEGG_MEDICUS_ENV_FACTOR_NICOTINE_NNK_TO_PI3K_SIGNALING_PATHWAY	ADRB2	AKT1	AKT2	AKT3	BAD	GNAI1	GNAI2	GNAI3	PIK3CA	PIK3CB	PIK3CD
KEGG_MEDICUS_ENV_FACTOR_NICOTINE_TO_JAK_STAT_SIGNALING_PATHWAY	https://www.gsea-msigdb.org/gsea/msigdb/human/geneset/KEGG_MEDICUS_ENV_FACTOR_NICOTINE_TO_JAK_STAT_SIGNALING_PATHWAY	CCND1	CHRNA4	CHRNB2	JAK2	STAT3
KEGG_MEDICUS_ENV_FACTOR_NNK_NNN_TO_CHRNA7_E2F_SIGNALING_PATHWAY	https://www.gsea-msigdb.org/gsea/msigdb/human/geneset/KEGG_MEDICUS_ENV_FACTOR_NNK_NNN_TO_CHRNA7_E2F_SIGNALING_PATHWAY	ARRB1	BIRC5	CDC25A	CDC6	CHRNA7	E2F1	RAF1	RB1	SRC	XIAP
KEGG_MEDICUS_ENV_FACTOR_NNK_NNN_TO_PI3K_SIGNALING_PATHWAY_N01339	https://www.gsea-msigdb.org/gsea/msigdb/human/geneset/KEGG_MEDICUS_ENV_FACTOR_NNK_NNN_TO_PI3K_SIGNALING_PATHWAY_N01339	AKT1	AKT2	AKT3	BIRC5	CHRNA7	MTOR	NFKB1	PIK3CA	PIK3CB	PIK3CD	RELA
KEGG_MEDICUS_ENV_FACTOR_NNK_NNN_TO_PI3K_SIGNALING_PATHWAY_N01350	https://www.gsea-msigdb.org/gsea/msigdb/human/geneset/KEGG_MEDICUS_ENV_FACTOR_NNK_NNN_TO_PI3K_SIGNALING_PATHWAY_N01350	AKT1	AKT2	AKT3	CCND3	CHRNA9	ESR1	ESR2	FOS	JUN	PIK3CA	PIK3CB	PIK3CD
KEGG_MEDICUS_ENV_FACTOR_NNK_NNN_TO_RAS_ERK_SIGNALING_PATHWAY	https://www.gsea-msigdb.org/gsea/msigdb/human/geneset/KEGG_MEDICUS_ENV_FACTOR_NNK_NNN_TO_RAS_ERK_SIGNALING_PATHWAY	ARAF	BCL2	BRAF	CHRNA3	CHRNA4	CHRNA7	CHRNB2	CHRNB4	FOS	HRAS	JUN	KRAS	MAP2K1	MAP2K2	MAPK1	MAPK3	MYC	NRAS	RAF1
KEGG_MEDICUS_ENV_FACTOR_NNK_TO_DNA_ADDUCTS	https://www.gsea-msigdb.org/gsea/msigdb/human/geneset/KEGG_MEDICUS_ENV_FACTOR_NNK_TO_DNA_ADDUCTS	AKR1C2	CBR1	CYP2A13	CYP2A6	HSD11B1
KEGG_MEDICUS_ENV_FACTOR_PARAQUAT_TO_FAS_JNK_SIGNALING_PATHWAY	https://www.gsea-msigdb.org/gsea/msigdb/human/geneset/KEGG_MEDICUS_ENV_FACTOR_PARAQUAT_TO_FAS_JNK_SIGNALING_PATHWAY	MAP3K5	MAPK10	MAPK8	MAPK9	TXN
KEGG_MEDICUS_ENV_FACTOR_PHIP_TO_DNA_ADDUCTS	https://www.gsea-msigdb.org/gsea/msigdb/human/geneset/KEGG_MEDICUS_ENV_FACTOR_PHIP_TO_DNA_ADDUCTS	CYP1A2	SULT1A1	SULT1A2	SULT1A3	SULT1A4
KEGG_MEDICUS_ENV_FACTOR_TCDD_TO_AHR_SIGNALING_PATHWAY	https://www.gsea-msigdb.org/gsea/msigdb/human/geneset/KEGG_MEDICUS_ENV_FACTOR_TCDD_TO_AHR_SIGNALING_PATHWAY	AHR	ARNT	CYP1A1	CYP1B1	GSTA1	GSTA2	GSTA3	GSTA4	GSTA5	GSTM1	GSTM2	GSTM3	GSTM4	GSTM5	GSTO1	GSTO2	GSTP1	GSTT1	GSTT2	GSTT2B	MGST1	MGST2	MGST3
KEGG_MEDICUS_ENV_FACTOR_ZN_TO_ANTEROGRADE_AXONAL_TRANSPORT	https://www.gsea-msigdb.org/gsea/msigdb/human/geneset/KEGG_MEDICUS_ENV_FACTOR_ZN_TO_ANTEROGRADE_AXONAL_TRANSPORT	GSK3B	MAPT	TUBA1A	TUBA1B	TUBA1C	TUBA3C	TUBA3D	TUBA3E	TUBA4A	TUBA8	TUBB	TUBB1	TUBB2A	TUBB2B	TUBB3	TUBB4A	TUBB4B	TUBB6	TUBB8
KEGG_MEDICUS_PATHOGEN_ARSENIC_TO_ELECTRON_TRANSFER_IN_COMPLEX_II	https://www.gsea-msigdb.org/gsea/msigdb/human/geneset/KEGG_MEDICUS_PATHOGEN_ARSENIC_TO_ELECTRON_TRANSFER_IN_COMPLEX_II	AS3MT	GSTO1	SDHA	SDHB	SDHC	SDHD
KEGG_MEDICUS_PATHOGEN_EBV_BARF1_TO_INTRINSIC_APOPTOTIC_PATHWAY	https://www.gsea-msigdb.org/gsea/msigdb/human/geneset/KEGG_MEDICUS_PATHOGEN_EBV_BARF1_TO_INTRINSIC_APOPTOTIC_PATHWAY	APAF1	BAK1	BAX	BCL2	CASP3	CASP9	CYCS
KEGG_MEDICUS_PATHOGEN_EBV_EBNA1_TO_P53_MEDIATED_TRANSCRIPTION	https://www.gsea-msigdb.org/gsea/msigdb/human/geneset/KEGG_MEDICUS_PATHOGEN_EBV_EBNA1_TO_P53_MEDIATED_TRANSCRIPTION	BAK1	BAX	CDKN1A	DDB2	GADD45A	GADD45B	GADD45G	POLK	TP53	USP7
KEGG_MEDICUS_PATHOGEN_EBV_EBNA2_TO_RBP_JK_MEDIATED_TRANSCRIPTION	https://www.gsea-msigdb.org/gsea/msigdb/human/geneset/KEGG_MEDICUS_PATHOGEN_EBV_EBNA2_TO_RBP_JK_MEDIATED_TRANSCRIPTION	CR2	FCER2	HES1	MYC	RBPJ	RUNX3	SNW1
KEGG_MEDICUS_PATHOGEN_EBV_EBNA3C_TO_CELL_CYCLE_G1_S_N00483	https://www.gsea-msigdb.org/gsea/msigdb/human/geneset/KEGG_MEDICUS_PATHOGEN_EBV_EBNA3C_TO_CELL_CYCLE_G1_S_N00483	CCND1	CCND2	CCND3	CDK4	CDK6	E2F1	E2F2	E2F3	RB1
KEGG_MEDICUS_PATHOGEN_EBV_EBNA3C_TO_CELL_CYCLE_G1_S_N00484	https://www.gsea-msigdb.org/gsea/msigdb/human/geneset/KEGG_MEDICUS_PATHOGEN_EBV_EBNA3C_TO_CELL_CYCLE_G1_S_N00484	E2F1	E2F2	E2F3	RB1	SKP2
KEGG_MEDICUS_PATHOGEN_EBV_EBNA3C_TO_P27_CELL_CYCLE_G1_S_N00264	https://www.gsea-msigdb.org/gsea/msigdb/human/geneset/KEGG_MEDICUS_PATHOGEN_EBV_EBNA3C_TO_P27_CELL_CYCLE_G1_S_N00264	CCNA1	CCNA2	CCNE1	CCNE2	CDK2	CDKN1B	E2F1	E2F2	E2F3	RB1	SKP2
KEGG_MEDICUS_PATHOGEN_EBV_EBNA3C_TO_P27_CELL_CYCLE_G1_S_N00482	https://www.gsea-msigdb.org/gsea/msigdb/human/geneset/KEGG_MEDICUS_PATHOGEN_EBV_EBNA3C_TO_P27_CELL_CYCLE_G1_S_N00482	CCNA1	CCNA2	CCNE1	CCNE2	CDK2	E2F1	E2F2	E2F3	RB1
KEGG_MEDICUS_PATHOGEN_EBV_EBNA3C_TO_P53_MEDIATED_TRANSCRIPTION	https://www.gsea-msigdb.org/gsea/msigdb/human/geneset/KEGG_MEDICUS_PATHOGEN_EBV_EBNA3C_TO_P53_MEDIATED_TRANSCRIPTION	BAK1	BAX	CDKN1A	DDB2	GADD45A	GADD45B	GADD45G	MDM2	POLK	TP53
KEGG_MEDICUS_PATHOGEN_EBV_LMP1_TO_NFKB_SIGNALING_PATHWAY	https://www.gsea-msigdb.org/gsea/msigdb/human/geneset/KEGG_MEDICUS_PATHOGEN_EBV_LMP1_TO_NFKB_SIGNALING_PATHWAY	CHUK	IKBKB	IKBKG	MAP3K7	NFKB1	NFKBIA	RELA	TAB1	TAB2	TRADD	TRAF6
KEGG_MEDICUS_PATHOGEN_EBV_LMP1_TO_PI3K_SIGNALING_PATHWAY	https://www.gsea-msigdb.org/gsea/msigdb/human/geneset/KEGG_MEDICUS_PATHOGEN_EBV_LMP1_TO_PI3K_SIGNALING_PATHWAY	PIK3CA	PIK3CB	PIK3CD	TRAF3	TRAF5
KEGG_MEDICUS_PATHOGEN_EBV_LMP2A_TO_PI3K_SIGNALING_PATHWAY	https://www.gsea-msigdb.org/gsea/msigdb/human/geneset/KEGG_MEDICUS_PATHOGEN_EBV_LMP2A_TO_PI3K_SIGNALING_PATHWAY	LYN	PIK3CA	PIK3CB	PIK3CD	SYK
KEGG_MEDICUS_PATHOGEN_ESCHERICHIA_EAE_TIR_TCCP_TO_ACTIN_SIGNALING_PATHWAY	https://www.gsea-msigdb.org/gsea/msigdb/human/geneset/KEGG_MEDICUS_PATHOGEN_ESCHERICHIA_EAE_TIR_TCCP_TO_ACTIN_SIGNALING_PATHWAY	ACTB	ACTG1	ACTR2	ACTR3	ARPC1A	ARPC1B	ARPC2	ARPC3	ARPC4	ARPC5	ARPC5L	BAIAP2	BAIAP2L1	WASL
KEGG_MEDICUS_PATHOGEN_ESCHERICHIA_EAE_TIR_TO_ACTIN_SIGNALING_PATHWAY	https://www.gsea-msigdb.org/gsea/msigdb/human/geneset/KEGG_MEDICUS_PATHOGEN_ESCHERICHIA_EAE_TIR_TO_ACTIN_SIGNALING_PATHWAY	ACTB	ACTG1	ACTR2	ACTR3	ARPC1A	ARPC1B	ARPC2	ARPC3	ARPC4	ARPC5	ARPC5L	NCK1	NCK2	WASL	WIPF1	WIPF2	WIPF3
KEGG_MEDICUS_PATHOGEN_ESCHERICHIA_ESPG_TO_MICROTUBULE_RHOA_SIGNALING_PATHWAY	https://www.gsea-msigdb.org/gsea/msigdb/human/geneset/KEGG_MEDICUS_PATHOGEN_ESCHERICHIA_ESPG_TO_MICROTUBULE_RHOA_SIGNALING_PATHWAY	TUBA1A	TUBA1B	TUBA1C	TUBA3C	TUBA3D	TUBA3E	TUBA4A	TUBA8	TUBB	TUBB1	TUBB2A	TUBB2B	TUBB3	TUBB4A	TUBB4B	TUBB6	TUBB8
KEGG_MEDICUS_PATHOGEN_ESCHERICHIA_ESPJ_TO_IGG_FCGR_RAC_SIGNALING_PATHWAY	https://www.gsea-msigdb.org/gsea/msigdb/human/geneset/KEGG_MEDICUS_PATHOGEN_ESCHERICHIA_ESPJ_TO_IGG_FCGR_RAC_SIGNALING_PATHWAY	FCGR1A	FCGR2A	FCGR3A	FCGR3B	SRC
KEGG_MEDICUS_PATHOGEN_ESCHERICHIA_ESPT_TO_RAC_SIGNALING_PATHWAY	https://www.gsea-msigdb.org/gsea/msigdb/human/geneset/KEGG_MEDICUS_PATHOGEN_ESCHERICHIA_ESPT_TO_RAC_SIGNALING_PATHWAY	ABI1	ACTB	ACTG1	ACTR2	ACTR3	ARPC1A	ARPC1B	ARPC2	ARPC3	ARPC4	ARPC5	ARPC5L	RAC1	WASF2
KEGG_MEDICUS_PATHOGEN_ESCHERICHIA_MAP_TO_CDC42_SIGNALING_PATHWAY	https://www.gsea-msigdb.org/gsea/msigdb/human/geneset/KEGG_MEDICUS_PATHOGEN_ESCHERICHIA_MAP_TO_CDC42_SIGNALING_PATHWAY	ACTB	ACTG1	ACTR2	ACTR3	ARPC1A	ARPC1B	ARPC2	ARPC3	ARPC4	ARPC5	ARPC5L	CDC42	WASL
KEGG_MEDICUS_PATHOGEN_ESCHERICHIA_MAP_TO_LPA_GNA12_13_RHOA_SIGNALING_PATHWAY	https://www.gsea-msigdb.org/gsea/msigdb/human/geneset/KEGG_MEDICUS_PATHOGEN_ESCHERICHIA_MAP_TO_LPA_GNA12_13_RHOA_SIGNALING_PATHWAY	EZR	NHERF1	RHOA	ROCK1	ROCK2
KEGG_MEDICUS_PATHOGEN_ESCHERICHIA_TIR_TO_TLR2_4_MAPK_SIGNALING_PATHWAY	https://www.gsea-msigdb.org/gsea/msigdb/human/geneset/KEGG_MEDICUS_PATHOGEN_ESCHERICHIA_TIR_TO_TLR2_4_MAPK_SIGNALING_PATHWAY	MAP3K7	PTPN11	PTPN6	TAB2	TRAF6
KEGG_MEDICUS_PATHOGEN_HBV_HBX_TO_CREB_MEDIATED_TRANSCRIPTION	https://www.gsea-msigdb.org/gsea/msigdb/human/geneset/KEGG_MEDICUS_PATHOGEN_HBV_HBX_TO_CREB_MEDIATED_TRANSCRIPTION	ATF2	ATF4	ATF6B	CREB1	CREB3	CREB3L1	CREB3L2	CREB3L3	CREB3L4	CREB5	CREBBP	CXCL8	PCNA
KEGG_MEDICUS_PATHOGEN_HBV_HBX_TO_ERK_SIGNALING_PATHWAY	https://www.gsea-msigdb.org/gsea/msigdb/human/geneset/KEGG_MEDICUS_PATHOGEN_HBV_HBX_TO_ERK_SIGNALING_PATHWAY	FOS	JUN	MAPK1	MAPK3	MMP9
KEGG_MEDICUS_PATHOGEN_HBV_HBX_TO_RAS_ERK_SIGNALING_PATHWAY	https://www.gsea-msigdb.org/gsea/msigdb/human/geneset/KEGG_MEDICUS_PATHOGEN_HBV_HBX_TO_RAS_ERK_SIGNALING_PATHWAY	ARAF	BRAF	ELK1	GRB2	HRAS	KRAS	MAP2K1	MAP2K2	MAPK1	MAPK3	NRAS	RAF1	SOS1	SOS2	SRC
KEGG_MEDICUS_PATHOGEN_HBV_LHBS_TO_PKC_ERK_SIGNALING_PATHWAY	https://www.gsea-msigdb.org/gsea/msigdb/human/geneset/KEGG_MEDICUS_PATHOGEN_HBV_LHBS_TO_PKC_ERK_SIGNALING_PATHWAY	ARAF	BRAF	FOS	JUN	MAP2K1	MAP2K2	MAPK1	MAPK3	PRKCA	PRKCB	PRKCG	RAF1
KEGG_MEDICUS_PATHOGEN_HCMV_GB_TO_PDGFR_RAS_ERK_SIGNALING_PATHWAY	https://www.gsea-msigdb.org/gsea/msigdb/human/geneset/KEGG_MEDICUS_PATHOGEN_HCMV_GB_TO_PDGFR_RAS_ERK_SIGNALING_PATHWAY	ARAF	BRAF	GRB2	HRAS	KRAS	MAP2K1	MAP2K2	MAPK1	MAPK3	NRAS	PDGFRA	PDGFRB	RAF1	SOS1	SOS2
KEGG_MEDICUS_PATHOGEN_HCMV_GH_TO_ITGA_B_RHOA_SIGNALING_PATHWAY	https://www.gsea-msigdb.org/gsea/msigdb/human/geneset/KEGG_MEDICUS_PATHOGEN_HCMV_GH_TO_ITGA_B_RHOA_SIGNALING_PATHWAY	ITGAV	ITGB3	RAC1	RAC2	RAC3	RHOA	SRC
KEGG_MEDICUS_PATHOGEN_HCMV_UL33_TO_GNAI_AC_PKA_SIGNALING_PATHWAY	https://www.gsea-msigdb.org/gsea/msigdb/human/geneset/KEGG_MEDICUS_PATHOGEN_HCMV_UL33_TO_GNAI_AC_PKA_SIGNALING_PATHWAY	ADCY1	ADCY2	ADCY3	ADCY4	ADCY5	ADCY6	ADCY7	ADCY8	ADCY9	ATF2	ATF4	ATF6B	CREB1	CREB3	CREB3L1	CREB3L2	CREB3L3	CREB3L4	CREB5	GNAI1	GNAI2	GNAI3	GNAO1	PRKACA	PRKACB	PRKACG
KEGG_MEDICUS_PATHOGEN_HCMV_UL33_TO_GNAQ_PLCB_G_CALCINEURIN_SIGNALING_PATHWAY	https://www.gsea-msigdb.org/gsea/msigdb/human/geneset/KEGG_MEDICUS_PATHOGEN_HCMV_UL33_TO_GNAQ_PLCB_G_CALCINEURIN_SIGNALING_PATHWAY	GNA11	GNAQ	PLCB1	PLCB2	PLCB3	PLCB4
KEGG_MEDICUS_PATHOGEN_HCMV_UL33_TO_GNB_G_RHO_SIGNALING_PATHWAY	https://www.gsea-msigdb.org/gsea/msigdb/human/geneset/KEGG_MEDICUS_PATHOGEN_HCMV_UL33_TO_GNB_G_RHO_SIGNALING_PATHWAY	ATF2	ATF4	ATF6B	CREB1	CREB3	CREB3L1	CREB3L2	CREB3L3	CREB3L4	CREB5	GNB1	GNB2	GNB3	GNB4	GNB5	GNG10	GNG11	GNG12	GNG13	GNG2	GNG3	GNG4	GNG5	GNG7	GNG8	GNGT1	GNGT2	MAP2K6	MAPK11	MAPK12	MAPK13	MAPK14	RHOA
KEGG_MEDICUS_PATHOGEN_HCMV_US27_TO_CXCR4_GNB_G_PLCB_PKC_SIGNALING_PATHWAY	https://www.gsea-msigdb.org/gsea/msigdb/human/geneset/KEGG_MEDICUS_PATHOGEN_HCMV_US27_TO_CXCR4_GNB_G_PLCB_PKC_SIGNALING_PATHWAY	BCAR1	CRK	PRKCA	PRKCB	PRKCG	PTK2	PTK2B	PXN
KEGG_MEDICUS_PATHOGEN_HCMV_US28_TO_GNA12_13_RHO_SIGNALING_PATHWAY	https://www.gsea-msigdb.org/gsea/msigdb/human/geneset/KEGG_MEDICUS_PATHOGEN_HCMV_US28_TO_GNA12_13_RHO_SIGNALING_PATHWAY	ARHGEF1	ARHGEF12	CCL2	CCL3	CCL4	CCL5	CTNNB1	CX3CL1	GNA12	GNA13	RHOA	ROCK1	ROCK2
KEGG_MEDICUS_PATHOGEN_HCMV_US28_TO_GNAQ_PLCB_G_CALCINEURIN_SIGNALING_PATHWAY	https://www.gsea-msigdb.org/gsea/msigdb/human/geneset/KEGG_MEDICUS_PATHOGEN_HCMV_US28_TO_GNAQ_PLCB_G_CALCINEURIN_SIGNALING_PATHWAY	CALM1	CALM2	CALM3	CXCL8	GNAQ	NFATC1	NFATC2	NFATC3	NFATC4	PLCB1	PLCB2	PLCB3	PLCB4	PPP3CA	PPP3CB	PPP3CC	PPP3R1	PPP3R2	PTGS2
KEGG_MEDICUS_PATHOGEN_HCMV_US28_TO_GNB_G_PI3K_NFKB_SIGNALING_PATHWAY	https://www.gsea-msigdb.org/gsea/msigdb/human/geneset/KEGG_MEDICUS_PATHOGEN_HCMV_US28_TO_GNB_G_PI3K_NFKB_SIGNALING_PATHWAY	AKT1	AKT2	AKT3	CHUK	CXCL8	GNB1	GNB2	GNB3	GNB4	GNB5	GNG10	GNG11	GNG12	GNG13	GNG2	GNG3	GNG4	GNG5	GNG7	GNG8	GNGT1	GNGT2	IKBKB	IKBKG	IL6	NFKB1	NFKBIA	PIK3CA	PIK3CB	PIK3CD	RELA
KEGG_MEDICUS_PATHOGEN_HCV_CORE_TO_ERK_SIGNALING_PATHWAY	https://www.gsea-msigdb.org/gsea/msigdb/human/geneset/KEGG_MEDICUS_PATHOGEN_HCV_CORE_TO_ERK_SIGNALING_PATHWAY	ARAF	BRAF	MAP2K1	MAP2K2	MAPK1	MAPK3	RAF1	YWHAB	YWHAE	YWHAG	YWHAH	YWHAQ	YWHAZ
KEGG_MEDICUS_PATHOGEN_HCV_CORE_TO_RXRA_LXRA_MEDIATED_TRANSCRIPTION	https://www.gsea-msigdb.org/gsea/msigdb/human/geneset/KEGG_MEDICUS_PATHOGEN_HCV_CORE_TO_RXRA_LXRA_MEDIATED_TRANSCRIPTION	CCND1	CDK4	MYC	NR1H3	PSME3	RXRA
KEGG_MEDICUS_PATHOGEN_HCV_CORE_TO_RXRA_PPARA_MEDIATED_TRANSCRIPTION	https://www.gsea-msigdb.org/gsea/msigdb/human/geneset/KEGG_MEDICUS_PATHOGEN_HCV_CORE_TO_RXRA_PPARA_MEDIATED_TRANSCRIPTION	CCND1	CDK4	MYC	PPARA	RXRA
KEGG_MEDICUS_PATHOGEN_HIV_GP120_TO_CXCR4_GNAI_PI3K_BAD_SIGNALING_PATHWAY	https://www.gsea-msigdb.org/gsea/msigdb/human/geneset/KEGG_MEDICUS_PATHOGEN_HIV_GP120_TO_CXCR4_GNAI_PI3K_BAD_SIGNALING_PATHWAY	AKT1	AKT2	AKT3	BAD	CCR5	CXCR4	GNAI1	GNAI2	GNAI3	PIK3CA	PIK3CB	PIK3CD
KEGG_MEDICUS_PATHOGEN_HIV_GP120_TO_CXCR4_GNAQ_PLCB_G_CALCINEURIN	https://www.gsea-msigdb.org/gsea/msigdb/human/geneset/KEGG_MEDICUS_PATHOGEN_HIV_GP120_TO_CXCR4_GNAQ_PLCB_G_CALCINEURIN	CALM1	CALM2	CALM3	CCR5	CXCR4	GNAQ	NFATC1	NFATC2	NFATC3	NFATC4	PLCG1	PLCG2	PPP3CA	PPP3CB	PPP3CC	PPP3R1	PPP3R2
KEGG_MEDICUS_PATHOGEN_HIV_GP120_TO_CXCR4_GNB_G_RAC_SIGNALING_PATHWAY	https://www.gsea-msigdb.org/gsea/msigdb/human/geneset/KEGG_MEDICUS_PATHOGEN_HIV_GP120_TO_CXCR4_GNB_G_RAC_SIGNALING_PATHWAY	CCR5	CFL1	CFL2	CXCR4	GNB1	GNB2	GNB3	GNB4	GNB5	GNG10	GNG11	GNG12	GNG13	GNG2	GNG3	GNG4	GNG5	GNG7	GNG8	GNGT1	GNGT2	LIMK1	PAK1	RAC1	RAC2	RAC3
KEGG_MEDICUS_PATHOGEN_HIV_GP120_TO_TNF_NFKB_SIGNALING_PATHWAY	https://www.gsea-msigdb.org/gsea/msigdb/human/geneset/KEGG_MEDICUS_PATHOGEN_HIV_GP120_TO_TNF_NFKB_SIGNALING_PATHWAY	CHUK	IKBKB	IKBKG	MAP3K7	NFKB1	NFKBIA	RELA	RIPK1	TAB1	TAB2	TAB3	TNFRSF1A	TRADD	TRAF2	TRAF5
KEGG_MEDICUS_PATHOGEN_HIV_NEF_TO_TNF_NFKB_SIGNALING_PATHWAY	https://www.gsea-msigdb.org/gsea/msigdb/human/geneset/KEGG_MEDICUS_PATHOGEN_HIV_NEF_TO_TNF_NFKB_SIGNALING_PATHWAY	CHUK	IKBKB	IKBKG	MAP3K7	NFKB1	NFKBIA	RELA	RIPK1	TAB1	TAB2	TAB3	TRADD	TRAF2	TRAF5
KEGG_MEDICUS_PATHOGEN_HIV_TAT_NEF_TO_CROSSTALK_BETWEEN_EXTRINSIC_AND_INTRINSIC_APOPTOTIC_PATHWAYS	https://www.gsea-msigdb.org/gsea/msigdb/human/geneset/KEGG_MEDICUS_PATHOGEN_HIV_TAT_NEF_TO_CROSSTALK_BETWEEN_EXTRINSIC_AND_INTRINSIC_APOPTOTIC_PATHWAYS	APAF1	BAK1	BAX	BID	CASP3	CASP8	CASP9	CYCS
KEGG_MEDICUS_PATHOGEN_HIV_TAT_TO_TLR2_4_NFKB_SIGNALING_PATHWAY	https://www.gsea-msigdb.org/gsea/msigdb/human/geneset/KEGG_MEDICUS_PATHOGEN_HIV_TAT_TO_TLR2_4_NFKB_SIGNALING_PATHWAY	IFNA1	IFNA10	IFNA13	IFNA14	IFNA16	IFNA17	IFNA2	IFNA21	IFNA4	IFNA5	IFNA6	IFNA7	IFNA8	IFNB1	NFKB1	RELA	TNF
KEGG_MEDICUS_PATHOGEN_HIV_VPR_TAT_TO_TNF_JNK_SIGNALING_PATHWAY	https://www.gsea-msigdb.org/gsea/msigdb/human/geneset/KEGG_MEDICUS_PATHOGEN_HIV_VPR_TAT_TO_TNF_JNK_SIGNALING_PATHWAY	FOS	JUN	MAPK10	MAPK8	MAPK9
KEGG_MEDICUS_PATHOGEN_HIV_VPR_TO_CDC25_CELL_CYCLE_G2M	https://www.gsea-msigdb.org/gsea/msigdb/human/geneset/KEGG_MEDICUS_PATHOGEN_HIV_VPR_TO_CDC25_CELL_CYCLE_G2M	ATR	CCNB1	CCNB2	CCNB3	CDC25C	CDK1	CHEK1	CUL4A	CUL4B	DCAF1	DDB1
KEGG_MEDICUS_PATHOGEN_HIV_VPR_TO_WEE1_CELL_CYCLE_G2M	https://www.gsea-msigdb.org/gsea/msigdb/human/geneset/KEGG_MEDICUS_PATHOGEN_HIV_VPR_TO_WEE1_CELL_CYCLE_G2M	CCNB1	CCNB2	CCNB3	CDK1	WEE1
KEGG_MEDICUS_PATHOGEN_HPV_E5_TO_ANTIGEN_PROCESSING_AND_PRESENTATION_BY_MHC_CLASS_I_MOLECULES	https://www.gsea-msigdb.org/gsea/msigdb/human/geneset/KEGG_MEDICUS_PATHOGEN_HPV_E5_TO_ANTIGEN_PROCESSING_AND_PRESENTATION_BY_MHC_CLASS_I_MOLECULES	BCAP31	HLA-A	HLA-B	HLA-C	HLA-E	HLA-F	HLA-G
KEGG_MEDICUS_PATHOGEN_HPV_E5_TO_EGFR_RAS_ERK_SIGNALING_PATHWAY	https://www.gsea-msigdb.org/gsea/msigdb/human/geneset/KEGG_MEDICUS_PATHOGEN_HPV_E5_TO_EGFR_RAS_ERK_SIGNALING_PATHWAY	ARAF	ATP6V0C	BRAF	EGFR	GRB2	HRAS	KRAS	MAP2K1	MAP2K2	MAPK1	MAPK3	NRAS	RAF1	SOS1	SOS2
KEGG_MEDICUS_PATHOGEN_HPV_E6_TO_NOTCH_SIGNALING_PATHWAY_N00380	https://www.gsea-msigdb.org/gsea/msigdb/human/geneset/KEGG_MEDICUS_PATHOGEN_HPV_E6_TO_NOTCH_SIGNALING_PATHWAY_N00380	HES1	HEY1	JAG1	MAML1	MAML2	MAML3	NOTCH1	NOTCH2	NOTCH3	NOTCH4	RBPJ	RBPJL
KEGG_MEDICUS_PATHOGEN_HPV_E6_TO_NOTCH_SIGNALING_PATHWAY_N00381	https://www.gsea-msigdb.org/gsea/msigdb/human/geneset/KEGG_MEDICUS_PATHOGEN_HPV_E6_TO_NOTCH_SIGNALING_PATHWAY_N00381	HES1	HEY1	MAML1	MAML2	MAML3	MFNG	NOTCH1	NOTCH2	NOTCH3	NOTCH4	RBPJ	RBPJL
KEGG_MEDICUS_PATHOGEN_HPV_E6_TO_NOTCH_SIGNALING_PATHWAY_N00382	https://www.gsea-msigdb.org/gsea/msigdb/human/geneset/KEGG_MEDICUS_PATHOGEN_HPV_E6_TO_NOTCH_SIGNALING_PATHWAY_N00382	HES1	HEY1	MAML1	MAML2	MAML3	NFX1	NOTCH1	NOTCH2	NOTCH3	NOTCH4	PSEN1	RBPJ	RBPJL
KEGG_MEDICUS_PATHOGEN_HPV_E7_TO_CELL_CYCLE_G1_S	https://www.gsea-msigdb.org/gsea/msigdb/human/geneset/KEGG_MEDICUS_PATHOGEN_HPV_E7_TO_CELL_CYCLE_G1_S	E2F1	E2F2	E2F3	RB1	RBL1	RBL2
KEGG_MEDICUS_PATHOGEN_HPV_E7_TO_P27_CELL_CYCLE_G1_S	https://www.gsea-msigdb.org/gsea/msigdb/human/geneset/KEGG_MEDICUS_PATHOGEN_HPV_E7_TO_P27_CELL_CYCLE_G1_S	CCNE1	CCNE2	CDK2	E2F1	E2F2	E2F3	RB1
KEGG_MEDICUS_PATHOGEN_HSV_GD_TO_HVEM_NFKB_SIGNALING_PATHWAY	https://www.gsea-msigdb.org/gsea/msigdb/human/geneset/KEGG_MEDICUS_PATHOGEN_HSV_GD_TO_HVEM_NFKB_SIGNALING_PATHWAY	BIRC2	BIRC3	CCL2	CHUK	IKBKB	IKBKG	NFKB1	NFKBIA	RELA	TNFRSF14	TRAF2	TRAF5
KEGG_MEDICUS_PATHOGEN_HTLV_1_P12_TO_ANTIGEN_PROCESSING_AND_PRESENTATION_BY_MHC_CLASS_I_MOLECULES	https://www.gsea-msigdb.org/gsea/msigdb/human/geneset/KEGG_MEDICUS_PATHOGEN_HTLV_1_P12_TO_ANTIGEN_PROCESSING_AND_PRESENTATION_BY_MHC_CLASS_I_MOLECULES	B2M	HLA-A	HLA-B	HLA-C	HLA-E	HLA-F	HLA-G
KEGG_MEDICUS_PATHOGEN_HTLV_1_P12_TO_JAK_STAT_SIGNALING_PATHWAY	https://www.gsea-msigdb.org/gsea/msigdb/human/geneset/KEGG_MEDICUS_PATHOGEN_HTLV_1_P12_TO_JAK_STAT_SIGNALING_PATHWAY	IL2	IL2RB	IL2RG	JAK1	JAK3	STAT5A	STAT5B
KEGG_MEDICUS_PATHOGEN_HTLV_1_TAX_TO_E47_MEDIATED_TRANSCRIPTION	https://www.gsea-msigdb.org/gsea/msigdb/human/geneset/KEGG_MEDICUS_PATHOGEN_HTLV_1_TAX_TO_E47_MEDIATED_TRANSCRIPTION	BAX	CDKN2C	LCK	POLB	TCF3
KEGG_MEDICUS_PATHOGEN_HTLV_1_TAX_TO_NFY_MEDIATED_TRANSCRIPTION	https://www.gsea-msigdb.org/gsea/msigdb/human/geneset/KEGG_MEDICUS_PATHOGEN_HTLV_1_TAX_TO_NFY_MEDIATED_TRANSCRIPTION	HLA-DMA	HLA-DMB	HLA-DOA	HLA-DOB	HLA-DPA1	HLA-DPB1	HLA-DQA1	HLA-DQA2	HLA-DQB1	HLA-DRA	HLA-DRB1	HLA-DRB3	HLA-DRB4	HLA-DRB5	NFYB
KEGG_MEDICUS_PATHOGEN_HTLV_1_TAX_TO_P21_CELL_CYCLE_G1_S_N00497	https://www.gsea-msigdb.org/gsea/msigdb/human/geneset/KEGG_MEDICUS_PATHOGEN_HTLV_1_TAX_TO_P21_CELL_CYCLE_G1_S_N00497	CCNE1	CCNE2	CDK2	CDKN1A	E2F1	E2F2	E2F3	RB1	TP53
KEGG_MEDICUS_PATHOGEN_HTLV_1_TAX_TO_P21_CELL_CYCLE_G1_S_N00498	https://www.gsea-msigdb.org/gsea/msigdb/human/geneset/KEGG_MEDICUS_PATHOGEN_HTLV_1_TAX_TO_P21_CELL_CYCLE_G1_S_N00498	CCNE1	CCNE2	CDK2	CDKN1A	E2F1	E2F2	E2F3	RB1
KEGG_MEDICUS_PATHOGEN_HTLV_1_TAX_TO_SPINDLE_ASSEMBLY_CHECKPOINT_SIGNALING	https://www.gsea-msigdb.org/gsea/msigdb/human/geneset/KEGG_MEDICUS_PATHOGEN_HTLV_1_TAX_TO_SPINDLE_ASSEMBLY_CHECKPOINT_SIGNALING	ANAPC1	ANAPC10	ANAPC11	ANAPC13	ANAPC2	ANAPC4	ANAPC5	ANAPC7	CDC16	CDC20	CDC23	CDC26	CDC27	ESPL1	PTTG1	PTTG2
KEGG_MEDICUS_PATHOGEN_HTLV_1_TAX_TO_SRF_MEDIATED_TRANSCRIPTION	https://www.gsea-msigdb.org/gsea/msigdb/human/geneset/KEGG_MEDICUS_PATHOGEN_HTLV_1_TAX_TO_SRF_MEDIATED_TRANSCRIPTION	EGR1	EGR2	FOS	FOSL1	SRF
KEGG_MEDICUS_PATHOGEN_HTLV_1_TAX_TO_TNF_JNK_SIGNALING_PATHWAY	https://www.gsea-msigdb.org/gsea/msigdb/human/geneset/KEGG_MEDICUS_PATHOGEN_HTLV_1_TAX_TO_TNF_JNK_SIGNALING_PATHWAY	JUN	MAPK10	MAPK8	MAPK9	MMP7
KEGG_MEDICUS_PATHOGEN_KSHV_K15_TO_TNF_NFKB_SIGNALING_PATHWAY	https://www.gsea-msigdb.org/gsea/msigdb/human/geneset/KEGG_MEDICUS_PATHOGEN_KSHV_K15_TO_TNF_NFKB_SIGNALING_PATHWAY	CHUK	IKBKB	IKBKG	MAP3K7	NFKB1	NFKBIA	RELA	TRAF2
KEGG_MEDICUS_PATHOGEN_KSHV_LANA_TO_WNT_SIGNALING_PATHWAY	https://www.gsea-msigdb.org/gsea/msigdb/human/geneset/KEGG_MEDICUS_PATHOGEN_KSHV_LANA_TO_WNT_SIGNALING_PATHWAY	CCND1	CTNNB1	GSK3B	LEF1	TCF7	TCF7L1	TCF7L2
KEGG_MEDICUS_PATHOGEN_KSHV_MIR1_2_TO_ANTIGEN_PROCESSING_AND_PRESENTATION_BY_MHC_CLASS_I_MOLECULES	https://www.gsea-msigdb.org/gsea/msigdb/human/geneset/KEGG_MEDICUS_PATHOGEN_KSHV_MIR1_2_TO_ANTIGEN_PROCESSING_AND_PRESENTATION_BY_MHC_CLASS_I_MOLECULES	HLA-A	HLA-B	HLA-C	HLA-E	HLA-F	HLA-G
KEGG_MEDICUS_PATHOGEN_KSHV_MIR2_TO_CELL_SURFACE_MOLECULE_ENDOCYTOSIS	https://www.gsea-msigdb.org/gsea/msigdb/human/geneset/KEGG_MEDICUS_PATHOGEN_KSHV_MIR2_TO_CELL_SURFACE_MOLECULE_ENDOCYTOSIS	CD86	CLEC2B	ICAM1	IFNGR1	MICA	MICB
KEGG_MEDICUS_PATHOGEN_KSHV_VCYCLIN_TO_CELL_CYCLE_G1_S	https://www.gsea-msigdb.org/gsea/msigdb/human/geneset/KEGG_MEDICUS_PATHOGEN_KSHV_VCYCLIN_TO_CELL_CYCLE_G1_S	CDK4	CDK6	E2F1	E2F2	E2F3	RB1
KEGG_MEDICUS_PATHOGEN_KSHV_VFLIP_TO_NFKB_SIGNALING_PATHWAY	https://www.gsea-msigdb.org/gsea/msigdb/human/geneset/KEGG_MEDICUS_PATHOGEN_KSHV_VFLIP_TO_NFKB_SIGNALING_PATHWAY	CHUK	IKBKB	IKBKG	NFKB1	NFKBIA	RELA
KEGG_MEDICUS_PATHOGEN_KSHV_VFLIP_TO_TNF_NFKB_SIGNALING_PATHWAY	https://www.gsea-msigdb.org/gsea/msigdb/human/geneset/KEGG_MEDICUS_PATHOGEN_KSHV_VFLIP_TO_TNF_NFKB_SIGNALING_PATHWAY	CHUK	IKBKB	IKBKG	NFKB1	NFKBIA	RELA	TRAF2
KEGG_MEDICUS_PATHOGEN_KSHV_VGPCR_TO_GNB_G_ERK_SIGNALING_PATHWAY	https://www.gsea-msigdb.org/gsea/msigdb/human/geneset/KEGG_MEDICUS_PATHOGEN_KSHV_VGPCR_TO_GNB_G_ERK_SIGNALING_PATHWAY	ANGPT2	FOS	GNB1	GNB2	GNB3	GNB4	GNB5	GNG10	GNG11	GNG12	GNG13	GNG2	GNG3	GNG4	GNG5	GNG7	GNG8	GNGT1	GNGT2	HIF1A	HRAS	JUN	KRAS	MAP2K1	MAP2K2	MAPK1	MAPK3	NRAS	PDGFB	RAF1	VEGFA
KEGG_MEDICUS_PATHOGEN_KSHV_VGPCR_TO_GNB_G_PI3K_AKT_SIGNALING_PATHWAY	https://www.gsea-msigdb.org/gsea/msigdb/human/geneset/KEGG_MEDICUS_PATHOGEN_KSHV_VGPCR_TO_GNB_G_PI3K_AKT_SIGNALING_PATHWAY	AKT1	AKT2	AKT3	GNB1	GNB2	GNB3	GNB4	GNB5	GNG10	GNG11	GNG12	GNG13	GNG2	GNG3	GNG4	GNG5	GNG7	GNG8	GNGT1	GNGT2	MTOR	PIK3CG	PIK3R5	PIK3R6
KEGG_MEDICUS_PATHOGEN_KSHV_VGPCR_TO_GNB_G_PI3K_JNK_SIGNALING_PATHWAY	https://www.gsea-msigdb.org/gsea/msigdb/human/geneset/KEGG_MEDICUS_PATHOGEN_KSHV_VGPCR_TO_GNB_G_PI3K_JNK_SIGNALING_PATHWAY	CXCL8	GNB1	GNB2	GNB3	GNB4	GNB5	GNG10	GNG11	GNG12	GNG13	GNG2	GNG3	GNG4	GNG5	GNG7	GNG8	GNGT1	GNGT2	IL6	MAPK10	MAPK8	MAPK9	NFKB1	PIK3CG	PIK3R5	PIK3R6	PREX1	RAC1	RELA
KEGG_MEDICUS_PATHOGEN_SALMONELLA_AVRA_TO_BETA_CATENIN_SIGNALING_PATHWAY	https://www.gsea-msigdb.org/gsea/msigdb/human/geneset/KEGG_MEDICUS_PATHOGEN_SALMONELLA_AVRA_TO_BETA_CATENIN_SIGNALING_PATHWAY	CTNNB1	LEF1	MYC	TCF7	TCF7L1	TCF7L2
KEGG_MEDICUS_PATHOGEN_SALMONELLA_SIFA_TO_MICROTUBULE_PLUS_END_DIRECTED_TRANSPORT	https://www.gsea-msigdb.org/gsea/msigdb/human/geneset/KEGG_MEDICUS_PATHOGEN_SALMONELLA_SIFA_TO_MICROTUBULE_PLUS_END_DIRECTED_TRANSPORT	KIF5A	KIF5B	KIF5C	KLC1	KLC2	KLC3	KLC4	PLEKHM2	TUBA1A	TUBA1B	TUBA1C	TUBA3C	TUBA3D	TUBA3E	TUBA4A	TUBA8	TUBB	TUBB1	TUBB2A	TUBB2B	TUBB3	TUBB4A	TUBB4B	TUBB6	TUBB8
KEGG_MEDICUS_PATHOGEN_SALMONELLA_SIFA_TO_TETHERING_OF_LATE_ENDOSOMES_AND_LYSOSOMES	https://www.gsea-msigdb.org/gsea/msigdb/human/geneset/KEGG_MEDICUS_PATHOGEN_SALMONELLA_SIFA_TO_TETHERING_OF_LATE_ENDOSOMES_AND_LYSOSOMES	PLEKHM1	RAB7A	RAB7B	VPS11	VPS16	VPS18	VPS33A	VPS39	VPS41
KEGG_MEDICUS_PATHOGEN_SALMONELLA_SOPB_TO_ARNO_ARF_ACTB_G_SIGNALING_PATHWAY	https://www.gsea-msigdb.org/gsea/msigdb/human/geneset/KEGG_MEDICUS_PATHOGEN_SALMONELLA_SOPB_TO_ARNO_ARF_ACTB_G_SIGNALING_PATHWAY	ABI1	ACTB	ACTG1	ACTR2	ACTR3	ARF1	ARF6	ARPC1A	ARPC1B	ARPC2	ARPC3	ARPC4	ARPC5	ARPC5L	BRK1	CYFIP1	CYFIP2	CYTH1	CYTH2	CYTH3	CYTH4	NCKAP1	PIK3C2B	PIK3CA	PIK3CB	PIK3CD	PIK3CG	WASF1	WASF2	WASF3
KEGG_MEDICUS_PATHOGEN_SALMONELLA_SOPB_TO_RHOA_SIGNALING_PATHWAY	https://www.gsea-msigdb.org/gsea/msigdb/human/geneset/KEGG_MEDICUS_PATHOGEN_SALMONELLA_SOPB_TO_RHOA_SIGNALING_PATHWAY	MYL10	MYL11	MYL12A	MYL12B	MYL2	MYL5	MYL7	MYL9	RHOA	ROCK2
KEGG_MEDICUS_PATHOGEN_SALMONELLA_SOPB_TO_RHOG_SIGNALING_PATHWAY	https://www.gsea-msigdb.org/gsea/msigdb/human/geneset/KEGG_MEDICUS_PATHOGEN_SALMONELLA_SOPB_TO_RHOG_SIGNALING_PATHWAY	ARHGEF26	ELMO1	ELMO2	ELMO3	RHOG
KEGG_MEDICUS_PATHOGEN_SALMONELLA_SOPE_E2_TO_NOD_NFKB_SIGNALING_PATHWAY	https://www.gsea-msigdb.org/gsea/msigdb/human/geneset/KEGG_MEDICUS_PATHOGEN_SALMONELLA_SOPE_E2_TO_NOD_NFKB_SIGNALING_PATHWAY	CDC42	CHUK	IKBKB	IKBKG	NFKB1	NFKBIA	NOD1	RELA	RIPK2
KEGG_MEDICUS_PATHOGEN_SALMONELLA_SOPE_TO_RAC_SIGNALING_PATHWAY	https://www.gsea-msigdb.org/gsea/msigdb/human/geneset/KEGG_MEDICUS_PATHOGEN_SALMONELLA_SOPE_TO_RAC_SIGNALING_PATHWAY	ABI1	ACTB	ACTG1	ACTR2	ACTR3	ARPC1A	ARPC1B	ARPC2	ARPC3	ARPC4	ARPC5	ARPC5L	BRK1	CYFIP1	CYFIP2	NCKAP1	RAC1	WASF1	WASF2	WASF3
KEGG_MEDICUS_PATHOGEN_SALMONELLA_SPVD_TO_TNF_NFKB_SIGNALING_PATHWAY	https://www.gsea-msigdb.org/gsea/msigdb/human/geneset/KEGG_MEDICUS_PATHOGEN_SALMONELLA_SPVD_TO_TNF_NFKB_SIGNALING_PATHWAY	CSE1L	KPNA1	KPNA3	NFKB1	RELA
KEGG_MEDICUS_PATHOGEN_SARS_COV_2_S_N_TO_LECTIN_PATHWAY_OF_COAGULATION_CASCADE	https://www.gsea-msigdb.org/gsea/msigdb/human/geneset/KEGG_MEDICUS_PATHOGEN_SARS_COV_2_S_N_TO_LECTIN_PATHWAY_OF_COAGULATION_CASCADE	COLEC10	COLEC11	FCN1	FCN2	FCN3	MBL2
KEGG_MEDICUS_PATHOGEN_SARS_COV_2_S_TO_ANGII_AT1R_NOX2_SIGNALING_PATHWAY	https://www.gsea-msigdb.org/gsea/msigdb/human/geneset/KEGG_MEDICUS_PATHOGEN_SARS_COV_2_S_TO_ANGII_AT1R_NOX2_SIGNALING_PATHWAY	ACE2	AGTR1	CCL2	CXCL8	CYBB	IL12A	IL12B	IL1B	IL6	MMP1	MMP3	NFKB1	RELA	TNF
KEGG_MEDICUS_PATHOGEN_SARS_COV_2_S_TO_CLASSICAL_PATHWAY_OF_COMPLEMENT_CASCADE	https://www.gsea-msigdb.org/gsea/msigdb/human/geneset/KEGG_MEDICUS_PATHOGEN_SARS_COV_2_S_TO_CLASSICAL_PATHWAY_OF_COMPLEMENT_CASCADE	C1QA	C1QB	C1QC	C1R	C1S	ENSG00000275063
KEGG_MEDICUS_PATHOGEN_SHIGELLA_FIMA_TO_CROSSTALK_BETWEEN_EXTRINSIC_AND_INTRINSIC_APOPTOTIC_PATHWAYS	https://www.gsea-msigdb.org/gsea/msigdb/human/geneset/KEGG_MEDICUS_PATHOGEN_SHIGELLA_FIMA_TO_CROSSTALK_BETWEEN_EXTRINSIC_AND_INTRINSIC_APOPTOTIC_PATHWAYS	BAX	HK1	HK2	HK3	HKDC1	VDAC1
KEGG_MEDICUS_PATHOGEN_SHIGELLA_IPAA_TO_ITGA_B_RHOGEF_RHOA_SIGNALING_PATHWAY	https://www.gsea-msigdb.org/gsea/msigdb/human/geneset/KEGG_MEDICUS_PATHOGEN_SHIGELLA_IPAA_TO_ITGA_B_RHOGEF_RHOA_SIGNALING_PATHWAY	MYL10	MYL11	MYL12A	MYL12B	MYL2	MYL5	MYL7	MYL9	RHOA	ROCK1	ROCK2
KEGG_MEDICUS_PATHOGEN_SHIGELLA_IPAB_C_D_TO_ITGA_B_TALIN_VINCULIN_SIGNALING_PATHWAY	https://www.gsea-msigdb.org/gsea/msigdb/human/geneset/KEGG_MEDICUS_PATHOGEN_SHIGELLA_IPAB_C_D_TO_ITGA_B_TALIN_VINCULIN_SIGNALING_PATHWAY	ACTB	ACTG1	ITGA5	ITGB1	PTK2	PXN	TLN1	TLN2	VCL
KEGG_MEDICUS_PATHOGEN_SHIGELLA_IPAC_TO_ACTIN_SIGNALING_PATHWAY	https://www.gsea-msigdb.org/gsea/msigdb/human/geneset/KEGG_MEDICUS_PATHOGEN_SHIGELLA_IPAC_TO_ACTIN_SIGNALING_PATHWAY	ACTB	ACTG1	ACTR2	ACTR3	ARPC1A	ARPC1B	ARPC2	ARPC3	ARPC4	ARPC5	ARPC5L	CTTN	SRC
KEGG_MEDICUS_PATHOGEN_SHIGELLA_IPAH7.8_TO_NLRP3_INFLAMMASOME_SIGNALING_PATHWAY	https://www.gsea-msigdb.org/gsea/msigdb/human/geneset/KEGG_MEDICUS_PATHOGEN_SHIGELLA_IPAH7.8_TO_NLRP3_INFLAMMASOME_SIGNALING_PATHWAY	CASP1	GLMN	IL1B	NLRP3	PYCARD
KEGG_MEDICUS_PATHOGEN_SHIGELLA_IPGB1_TO_ITGA_B_RHOG_RAC_SIGNALING_PATHWAY	https://www.gsea-msigdb.org/gsea/msigdb/human/geneset/KEGG_MEDICUS_PATHOGEN_SHIGELLA_IPGB1_TO_ITGA_B_RHOG_RAC_SIGNALING_PATHWAY	DOCK1	ELMO1	ELMO2	ELMO3	RAC1
KEGG_MEDICUS_PATHOGEN_SHIGELLA_IPGD_TO_ARNO_ARF_ACTB_G_SIGNALING_PATHWAY	https://www.gsea-msigdb.org/gsea/msigdb/human/geneset/KEGG_MEDICUS_PATHOGEN_SHIGELLA_IPGD_TO_ARNO_ARF_ACTB_G_SIGNALING_PATHWAY	ABI1	ACTB	ACTG1	ACTR2	ACTR3	ARF1	ARF6	ARPC1A	ARPC1B	ARPC2	ARPC3	ARPC4	ARPC5	ARPC5L	BRK1	CYFIP1	CYFIP2	CYTH1	CYTH2	CYTH3	CYTH4	NCKAP1	NCKAP1L	PIK3CA	PIK3CB	PIK3CD	WASF1	WASF2	WASF3
KEGG_MEDICUS_PATHOGEN_SHIGELLA_OSPF_TO_TLR2_4_MAPK_SIGNALING_PATHWAY	https://www.gsea-msigdb.org/gsea/msigdb/human/geneset/KEGG_MEDICUS_PATHOGEN_SHIGELLA_OSPF_TO_TLR2_4_MAPK_SIGNALING_PATHWAY	MAPK1	MAPK11	MAPK12	MAPK13	MAPK14	MAPK3
KEGG_MEDICUS_PATHOGEN_SHIGELLA_OSPG_TO_TNF_NFKB_SIGNALING_PATHWAY	https://www.gsea-msigdb.org/gsea/msigdb/human/geneset/KEGG_MEDICUS_PATHOGEN_SHIGELLA_OSPG_TO_TNF_NFKB_SIGNALING_PATHWAY	BTRC	CUL1	FBXW11	NFKBIA	RBX1	SKP1	UBE2D2
KEGG_MEDICUS_PATHOGEN_YERSINIA_YOPH_TO_TCR_NFAT_SIGNALING_PATHWAY	https://www.gsea-msigdb.org/gsea/msigdb/human/geneset/KEGG_MEDICUS_PATHOGEN_YERSINIA_YOPH_TO_TCR_NFAT_SIGNALING_PATHWAY	LAT	LCP2	VAV1	VAV2	VAV3
KEGG_MEDICUS_PATHOGEN_YERSINIA_YOPP_J_TO_TLR2_4_MAPK_SIGNALING_PATHWAY	https://www.gsea-msigdb.org/gsea/msigdb/human/geneset/KEGG_MEDICUS_PATHOGEN_YERSINIA_YOPP_J_TO_TLR2_4_MAPK_SIGNALING_PATHWAY	MAP2K1	MAP2K2	MAP2K3	MAP2K4	MAP2K6	MAP2K7
KEGG_MEDICUS_REFERENCE_26S_PROTEASOME_MEDIATED_PROTEIN_DEGRADATION	https://www.gsea-msigdb.org/gsea/msigdb/human/geneset/KEGG_MEDICUS_REFERENCE_26S_PROTEASOME_MEDIATED_PROTEIN_DEGRADATION	ADRM1	PSMA1	PSMA2	PSMA3	PSMA4	PSMA5	PSMA6	PSMA7	PSMA8	PSMB1	PSMB2	PSMB3	PSMB4	PSMB5	PSMB6	PSMB7	PSMC1	PSMC2	PSMC3	PSMC4	PSMC5	PSMC6	PSMD1	PSMD11	PSMD12	PSMD13	PSMD14	PSMD2	PSMD3	PSMD4	PSMD6	PSMD7	PSMD8	PSMD9	RPS27A	SEM1	UBA52	UBB	UBC
KEGG_MEDICUS_REFERENCE_ACH_CHRN_PI3K_SIGNALING_PATHWAY	https://www.gsea-msigdb.org/gsea/msigdb/human/geneset/KEGG_MEDICUS_REFERENCE_ACH_CHRN_PI3K_SIGNALING_PATHWAY	AKT1	AKT2	AKT3	CHRNA7	PIK3CA	PIK3CB	PIK3CD
KEGG_MEDICUS_REFERENCE_ACH_CHRN_RAS_ERK_SIGNALING_PATHWAY	https://www.gsea-msigdb.org/gsea/msigdb/human/geneset/KEGG_MEDICUS_REFERENCE_ACH_CHRN_RAS_ERK_SIGNALING_PATHWAY	ARAF	ATF2	ATF4	ATF6B	BRAF	CHRNA7	CREB1	CREB3	CREB3L1	CREB3L2	CREB3L3	CREB3L4	CREB5	HRAS	KRAS	MAP2K1	MAP2K2	MAPK1	MAPK3	NRAS	RAF1
KEGG_MEDICUS_REFERENCE_ACTH_CORTISOL_SIGNALING_PATHWAY	https://www.gsea-msigdb.org/gsea/msigdb/human/geneset/KEGG_MEDICUS_REFERENCE_ACTH_CORTISOL_SIGNALING_PATHWAY	ADCY1	ADCY2	ADCY3	ADCY4	ADCY5	ADCY6	ADCY7	ADCY8	ADCY9	ATF2	ATF4	ATF6B	CREB1	CREB3	CREB3L1	CREB3L2	CREB3L3	CREB3L4	CREB5	CYP11B1	GNAS	MC2R	MRAP	NR4A1	NR5A1	PBX1	POMC	PRKACA	PRKACB	PRKACG	SP1	STAR
KEGG_MEDICUS_REFERENCE_ACTIVATION_OF_PRC2.2_BY_UBIQUITINATION_OF_H2AK119	https://www.gsea-msigdb.org/gsea/msigdb/human/geneset/KEGG_MEDICUS_REFERENCE_ACTIVATION_OF_PRC2.2_BY_UBIQUITINATION_OF_H2AK119	AEBP2	BCOR	BCORL1	EED	EZH1	EZH2	H2AC1	H2AC4	JARID2	KDM2B	PCGF1	RBBP4	RBBP7	RING1	RNF2	RYBP	SKP1	SUZ12	TRIM27	UBB	USP7	YAF2
KEGG_MEDICUS_REFERENCE_ACTIVATION_OF_PRC2.2_BY_UBIQUITINATION_OF_H2AK119_IN_GERMLINE_GENES	https://www.gsea-msigdb.org/gsea/msigdb/human/geneset/KEGG_MEDICUS_REFERENCE_ACTIVATION_OF_PRC2.2_BY_UBIQUITINATION_OF_H2AK119_IN_GERMLINE_GENES	AEBP2	CBX3	E2F6	EED	EHMT1	EHMT2	EZH1	EZH2	H2AC1	H2AC4	HDAC1	HDAC2	JARID2	L3MBTL2	MAX	MGA	PCGF6	RBBP4	RBBP7	RING1	RNF2	RYBP	SUZ12	TFDP1	UBB	WDR5	YAF2
KEGG_MEDICUS_REFERENCE_ACTIVIN_SIGNALING_PATHWAY	https://www.gsea-msigdb.org/gsea/msigdb/human/geneset/KEGG_MEDICUS_REFERENCE_ACTIVIN_SIGNALING_PATHWAY	ACVR1B	ACVR1C	ACVR2A	ACVR2B	INHBA	SMAD2	SMAD3	SMAD4
KEGG_MEDICUS_REFERENCE_ADRB3_UCP1_SIGNALING_PATHWAY	https://www.gsea-msigdb.org/gsea/msigdb/human/geneset/KEGG_MEDICUS_REFERENCE_ADRB3_UCP1_SIGNALING_PATHWAY	ACTB	ACTG1	ACTL6A	ACTL6B	ADCY1	ADCY2	ADCY3	ADCY4	ADCY5	ADCY6	ADCY7	ADCY8	ADCY9	ADRB3	ARID1A	ARID1B	DPF1	DPF3	GNAS	KDM3A	KDM3B	PPARG	PRKACA	PRKACB	PRKACG	SMARCA2	SMARCA4	SMARCB1	SMARCC1	SMARCC2	SMARCD1	SMARCD2	SMARCD3	SMARCE1	UCP1
KEGG_MEDICUS_REFERENCE_AGE_RAGE_SIGNALING_PATHWAY	https://www.gsea-msigdb.org/gsea/msigdb/human/geneset/KEGG_MEDICUS_REFERENCE_AGE_RAGE_SIGNALING_PATHWAY	AGER	ARAF	BRAF	HRAS	IL6	KRAS	MAP2K1	MAP2K2	MAPK1	MAPK3	NFKB1	NOS2	NRAS	RAF1	RELA	TNF
KEGG_MEDICUS_REFERENCE_AHR_SIGNALING_PATHWAY	https://www.gsea-msigdb.org/gsea/msigdb/human/geneset/KEGG_MEDICUS_REFERENCE_AHR_SIGNALING_PATHWAY	AHR	ARNT	CYP1A1	CYP1B1	IL22	IL6	PTGS2	VEGFA
KEGG_MEDICUS_REFERENCE_ALTERNATIVE_PATHWAY_OF_COMPLEMENT_CASCADE_C3B_BREAKDOWN	https://www.gsea-msigdb.org/gsea/msigdb/human/geneset/KEGG_MEDICUS_REFERENCE_ALTERNATIVE_PATHWAY_OF_COMPLEMENT_CASCADE_C3B_BREAKDOWN	CD46	CD55	CFH	CFI	CR1
KEGG_MEDICUS_REFERENCE_AMH_SIGNALING_PATHWAY	https://www.gsea-msigdb.org/gsea/msigdb/human/geneset/KEGG_MEDICUS_REFERENCE_AMH_SIGNALING_PATHWAY	ACVR1	AMH	AMHR2	BMPR1A	BMPR1B	SMAD1	SMAD4	SMAD5	SMAD9
KEGG_MEDICUS_REFERENCE_ANGII_AT1R_NOX2_SIGNALING_PATHWAY	https://www.gsea-msigdb.org/gsea/msigdb/human/geneset/KEGG_MEDICUS_REFERENCE_ANGII_AT1R_NOX2_SIGNALING_PATHWAY	AGTR1	CYBB	IL6	MMP2	MMP9	NFKB1	RELA	VCAM1
KEGG_MEDICUS_REFERENCE_ANGIOTENSIN_ALDOSTERONE_SIGNALING_PATHWAY	https://www.gsea-msigdb.org/gsea/msigdb/human/geneset/KEGG_MEDICUS_REFERENCE_ANGIOTENSIN_ALDOSTERONE_SIGNALING_PATHWAY	AGTR1	ATF2	ATF4	ATF6B	CALM1	CALM2	CALM3	CAMK1	CAMK1D	CAMK1G	CAMK2A	CAMK2B	CAMK2D	CAMK2G	CAMK4	CREB1	CREB3	CREB3L1	CREB3L2	CREB3L3	CREB3L4	CREB5	CYP11B2	GNAQ	PLCB1	PLCB2	PLCB3	PLCB4
KEGG_MEDICUS_REFERENCE_ANTEROGRADE_AXONAL_TRANSPORT	https://www.gsea-msigdb.org/gsea/msigdb/human/geneset/KEGG_MEDICUS_REFERENCE_ANTEROGRADE_AXONAL_TRANSPORT	KIF5A	KIF5B	KIF5C	KLC1	KLC2	KLC3	KLC4	TUBA1A	TUBA1B	TUBA1C	TUBA3C	TUBA3D	TUBA3E	TUBA4A	TUBA8	TUBB	TUBB1	TUBB2A	TUBB2B	TUBB3	TUBB4A	TUBB4B	TUBB6	TUBB8
KEGG_MEDICUS_REFERENCE_ANTIGEN_PROCESSING_AND_PRESENTATION_BY_MHC_CLASS_II_MOLECULES	https://www.gsea-msigdb.org/gsea/msigdb/human/geneset/KEGG_MEDICUS_REFERENCE_ANTIGEN_PROCESSING_AND_PRESENTATION_BY_MHC_CLASS_II_MOLECULES	CD74	HLA-DMA	HLA-DMB	HLA-DOA	HLA-DOB	HLA-DPA1	HLA-DPB1	HLA-DQA1	HLA-DQA2	HLA-DQB1	HLA-DRA	HLA-DRB1	HLA-DRB3	HLA-DRB4	HLA-DRB5
KEGG_MEDICUS_REFERENCE_ANTIGEN_PROCESSING_AND_PRESENTATION_BY_MHC_CLASS_I_MOLECULES	https://www.gsea-msigdb.org/gsea/msigdb/human/geneset/KEGG_MEDICUS_REFERENCE_ANTIGEN_PROCESSING_AND_PRESENTATION_BY_MHC_CLASS_I_MOLECULES	B2M	CALR	HLA-A	HLA-B	HLA-C	HLA-E	HLA-F	HLA-G	PDIA3	TAP1	TAP2	TAPBP
KEGG_MEDICUS_REFERENCE_ANXA2_S100A10_REGULATED_ACTIN_CYTOSKELETON	https://www.gsea-msigdb.org/gsea/msigdb/human/geneset/KEGG_MEDICUS_REFERENCE_ANXA2_S100A10_REGULATED_ACTIN_CYTOSKELETON	ACTB	ACTG1	AHNAK	ANXA2	S100A10
KEGG_MEDICUS_REFERENCE_AREG_EGFR_PI3K_SIGNALING_PATHWAY	https://www.gsea-msigdb.org/gsea/msigdb/human/geneset/KEGG_MEDICUS_REFERENCE_AREG_EGFR_PI3K_SIGNALING_PATHWAY	AKT1	AKT2	AKT3	AREG	EGFR	MTOR	PIK3CA	PIK3CB	PIK3CD	RPS6KB1	RPS6KB2
KEGG_MEDICUS_REFERENCE_AREG_EGFR_RAS_ERK_SIGNALING_PATHWAY	https://www.gsea-msigdb.org/gsea/msigdb/human/geneset/KEGG_MEDICUS_REFERENCE_AREG_EGFR_RAS_ERK_SIGNALING_PATHWAY	ARAF	AREG	BRAF	EGFR	GRB2	HRAS	KRAS	MAP2K1	MAP2K2	MAPK1	MAPK3	NRAS	RAF1	SOS1	SOS2
KEGG_MEDICUS_REFERENCE_ARL8_REGULATED_MICROTUBULE_PLUS_END_DIRECTED_TRANSPORT	https://www.gsea-msigdb.org/gsea/msigdb/human/geneset/KEGG_MEDICUS_REFERENCE_ARL8_REGULATED_MICROTUBULE_PLUS_END_DIRECTED_TRANSPORT	ARL8A	ARL8B	BLOC1S1	BLOC1S2	BORCS5	BORCS6	BORCS7	BORCS8	KIF5A	KIF5B	KIF5C	KLC1	KLC2	KLC3	KLC4	KXD1	PLEKHM2	SNAPIN	TUBA1A	TUBA1B	TUBA1C	TUBA3C	TUBA3D	TUBA3E	TUBA4A	TUBA8	TUBB	TUBB1	TUBB2A	TUBB2B	TUBB3	TUBB4A	TUBB4B	TUBB6	TUBB8
KEGG_MEDICUS_REFERENCE_ARNO_ARF_ACTB_G_SIGNALING_PATHWAY	https://www.gsea-msigdb.org/gsea/msigdb/human/geneset/KEGG_MEDICUS_REFERENCE_ARNO_ARF_ACTB_G_SIGNALING_PATHWAY	ABI1	ACTB	ACTG1	ACTR2	ACTR3	ARF1	ARF6	ARPC1A	ARPC1B	ARPC2	ARPC3	ARPC4	ARPC5	ARPC5L	BRK1	CYFIP1	CYFIP2	CYTH1	CYTH2	CYTH3	CYTH4	NCKAP1	WASF1	WASF2	WASF3
KEGG_MEDICUS_REFERENCE_ASSEMBLY_AND_TRAFFICKING_OF_TELOMERASE	https://www.gsea-msigdb.org/gsea/msigdb/human/geneset/KEGG_MEDICUS_REFERENCE_ASSEMBLY_AND_TRAFFICKING_OF_TELOMERASE	CCT2	CCT3	CCT4	CCT5	CCT6A	CCT6B	CCT7	CCT8	DKC1	GAR1	NAF1	NHP2	NOP10	RUVBL1	RUVBL2	TCP1	TERC	TERT	WRAP53
KEGG_MEDICUS_REFERENCE_ATR_P21_CELL_CYCLE_G2_M	https://www.gsea-msigdb.org/gsea/msigdb/human/geneset/KEGG_MEDICUS_REFERENCE_ATR_P21_CELL_CYCLE_G2_M	ATM	ATR	CCNB1	CCNB2	CCNB3	CDK1	CDKN1A	CHEK1	TP53
KEGG_MEDICUS_REFERENCE_ATR_SIGNALING	https://www.gsea-msigdb.org/gsea/msigdb/human/geneset/KEGG_MEDICUS_REFERENCE_ATR_SIGNALING	ATR	ATRIP	CHEK1	HUS1	RAD1	RAD17	RAD9A	RPA1	RPA2	RPA3	RPA4	TOPBP1
KEGG_MEDICUS_REFERENCE_AUTOPHAGOSOME_AND_LYSOSOME_FUSION_TETHERING_FACTOR	https://www.gsea-msigdb.org/gsea/msigdb/human/geneset/KEGG_MEDICUS_REFERENCE_AUTOPHAGOSOME_AND_LYSOSOME_FUSION_TETHERING_FACTOR	BIRC6	EPG5	MAP1LC3A	MAP1LC3B	MAP1LC3B2	MAP1LC3C	PLEKHM1	RAB7A	RAB7B	TECPR2	VPS11	VPS16	VPS18	VPS33A	VPS39	VPS41
KEGG_MEDICUS_REFERENCE_AUTOPHAGOSOME_AND_LYSOSOME_FUSION_TETHERING_FACTOR_GRASP55	https://www.gsea-msigdb.org/gsea/msigdb/human/geneset/KEGG_MEDICUS_REFERENCE_AUTOPHAGOSOME_AND_LYSOSOME_FUSION_TETHERING_FACTOR_GRASP55	GORASP2	LAMP2	MAP1LC3A	MAP1LC3B	MAP1LC3B2	MAP1LC3C
KEGG_MEDICUS_REFERENCE_AUTOPHAGOSOME_AND_LYSOSOME_FUSION_TRANS_SNARE	https://www.gsea-msigdb.org/gsea/msigdb/human/geneset/KEGG_MEDICUS_REFERENCE_AUTOPHAGOSOME_AND_LYSOSOME_FUSION_TRANS_SNARE	SNAP29	STX17	STX7	VAMP8	YKT6
KEGG_MEDICUS_REFERENCE_AUTOPHAGY_VESICLE_NUCLEATION_ELONGATION_MATURATION_E3_UBIQUITIN_LIGASE_MALIN	https://www.gsea-msigdb.org/gsea/msigdb/human/geneset/KEGG_MEDICUS_REFERENCE_AUTOPHAGY_VESICLE_NUCLEATION_ELONGATION_MATURATION_E3_UBIQUITIN_LIGASE_MALIN	ATG14	BECN1	EPM2A	NHLRC1	PIK3C3	PIK3R4	UVRAG
KEGG_MEDICUS_REFERENCE_AUTOPHAGY_VESICLE_NUCLEATION_ELONGATION_MATURATION_LC3_II_FORMATION	https://www.gsea-msigdb.org/gsea/msigdb/human/geneset/KEGG_MEDICUS_REFERENCE_AUTOPHAGY_VESICLE_NUCLEATION_ELONGATION_MATURATION_LC3_II_FORMATION	ATG12	ATG16L1	ATG3	ATG4A	ATG4B	ATG4C	ATG4D	ATG5	ATG7	MAP1LC3A	MAP1LC3B	MAP1LC3B2	MAP1LC3C
KEGG_MEDICUS_REFERENCE_AUTOPHAGY_VESICLE_NUCLEATION_ELONGATION_MATURATION_MTORC1_PI3KC3_C1	https://www.gsea-msigdb.org/gsea/msigdb/human/geneset/KEGG_MEDICUS_REFERENCE_AUTOPHAGY_VESICLE_NUCLEATION_ELONGATION_MATURATION_MTORC1_PI3KC3_C1	AKT1S1	ATG101	ATG13	ATG14	BECN1	DEPTOR	MLST8	MTOR	NRBF2	PIK3C3	PIK3R4	RB1CC1	RPTOR	TELO2	TTI1	ULK1
KEGG_MEDICUS_REFERENCE_AUTOPHAGY_VESICLE_NUCLEATION_ELONGATION_MATURATION_PACER_RUBCN_PI3KC3_C2	https://www.gsea-msigdb.org/gsea/msigdb/human/geneset/KEGG_MEDICUS_REFERENCE_AUTOPHAGY_VESICLE_NUCLEATION_ELONGATION_MATURATION_PACER_RUBCN_PI3KC3_C2	BECN1	NRBF2	PIK3C3	PIK3R4	RUBCN	RUBCNL	UVRAG
KEGG_MEDICUS_REFERENCE_AUTOPHAGY_VESICLE_NUCLEATION_ELONGATION_MATURATION_PI3P_SYNTHESIS_BY_PI3KC3_C1	https://www.gsea-msigdb.org/gsea/msigdb/human/geneset/KEGG_MEDICUS_REFERENCE_AUTOPHAGY_VESICLE_NUCLEATION_ELONGATION_MATURATION_PI3P_SYNTHESIS_BY_PI3KC3_C1	ATG14	BECN1	NRBF2	PIK3C3	PIK3R4	WDR45	WDR45B	WIPI1	WIPI2	ZFYVE1
KEGG_MEDICUS_REFERENCE_AUTOPHAGY_VESICLE_NUCLEATION_ELONGATION_MATURATION_SEQUESTOSOME_1_LIKE_RECEPTOR	https://www.gsea-msigdb.org/gsea/msigdb/human/geneset/KEGG_MEDICUS_REFERENCE_AUTOPHAGY_VESICLE_NUCLEATION_ELONGATION_MATURATION_SEQUESTOSOME_1_LIKE_RECEPTOR	CALCOCO2	MAP1LC3A	MAP1LC3B	MAP1LC3B2	MAP1LC3C	NBR1	OPTN	RPS27A	SQSTM1	TAX1BP1	UBA52	UBB	UBC	WDFY3
KEGG_MEDICUS_REFERENCE_AVP_V2R_PKA_SIGNALING_PATHWAY	https://www.gsea-msigdb.org/gsea/msigdb/human/geneset/KEGG_MEDICUS_REFERENCE_AVP_V2R_PKA_SIGNALING_PATHWAY	ADCY3	ADCY6	ADCY9	AQP2	AVP	AVPR2	GNAS	PRKACA	PRKACB	PRKACG
KEGG_MEDICUS_REFERENCE_BASE_EXCISION_AND_STRAND_CLEAVAGE_BY_BIFUNCTIONAL_GLYCOSYLASE	https://www.gsea-msigdb.org/gsea/msigdb/human/geneset/KEGG_MEDICUS_REFERENCE_BASE_EXCISION_AND_STRAND_CLEAVAGE_BY_BIFUNCTIONAL_GLYCOSYLASE	ADPRS	APEX1	NTHL1	OGG1	PARG	PARP1	PARP2	POLB	XRCC1
KEGG_MEDICUS_REFERENCE_BASE_EXCISION_AND_STRAND_CLEAVAGE_BY_MONOFUNCTIONAL_GLYCOSYLASE	https://www.gsea-msigdb.org/gsea/msigdb/human/geneset/KEGG_MEDICUS_REFERENCE_BASE_EXCISION_AND_STRAND_CLEAVAGE_BY_MONOFUNCTIONAL_GLYCOSYLASE	APEX1	MBD4	MPG	MUTYH	POLB	SMUG1	TDG	UNG
KEGG_MEDICUS_REFERENCE_BASE_EXCISION_AND_STRAND_CLEAVAGE_BY_NEIL_GLYCOSYLASE	https://www.gsea-msigdb.org/gsea/msigdb/human/geneset/KEGG_MEDICUS_REFERENCE_BASE_EXCISION_AND_STRAND_CLEAVAGE_BY_NEIL_GLYCOSYLASE	NEIL1	NEIL2	NEIL3	PARP1	PARP2	PNKP	POLB	TDP1	XRCC1
KEGG_MEDICUS_REFERENCE_BCR_BCAP_CD19_PI3K_SIGNALING_PATHWAY	https://www.gsea-msigdb.org/gsea/msigdb/human/geneset/KEGG_MEDICUS_REFERENCE_BCR_BCAP_CD19_PI3K_SIGNALING_PATHWAY	AKT1	AKT2	AKT3	CD19	CD81	CR2	ENSG00000275063	IFITM1	LYN	PIK3AP1	PIK3CD	PIK3R1	PIK3R2	PIK3R3	SYK
KEGG_MEDICUS_REFERENCE_BCR_PLCG_CALCINEURIN_SIGNALING_PATHWAY	https://www.gsea-msigdb.org/gsea/msigdb/human/geneset/KEGG_MEDICUS_REFERENCE_BCR_PLCG_CALCINEURIN_SIGNALING_PATHWAY	BLNK	BTK	CALM1	CALM2	CALM3	ENSG00000275063	LYN	NFATC1	NFATC2	NFATC3	NFATC4	PLCG2	PPP3CA	PPP3CB	PPP3CC	PPP3R1	PPP3R2	SYK
KEGG_MEDICUS_REFERENCE_BCR_PLCG_ITPR_SIGNALING_PATHWAY	https://www.gsea-msigdb.org/gsea/msigdb/human/geneset/KEGG_MEDICUS_REFERENCE_BCR_PLCG_ITPR_SIGNALING_PATHWAY	BLNK	BTK	ENSG00000275063	ITPR1	ITPR2	ITPR3	LYN	PLCG2	SYK
KEGG_MEDICUS_REFERENCE_BETA_OXIDATION	https://www.gsea-msigdb.org/gsea/msigdb/human/geneset/KEGG_MEDICUS_REFERENCE_BETA_OXIDATION	ACAA2	ACADL	ACADM	ACADS	ACADSB	ACADVL	ACAT1	ECHS1	HADH	HADHA	HADHB
KEGG_MEDICUS_REFERENCE_BETA_OXIDATION_ACYL_COA_SYNTHESIS	https://www.gsea-msigdb.org/gsea/msigdb/human/geneset/KEGG_MEDICUS_REFERENCE_BETA_OXIDATION_ACYL_COA_SYNTHESIS	ACSBG1	ACSBG2	ACSL1	ACSL3	ACSL4	ACSL5	ACSL6	CPT1A	CPT1B	CPT1C	CPT2
KEGG_MEDICUS_REFERENCE_BETA_OXIDATION_PEROXISOME_VLCFA	https://www.gsea-msigdb.org/gsea/msigdb/human/geneset/KEGG_MEDICUS_REFERENCE_BETA_OXIDATION_PEROXISOME_VLCFA	ACAA1	ACOX1	ACOX3	HSD17B4	SCP2
KEGG_MEDICUS_REFERENCE_BILE_ACID_BIOSYNTHESIS	https://www.gsea-msigdb.org/gsea/msigdb/human/geneset/KEGG_MEDICUS_REFERENCE_BILE_ACID_BIOSYNTHESIS	ACOT8	ACOX2	AKR1C4	AKR1D1	AMACR	CYP27A1	CYP39A1	CYP7A1	CYP7B1	CYP8B1	HSD17B4	HSD3B7	SCP2	SLC27A5
KEGG_MEDICUS_REFERENCE_BLOCKING_UBIQUITINATION_OF_H2AK119_BY_CK2	https://www.gsea-msigdb.org/gsea/msigdb/human/geneset/KEGG_MEDICUS_REFERENCE_BLOCKING_UBIQUITINATION_OF_H2AK119_BY_CK2	AUTS2	CSNK2A1	CSNK2A2	CSNK2B	DCAF7	FBRS	PCGF3	PCGF5	RING1	RNF2	RYBP	YAF2
KEGG_MEDICUS_REFERENCE_BLOOD_GROUP_H_O_ANTIGEN_TYPE_1_BIOSYNTHESIS	https://www.gsea-msigdb.org/gsea/msigdb/human/geneset/KEGG_MEDICUS_REFERENCE_BLOOD_GROUP_H_O_ANTIGEN_TYPE_1_BIOSYNTHESIS	ABO	B3GALT1	B3GALT2	B3GALT5	B3GNT5	FUT2
KEGG_MEDICUS_REFERENCE_BLOOD_GROUP_H_O_ANTIGEN_TYPE_2_BIOSYNTHESIS	https://www.gsea-msigdb.org/gsea/msigdb/human/geneset/KEGG_MEDICUS_REFERENCE_BLOOD_GROUP_H_O_ANTIGEN_TYPE_2_BIOSYNTHESIS	ABO	B3GNT5	B4GALT1	B4GALT2	B4GALT3	B4GALT4	FUT1
KEGG_MEDICUS_REFERENCE_BMP15_SIGNALING_PATHWAY	https://www.gsea-msigdb.org/gsea/msigdb/human/geneset/KEGG_MEDICUS_REFERENCE_BMP15_SIGNALING_PATHWAY	BMP15	BMPR1B	BMPR2	SMAD1	SMAD4	SMAD5	SMAD9
KEGG_MEDICUS_REFERENCE_BMP9_10_SIGNALING_PATHWAY	https://www.gsea-msigdb.org/gsea/msigdb/human/geneset/KEGG_MEDICUS_REFERENCE_BMP9_10_SIGNALING_PATHWAY	ACVR2A	ACVRL1	BMP10	BMPR2	GDF2	SMAD1	SMAD4	SMAD5	SMAD9
KEGG_MEDICUS_REFERENCE_BMP_HAMP_SIGNALING_PATHWAY	https://www.gsea-msigdb.org/gsea/msigdb/human/geneset/KEGG_MEDICUS_REFERENCE_BMP_HAMP_SIGNALING_PATHWAY	ACVR1	ACVR2B	BMP2	BMP6	BMPR1A	BMPR2	HAMP	SMAD1	SMAD4	SMAD5	SMAD9
KEGG_MEDICUS_REFERENCE_BMP_HAMP_SIGNALING_PATHWAY_AUXILIARY_FACTOR	https://www.gsea-msigdb.org/gsea/msigdb/human/geneset/KEGG_MEDICUS_REFERENCE_BMP_HAMP_SIGNALING_PATHWAY_AUXILIARY_FACTOR	ACVR1	ACVR2B	BMPR1A	BMPR2	HFE	HJV	TFR2
KEGG_MEDICUS_REFERENCE_BMP_SIGNALING_PATHWAY	https://www.gsea-msigdb.org/gsea/msigdb/human/geneset/KEGG_MEDICUS_REFERENCE_BMP_SIGNALING_PATHWAY	ACVR1	ACVR2A	ACVR2B	BMP2	BMP4	BMP5	BMP6	BMP7	BMP8A	BMP8B	BMPR1A	BMPR1B	BMPR2	GDF5	GDF6	GDF7	SMAD1	SMAD4	SMAD5	SMAD9
KEGG_MEDICUS_REFERENCE_BMP_SIGNALING_PATHWAY_BMP_ANTAGONIST	https://www.gsea-msigdb.org/gsea/msigdb/human/geneset/KEGG_MEDICUS_REFERENCE_BMP_SIGNALING_PATHWAY_BMP_ANTAGONIST	BMP2	BMP4	BMP5	BMP6	BMP7	BMP8A	BMP8B	CHRD	GDF5	GDF6	GDF7	GREM1	GREM2	NBL1	NOG
KEGG_MEDICUS_REFERENCE_BRANCHING_MICROTUBULE_NUCLEATION	https://www.gsea-msigdb.org/gsea/msigdb/human/geneset/KEGG_MEDICUS_REFERENCE_BRANCHING_MICROTUBULE_NUCLEATION	HAUS2	HAUS3	HAUS4	HAUS5	HAUS6	HAUS7	HAUS8	MZT2A	MZT2B	NEDD1	TPX2	TUBA1A	TUBA1B	TUBA1C	TUBA3C	TUBA3D	TUBA3E	TUBA4A	TUBA8	TUBB	TUBB1	TUBB2A	TUBB2B	TUBB3	TUBB4A	TUBB4B	TUBB6	TUBB8	TUBGCP2	TUBGCP3	TUBGCP4	TUBGCP5	TUBGCP6
KEGG_MEDICUS_REFERENCE_BREAK_INDUCED_REPLICATION	https://www.gsea-msigdb.org/gsea/msigdb/human/geneset/KEGG_MEDICUS_REFERENCE_BREAK_INDUCED_REPLICATION	MCM2	MCM3	MCM4	MCM5	MCM6	MCM7	PIF1	POLD3
KEGG_MEDICUS_REFERENCE_C9ORF72_MEDIATED_AUTOPHAGY_INITIATION	https://www.gsea-msigdb.org/gsea/msigdb/human/geneset/KEGG_MEDICUS_REFERENCE_C9ORF72_MEDIATED_AUTOPHAGY_INITIATION	ATG101	ATG13	C9orf72	RAB1A	RB1CC1	SMCR8	ULK1	WDR41
KEGG_MEDICUS_REFERENCE_CA2_CAM_CAMK_SIGNALING_PATHWAY	https://www.gsea-msigdb.org/gsea/msigdb/human/geneset/KEGG_MEDICUS_REFERENCE_CA2_CAM_CAMK_SIGNALING_PATHWAY	CALM1	CALM2	CALM3	CAMK1	CAMK1D	CAMK1G	CAMK2A	CAMK2B	CAMK2D	CAMK2G	CAMK4	CAMKK1	CAMKK2	MYLK	MYLK2	MYLK3	MYLK4	PHKG1	PHKG2
KEGG_MEDICUS_REFERENCE_CA2_CAM_CN_SIGNALING_PATHWAY	https://www.gsea-msigdb.org/gsea/msigdb/human/geneset/KEGG_MEDICUS_REFERENCE_CA2_CAM_CN_SIGNALING_PATHWAY	CALM1	CALM2	CALM3	NFATC1	NFATC2	NFATC3	NFATC4	PPP3CA	PPP3CB	PPP3CC	PPP3R1	PPP3R2
KEGG_MEDICUS_REFERENCE_CA2_CAM_VGCC_RYR_SIGNALING_PATHWAY	https://www.gsea-msigdb.org/gsea/msigdb/human/geneset/KEGG_MEDICUS_REFERENCE_CA2_CAM_VGCC_RYR_SIGNALING_PATHWAY	CACNA1A	CACNA1B	CACNA1C	CACNA1E	CACNA1S	CALM1	CALM2	CALM3	RYR1	RYR2	RYR3
KEGG_MEDICUS_REFERENCE_CA2_ENTRY_LIGAND_GATED_CA2_CHANNEL	https://www.gsea-msigdb.org/gsea/msigdb/human/geneset/KEGG_MEDICUS_REFERENCE_CA2_ENTRY_LIGAND_GATED_CA2_CHANNEL	CHRNA7	GRIN1	GRIN2A	GRIN2C	GRIN2D	P2RX1	P2RX2	P2RX3	P2RX4	P2RX5	P2RX6	P2RX7
KEGG_MEDICUS_REFERENCE_CA2_ENTRY_STORE_OPERATED_CA2_CHANNEL	https://www.gsea-msigdb.org/gsea/msigdb/human/geneset/KEGG_MEDICUS_REFERENCE_CA2_ENTRY_STORE_OPERATED_CA2_CHANNEL	ORAI1	ORAI2	ORAI3	STIM1	STIM2
KEGG_MEDICUS_REFERENCE_CA2_ENTRY_VOLTAGE_GATED_CA2_CHANNEL	https://www.gsea-msigdb.org/gsea/msigdb/human/geneset/KEGG_MEDICUS_REFERENCE_CA2_ENTRY_VOLTAGE_GATED_CA2_CHANNEL	CACNA1A	CACNA1B	CACNA1C	CACNA1D	CACNA1E	CACNA1F	CACNA1G	CACNA1H	CACNA1I	CACNA1S	CACNA2D1	CACNA2D2	CACNA2D3	CACNA2D4	CACNB1	CACNB2	CACNB3	CACNB4	CACNG1	CACNG2	CACNG3	CACNG4	CACNG5	CACNG6	CACNG7
KEGG_MEDICUS_REFERENCE_CA2_PLCD_ITPR_SIGNALING_PATHWAY	https://www.gsea-msigdb.org/gsea/msigdb/human/geneset/KEGG_MEDICUS_REFERENCE_CA2_PLCD_ITPR_SIGNALING_PATHWAY	ITPR1	ITPR2	ITPR3	PLCD1	PLCD3	PLCD4
KEGG_MEDICUS_REFERENCE_CA2_PYK2_RAS_ERK_SIGNALING_PATHWAY	https://www.gsea-msigdb.org/gsea/msigdb/human/geneset/KEGG_MEDICUS_REFERENCE_CA2_PYK2_RAS_ERK_SIGNALING_PATHWAY	ARAF	BRAF	GRB2	HRAS	KRAS	MAP2K1	MAP2K2	MAPK1	MAPK3	NRAS	PTK2B	RAF1	SOS1	SOS2	SRC
KEGG_MEDICUS_REFERENCE_CARDIAC_TYPE_VGCC_RYR_SIGNALING	https://www.gsea-msigdb.org/gsea/msigdb/human/geneset/KEGG_MEDICUS_REFERENCE_CARDIAC_TYPE_VGCC_RYR_SIGNALING	ASPH	CACNA1C	CACNA2D1	CACNA2D2	CACNA2D3	CACNA2D4	CACNB1	CACNB2	CACNB3	CACNB4	CACNG1	CACNG2	CACNG3	CACNG4	CACNG5	CACNG6	CACNG7	CASQ1	CASQ2	RYR2	TRDN
KEGG_MEDICUS_REFERENCE_CASR_PTH_SIGNALING_PATHWAY	https://www.gsea-msigdb.org/gsea/msigdb/human/geneset/KEGG_MEDICUS_REFERENCE_CASR_PTH_SIGNALING_PATHWAY	CASR	GNAQ	PLCB1	PLCB2	PLCB3	PLCB4	PTH
KEGG_MEDICUS_REFERENCE_CCR2_GNB_G_PI3K_NFKB_SIGNALING_PATHWAY	https://www.gsea-msigdb.org/gsea/msigdb/human/geneset/KEGG_MEDICUS_REFERENCE_CCR2_GNB_G_PI3K_NFKB_SIGNALING_PATHWAY	AKT1	AKT2	AKT3	CCL2	CCR2	CHUK	GNB1	GNB2	GNB3	GNB4	GNB5	GNG10	GNG11	GNG12	GNG13	GNG2	GNG3	GNG4	GNG5	GNG7	GNG8	GNGT1	GNGT2	IKBKB	IKBKG	NFKB1	NFKBIA	PIK3CA	PIK3CB	PIK3CD	RELA
KEGG_MEDICUS_REFERENCE_CCR5_GNB_G_PLCB_G_PKC_SIGNALING_PATHWAY	https://www.gsea-msigdb.org/gsea/msigdb/human/geneset/KEGG_MEDICUS_REFERENCE_CCR5_GNB_G_PLCB_G_PKC_SIGNALING_PATHWAY	CCL5	CCR5	GNB1	GNB2	GNB3	GNB4	GNB5	GNG10	GNG11	GNG12	GNG13	GNG2	GNG3	GNG4	GNG5	GNG7	GNG8	GNGT1	GNGT2	PLCB1	PLCB2	PLCB3	PLCB4	PRKCA	PRKCB	PRKCG
KEGG_MEDICUS_REFERENCE_CCR_CXCR_GNB_G_PI3K_RAC_SIGNALING_PATHWAY	https://www.gsea-msigdb.org/gsea/msigdb/human/geneset/KEGG_MEDICUS_REFERENCE_CCR_CXCR_GNB_G_PI3K_RAC_SIGNALING_PATHWAY	CCL1	CCL2	CCL3	CCL4	CCR3	CCR4	CCR8	CXCL8	CXCR2	GNB1	GNB2	GNB3	GNB4	GNB5	GNG10	GNG11	GNG12	GNG13	GNG2	GNG3	GNG4	GNG5	GNG7	GNG8	GNGT1	GNGT2	PIK3CG	PIK3R5	PIK3R6	PREX1	RAC1
KEGG_MEDICUS_REFERENCE_CD40_NFKB_SIGNALING_PATHWAY	https://www.gsea-msigdb.org/gsea/msigdb/human/geneset/KEGG_MEDICUS_REFERENCE_CD40_NFKB_SIGNALING_PATHWAY	CD40	CD40LG	CHUK	MAP3K14	NFKB2	RELB	TRAF2	TRAF3
KEGG_MEDICUS_REFERENCE_CD80_CD86_CD28_PI3K_SIGNALING_PATHWAY	https://www.gsea-msigdb.org/gsea/msigdb/human/geneset/KEGG_MEDICUS_REFERENCE_CD80_CD86_CD28_PI3K_SIGNALING_PATHWAY	AKT1	AKT2	AKT3	CD28	CD80	CD86	GSK3B	PIK3CA	PIK3CB	PIK3CD
KEGG_MEDICUS_REFERENCE_CD80_CD86_CTLA4_PP2A_SIGNALING_PATHWAY	https://www.gsea-msigdb.org/gsea/msigdb/human/geneset/KEGG_MEDICUS_REFERENCE_CD80_CD86_CTLA4_PP2A_SIGNALING_PATHWAY	AKT1	AKT2	AKT3	CD80	CD86	CTLA4	PPP2CA	PPP2CB	PPP2R1A	PPP2R1B	PPP2R2A	PPP2R2B	PPP2R2C	PPP2R2D	PPP2R3A	PPP2R3B	PPP2R3C	PPP2R5A	PPP2R5B	PPP2R5C	PPP2R5D	PPP2R5E
KEGG_MEDICUS_REFERENCE_CDC25_CELL_CYCLE_G2_M	https://www.gsea-msigdb.org/gsea/msigdb/human/geneset/KEGG_MEDICUS_REFERENCE_CDC25_CELL_CYCLE_G2_M	ATM	ATR	CCNB1	CCNB2	CCNB3	CDC25B	CDC25C	CDK1	CHEK1	CHEK2
KEGG_MEDICUS_REFERENCE_CENPE_INTERACTION_WITH_NDC80_COMPLEX	https://www.gsea-msigdb.org/gsea/msigdb/human/geneset/KEGG_MEDICUS_REFERENCE_CENPE_INTERACTION_WITH_NDC80_COMPLEX	AURKA	AURKB	CENPE	KNSTRN	NDC80	NUF2	PPP1CA	PPP1CB	PPP1CC	SPAG5	SPC24	SPC25
KEGG_MEDICUS_REFERENCE_CGAS_STING_SIGNALING_PATHWAY	https://www.gsea-msigdb.org/gsea/msigdb/human/geneset/KEGG_MEDICUS_REFERENCE_CGAS_STING_SIGNALING_PATHWAY	CGAS	IFNA1	IFNA10	IFNA13	IFNA14	IFNA16	IFNA17	IFNA2	IFNA21	IFNA4	IFNA5	IFNA6	IFNA7	IFNA8	IFNB1	IRF3	STING1	TBK1
KEGG_MEDICUS_REFERENCE_CHOLESTEROL_BIOSYNTHESIS	https://www.gsea-msigdb.org/gsea/msigdb/human/geneset/KEGG_MEDICUS_REFERENCE_CHOLESTEROL_BIOSYNTHESIS	CYP51A1	DHCR24	DHCR7	EBP	FDFT1	HSD17B7	LBR	LSS	MSMO1	NSDHL	SC5D	SQLE	TM7SF2
KEGG_MEDICUS_REFERENCE_CHONDROITIN_SULFATE_BIOSYNTHESIS	https://www.gsea-msigdb.org/gsea/msigdb/human/geneset/KEGG_MEDICUS_REFERENCE_CHONDROITIN_SULFATE_BIOSYNTHESIS	CHPF	CHPF2	CHST3	CHST7	CHSY1	CHSY3	CSGALNACT1	CSGALNACT2
KEGG_MEDICUS_REFERENCE_CHRNA7_E2F_SIGNALING_PATHWAY	https://www.gsea-msigdb.org/gsea/msigdb/human/geneset/KEGG_MEDICUS_REFERENCE_CHRNA7_E2F_SIGNALING_PATHWAY	ARRB1	CHRNA7	E2F1	RAF1	RB1	SRC
KEGG_MEDICUS_REFERENCE_CITRATE_CYCLE_FIRST_CARBON_OXIDATION	https://www.gsea-msigdb.org/gsea/msigdb/human/geneset/KEGG_MEDICUS_REFERENCE_CITRATE_CYCLE_FIRST_CARBON_OXIDATION	ACLY	ACO1	ACO2	CS	IDH1	IDH2	IDH3A	IDH3B	IDH3G
KEGG_MEDICUS_REFERENCE_CITRATE_CYCLE_SECOND_CARBON_OXIDATION_2	https://www.gsea-msigdb.org/gsea/msigdb/human/geneset/KEGG_MEDICUS_REFERENCE_CITRATE_CYCLE_SECOND_CARBON_OXIDATION_2	FH	MDH1	MDH2	SDHA	SDHB	SDHC	SDHD	SUCLA2	SUCLG1	SUCLG2
KEGG_MEDICUS_REFERENCE_CLASSICAL_PATHWAY_OF_COMPLEMENT_CASCADE_C4_C2_TO_C3_CONVERTASE_FORMATION	https://www.gsea-msigdb.org/gsea/msigdb/human/geneset/KEGG_MEDICUS_REFERENCE_CLASSICAL_PATHWAY_OF_COMPLEMENT_CASCADE_C4_C2_TO_C3_CONVERTASE_FORMATION	C1QA	C1QB	C1QC	C1R	C1S	C2	C4A	C4B
KEGG_MEDICUS_REFERENCE_COHESIN_ACETYLATION	https://www.gsea-msigdb.org/gsea/msigdb/human/geneset/KEGG_MEDICUS_REFERENCE_COHESIN_ACETYLATION	CDCA5	ESCO1	ESCO2	HDAC8	SMC3
KEGG_MEDICUS_REFERENCE_COHESIN_DISSOCIATION_IN_ANAPHASE	https://www.gsea-msigdb.org/gsea/msigdb/human/geneset/KEGG_MEDICUS_REFERENCE_COHESIN_DISSOCIATION_IN_ANAPHASE	ANAPC1	ANAPC10	ANAPC11	ANAPC13	ANAPC2	ANAPC4	ANAPC5	ANAPC7	CDC16	CDC20	CDC23	CDC26	CDC27	ESPL1	PTTG1	RAD21
KEGG_MEDICUS_REFERENCE_COHESIN_DISSOCIATION_IN_PROPHASE	https://www.gsea-msigdb.org/gsea/msigdb/human/geneset/KEGG_MEDICUS_REFERENCE_COHESIN_DISSOCIATION_IN_PROPHASE	AURKB	CDCA5	CDK1	PLK1	PPP2CA	PPP2CB	PPP2R1A	PPP2R1B	PPP2R5A	PPP2R5B	PPP2R5C	PPP2R5D	PPP2R5E	SGO1	STAG1	STAG2
KEGG_MEDICUS_REFERENCE_COHESIN_LOADING	https://www.gsea-msigdb.org/gsea/msigdb/human/geneset/KEGG_MEDICUS_REFERENCE_COHESIN_LOADING	ATRX	DDX11	MAU2	NIPBL	RAD21	SMC1A	SMC3	STAG1	STAG2
KEGG_MEDICUS_REFERENCE_COMMON_PATHWAY_OF_COMPLEMENT_CASCADE_MAC_FORMATION	https://www.gsea-msigdb.org/gsea/msigdb/human/geneset/KEGG_MEDICUS_REFERENCE_COMMON_PATHWAY_OF_COMPLEMENT_CASCADE_MAC_FORMATION	C5	C6	C7	C8A	C8B	C8G	C9
KEGG_MEDICUS_REFERENCE_CONDENSIN_LOADING	https://www.gsea-msigdb.org/gsea/msigdb/human/geneset/KEGG_MEDICUS_REFERENCE_CONDENSIN_LOADING	DNMT3B	KIF4A	NCAPD2	NCAPD3	NCAPG	NCAPG2	NCAPH	NCAPH2	PPP2CA	PPP2CB	PPP2R1A	PPP2R1B	PPP2R5A	PPP2R5B	PPP2R5C	PPP2R5D	PPP2R5E	SMC2	SMC4	TOP2A
KEGG_MEDICUS_REFERENCE_COPII_VESICLE_FORMATION	https://www.gsea-msigdb.org/gsea/msigdb/human/geneset/KEGG_MEDICUS_REFERENCE_COPII_VESICLE_FORMATION	PREB	SAR1A	SAR1B	SEC13	SEC23A	SEC23B	SEC24A	SEC24B	SEC24C	SEC24D	SEC31A	SEC31B
KEGG_MEDICUS_REFERENCE_COPI_VESICLE_FORMATION	https://www.gsea-msigdb.org/gsea/msigdb/human/geneset/KEGG_MEDICUS_REFERENCE_COPI_VESICLE_FORMATION	ARCN1	ARF1	COPA	COPB1	COPB2	COPE	COPG1	COPG2	COPZ1	COPZ2	GBF1	KDELR1	KDELR2	KDELR3	TMED1	TMED10	TMED2	TMED3	TMED4	TMED5	TMED6	TMED7	TMED9
KEGG_MEDICUS_REFERENCE_CORE_NER_REACTION	https://www.gsea-msigdb.org/gsea/msigdb/human/geneset/KEGG_MEDICUS_REFERENCE_CORE_NER_REACTION	ERCC1	ERCC2	ERCC3	ERCC4	ERCC5	GTF2H1	GTF2H2	GTF2H3	GTF2H4	GTF2H5	LIG1	LIG3	PCNA	POLD1	POLD2	POLD3	POLD4	POLE	POLE2	POLE3	POLE4	POLH	POLK	RPA1	RPA2	RPA3	RPA4	XPA	XRCC1
KEGG_MEDICUS_REFERENCE_CREATINE_PATHWAY	https://www.gsea-msigdb.org/gsea/msigdb/human/geneset/KEGG_MEDICUS_REFERENCE_CREATINE_PATHWAY	CKB	CKM	CKMT1A	CKMT1B	CKMT2	GAMT	GATM
KEGG_MEDICUS_REFERENCE_CRHR_PKA_ACTH_SIGNALING_PATHWAY	https://www.gsea-msigdb.org/gsea/msigdb/human/geneset/KEGG_MEDICUS_REFERENCE_CRHR_PKA_ACTH_SIGNALING_PATHWAY	ADCY1	ADCY2	ADCY3	ADCY4	ADCY5	ADCY6	ADCY7	ADCY8	ADCY9	ATF2	ATF4	ATF6B	CREB1	CREB3	CREB3L1	CREB3L2	CREB3L3	CREB3L4	CREB5	CRH	CRHR1	CRHR2	GNAS	POMC	PRKACA	PRKACB	PRKACG
KEGG_MEDICUS_REFERENCE_CROSSTALK_BETWEEN_EXTRINSIC_AND_INTRINSIC_APOPTOTIC_PATHWAYS	https://www.gsea-msigdb.org/gsea/msigdb/human/geneset/KEGG_MEDICUS_REFERENCE_CROSSTALK_BETWEEN_EXTRINSIC_AND_INTRINSIC_APOPTOTIC_PATHWAYS	APAF1	BAK1	BAX	BID	CASP10	CASP3	CASP7	CASP8	CASP9	CYCS	FADD	FAS	FASLG	TNFRSF10B	TNFSF10
KEGG_MEDICUS_REFERENCE_CX3CR1_GNAI_AC_PKA_SIGNALING_PATHWAY	https://www.gsea-msigdb.org/gsea/msigdb/human/geneset/KEGG_MEDICUS_REFERENCE_CX3CR1_GNAI_AC_PKA_SIGNALING_PATHWAY	ADCY1	ADCY2	ADCY3	ADCY4	ADCY5	ADCY6	ADCY7	ADCY8	ADCY9	CX3CL1	CX3CR1	GNAI1	GNAI2	GNAI3	PRKACA	PRKACB	PRKACG
KEGG_MEDICUS_REFERENCE_CXCL12_CXCR4_PKC_ERK_SIGNALING_PATHAWAY	https://www.gsea-msigdb.org/gsea/msigdb/human/geneset/KEGG_MEDICUS_REFERENCE_CXCL12_CXCR4_PKC_ERK_SIGNALING_PATHAWAY	ARAF	BRAF	CXCL12	CXCR4	GNAQ	MAP2K1	MAP2K2	MAPK1	MAPK3	PLCB1	PLCB2	PLCB3	PLCB4	PLCG1	PLCG2	PRKCA	PRKCB	PRKCG	RAF1
KEGG_MEDICUS_REFERENCE_CXCR4_GNA12_13_RHO_SIGNALING_PATHWAY	https://www.gsea-msigdb.org/gsea/msigdb/human/geneset/KEGG_MEDICUS_REFERENCE_CXCR4_GNA12_13_RHO_SIGNALING_PATHWAY	ARHGEF1	ARHGEF12	CXCL12	CXCR4	GNA12	GNA13	RHOA	ROCK1	ROCK2
KEGG_MEDICUS_REFERENCE_CXCR4_GNAI_PI3K_BAD_SIGNALING_PATHWAY	https://www.gsea-msigdb.org/gsea/msigdb/human/geneset/KEGG_MEDICUS_REFERENCE_CXCR4_GNAI_PI3K_BAD_SIGNALING_PATHWAY	AKT1	AKT2	AKT3	BAD	CXCL12	CXCR4	GNAI1	GNAI2	GNAI3	PIK3CA	PIK3CB	PIK3CD
KEGG_MEDICUS_REFERENCE_CXCR4_GNAQ_PLCB_G_CALCINEURIN_SIGNALING_PATHWAY	https://www.gsea-msigdb.org/gsea/msigdb/human/geneset/KEGG_MEDICUS_REFERENCE_CXCR4_GNAQ_PLCB_G_CALCINEURIN_SIGNALING_PATHWAY	CALM1	CALM2	CALM3	CXCL12	CXCR4	GNAQ	NFATC1	NFATC2	NFATC3	NFATC4	PLCB1	PLCB2	PLCB3	PLCB4	PLCG1	PLCG2	PPP3CA	PPP3CB	PPP3CC	PPP3R1	PPP3R2
KEGG_MEDICUS_REFERENCE_CXCR4_GNB_G_PLCB_PKC_SIGNALING_PATHWAY	https://www.gsea-msigdb.org/gsea/msigdb/human/geneset/KEGG_MEDICUS_REFERENCE_CXCR4_GNB_G_PLCB_PKC_SIGNALING_PATHWAY	BCAR1	CRK	CXCL12	CXCR4	GNB1	GNB2	GNB3	GNB4	GNB5	GNG10	GNG11	GNG12	GNG13	GNG2	GNG3	GNG4	GNG5	GNG7	GNG8	GNGT1	GNGT2	PLCB1	PLCB2	PLCB3	PLCB4	PRKCA	PRKCB	PRKCG	PTK2	PTK2B	PXN
KEGG_MEDICUS_REFERENCE_CXCR4_GNB_G_RAC_SIGNALING_PATHWAY	https://www.gsea-msigdb.org/gsea/msigdb/human/geneset/KEGG_MEDICUS_REFERENCE_CXCR4_GNB_G_RAC_SIGNALING_PATHWAY	CFL1	CFL2	CXCL12	CXCR4	GNB1	GNB2	GNB3	GNB4	GNB5	GNG10	GNG11	GNG12	GNG13	GNG2	GNG3	GNG4	GNG5	GNG7	GNG8	GNGT1	GNGT2	LIMK1	PAK1	RAC1	RAC2	RAC3
KEGG_MEDICUS_REFERENCE_CXCR_GNB_G_ERK_SIGNALING_PATHWAY	https://www.gsea-msigdb.org/gsea/msigdb/human/geneset/KEGG_MEDICUS_REFERENCE_CXCR_GNB_G_ERK_SIGNALING_PATHWAY	CXCL8	CXCR2	GNB1	GNB2	GNB3	GNB4	GNB5	GNG10	GNG11	GNG12	GNG13	GNG2	GNG3	GNG4	GNG5	GNG7	GNG8	GNGT1	GNGT2	HRAS	KRAS	MAP2K1	MAP2K2	MAPK1	MAPK3	NRAS	RAF1
KEGG_MEDICUS_REFERENCE_CXCR_GNB_G_PI3K_AKT_SIGNALING_PATHWAY	https://www.gsea-msigdb.org/gsea/msigdb/human/geneset/KEGG_MEDICUS_REFERENCE_CXCR_GNB_G_PI3K_AKT_SIGNALING_PATHWAY	AKT1	AKT2	AKT3	CXCL8	CXCR2	GNB1	GNB2	GNB3	GNB4	GNB5	GNG10	GNG11	GNG12	GNG13	GNG2	GNG3	GNG4	GNG5	GNG7	GNG8	GNGT1	GNGT2	MTOR	PIK3CG	PIK3R5	PIK3R6
KEGG_MEDICUS_REFERENCE_CYTOKINE_JAK_STAT_SIGNALING_PATHWAY	https://www.gsea-msigdb.org/gsea/msigdb/human/geneset/KEGG_MEDICUS_REFERENCE_CYTOKINE_JAK_STAT_SIGNALING_PATHWAY	CSF2RB	EPO	EPOR	IFNA1	IFNAR1	IFNAR2	IFNG	IFNGR1	IFNGR2	IL12A	IL12B	IL12RB1	IL12RB2	IL13	IL13RA1	IL15	IL15RA	IL2	IL23A	IL23R	IL2RA	IL2RB	IL2RG	IL3	IL3RA	IL4	IL4R	IL5	IL5RA	IL6	IL6R	IL6ST	IL7	IL7R	JAK1	JAK2	JAK3	PIM1	STAT1	STAT2	STAT3	STAT4	STAT5A	STAT5B	STAT6
KEGG_MEDICUS_REFERENCE_DEPHOSPHORYLATION_OF_KINETOCHORE	https://www.gsea-msigdb.org/gsea/msigdb/human/geneset/KEGG_MEDICUS_REFERENCE_DEPHOSPHORYLATION_OF_KINETOCHORE	AURKB	NDC80	NUF2	PPP1CA	PPP1CB	PPP1CC	SKA1	SKA2	SKA3	SPC24	SPC25	TTK
KEGG_MEDICUS_REFERENCE_DERMATAN_SULFATE_DEGRADATION	https://www.gsea-msigdb.org/gsea/msigdb/human/geneset/KEGG_MEDICUS_REFERENCE_DERMATAN_SULFATE_DEGRADATION	ARSB	HYAL1	HYAL2	HYAL3	HYAL4	IDS	IDUA	SPAM1
KEGG_MEDICUS_REFERENCE_DEUBIQUITINATION_OF_H2AK119	https://www.gsea-msigdb.org/gsea/msigdb/human/geneset/KEGG_MEDICUS_REFERENCE_DEUBIQUITINATION_OF_H2AK119	ASXL1	ASXL2	ASXL3	BAP1	BMI1	CBX2	CBX4	CBX6	CBX7	CBX8	FOXK1	FOXK2	HCFC1	MBD5	MBD6	OGT	PCGF2	PHC1	PHC2	PHC3	RING1	RNF2	SCMH1	SCML1	SCML2	YY1
KEGG_MEDICUS_REFERENCE_DISASSEMBLY_OF_MCC	https://www.gsea-msigdb.org/gsea/msigdb/human/geneset/KEGG_MEDICUS_REFERENCE_DISASSEMBLY_OF_MCC	ANAPC1	ANAPC10	ANAPC11	ANAPC2	ANAPC4	ANAPC5	ANAPC7	BUB1B	BUB3	CDC16	CDC20	CDC23	CDC26	CDC27	MAD2L1	MAD2L1BP	TRIP13
KEGG_MEDICUS_REFERENCE_DNA_DEGRADATION_BY_EXTRACELLULAR_ENDOLYSOSOMAL_DNASE	https://www.gsea-msigdb.org/gsea/msigdb/human/geneset/KEGG_MEDICUS_REFERENCE_DNA_DEGRADATION_BY_EXTRACELLULAR_ENDOLYSOSOMAL_DNASE	DNASE1	DNASE1L1	DNASE1L2	DNASE1L3	DNASE2	DNASE2B	TREX1
KEGG_MEDICUS_REFERENCE_DNA_END_RESECTION_AND_RPA_LOADING	https://www.gsea-msigdb.org/gsea/msigdb/human/geneset/KEGG_MEDICUS_REFERENCE_DNA_END_RESECTION_AND_RPA_LOADING	ABRAXAS1	BABAM1	BABAM2	BARD1	BLM	BRCA1	BRCC3	DNA2	MRE11	NBN	RAD50	RBBP8	RPA1	RPA2	RPA3	RPA4	UIMC1	WRN
KEGG_MEDICUS_REFERENCE_DNA_REPLICATION_LICENSING	https://www.gsea-msigdb.org/gsea/msigdb/human/geneset/KEGG_MEDICUS_REFERENCE_DNA_REPLICATION_LICENSING	CCNA1	CCNA2	CCNE1	CCNE2	CDC45	CDC6	CDC7	CDK2	CDT1	DBF4	MCM2	MCM3	MCM4	MCM5	MCM6	MCM7	MTBP	ORC1	ORC2	ORC3	ORC4	ORC5	ORC6	TICRR
KEGG_MEDICUS_REFERENCE_DNA_REPLICATION_TERMINATION	https://www.gsea-msigdb.org/gsea/msigdb/human/geneset/KEGG_MEDICUS_REFERENCE_DNA_REPLICATION_TERMINATION	CDC45	CUL2	ELOB	ELOC	GINS1	GINS2	GINS3	GINS4	LRR1	MCM2	MCM3	MCM4	MCM5	MCM6	MCM7	NPLOC4	PIF1	RBX1	UBB	UFD1	VCP
KEGG_MEDICUS_REFERENCE_DOUBLE_HOLLIDAY_JUNCTION_RESOLUTION	https://www.gsea-msigdb.org/gsea/msigdb/human/geneset/KEGG_MEDICUS_REFERENCE_DOUBLE_HOLLIDAY_JUNCTION_RESOLUTION	EME1	GEN1	MUS81	SLX1A	SLX1B	SLX4
KEGG_MEDICUS_REFERENCE_DOUBLE_STRAND_BREAK_SIGNALING	https://www.gsea-msigdb.org/gsea/msigdb/human/geneset/KEGG_MEDICUS_REFERENCE_DOUBLE_STRAND_BREAK_SIGNALING	ATM	H2AX	HERC2	L3MBTL2	MDC1	MRE11	NBN	PIAS4	RAD50	RNF168	RNF8	UBE2N	UBE2V2
KEGG_MEDICUS_REFERENCE_DRD1_GNAS_AC_PKA_SIGNALING_PATHWAY	https://www.gsea-msigdb.org/gsea/msigdb/human/geneset/KEGG_MEDICUS_REFERENCE_DRD1_GNAS_AC_PKA_SIGNALING_PATHWAY	ADCY5	ATF2	ATF4	ATF6B	CREB1	CREB3	CREB3L1	CREB3L2	CREB3L3	CREB3L4	CREB5	DRD1	GNAS	PRKACA	PRKACB	PRKACG
KEGG_MEDICUS_REFERENCE_DYNEIN_RECRUITMENT_TO_THE_KINETOCHORE	https://www.gsea-msigdb.org/gsea/msigdb/human/geneset/KEGG_MEDICUS_REFERENCE_DYNEIN_RECRUITMENT_TO_THE_KINETOCHORE	ACTR10	ACTR1A	BUB1	CENPF	DCTN1	DCTN2	DCTN3	DCTN4	DCTN5	DCTN6	DYNC1H1	DYNC1I1	DYNC1I2	DYNC1LI1	DYNC1LI2	DYNC2H1	DYNC2LI1	DYNLL1	DYNLL2	DYNLRB1	DYNLRB2	DYNLT1	DYNLT3	KNTC1	NDE1	NDEL1	PAFAH1B1	SPDL1	ZW10	ZWILCH
KEGG_MEDICUS_REFERENCE_E2_ER_RAS_ERK_SIGNALING_PATHWAY	https://www.gsea-msigdb.org/gsea/msigdb/human/geneset/KEGG_MEDICUS_REFERENCE_E2_ER_RAS_ERK_SIGNALING_PATHWAY	ARAF	ATF2	ATF4	ATF6B	BRAF	CREB1	CREB3	CREB3L1	CREB3L2	CREB3L3	CREB3L4	CREB5	ESR1	ESR2	HRAS	KRAS	MAP2K1	MAP2K2	MAPK1	MAPK3	NRAS	RAF1	SRC
KEGG_MEDICUS_REFERENCE_EARLY_ENDOSOMAL_FUSION	https://www.gsea-msigdb.org/gsea/msigdb/human/geneset/KEGG_MEDICUS_REFERENCE_EARLY_ENDOSOMAL_FUSION	EEA1	PIK3C3	PIK3R4	RAB5A	RAB5B	RAB5C	RABEP1	RABGEF1
KEGG_MEDICUS_REFERENCE_EGF_EGFR_ACTIN_SIGNALING_PATHWAY	https://www.gsea-msigdb.org/gsea/msigdb/human/geneset/KEGG_MEDICUS_REFERENCE_EGF_EGFR_ACTIN_SIGNALING_PATHWAY	ACTB	ACTG1	ACTR2	ACTR3	ARPC1A	ARPC1B	ARPC2	ARPC3	ARPC4	ARPC5	ARPC5L	CTTN	EGF	EGFR	NCK1	NCK2	SRC	WASL	WIPF1	WIPF2	WIPF3
KEGG_MEDICUS_REFERENCE_EGF_EGFR_PI3K_NFKB_SIGNALING_PATHWAY	https://www.gsea-msigdb.org/gsea/msigdb/human/geneset/KEGG_MEDICUS_REFERENCE_EGF_EGFR_PI3K_NFKB_SIGNALING_PATHWAY	AKT1	AKT2	AKT3	CHUK	EGF	EGFR	IKBKB	IKBKG	NFKB1	NFKBIA	PIK3CA	PIK3CB	PIK3CD	RELA
KEGG_MEDICUS_REFERENCE_EGF_EGFR_PI3K_SIGNALING_PATHWAY	https://www.gsea-msigdb.org/gsea/msigdb/human/geneset/KEGG_MEDICUS_REFERENCE_EGF_EGFR_PI3K_SIGNALING_PATHWAY	AKT1	AKT2	AKT3	BAD	EGF	EGFR	PIK3CA	PIK3CB	PIK3CD
KEGG_MEDICUS_REFERENCE_EGF_EGFR_PLCG_CALCINEURIN_SIGNALING_PATHWAY	https://www.gsea-msigdb.org/gsea/msigdb/human/geneset/KEGG_MEDICUS_REFERENCE_EGF_EGFR_PLCG_CALCINEURIN_SIGNALING_PATHWAY	CALM1	CALM2	CALM3	EGF	EGFR	NFATC1	NFATC2	NFATC3	NFATC4	PLCG1	PLCG2	PPP3CA	PPP3CB	PPP3CC	PPP3R1	PPP3R2
KEGG_MEDICUS_REFERENCE_EGF_EGFR_PLCG_CAMK_SIGNALING_PATHWAY	https://www.gsea-msigdb.org/gsea/msigdb/human/geneset/KEGG_MEDICUS_REFERENCE_EGF_EGFR_PLCG_CAMK_SIGNALING_PATHWAY	CALM1	CALM2	CALM3	CAMK1	CAMK1D	CAMK1G	CAMK2A	CAMK2B	CAMK2D	CAMK2G	CAMK4	EGF	EGFR	PLCG1	PLCG2
KEGG_MEDICUS_REFERENCE_EGF_EGFR_PLCG_ERK_SIGNALING_PATHWAY	https://www.gsea-msigdb.org/gsea/msigdb/human/geneset/KEGG_MEDICUS_REFERENCE_EGF_EGFR_PLCG_ERK_SIGNALING_PATHWAY	ARAF	BRAF	CCND1	EGF	EGFR	MAP2K1	MAP2K2	MAPK1	MAPK3	PLCG1	PLCG2	PRKCA	PRKCB	PRKCG	RAF1
KEGG_MEDICUS_REFERENCE_EGF_EGFR_RAS_ERK_SIGNALING_PATHWAY	https://www.gsea-msigdb.org/gsea/msigdb/human/geneset/KEGG_MEDICUS_REFERENCE_EGF_EGFR_RAS_ERK_SIGNALING_PATHWAY	ARAF	BRAF	CCND1	EGF	EGFR	GRB2	HRAS	KRAS	MAP2K1	MAP2K2	MAPK1	MAPK3	NRAS	RAF1	SOS1	SOS2
KEGG_MEDICUS_REFERENCE_EGF_EGFR_RAS_JNK_SIGNALING_PATHWAY	https://www.gsea-msigdb.org/gsea/msigdb/human/geneset/KEGG_MEDICUS_REFERENCE_EGF_EGFR_RAS_JNK_SIGNALING_PATHWAY	EGF	EGFR	GRB2	HRAS	KRAS	MAP2K4	MAP3K1	MAPK10	MAPK8	MAPK9	NRAS	SOS1	SOS2
KEGG_MEDICUS_REFERENCE_EGF_EGFR_RAS_PI3K_SIGNALING_PATHWAY	https://www.gsea-msigdb.org/gsea/msigdb/human/geneset/KEGG_MEDICUS_REFERENCE_EGF_EGFR_RAS_PI3K_SIGNALING_PATHWAY	AKT1	AKT2	AKT3	BAD	EGF	EGFR	GRB2	HRAS	KRAS	NRAS	PIK3CA	PIK3CB	PIK3CD	SOS1	SOS2
KEGG_MEDICUS_REFERENCE_EGF_EGFR_RAS_RALGDS_SIGNALING_PATHWAY	https://www.gsea-msigdb.org/gsea/msigdb/human/geneset/KEGG_MEDICUS_REFERENCE_EGF_EGFR_RAS_RALGDS_SIGNALING_PATHWAY	EGF	EGFR	GRB2	HRAS	KRAS	NRAS	RALA	RALB	RALGDS	SOS1	SOS2
KEGG_MEDICUS_REFERENCE_EGF_EGFR_RAS_RASSF1_SIGNALING_PATHWAY	https://www.gsea-msigdb.org/gsea/msigdb/human/geneset/KEGG_MEDICUS_REFERENCE_EGF_EGFR_RAS_RASSF1_SIGNALING_PATHWAY	EGF	EGFR	GRB2	HRAS	KRAS	NRAS	RASSF1	RASSF5	SOS1	SOS2	STK4
KEGG_MEDICUS_REFERENCE_EGF_ERBB2_RAS_ERK_SIGNALING_PATHWAY	https://www.gsea-msigdb.org/gsea/msigdb/human/geneset/KEGG_MEDICUS_REFERENCE_EGF_ERBB2_RAS_ERK_SIGNALING_PATHWAY	ARAF	BRAF	EGF	EGFR	ERBB2	GRB2	HRAS	KRAS	MAP2K1	MAP2K2	MAPK1	MAPK3	NRAS	RAF1	SOS1	SOS2
KEGG_MEDICUS_REFERENCE_EGF_JAK_STAT_SIGNALING_PATHWAY	https://www.gsea-msigdb.org/gsea/msigdb/human/geneset/KEGG_MEDICUS_REFERENCE_EGF_JAK_STAT_SIGNALING_PATHWAY	EGF	EGFR	JAK1	STAT1	STAT3	STAT5A	STAT5B
KEGG_MEDICUS_REFERENCE_ELECTRON_TRANSFER_IN_COMPLEX_I	https://www.gsea-msigdb.org/gsea/msigdb/human/geneset/KEGG_MEDICUS_REFERENCE_ELECTRON_TRANSFER_IN_COMPLEX_I	MT-ND1	MT-ND2	MT-ND3	MT-ND4	MT-ND5	MT-ND6	NDUFA1	NDUFA10	NDUFA11	NDUFA12	NDUFA13	NDUFA2	NDUFA3	NDUFA4	NDUFA5	NDUFA6	NDUFA7	NDUFA8	NDUFA9	NDUFAB1	NDUFB1	NDUFB10	NDUFB11	NDUFB2	NDUFB3	NDUFB4	NDUFB5	NDUFB6	NDUFB7	NDUFB8	NDUFB9	NDUFC1	NDUFC2	NDUFS1	NDUFS2	NDUFS3	NDUFS4	NDUFS5	NDUFS6	NDUFS7	NDUFS8	NDUFV1	NDUFV2	NDUFV3
KEGG_MEDICUS_REFERENCE_ELECTRON_TRANSFER_IN_COMPLEX_III	https://www.gsea-msigdb.org/gsea/msigdb/human/geneset/KEGG_MEDICUS_REFERENCE_ELECTRON_TRANSFER_IN_COMPLEX_III	CYC1	MT-CYB	UQCR10	UQCR11	UQCRB	UQCRC1	UQCRC2	UQCRFS1	UQCRH	UQCRHL	UQCRQ
KEGG_MEDICUS_REFERENCE_ELECTRON_TRANSFER_IN_COMPLEX_IV	https://www.gsea-msigdb.org/gsea/msigdb/human/geneset/KEGG_MEDICUS_REFERENCE_ELECTRON_TRANSFER_IN_COMPLEX_IV	COX4I1	COX4I2	COX5A	COX5B	COX6A1	COX6A2	COX6B1	COX6B2	COX6C	COX7A1	COX7A2	COX7A2L	COX7B	COX7C	COX8A	COX8C	MT-CO1	MT-CO2	MT-CO3
KEGG_MEDICUS_REFERENCE_EP_NE_ADRB_CAMP_SIGNALING_PATHWAY	https://www.gsea-msigdb.org/gsea/msigdb/human/geneset/KEGG_MEDICUS_REFERENCE_EP_NE_ADRB_CAMP_SIGNALING_PATHWAY	ADCY1	ADCY2	ADCY3	ADCY4	ADCY5	ADCY6	ADCY7	ADCY8	ADCY9	ADRB2	GNAS	PLN	PRKACA	PRKACB	PRKACG
KEGG_MEDICUS_REFERENCE_EREG_EGFR_PI3K_SIGNALING_PATHWAY	https://www.gsea-msigdb.org/gsea/msigdb/human/geneset/KEGG_MEDICUS_REFERENCE_EREG_EGFR_PI3K_SIGNALING_PATHWAY	AKT1	AKT2	AKT3	EGFR	EREG	MTOR	PIK3CA	PIK3CB	PIK3CD	RPS6KB1	RPS6KB2
KEGG_MEDICUS_REFERENCE_EREG_EGFR_RAS_ERK_SIGNALING_PATHWAY	https://www.gsea-msigdb.org/gsea/msigdb/human/geneset/KEGG_MEDICUS_REFERENCE_EREG_EGFR_RAS_ERK_SIGNALING_PATHWAY	ARAF	BRAF	EGFR	EREG	GRB2	HRAS	KRAS	MAP2K1	MAP2K2	MAPK1	MAPK3	NRAS	RAF1	SOS1	SOS2
KEGG_MEDICUS_REFERENCE_ERK_RSK_SIGNALING	https://www.gsea-msigdb.org/gsea/msigdb/human/geneset/KEGG_MEDICUS_REFERENCE_ERK_RSK_SIGNALING	MAPK1	MAPK3	RPS6KA1	RPS6KA2	RPS6KA3	RPS6KA6
KEGG_MEDICUS_REFERENCE_ESTABLISHMENT_OF_COHESION	https://www.gsea-msigdb.org/gsea/msigdb/human/geneset/KEGG_MEDICUS_REFERENCE_ESTABLISHMENT_OF_COHESION	CDCA5	CTCF	PDS5A	PDS5B	STAG1	STAG2	WAPL
KEGG_MEDICUS_REFERENCE_EXTRINSIC_APOPTOTIC_PATHWAY	https://www.gsea-msigdb.org/gsea/msigdb/human/geneset/KEGG_MEDICUS_REFERENCE_EXTRINSIC_APOPTOTIC_PATHWAY	CASP3	CASP7	CASP8	FADD	RIPK1	TNF	TNFRSF1A	TRADD	TRAF2	TRAF5
KEGG_MEDICUS_REFERENCE_FANCONI_ANEMIA_PATHWAY	https://www.gsea-msigdb.org/gsea/msigdb/human/geneset/KEGG_MEDICUS_REFERENCE_FANCONI_ANEMIA_PATHWAY	ATR	CENPS	CENPX	FAAP100	FAAP20	FAAP24	FANCA	FANCB	FANCC	FANCD2	FANCE	FANCF	FANCG	FANCI	FANCL	FANCM	TOPBP1	UBB	UBE2T
KEGG_MEDICUS_REFERENCE_FASLG_RIPK1_3_SIGNALING_PATHWAY	https://www.gsea-msigdb.org/gsea/msigdb/human/geneset/KEGG_MEDICUS_REFERENCE_FASLG_RIPK1_3_SIGNALING_PATHWAY	FADD	FAS	FASLG	RIPK1	RIPK3
KEGG_MEDICUS_REFERENCE_FAS_JNK_SIGNALING_PATHWAY	https://www.gsea-msigdb.org/gsea/msigdb/human/geneset/KEGG_MEDICUS_REFERENCE_FAS_JNK_SIGNALING_PATHWAY	DAXX	FAS	FASLG	MAP3K5	MAPK10	MAPK8	MAPK9
KEGG_MEDICUS_REFERENCE_FE3_FERRITIN_TRANSPORT	https://www.gsea-msigdb.org/gsea/msigdb/human/geneset/KEGG_MEDICUS_REFERENCE_FE3_FERRITIN_TRANSPORT	ATG5	ATG7	FTH1	FTL	NCOA4
KEGG_MEDICUS_REFERENCE_FE_TF_TRANSPORT	https://www.gsea-msigdb.org/gsea/msigdb/human/geneset/KEGG_MEDICUS_REFERENCE_FE_TF_TRANSPORT	CP	SLC11A2	SLC39A14	SLC39A8	STEAP3	TF	TFRC
KEGG_MEDICUS_REFERENCE_FGF_FGFR_PI3K_SIGNALING_PATHWAY	https://www.gsea-msigdb.org/gsea/msigdb/human/geneset/KEGG_MEDICUS_REFERENCE_FGF_FGFR_PI3K_SIGNALING_PATHWAY	AKT1	AKT2	AKT3	FGF1	FGF10	FGF16	FGF17	FGF18	FGF19	FGF2	FGF20	FGF21	FGF22	FGF23	FGF3	FGF4	FGF5	FGF6	FGF7	FGF8	FGF9	FGFR1	FGFR2	FGFR3	FGFR4	MTOR	PIK3CA	PIK3CB	PIK3CD	RPS6KB1	RPS6KB2
KEGG_MEDICUS_REFERENCE_FGF_FGFR_RAS_ERK_SIGNALING_PATHWAY	https://www.gsea-msigdb.org/gsea/msigdb/human/geneset/KEGG_MEDICUS_REFERENCE_FGF_FGFR_RAS_ERK_SIGNALING_PATHWAY	ARAF	BRAF	FGF1	FGF10	FGF16	FGF17	FGF18	FGF19	FGF2	FGF20	FGF21	FGF22	FGF23	FGF3	FGF4	FGF5	FGF6	FGF7	FGF8	FGF9	FGFR1	FGFR2	FGFR3	FGFR4	GRB2	HRAS	KRAS	MAP2K1	MAP2K2	MAPK1	MAPK3	NRAS	RAF1	SOS1	SOS2
KEGG_MEDICUS_REFERENCE_FLCN_MTORC1_SIGNALING_PATHWAY	https://www.gsea-msigdb.org/gsea/msigdb/human/geneset/KEGG_MEDICUS_REFERENCE_FLCN_MTORC1_SIGNALING_PATHWAY	AKT1S1	DEPTOR	FLCN	MLST8	MTOR	RPTOR	RRAGA	RRAGB	RRAGC	RRAGD	SLC3A2	SLC7A5	TELO2	TTI1
KEGG_MEDICUS_REFERENCE_FLT3LG_FLT3_RAS_ERK_SIGNALING_PATHWAY	https://www.gsea-msigdb.org/gsea/msigdb/human/geneset/KEGG_MEDICUS_REFERENCE_FLT3LG_FLT3_RAS_ERK_SIGNALING_PATHWAY	ARAF	BRAF	FLT3	FLT3LG	GRB2	HRAS	KRAS	MAP2K1	MAP2K2	MAPK1	MAPK3	NRAS	RAF1	SOS1	SOS2
KEGG_MEDICUS_REFERENCE_FLT3LG_FLT3_RAS_PI3K_SIGNALING_PATHWAY	https://www.gsea-msigdb.org/gsea/msigdb/human/geneset/KEGG_MEDICUS_REFERENCE_FLT3LG_FLT3_RAS_PI3K_SIGNALING_PATHWAY	AKT1	AKT2	AKT3	FLT3	FLT3LG	GRB2	HRAS	KRAS	MTOR	NRAS	PIK3CA	PIK3CB	PIK3CD	SOS1	SOS2
KEGG_MEDICUS_REFERENCE_FSHR_GNAS_PKA_SIGNALING_PATHWAY	https://www.gsea-msigdb.org/gsea/msigdb/human/geneset/KEGG_MEDICUS_REFERENCE_FSHR_GNAS_PKA_SIGNALING_PATHWAY	ADCY1	ADCY2	ADCY3	ADCY4	ADCY5	ADCY6	ADCY7	ADCY8	ADCY9	CGA	FSHB	FSHR	GNAS	PRKACA	PRKACB	PRKACG
KEGG_MEDICUS_REFERENCE_GATOR1_MTORC1_SIGNALING_PATHWAY	https://www.gsea-msigdb.org/gsea/msigdb/human/geneset/KEGG_MEDICUS_REFERENCE_GATOR1_MTORC1_SIGNALING_PATHWAY	AKT1S1	DEPDC5	DEPTOR	MLST8	MTOR	NPRL2	NPRL3	RPTOR	RRAGA	RRAGB	RRAGC	RRAGD	TELO2	TTI1
KEGG_MEDICUS_REFERENCE_GENE_SILENCING_BY_METHYLATION_OF_H3K27_AND_UBIQUITINATION_OF_H2AK119	https://www.gsea-msigdb.org/gsea/msigdb/human/geneset/KEGG_MEDICUS_REFERENCE_GENE_SILENCING_BY_METHYLATION_OF_H3K27_AND_UBIQUITINATION_OF_H2AK119	AEBP2	BMI1	CBX2	CBX4	CBX6	CBX7	CBX8	CTBP1	CTBP2	EED	ELOB	ELOC	EPOP	EZH1	EZH2	H2AC1	H2AC4	H3-3A	H3-3B	H3C1	H3C2	JARID2	LCOR	LCORL	MTF2	PCGF2	PHC1	PHC2	PHC3	PHF1	PHF19	RBBP4	RBBP7	RING1	RNF2	SCMH1	SCML1	SCML2	SUZ12	UBB
KEGG_MEDICUS_REFERENCE_GF_RTK_PI3K_SIGNALING_PATHWAY	https://www.gsea-msigdb.org/gsea/msigdb/human/geneset/KEGG_MEDICUS_REFERENCE_GF_RTK_PI3K_SIGNALING_PATHWAY	AKT1	AKT2	AKT3	ANGPT1	ANGPT2	ANGPT4	AREG	BDNF	CSF1	CSF1R	EFNA1	EFNA2	EFNA3	EFNA4	EFNA5	EGF	EGFR	EPHA2	ERBB2	ERBB3	ERBB4	EREG	FGF1	FGF10	FGF16	FGF17	FGF18	FGF19	FGF2	FGF20	FGF21	FGF22	FGF23	FGF3	FGF4	FGF5	FGF6	FGF7	FGF8	FGF9	FGFR1	FGFR2	FGFR3	FGFR4	FLT1	FLT3	FLT3LG	FLT4	HGF	IGF1	IGF1R	IGF2	INS	INSR	KDR	KIT	KITLG	MET	NGF	NGFR	NTF3	NTF4	NTRK1	NTRK2	PDGFA	PDGFB	PDGFC	PDGFD	PDGFRA	PDGFRB	PGF	PIK3CA	PIK3CB	PIK3CD	PIK3R1	PIK3R2	PIK3R3	TEK	TGFA	VEGFA	VEGFB	VEGFC	VEGFD
KEGG_MEDICUS_REFERENCE_GF_RTK_RAS_ERK_SIGNALING_PATHWAY	https://www.gsea-msigdb.org/gsea/msigdb/human/geneset/KEGG_MEDICUS_REFERENCE_GF_RTK_RAS_ERK_SIGNALING_PATHWAY	ANGPT1	ANGPT2	ANGPT4	ARAF	AREG	ARTN	BDNF	BRAF	CSF1	CSF1R	EFNA1	EFNA2	EFNA3	EFNA4	EFNA5	EGF	EGFR	EPHA2	ERBB2	ERBB3	ERBB4	EREG	FGF1	FGF10	FGF16	FGF17	FGF18	FGF19	FGF2	FGF20	FGF21	FGF22	FGF23	FGF3	FGF4	FGF5	FGF6	FGF7	FGF8	FGF9	FGFR1	FGFR2	FGFR3	FGFR4	FLT1	FLT3	FLT3LG	FLT4	GDNF	GRB2	HGF	HRAS	IGF1	IGF1R	IGF2	INS	INSR	KDR	KIT	KITLG	KRAS	MAP2K1	MAP2K2	MAPK1	MAPK3	MET	NGF	NGFR	NRAS	NRTN	NTF3	NTF4	NTRK1	NTRK2	PDGFA	PDGFB	PDGFC	PDGFD	PDGFRA	PDGFRB	PGF	PSPN	RAF1	RET	SOS1	SOS2	TEK	TGFA	VEGFA	VEGFB	VEGFC	VEGFD
KEGG_MEDICUS_REFERENCE_GF_RTK_RAS_PI3K_SIGNALING_PATHWAY	https://www.gsea-msigdb.org/gsea/msigdb/human/geneset/KEGG_MEDICUS_REFERENCE_GF_RTK_RAS_PI3K_SIGNALING_PATHWAY	AKT1	AKT2	AKT3	ANGPT1	ANGPT2	ANGPT4	AREG	BDNF	CSF1	CSF1R	EFNA1	EFNA2	EFNA3	EFNA4	EFNA5	EGF	EGFR	EPHA2	ERBB2	ERBB3	ERBB4	EREG	FGF1	FGF10	FGF16	FGF17	FGF18	FGF19	FGF2	FGF20	FGF21	FGF22	FGF23	FGF3	FGF4	FGF5	FGF6	FGF7	FGF8	FGF9	FGFR1	FGFR2	FGFR3	FGFR4	FLT1	FLT3	FLT3LG	FLT4	GRB2	HGF	HRAS	IGF1	IGF1R	IGF2	INS	INSR	KDR	KIT	KITLG	KRAS	MET	NGF	NGFR	NRAS	NTF3	NTF4	NTRK1	NTRK2	PDGFA	PDGFB	PDGFC	PDGFD	PDGFRA	PDGFRB	PGF	PIK3CA	PIK3CB	PIK3CD	PIK3R1	PIK3R2	PIK3R3	SOS1	SOS2	TEK	TGFA	VEGFA	VEGFB	VEGFC	VEGFD
KEGG_MEDICUS_REFERENCE_GHRHR_PKA_GH_SIGNALING_PATHWAY	https://www.gsea-msigdb.org/gsea/msigdb/human/geneset/KEGG_MEDICUS_REFERENCE_GHRHR_PKA_GH_SIGNALING_PATHWAY	ADCY1	ADCY2	ADCY3	ADCY4	ADCY5	ADCY6	ADCY7	ADCY8	ADCY9	ATF2	ATF4	ATF6B	CREB1	CREB3	CREB3L1	CREB3L2	CREB3L3	CREB3L4	CREB5	GH1	GH2	GHRH	GHRHR	GNAS	POU1F1	PRKACA	PRKACB	PRKACG
KEGG_MEDICUS_REFERENCE_GH_JAK_STAT_SIGNALING_PATHWAY	https://www.gsea-msigdb.org/gsea/msigdb/human/geneset/KEGG_MEDICUS_REFERENCE_GH_JAK_STAT_SIGNALING_PATHWAY	GH1	GH2	GHR	IGF1	JAK2	STAT5A	STAT5B
KEGG_MEDICUS_REFERENCE_GLOBAL_GENOME_NER	https://www.gsea-msigdb.org/gsea/msigdb/human/geneset/KEGG_MEDICUS_REFERENCE_GLOBAL_GENOME_NER	CCNH	CDK7	CETN2	CUL4A	DDB1	DDB2	ERCC2	ERCC3	GTF2H1	GTF2H2	GTF2H3	GTF2H4	GTF2H5	MNAT1	RAD23A	RAD23B	RBX1	XPC
KEGG_MEDICUS_REFERENCE_GLUCONEOGENESIS	https://www.gsea-msigdb.org/gsea/msigdb/human/geneset/KEGG_MEDICUS_REFERENCE_GLUCONEOGENESIS	MDH1	MDH2	PC	PCK1	PCK2
KEGG_MEDICUS_REFERENCE_GLUTATHIONE_BIOSYNTHESIS	https://www.gsea-msigdb.org/gsea/msigdb/human/geneset/KEGG_MEDICUS_REFERENCE_GLUTATHIONE_BIOSYNTHESIS	GCLC	GCLM	GPX1	GPX2	GPX3	GPX4	GPX5	GPX6	GPX7	GPX8	GSS
KEGG_MEDICUS_REFERENCE_GLYCOGEN_BIOSYNTHESIS	https://www.gsea-msigdb.org/gsea/msigdb/human/geneset/KEGG_MEDICUS_REFERENCE_GLYCOGEN_BIOSYNTHESIS	GBE1	GYG1	GYG2	GYS1	GYS2	UGP2
KEGG_MEDICUS_REFERENCE_GLYCOGEN_DEGRADATION	https://www.gsea-msigdb.org/gsea/msigdb/human/geneset/KEGG_MEDICUS_REFERENCE_GLYCOGEN_DEGRADATION	AGL	G6PC1	G6PC2	G6PC3	PGM1	PGM2	PYGB	PYGL	PYGM
KEGG_MEDICUS_REFERENCE_GLYCOGEN_DEGRADATION_AMYLASE_	https://www.gsea-msigdb.org/gsea/msigdb/human/geneset/KEGG_MEDICUS_REFERENCE_GLYCOGEN_DEGRADATION_AMYLASE_	AMY1A	AMY1B	AMY1C	AMY2A	AMY2B	GAA	GANC	MGAM	MGAM2
KEGG_MEDICUS_REFERENCE_GLYCOLYSIS	https://www.gsea-msigdb.org/gsea/msigdb/human/geneset/KEGG_MEDICUS_REFERENCE_GLYCOLYSIS	ALDOA	ALDOB	ALDOC	BPGM	ENO1	ENO2	ENO3	ENO4	GAPDH	GPI	LDHA	LDHAL6A	LDHAL6B	LDHB	LDHC	PFKL	PFKM	PFKP	PGAM1	PGAM2	PGAM4	PGK1	PGK2	PKLR	PKM
KEGG_MEDICUS_REFERENCE_GLYCOSAMINOGLYCAN_BIOSYNTHESIS_LINKAGE_TETRASACCHARIDE	https://www.gsea-msigdb.org/gsea/msigdb/human/geneset/KEGG_MEDICUS_REFERENCE_GLYCOSAMINOGLYCAN_BIOSYNTHESIS_LINKAGE_TETRASACCHARIDE	B3GALT6	B3GAT3	B4GALT7	XYLT1	XYLT2
KEGG_MEDICUS_REFERENCE_GNRH_GNRHR_PLCB_PKC_SIGNALING_PATHWAY	https://www.gsea-msigdb.org/gsea/msigdb/human/geneset/KEGG_MEDICUS_REFERENCE_GNRH_GNRHR_PLCB_PKC_SIGNALING_PATHWAY	CGA	ELK1	FSHB	GNA11	GNAQ	GNRH1	GNRH2	GNRHR	LHB	MAP2K1	MAP2K2	MAPK1	MAPK3	PLCB1	PLCB2	PLCB3	PLCB4	PRKCA	PRKCB	PRKCG	RAF1
KEGG_MEDICUS_REFERENCE_GPCR_PI3K_SIGNALING_PATHWAY	https://www.gsea-msigdb.org/gsea/msigdb/human/geneset/KEGG_MEDICUS_REFERENCE_GPCR_PI3K_SIGNALING_PATHWAY	AKT1	AKT2	AKT3	CHRM1	CHRM2	F2R	GNB1	GNB2	GNB3	GNB4	GNB5	GNG10	GNG11	GNG12	GNG13	GNG2	GNG3	GNG4	GNG5	GNG7	GNG8	GNGT1	GNGT2	LPAR1	LPAR2	LPAR3	LPAR4	LPAR5	LPAR6	PIK3CG	PIK3R5	PIK3R6
KEGG_MEDICUS_REFERENCE_GPCR_PLCB_ITPR_SIGNALING_PATHWAY	https://www.gsea-msigdb.org/gsea/msigdb/human/geneset/KEGG_MEDICUS_REFERENCE_GPCR_PLCB_ITPR_SIGNALING_PATHWAY	ADRA1A	ADRA1B	ADRA1D	AGTR1	AVPR1A	AVPR1B	BDKRB1	BDKRB2	CCKAR	CCKBR	CHRM1	CHRM2	CHRM3	CXCR4	CYSLTR1	CYSLTR2	EDNRA	EDNRB	F2R	GNA11	GNA14	GNA15	GNAQ	GRM1	GRM5	GRPR	HRH1	HTR2A	HTR2B	HTR2C	ITPR1	ITPR2	ITPR3	LHCGR	LTB4R2	NTSR1	OXTR	PLCB1	PLCB2	PLCB3	PLCB4	PTAFR	PTGER1	PTGER3	PTGFR	TACR1	TACR2	TACR3	TBXA2R	TRHR
KEGG_MEDICUS_REFERENCE_GPI_ANCHOR_BIOSYNTHESIS	https://www.gsea-msigdb.org/gsea/msigdb/human/geneset/KEGG_MEDICUS_REFERENCE_GPI_ANCHOR_BIOSYNTHESIS	DPM2	GPAA1	MPPE1	PGAP1	PIGA	PIGB	PIGC	PIGF	PIGG	PIGH	PIGK	PIGL	PIGM	PIGN	PIGO	PIGP	PIGQ	PIGS	PIGT	PIGU	PIGV	PIGW	PIGX	PIGY
KEGG_MEDICUS_REFERENCE_HEDGEHOG_SIGNALING_PATHWAY	https://www.gsea-msigdb.org/gsea/msigdb/human/geneset/KEGG_MEDICUS_REFERENCE_HEDGEHOG_SIGNALING_PATHWAY	DHH	EVC	EVC2	GLI1	GLI2	GLI3	HHIP	IHH	KIF7	PTCH1	PTCH2	SHH	SMO	SUFU
KEGG_MEDICUS_REFERENCE_HEDGEHOG_SIGNALING_PATHWAY_HH_LIGAND_SECRETION	https://www.gsea-msigdb.org/gsea/msigdb/human/geneset/KEGG_MEDICUS_REFERENCE_HEDGEHOG_SIGNALING_PATHWAY_HH_LIGAND_SECRETION	DHH	DISP1	HHAT	IHH	SCUBE2	SHH
KEGG_MEDICUS_REFERENCE_HEDGEHOG_SIGNALING_PATHWAY_PTCH_CORECEPTOR	https://www.gsea-msigdb.org/gsea/msigdb/human/geneset/KEGG_MEDICUS_REFERENCE_HEDGEHOG_SIGNALING_PATHWAY_PTCH_CORECEPTOR	BOC	CDON	DHH	GAS1	IHH	LRP2	PTCH1	PTCH2	SHH
KEGG_MEDICUS_REFERENCE_HEME_BIOSYNTHESIS	https://www.gsea-msigdb.org/gsea/msigdb/human/geneset/KEGG_MEDICUS_REFERENCE_HEME_BIOSYNTHESIS	ALAD	ALAS1	ALAS2	CPOX	FECH	HMBS	PPOX	UROD	UROS
KEGG_MEDICUS_REFERENCE_HEPARAN_SULFATE_BIOSYNTHESIS	https://www.gsea-msigdb.org/gsea/msigdb/human/geneset/KEGG_MEDICUS_REFERENCE_HEPARAN_SULFATE_BIOSYNTHESIS	EXT1	EXT2	EXTL1	EXTL2	EXTL3	GLCE	HS6ST1	NDST1	NDST2	NDST3	NDST4
KEGG_MEDICUS_REFERENCE_HEPARAN_SULFATE_DEGRADATION	https://www.gsea-msigdb.org/gsea/msigdb/human/geneset/KEGG_MEDICUS_REFERENCE_HEPARAN_SULFATE_DEGRADATION	GNS	GUSB	HGSNAT	IDS	IDUA	NAGLU	SGSH
KEGG_MEDICUS_REFERENCE_HGF_MET_PI3K_SIGNALING_PATHWAY	https://www.gsea-msigdb.org/gsea/msigdb/human/geneset/KEGG_MEDICUS_REFERENCE_HGF_MET_PI3K_SIGNALING_PATHWAY	AKT1	AKT2	AKT3	BAD	GAB1	HGF	MET	PIK3CA	PIK3CB	PIK3CD
KEGG_MEDICUS_REFERENCE_HGF_MET_RAS_ERK_SIGNALING_PATHWAY	https://www.gsea-msigdb.org/gsea/msigdb/human/geneset/KEGG_MEDICUS_REFERENCE_HGF_MET_RAS_ERK_SIGNALING_PATHWAY	ARAF	BRAF	GRB2	HGF	HRAS	KRAS	MAP2K1	MAP2K2	MAPK1	MAPK3	MET	NRAS	RAF1	SOS1	SOS2
KEGG_MEDICUS_REFERENCE_HIF_1_SIGNALING_PATHWAY	https://www.gsea-msigdb.org/gsea/msigdb/human/geneset/KEGG_MEDICUS_REFERENCE_HIF_1_SIGNALING_PATHWAY	ARNT	HIF1A	PDGFB	SLC2A1	TGFA	TGFB1	TGFB2	TGFB3	VEGFA
KEGG_MEDICUS_REFERENCE_HOMOLOGOUS_RECOMBINATION	https://www.gsea-msigdb.org/gsea/msigdb/human/geneset/KEGG_MEDICUS_REFERENCE_HOMOLOGOUS_RECOMBINATION	BARD1	BRCA1	BRCA2	PALB2	PCNA	POLD1	POLD2	POLD3	POLD4	POLE	POLE2	POLE3	POLE4	POLH	POLK	RAD51	RAD51B	RAD51C	RAD51D	RAD54B	RAD54L	RFC1	RFC2	RFC3	RFC4	RFC5	RPA1	RPA2	RPA3	RPA4	SEM1	XRCC2	XRCC3
KEGG_MEDICUS_REFERENCE_HOMOLOGOUS_RECOMBINATION_IN_ICLR	https://www.gsea-msigdb.org/gsea/msigdb/human/geneset/KEGG_MEDICUS_REFERENCE_HOMOLOGOUS_RECOMBINATION_IN_ICLR	BARD1	BRCA1	BRCA2	BRIP1	FANCD2	FANCI	HROB	MCM8	MCM9	PALB2	RPA1	RPA2	RPA3	RPA4	SEM1	UBB
KEGG_MEDICUS_REFERENCE_HORMONE_LIKE_CYTOKINE_TO_JAK_STAT_SIGNALING_PATHWAY	https://www.gsea-msigdb.org/gsea/msigdb/human/geneset/KEGG_MEDICUS_REFERENCE_HORMONE_LIKE_CYTOKINE_TO_JAK_STAT_SIGNALING_PATHWAY	CSF3	CSF3R	EPO	EPOR	GH1	GH2	GHR	JAK2	LEP	LEPR	MPL	PRL	PRLR	STAT3	STAT5A	STAT5B	THPO
KEGG_MEDICUS_REFERENCE_HYDROLYSIS_OF_SPHINGOMYELIN	https://www.gsea-msigdb.org/gsea/msigdb/human/geneset/KEGG_MEDICUS_REFERENCE_HYDROLYSIS_OF_SPHINGOMYELIN	ACER1	ACER2	ASAH1	ASAH2	SMPD1	SMPD2	SMPD3	SMPD4
KEGG_MEDICUS_REFERENCE_ICOSLG_ICOS_PI3K_SIGNALING_PATHWAY	https://www.gsea-msigdb.org/gsea/msigdb/human/geneset/KEGG_MEDICUS_REFERENCE_ICOSLG_ICOS_PI3K_SIGNALING_PATHWAY	AKT1	AKT2	AKT3	ICOS	ICOSLG	PIK3CD	PIK3R1	PIK3R2	PIK3R3
KEGG_MEDICUS_REFERENCE_IFN_RIPK1_3_SIGNALING_PATHWAY	https://www.gsea-msigdb.org/gsea/msigdb/human/geneset/KEGG_MEDICUS_REFERENCE_IFN_RIPK1_3_SIGNALING_PATHWAY	IFNA1	IFNA10	IFNA13	IFNA14	IFNA16	IFNA17	IFNA2	IFNA21	IFNA4	IFNA5	IFNA6	IFNA7	IFNA8	IFNAR1	IFNAR2	IFNG	IFNGR1	IFNGR2	IRF9	JAK1	JAK2	JAK3	RIPK1	RIPK3	STAT1	STAT2	STAT3	STAT4	STAT5A	STAT6	TYK2
KEGG_MEDICUS_REFERENCE_IGF2_IGF1R_PI3K_SIGNALING_PATHWAY	https://www.gsea-msigdb.org/gsea/msigdb/human/geneset/KEGG_MEDICUS_REFERENCE_IGF2_IGF1R_PI3K_SIGNALING_PATHWAY	AKT1	AKT2	AKT3	IGF1R	IGF2	MTOR	PIK3CA	PIK3CB	PIK3CD	RPS6KB1	RPS6KB2
KEGG_MEDICUS_REFERENCE_IGF_IGF1R_PI3K_SIGNALING_PATHWAY	https://www.gsea-msigdb.org/gsea/msigdb/human/geneset/KEGG_MEDICUS_REFERENCE_IGF_IGF1R_PI3K_SIGNALING_PATHWAY	AKT1	AKT2	AKT3	EIF4EBP1	IGF1	IGF1R	MTOR	PIK3CA	PIK3CB	PIK3CD	RHEB	TSC1	TSC2
KEGG_MEDICUS_REFERENCE_IGF_IGF1R_RAS_ERK_SIGNALING_PATHWAY	https://www.gsea-msigdb.org/gsea/msigdb/human/geneset/KEGG_MEDICUS_REFERENCE_IGF_IGF1R_RAS_ERK_SIGNALING_PATHWAY	ARAF	BRAF	GRB2	HRAS	IGF1	IGF1R	IGF2	KRAS	MAP2K1	MAP2K2	MAPK1	MAPK3	NRAS	RAF1	SOS1	SOS2
KEGG_MEDICUS_REFERENCE_IGF_IGFR_PI3K_NFKB_SIGNALING_PATHWAY	https://www.gsea-msigdb.org/gsea/msigdb/human/geneset/KEGG_MEDICUS_REFERENCE_IGF_IGFR_PI3K_NFKB_SIGNALING_PATHWAY	AKT1	AKT2	AKT3	CHUK	IGF1	IGF1R	IKBKB	IKBKG	NFKB1	NFKBIA	PIK3CA	PIK3CB	PIK3CD	RELA
KEGG_MEDICUS_REFERENCE_IGG_FCGR_RAC_SIGNALING_PATHWAY	https://www.gsea-msigdb.org/gsea/msigdb/human/geneset/KEGG_MEDICUS_REFERENCE_IGG_FCGR_RAC_SIGNALING_PATHWAY	CRK	DOCK1	ENSG00000275063	FCGR1A	FCGR2A	FCGR3A	FCGR3B	RAC1	RAC2	RAC3
KEGG_MEDICUS_REFERENCE_II_BLOOD_GROUP_ANTIGEN_BIOSYNTHESIS	https://www.gsea-msigdb.org/gsea/msigdb/human/geneset/KEGG_MEDICUS_REFERENCE_II_BLOOD_GROUP_ANTIGEN_BIOSYNTHESIS	B3GNT2	B3GNT3	B3GNT4	B4GALT1	B4GALT3	B4GALT4	GCNT2
KEGG_MEDICUS_REFERENCE_IL10_FAMILY_TO_JAK_STAT_SIGNALING_PATHWAY	https://www.gsea-msigdb.org/gsea/msigdb/human/geneset/KEGG_MEDICUS_REFERENCE_IL10_FAMILY_TO_JAK_STAT_SIGNALING_PATHWAY	IL10	IL10RA	IL10RB	IL19	IL20	IL20RA	IL22	IL22RA1	IL24	IL26	JAK1	STAT3	TYK2
KEGG_MEDICUS_REFERENCE_IL12_23_TO_JAK_STAT_SIGNALING_PATHWAY	https://www.gsea-msigdb.org/gsea/msigdb/human/geneset/KEGG_MEDICUS_REFERENCE_IL12_23_TO_JAK_STAT_SIGNALING_PATHWAY	IL12A	IL12B	IL12RB1	IL12RB2	IL23A	IL23R	JAK2	STAT3	STAT4	TYK2
KEGG_MEDICUS_REFERENCE_IL1_IL1R_JNK_SIGNALING_PATHWAY	https://www.gsea-msigdb.org/gsea/msigdb/human/geneset/KEGG_MEDICUS_REFERENCE_IL1_IL1R_JNK_SIGNALING_PATHWAY	FOS	IL1A	IL1B	IL1R1	IL1RAP	IRAK1	IRAK4	JUN	MAP2K4	MAP2K7	MAP3K7	MAPK10	MAPK8	MAPK9	MYD88	TAB1	TAB2	TAB3	TRAF6
KEGG_MEDICUS_REFERENCE_IL1_IL1R_P38_SIGNALING_PATHWAY	https://www.gsea-msigdb.org/gsea/msigdb/human/geneset/KEGG_MEDICUS_REFERENCE_IL1_IL1R_P38_SIGNALING_PATHWAY	IL1A	IL1B	IL1R1	IL1RAP	IRAK1	IRAK4	MAP2K3	MAP2K6	MAP3K7	MAPK14	MAPKAPK2	MYD88	TAB1	TAB2	TAB3	TRAF6	ZFP36
KEGG_MEDICUS_REFERENCE_IL2_FAMILY_TO_JAK_STAT_SIGNALING_PATHWAY	https://www.gsea-msigdb.org/gsea/msigdb/human/geneset/KEGG_MEDICUS_REFERENCE_IL2_FAMILY_TO_JAK_STAT_SIGNALING_PATHWAY	CRLF2	IL15	IL15RA	IL2	IL21	IL21R	IL2RA	IL2RB	IL2RG	IL4	IL4R	IL7	IL7R	IL9	IL9R	JAK1	JAK3	STAT1	STAT3	STAT5A	STAT5B	STAT6	TSLP
KEGG_MEDICUS_REFERENCE_IL6_FAMILY_TO_JAK_STAT_SIGNALING_PATHWAY	https://www.gsea-msigdb.org/gsea/msigdb/human/geneset/KEGG_MEDICUS_REFERENCE_IL6_FAMILY_TO_JAK_STAT_SIGNALING_PATHWAY	CLCF1	CNTF	CNTFR	CTF1	IL11	IL11RA	IL13	IL13RA1	IL13RA2	IL27	IL27RA	IL31	IL31RA	IL4R	IL6	IL6R	IL6ST	JAK1	JAK2	LIF	LIFR	OSM	OSMR	STAT1	STAT3	STAT6	TYK2
KEGG_MEDICUS_REFERENCE_INACTIVATION_OF_CONDENSIN_I	https://www.gsea-msigdb.org/gsea/msigdb/human/geneset/KEGG_MEDICUS_REFERENCE_INACTIVATION_OF_CONDENSIN_I	CSNK2A1	CSNK2A2	NCAPD2	NCAPG	NCAPH	SMC4
KEGG_MEDICUS_REFERENCE_INTRINSIC_APOPTOTIC_PATHWAY	https://www.gsea-msigdb.org/gsea/msigdb/human/geneset/KEGG_MEDICUS_REFERENCE_INTRINSIC_APOPTOTIC_PATHWAY	APAF1	BAD	BAK1	BAX	BBC3	BCL2	BCL2L1	BCL2L11	CASP3	CASP7	CASP9	CYCS	PMAIP1
KEGG_MEDICUS_REFERENCE_IRE1A_JNK_SIGNALING_PATHWAY	https://www.gsea-msigdb.org/gsea/msigdb/human/geneset/KEGG_MEDICUS_REFERENCE_IRE1A_JNK_SIGNALING_PATHWAY	ERN1	MAP2K7	MAP3K5	MAPK10	MAPK8	MAPK9	TRAF2
KEGG_MEDICUS_REFERENCE_ISOLEUCINE_DEGRADATION	https://www.gsea-msigdb.org/gsea/msigdb/human/geneset/KEGG_MEDICUS_REFERENCE_ISOLEUCINE_DEGRADATION	ACAA1	ACAA2	ACADM	ACADS	ACADSB	ECHS1	HADH	HADHA	HADHB	HSD17B10
KEGG_MEDICUS_REFERENCE_ITGA_B_FAK_CDC42_SIGNALING_PATHWAY	https://www.gsea-msigdb.org/gsea/msigdb/human/geneset/KEGG_MEDICUS_REFERENCE_ITGA_B_FAK_CDC42_SIGNALING_PATHWAY	ARHGEF7	CDC42	FN1	GIT2	ITGA1	ITGA10	ITGA11	ITGA2	ITGA2B	ITGA3	ITGA4	ITGA5	ITGA7	ITGA8	ITGA9	ITGAV	ITGB1	ITGB3	ITGB4	ITGB5	ITGB6	ITGB7	ITGB8	PTK2	PXN	SRC
KEGG_MEDICUS_REFERENCE_ITGA_B_FAK_RAC_SIGNALING_PATHWAY	https://www.gsea-msigdb.org/gsea/msigdb/human/geneset/KEGG_MEDICUS_REFERENCE_ITGA_B_FAK_RAC_SIGNALING_PATHWAY	BCAR1	CRK	DOCK1	ELMO1	FN1	ITGA1	ITGA10	ITGA11	ITGA2	ITGA2B	ITGA3	ITGA4	ITGA5	ITGA7	ITGA8	ITGA9	ITGAV	ITGB1	ITGB3	ITGB4	ITGB5	ITGB6	ITGB7	ITGB8	PTK2	PXN	RAC1	RAC2	RAC3	SRC
KEGG_MEDICUS_REFERENCE_ITGA_B_RHOGAP_RHOA_SIGNALING_PATHWAY	https://www.gsea-msigdb.org/gsea/msigdb/human/geneset/KEGG_MEDICUS_REFERENCE_ITGA_B_RHOGAP_RHOA_SIGNALING_PATHWAY	ARHGAP35	FN1	ITGA1	ITGA10	ITGA11	ITGA2	ITGA2B	ITGA3	ITGA4	ITGA5	ITGA7	ITGA8	ITGA9	ITGAV	ITGB1	ITGB3	ITGB4	ITGB5	ITGB6	ITGB7	ITGB8	RHOA	SRC
KEGG_MEDICUS_REFERENCE_ITGA_B_RHOGEF_RHOA_SIGNALING_PATHWAY	https://www.gsea-msigdb.org/gsea/msigdb/human/geneset/KEGG_MEDICUS_REFERENCE_ITGA_B_RHOGEF_RHOA_SIGNALING_PATHWAY	ARHGEF28	FN1	ITGA1	ITGA10	ITGA11	ITGA2	ITGA2B	ITGA3	ITGA4	ITGA5	ITGA7	ITGA8	ITGA9	ITGAV	ITGB1	ITGB3	ITGB4	ITGB5	ITGB6	ITGB7	ITGB8	PTK2	RHOA
KEGG_MEDICUS_REFERENCE_ITGA_B_RHOG_RAC_SIGNALING_PATHWAY	https://www.gsea-msigdb.org/gsea/msigdb/human/geneset/KEGG_MEDICUS_REFERENCE_ITGA_B_RHOG_RAC_SIGNALING_PATHWAY	DOCK1	ELMO1	ELMO2	ELMO3	FN1	ITGA1	ITGA10	ITGA11	ITGA2	ITGA2B	ITGA3	ITGA4	ITGA5	ITGA7	ITGA8	ITGA9	ITGAV	ITGB1	ITGB3	ITGB4	ITGB5	ITGB6	ITGB7	ITGB8	RAC1	RAC2	RAC3	RHOG
KEGG_MEDICUS_REFERENCE_ITGA_B_TALIN_VINCULIN_SIGNALING_PATHWAY	https://www.gsea-msigdb.org/gsea/msigdb/human/geneset/KEGG_MEDICUS_REFERENCE_ITGA_B_TALIN_VINCULIN_SIGNALING_PATHWAY	ACTB	ACTG1	ACTN1	ACTN4	FN1	ILK	ITGA1	ITGA10	ITGA11	ITGA2	ITGA2B	ITGA3	ITGA4	ITGA5	ITGA7	ITGA8	ITGA9	ITGAV	ITGB1	ITGB3	ITGB4	ITGB5	ITGB6	ITGB7	ITGB8	PTK2	PXN	TLN1	TLN2	VCL
KEGG_MEDICUS_REFERENCE_KEAP1_NRF2_SIGNALING_PATHWAY	https://www.gsea-msigdb.org/gsea/msigdb/human/geneset/KEGG_MEDICUS_REFERENCE_KEAP1_NRF2_SIGNALING_PATHWAY	GSTA1	GSTA2	GSTA3	GSTA4	GSTA5	GSTM1	GSTM2	GSTM3	GSTM4	GSTM5	GSTO1	GSTO2	GSTP1	GSTT1	GSTT2	GSTT2B	HMOX1	KEAP1	MGST1	MGST2	MGST3	NFE2L2	NQO1	TXNRD1
KEGG_MEDICUS_REFERENCE_KERATAN_SULFATE_DEGRADATION	https://www.gsea-msigdb.org/gsea/msigdb/human/geneset/KEGG_MEDICUS_REFERENCE_KERATAN_SULFATE_DEGRADATION	GALNS	GLB1	GNS	HEXA	HEXB
KEGG_MEDICUS_REFERENCE_KINETOCHORE_FIBER_ORGANIZATION	https://www.gsea-msigdb.org/gsea/msigdb/human/geneset/KEGG_MEDICUS_REFERENCE_KINETOCHORE_FIBER_ORGANIZATION	AURKA	CKAP5	CLTA	CLTB	CLTC	TACC3	TUBA1A	TUBA1B	TUBA1C	TUBA3C	TUBA3D	TUBA3E	TUBA4A	TUBA8	TUBB	TUBB1	TUBB2A	TUBB2B	TUBB3	TUBB4A	TUBB4B	TUBB6	TUBB8
KEGG_MEDICUS_REFERENCE_KINETOCHORE_MICROTUBULE_ATTACHMENT	https://www.gsea-msigdb.org/gsea/msigdb/human/geneset/KEGG_MEDICUS_REFERENCE_KINETOCHORE_MICROTUBULE_ATTACHMENT	BUB1B	CENPE	CENPF	TUBA1A	TUBA1B	TUBA1C	TUBA3C	TUBA3D	TUBA3E	TUBA4A	TUBA8	TUBB	TUBB1	TUBB2A	TUBB2B	TUBB3	TUBB4A	TUBB4B	TUBB6	TUBB8
KEGG_MEDICUS_REFERENCE_KISS1_KISS1R_PLCB_PKC_SIGNALING_PATHWAY	https://www.gsea-msigdb.org/gsea/msigdb/human/geneset/KEGG_MEDICUS_REFERENCE_KISS1_KISS1R_PLCB_PKC_SIGNALING_PATHWAY	GNA11	GNAQ	KISS1	KISS1R	PLCB1	PLCB2	PLCB3	PLCB4	PRKCA	PRKCB	PRKCG
KEGG_MEDICUS_REFERENCE_KITLG_KIT_PI3K_SIGNALING_PATHWAY	https://www.gsea-msigdb.org/gsea/msigdb/human/geneset/KEGG_MEDICUS_REFERENCE_KITLG_KIT_PI3K_SIGNALING_PATHWAY	AKT1	AKT2	AKT3	KIT	KITLG	MTOR	PIK3CA	PIK3CB	PIK3CD	RPS6KB1	RPS6KB2
KEGG_MEDICUS_REFERENCE_KITLG_KIT_RAS_ERK_SIGNALING_PATHWAY	https://www.gsea-msigdb.org/gsea/msigdb/human/geneset/KEGG_MEDICUS_REFERENCE_KITLG_KIT_RAS_ERK_SIGNALING_PATHWAY	ARAF	BRAF	GRB2	HRAS	KIT	KITLG	KRAS	MAP2K1	MAP2K2	MAPK1	MAPK3	NRAS	RAF1	SOS1	SOS2
KEGG_MEDICUS_REFERENCE_LECTIN_PATHWAY_OF_COAGULATION_CASCADE_FIBRINOGEN_TO_FIBRIN	https://www.gsea-msigdb.org/gsea/msigdb/human/geneset/KEGG_MEDICUS_REFERENCE_LECTIN_PATHWAY_OF_COAGULATION_CASCADE_FIBRINOGEN_TO_FIBRIN	COLEC10	COLEC11	FCN1	FCN2	FCN3	FGA	FGB	FGG	MASP1	MBL2
KEGG_MEDICUS_REFERENCE_LECTIN_PATHWAY_OF_COAGULATION_CASCADE_PROTHROMBIN_TO_THROMBIN	https://www.gsea-msigdb.org/gsea/msigdb/human/geneset/KEGG_MEDICUS_REFERENCE_LECTIN_PATHWAY_OF_COAGULATION_CASCADE_PROTHROMBIN_TO_THROMBIN	COLEC10	COLEC11	F2	FCN1	FCN2	FCN3	MASP2	MBL2
KEGG_MEDICUS_REFERENCE_LECTIN_PATHWAY_OF_COMPLEMENT_CASCADE_C4_C2_TO_C3_CONVERTASE_FORMATION	https://www.gsea-msigdb.org/gsea/msigdb/human/geneset/KEGG_MEDICUS_REFERENCE_LECTIN_PATHWAY_OF_COMPLEMENT_CASCADE_C4_C2_TO_C3_CONVERTASE_FORMATION	C2	C4A	C4B	COLEC10	COLEC11	FCN1	FCN2	FCN3	MASP1	MASP2	MBL2
KEGG_MEDICUS_REFERENCE_LESION_BYPASS_BY_TLS_AND_DSB_FORMATION	https://www.gsea-msigdb.org/gsea/msigdb/human/geneset/KEGG_MEDICUS_REFERENCE_LESION_BYPASS_BY_TLS_AND_DSB_FORMATION	DCLRE1A	EME1	ERCC1	ERCC4	FAN1	FANCD2	FANCI	MAD2L2	MUS81	REV1	REV3L	SLX1A	SLX1B	SLX4	UBB
KEGG_MEDICUS_REFERENCE_LEUCINE_DEGRADATION	https://www.gsea-msigdb.org/gsea/msigdb/human/geneset/KEGG_MEDICUS_REFERENCE_LEUCINE_DEGRADATION	ACADM	AUH	HMGCL	HMGCLL1	IVD	MCCC1	MCCC2
KEGG_MEDICUS_REFERENCE_LEWIS_X_ANTIGEN_BIOSYNTHESIS	https://www.gsea-msigdb.org/gsea/msigdb/human/geneset/KEGG_MEDICUS_REFERENCE_LEWIS_X_ANTIGEN_BIOSYNTHESIS	FUT3	FUT4	FUT5	FUT6	FUT9
KEGG_MEDICUS_REFERENCE_LHCGR_GNAS_PKA_SIGNALING_PATHWAY	https://www.gsea-msigdb.org/gsea/msigdb/human/geneset/KEGG_MEDICUS_REFERENCE_LHCGR_GNAS_PKA_SIGNALING_PATHWAY	ADCY1	ADCY2	ADCY3	ADCY4	ADCY5	ADCY6	ADCY7	ADCY8	ADCY9	CGA	GNAS	LHB	LHCGR	PRKACA	PRKACB	PRKACG
KEGG_MEDICUS_REFERENCE_LIGHT_HVEM_NFKB_SIGNALING_PATHWAY	https://www.gsea-msigdb.org/gsea/msigdb/human/geneset/KEGG_MEDICUS_REFERENCE_LIGHT_HVEM_NFKB_SIGNALING_PATHWAY	CHUK	IKBKB	IKBKG	NFKB1	NFKBIA	RELA	TNFRSF14	TNFSF14	TRAF2	TRAF5
KEGG_MEDICUS_REFERENCE_LOADING_OF_THE_SMC5_SMC6_COMPLEX	https://www.gsea-msigdb.org/gsea/msigdb/human/geneset/KEGG_MEDICUS_REFERENCE_LOADING_OF_THE_SMC5_SMC6_COMPLEX	NSMCE1	NSMCE2	NSMCE3	NSMCE4A	RAD18	RNF168	SLF1	SLF2	SMC5	SMC6	UBB
KEGG_MEDICUS_REFERENCE_LONG_PATCH_BER	https://www.gsea-msigdb.org/gsea/msigdb/human/geneset/KEGG_MEDICUS_REFERENCE_LONG_PATCH_BER	FEN1	LIG1	PCNA	POLB	POLD1	POLD2	POLD3	POLD4	POLE	POLE2	POLE3	POLE4	RFC1	RFC2	RFC3	RFC4	RFC5
KEGG_MEDICUS_REFERENCE_LPAR_GNB_G_RHO_SIGNALING_PATHWAY	https://www.gsea-msigdb.org/gsea/msigdb/human/geneset/KEGG_MEDICUS_REFERENCE_LPAR_GNB_G_RHO_SIGNALING_PATHWAY	GNB1	GNB2	GNB3	GNB4	GNB5	GNG10	GNG11	GNG12	GNG13	GNG2	GNG3	GNG4	GNG5	GNG7	GNG8	GNGT1	GNGT2	LPAR1	LPAR2	LPAR3	LPAR4	LPAR5	RHOA
KEGG_MEDICUS_REFERENCE_LPA_GNA12_13_RHOA_SIGNALING_PATHWAY	https://www.gsea-msigdb.org/gsea/msigdb/human/geneset/KEGG_MEDICUS_REFERENCE_LPA_GNA12_13_RHOA_SIGNALING_PATHWAY	ARHGEF1	ARHGEF11	ARHGEF12	GNA12	GNA13	LPAR1	LPAR2	LPAR3	LPAR4	LPAR5	RHOA	ROCK1	ROCK2
KEGG_MEDICUS_REFERENCE_LPA_GNAQ_11_RHOA_SIGNALING_PATHWAY	https://www.gsea-msigdb.org/gsea/msigdb/human/geneset/KEGG_MEDICUS_REFERENCE_LPA_GNAQ_11_RHOA_SIGNALING_PATHWAY	ARHGEF12	GNA11	GNAQ	LPAR1	LPAR2	LPAR3	LPAR4	LPAR5	RHOA
KEGG_MEDICUS_REFERENCE_LYSOSOMAL_CA2_RELEASE	https://www.gsea-msigdb.org/gsea/msigdb/human/geneset/KEGG_MEDICUS_REFERENCE_LYSOSOMAL_CA2_RELEASE	CALM1	CALM2	CALM3	MCOLN1	PPP3CA	PPP3CB	PPP3CC	PPP3R1	PPP3R2	TFEB
KEGG_MEDICUS_REFERENCE_MACHR_CA2_APOPTOTIC_PATHWAY	https://www.gsea-msigdb.org/gsea/msigdb/human/geneset/KEGG_MEDICUS_REFERENCE_MACHR_CA2_APOPTOTIC_PATHWAY	CHRM1	CHRM3	CHRM5	CYCS	GNAQ	ITPR1	ITPR2	ITPR3	MCU	PLCB1	PLCB2	PLCB3	PLCB4	SLC25A31	SLC25A4	SLC25A5	SLC25A6	VDAC1	VDAC2	VDAC3
KEGG_MEDICUS_REFERENCE_MAGI_PTEN_SIGNALING_PATHWAY	https://www.gsea-msigdb.org/gsea/msigdb/human/geneset/KEGG_MEDICUS_REFERENCE_MAGI_PTEN_SIGNALING_PATHWAY	AKT1	AKT2	AKT3	MAGI1	MAGI2	PTEN
KEGG_MEDICUS_REFERENCE_MANNOSE_TYPE_O_GLYCAN_BIOSYNTHESIS_FKTN_TO_LARGE	https://www.gsea-msigdb.org/gsea/msigdb/human/geneset/KEGG_MEDICUS_REFERENCE_MANNOSE_TYPE_O_GLYCAN_BIOSYNTHESIS_FKTN_TO_LARGE	B4GAT1	FKRP	FKTN	LARGE1	LARGE2	RXYLT1
KEGG_MEDICUS_REFERENCE_MANNOSE_TYPE_O_GLYCAN_BIOSYNTHESIS_POMT_TO_POMK	https://www.gsea-msigdb.org/gsea/msigdb/human/geneset/KEGG_MEDICUS_REFERENCE_MANNOSE_TYPE_O_GLYCAN_BIOSYNTHESIS_POMT_TO_POMK	B3GALNT2	POMGNT2	POMK	POMT1	POMT2
KEGG_MEDICUS_REFERENCE_MDA5_IRF7_3_SIGNALING_PATHWAY	https://www.gsea-msigdb.org/gsea/msigdb/human/geneset/KEGG_MEDICUS_REFERENCE_MDA5_IRF7_3_SIGNALING_PATHWAY	AZI2	IFIH1	IFNA1	IFNA10	IFNA13	IFNA14	IFNA16	IFNA17	IFNA2	IFNA21	IFNA4	IFNA5	IFNA6	IFNA7	IFNA8	IFNB1	IKBKE	IRF3	IRF7	MAVS	TANK	TBK1	TBKBP1	TRAF3
KEGG_MEDICUS_REFERENCE_MDM2_P21_CELL_CYCLE_G1_S_N00066	https://www.gsea-msigdb.org/gsea/msigdb/human/geneset/KEGG_MEDICUS_REFERENCE_MDM2_P21_CELL_CYCLE_G1_S_N00066	CCND1	CCND2	CCND3	CDK4	CDK6	CDKN1A	CDKN2A	E2F1	E2F2	E2F3	MDM2	RB1	TP53
KEGG_MEDICUS_REFERENCE_MDM2_P21_CELL_CYCLE_G1_S_N00536	https://www.gsea-msigdb.org/gsea/msigdb/human/geneset/KEGG_MEDICUS_REFERENCE_MDM2_P21_CELL_CYCLE_G1_S_N00536	CCNE1	CCNE2	CDK2	CDKN1A	CDKN2A	E2F1	E2F2	E2F3	MDM2	RB1	TP53
KEGG_MEDICUS_REFERENCE_MEMBRANE_INITIATED_PROGESTERONE_SIGNALING_PATHWAY	https://www.gsea-msigdb.org/gsea/msigdb/human/geneset/KEGG_MEDICUS_REFERENCE_MEMBRANE_INITIATED_PROGESTERONE_SIGNALING_PATHWAY	AKT1	AKT2	AKT3	PAQR5	PAQR7	PAQR8	PIK3CA	PIK3CB	PIK3CD
KEGG_MEDICUS_REFERENCE_METHIONINE_DEGRADATION	https://www.gsea-msigdb.org/gsea/msigdb/human/geneset/KEGG_MEDICUS_REFERENCE_METHIONINE_DEGRADATION	AHCY	AHCYL1	AHCYL2	DNMT1	DNMT3A	DNMT3B	GNMT	MAT1A	MAT2A	MAT2B
KEGG_MEDICUS_REFERENCE_MEVALONATE_PATHWAY	https://www.gsea-msigdb.org/gsea/msigdb/human/geneset/KEGG_MEDICUS_REFERENCE_MEVALONATE_PATHWAY	ACAT1	ACAT2	FDPS	GGPS1	HMGCR	HMGCS1	HMGCS2	IDI1	IDI2	MVD	MVK	PMVK
KEGG_MEDICUS_REFERENCE_MGLUR1_TRPC3_SIGNALING_PATHWAY	https://www.gsea-msigdb.org/gsea/msigdb/human/geneset/KEGG_MEDICUS_REFERENCE_MGLUR1_TRPC3_SIGNALING_PATHWAY	GNAQ	GRM1	ITPR1	ITPR2	ITPR3	PLCB1	PLCB2	PLCB3	PLCB4	PRKCA	PRKCB	PRKCG	TRPC3
KEGG_MEDICUS_REFERENCE_MGLUR5_CA2_APOPTOTIC_PATHWAY	https://www.gsea-msigdb.org/gsea/msigdb/human/geneset/KEGG_MEDICUS_REFERENCE_MGLUR5_CA2_APOPTOTIC_PATHWAY	APAF1	CASP3	CASP7	CASP9	CYCS	GNAQ	GRM5	ITPR1	ITPR2	ITPR3	MCU	PLCB1	PLCB2	PLCB3	PLCB4	SLC25A31	SLC25A4	SLC25A5	SLC25A6	VDAC1	VDAC2	VDAC3
KEGG_MEDICUS_REFERENCE_MICROTUBULE_DEPOLYMERIZATION	https://www.gsea-msigdb.org/gsea/msigdb/human/geneset/KEGG_MEDICUS_REFERENCE_MICROTUBULE_DEPOLYMERIZATION	AURKA	AURKB	KIF18B	KIF2C	MAPRE1	MAPRE3	TUBA1A	TUBA1B	TUBA1C	TUBA3C	TUBA3D	TUBA3E	TUBA4A	TUBA8	TUBB	TUBB1	TUBB2A	TUBB2B	TUBB3	TUBB4A	TUBB4B	TUBB6	TUBB8
KEGG_MEDICUS_REFERENCE_MICROTUBULE_DEPOLYMERIZATION_AT_THE_MINUS_ENDS	https://www.gsea-msigdb.org/gsea/msigdb/human/geneset/KEGG_MEDICUS_REFERENCE_MICROTUBULE_DEPOLYMERIZATION_AT_THE_MINUS_ENDS	KIF2A	PLK1	PSRC1	TUBA1A	TUBA1B	TUBA1C	TUBA3C	TUBA3D	TUBA3E	TUBA4A	TUBA8	TUBB	TUBB1	TUBB2A	TUBB2B	TUBB3	TUBB4A	TUBB4B	TUBB6	TUBB8
KEGG_MEDICUS_REFERENCE_MICROTUBULE_NUCLEATION	https://www.gsea-msigdb.org/gsea/msigdb/human/geneset/KEGG_MEDICUS_REFERENCE_MICROTUBULE_NUCLEATION	CDK5RAP2	CKAP5	MZT2A	MZT2B	NEDD1	TPX2	TUBA1A	TUBA1B	TUBA1C	TUBA3C	TUBA3D	TUBA3E	TUBA4A	TUBA8	TUBB	TUBB1	TUBB2A	TUBB2B	TUBB3	TUBB4A	TUBB4B	TUBB6	TUBB8	TUBGCP2	TUBGCP3	TUBGCP4	TUBGCP5	TUBGCP6
KEGG_MEDICUS_REFERENCE_MICROTUBULE_RHOA_SIGNALING_PATHWAY	https://www.gsea-msigdb.org/gsea/msigdb/human/geneset/KEGG_MEDICUS_REFERENCE_MICROTUBULE_RHOA_SIGNALING_PATHWAY	ARHGEF2	RHOA	ROCK1	ROCK2	TUBA1A	TUBA1B	TUBA1C	TUBA3C	TUBA3D	TUBA3E	TUBA4A	TUBA8	TUBB	TUBB1	TUBB2A	TUBB2B	TUBB3	TUBB4A	TUBB4B	TUBB6	TUBB8
KEGG_MEDICUS_REFERENCE_MISMATCH_REPAIR	https://www.gsea-msigdb.org/gsea/msigdb/human/geneset/KEGG_MEDICUS_REFERENCE_MISMATCH_REPAIR	EXO1	LIG1	MLH1	MLH3	MSH2	MSH3	MSH6	PCNA	PMS1	PMS2	POLD1	POLD2	POLD3	POLD4	POLE	POLE2	POLE3	POLE4	RFC1	RFC2	RFC3	RFC4	RFC5	RPA1	RPA2	RPA3
KEGG_MEDICUS_REFERENCE_MITOCHONDRIAL_COMPLEX_UCP1_IN_THERMOGENESIS	https://www.gsea-msigdb.org/gsea/msigdb/human/geneset/KEGG_MEDICUS_REFERENCE_MITOCHONDRIAL_COMPLEX_UCP1_IN_THERMOGENESIS	ATP5F1A	ATP5F1D	ATP5F1E	ATP5PO	COA3	COA5	COA6	COX10	COX11	COX14	COX15	COX16	COX20	COX4I1	COX5A	COX6A2	COX6B1	COX8A	CYC1	MT-ATP6	NDUFA1	NDUFA10	NDUFA11	NDUFA12	NDUFA13	NDUFA2	NDUFA4	NDUFA6	NDUFA8	NDUFA9	NDUFAF1	NDUFAF2	NDUFAF3	NDUFAF4	NDUFAF5	NDUFAF6	NDUFAF8	NDUFB10	NDUFB11	NDUFB3	NDUFB7	NDUFB8	NDUFB9	NDUFC2	NDUFS1	NDUFS2	NDUFS3	NDUFS4	NDUFS6	NDUFS7	NDUFS8	NDUFV1	NDUFV2	SDHA	SDHB	SDHC	SDHD	UCP1	UQCRB	UQCRC2	UQCRFS1	UQCRQ
KEGG_MEDICUS_REFERENCE_MLK_JNK_SIGNALING_PATHWAY	https://www.gsea-msigdb.org/gsea/msigdb/human/geneset/KEGG_MEDICUS_REFERENCE_MLK_JNK_SIGNALING_PATHWAY	MAP2K4	MAP2K7	MAP3K10	MAP3K11	MAP3K12	MAP3K13	MAP3K20	MAP3K21	MAP3K9	MAPK10	MAPK8	MAPK9
KEGG_MEDICUS_REFERENCE_MODIFYING_OF_CONDENSIN_II_SUBUNITS	https://www.gsea-msigdb.org/gsea/msigdb/human/geneset/KEGG_MEDICUS_REFERENCE_MODIFYING_OF_CONDENSIN_II_SUBUNITS	AURKB	CDK1	NCAPD3	NCAPG2	NCAPH2	PLK1
KEGG_MEDICUS_REFERENCE_MODIFYING_OF_CONDENSIN_I_SUBUNITS	https://www.gsea-msigdb.org/gsea/msigdb/human/geneset/KEGG_MEDICUS_REFERENCE_MODIFYING_OF_CONDENSIN_I_SUBUNITS	AURKB	CDK1	NCAPD2	NCAPG	NCAPH
KEGG_MEDICUS_REFERENCE_MYOSTATIN_SIGNALING_PATHWAY	https://www.gsea-msigdb.org/gsea/msigdb/human/geneset/KEGG_MEDICUS_REFERENCE_MYOSTATIN_SIGNALING_PATHWAY	ACVR1B	ACVR2B	MSTN	SMAD1	SMAD4	SMAD5	SMAD9	TGFBR1
KEGG_MEDICUS_REFERENCE_NAD_BIOSYNTHESIS	https://www.gsea-msigdb.org/gsea/msigdb/human/geneset/KEGG_MEDICUS_REFERENCE_NAD_BIOSYNTHESIS	AFMID	HAAO	IDO1	IDO2	KMO	KYNU	NADSYN1	NMNAT1	NMNAT2	NMNAT3	QPRT	TDO2
KEGG_MEDICUS_REFERENCE_NALP12_INFLAMMASOME_SIGNALING_PATHWAY	https://www.gsea-msigdb.org/gsea/msigdb/human/geneset/KEGG_MEDICUS_REFERENCE_NALP12_INFLAMMASOME_SIGNALING_PATHWAY	CASP1	IL18	IL1B	NLRP12	PYCARD
KEGG_MEDICUS_REFERENCE_NLRC4_INFLAMMASOME_SIGNALING_PATHWAY	https://www.gsea-msigdb.org/gsea/msigdb/human/geneset/KEGG_MEDICUS_REFERENCE_NLRC4_INFLAMMASOME_SIGNALING_PATHWAY	CASP1	IL18	IL1B	NLRC4	PYCARD
KEGG_MEDICUS_REFERENCE_NLRP1_INFLAMMASOME_SIGNALING_PATHWAY	https://www.gsea-msigdb.org/gsea/msigdb/human/geneset/KEGG_MEDICUS_REFERENCE_NLRP1_INFLAMMASOME_SIGNALING_PATHWAY	CASP1	IL18	IL1B	NLRP1	PYCARD
KEGG_MEDICUS_REFERENCE_NLRP3_INFLAMMASOME_SIGNALING_PATHWAY	https://www.gsea-msigdb.org/gsea/msigdb/human/geneset/KEGG_MEDICUS_REFERENCE_NLRP3_INFLAMMASOME_SIGNALING_PATHWAY	CASP1	IL18	IL1B	IL33	NLRP3	PYCARD
KEGG_MEDICUS_REFERENCE_NODAL_SIGNALING_PATHWAY	https://www.gsea-msigdb.org/gsea/msigdb/human/geneset/KEGG_MEDICUS_REFERENCE_NODAL_SIGNALING_PATHWAY	ACVR1B	ACVR1C	ACVR2A	ACVR2B	NODAL	SMAD2	SMAD3	SMAD4
KEGG_MEDICUS_REFERENCE_NOD_NFKB_SIGNALING_PATHWAY	https://www.gsea-msigdb.org/gsea/msigdb/human/geneset/KEGG_MEDICUS_REFERENCE_NOD_NFKB_SIGNALING_PATHWAY	CHUK	IKBKB	IKBKG	NFKB1	NFKBIA	NOD1	NOD2	RELA	RIPK2
KEGG_MEDICUS_REFERENCE_NON_CANONICAL_INFLAMMASOME_SIGNALING_PATHWAY	https://www.gsea-msigdb.org/gsea/msigdb/human/geneset/KEGG_MEDICUS_REFERENCE_NON_CANONICAL_INFLAMMASOME_SIGNALING_PATHWAY	CASP1	CASP4	CASP5	IL18	IL1B	NLRP3	PYCARD
KEGG_MEDICUS_REFERENCE_NON_HOMOLOGOUS_END_JOINING	https://www.gsea-msigdb.org/gsea/msigdb/human/geneset/KEGG_MEDICUS_REFERENCE_NON_HOMOLOGOUS_END_JOINING	DCLRE1C	DNTT	LIG4	NHEJ1	PAXIP1	POLL	POLM	PRKDC	RIF1	TP53BP1	XRCC4	XRCC5	XRCC6
KEGG_MEDICUS_REFERENCE_NOTCH_LIGAND_UBIQUITYLATION	https://www.gsea-msigdb.org/gsea/msigdb/human/geneset/KEGG_MEDICUS_REFERENCE_NOTCH_LIGAND_UBIQUITYLATION	DLL1	DLL3	DLL4	JAG1	JAG2	MIB1	MIB2	NEURL1	NEURL1B
KEGG_MEDICUS_REFERENCE_NOTCH_MESP2_SIGNALING	https://www.gsea-msigdb.org/gsea/msigdb/human/geneset/KEGG_MEDICUS_REFERENCE_NOTCH_MESP2_SIGNALING	EPHA4	LFNG	MESP2	RBPJ	RIPPLY2	TBX6
KEGG_MEDICUS_REFERENCE_NOTCH_PROTEOLYTIC_ACTIVATION	https://www.gsea-msigdb.org/gsea/msigdb/human/geneset/KEGG_MEDICUS_REFERENCE_NOTCH_PROTEOLYTIC_ACTIVATION	ADAM17	APH1A	APH1B	NCSTN	NOTCH1	NOTCH2	NOTCH3	NOTCH4	PSEN1	PSEN2	PSENEN
KEGG_MEDICUS_REFERENCE_NOTCH_SIGNALING_PATHWAY	https://www.gsea-msigdb.org/gsea/msigdb/human/geneset/KEGG_MEDICUS_REFERENCE_NOTCH_SIGNALING_PATHWAY	DLL1	DLL3	DLL4	HES1	HEY1	JAG1	JAG2	NOTCH1	NOTCH2	NOTCH3	NOTCH4	RBPJ	RBPJL
KEGG_MEDICUS_REFERENCE_NRG_ERBB4_PI3K_SIGNALING_PATHWAY	https://www.gsea-msigdb.org/gsea/msigdb/human/geneset/KEGG_MEDICUS_REFERENCE_NRG_ERBB4_PI3K_SIGNALING_PATHWAY	AKT1	AKT2	AKT3	ERBB4	NRG1	NRG2	NRG3	NRG4	PIK3CA	PIK3CB	PIK3CD
KEGG_MEDICUS_REFERENCE_NUCLEAR_EXPORT_OF_MRNA	https://www.gsea-msigdb.org/gsea/msigdb/human/geneset/KEGG_MEDICUS_REFERENCE_NUCLEAR_EXPORT_OF_MRNA	ALYREF	DDX19B	GLE1	NCBP1	NDC1	NUP107	NUP133	NUP155	NUP160	NUP188	NUP205	NUP210	NUP214	NUP35	NUP37	NUP43	NUP54	NUP58	NUP62	NUP85	NUP88	NUP93	NXF1	NXT1	NXT2	POM121	RANBP2	SEH1L	SRSF3	SRSF7
KEGG_MEDICUS_REFERENCE_NUCLEAR_INITIATED_ESTROGEN_SIGNALING_PATHWAY	https://www.gsea-msigdb.org/gsea/msigdb/human/geneset/KEGG_MEDICUS_REFERENCE_NUCLEAR_INITIATED_ESTROGEN_SIGNALING_PATHWAY	BCL2	CTSD	EBAG9	ESR1	ESR2	KRT19	NCOA1	NCOA2	NCOA3	PGR	TFF1
KEGG_MEDICUS_REFERENCE_NUCLEAR_INITIATED_PROGESTERONE_SIGNALING_PATHWAY	https://www.gsea-msigdb.org/gsea/msigdb/human/geneset/KEGG_MEDICUS_REFERENCE_NUCLEAR_INITIATED_PROGESTERONE_SIGNALING_PATHWAY	CCND1	CXCL12	PGR	TNFSF11	WNT4
KEGG_MEDICUS_REFERENCE_N_GLYCAN_BIOSYNTHESIS	https://www.gsea-msigdb.org/gsea/msigdb/human/geneset/KEGG_MEDICUS_REFERENCE_N_GLYCAN_BIOSYNTHESIS	B4GALT1	B4GALT2	B4GALT3	FUT8	GANAB	MAN1A1	MAN1A2	MAN1B1	MAN1C1	MAN2A1	MAN2A2	MGAT1	MGAT2	MOGS	ST6GAL1	ST6GAL2
KEGG_MEDICUS_REFERENCE_N_GLYCAN_PRECURSOR_BIOSYNTHESIS_ALG6_TO_OST	https://www.gsea-msigdb.org/gsea/msigdb/human/geneset/KEGG_MEDICUS_REFERENCE_N_GLYCAN_PRECURSOR_BIOSYNTHESIS_ALG6_TO_OST	ALG10	ALG10B	ALG6	ALG8	DAD1	DDOST	RPN1	RPN2	STT3A	STT3B	TUSC3
KEGG_MEDICUS_REFERENCE_N_GLYCAN_PRECURSOR_BIOSYNTHESIS_ALG7_TO_ALG11	https://www.gsea-msigdb.org/gsea/msigdb/human/geneset/KEGG_MEDICUS_REFERENCE_N_GLYCAN_PRECURSOR_BIOSYNTHESIS_ALG7_TO_ALG11	ALG1	ALG11	ALG13	ALG14	ALG2	DPAGT1
KEGG_MEDICUS_REFERENCE_N_GLYCAN_PRECURSOR_BIOSYNTHESIS_GLC_6P_TO_MAN_P_DOL	https://www.gsea-msigdb.org/gsea/msigdb/human/geneset/KEGG_MEDICUS_REFERENCE_N_GLYCAN_PRECURSOR_BIOSYNTHESIS_GLC_6P_TO_MAN_P_DOL	DPM1	DPM2	DPM3	GMPPA	GMPPB	GPI	MPI	PMM1	PMM2
KEGG_MEDICUS_REFERENCE_OKAZAKI_FRAGMENT_MATURATION	https://www.gsea-msigdb.org/gsea/msigdb/human/geneset/KEGG_MEDICUS_REFERENCE_OKAZAKI_FRAGMENT_MATURATION	DNA2	FEN1	LIG1	PCNA	POLD1	POLD2	POLD3	POLD4	RNASEH2A	RNASEH2B	RNASEH2C
KEGG_MEDICUS_REFERENCE_ORGANIZATION_OF_THE_INNER_KINETOCHORE	https://www.gsea-msigdb.org/gsea/msigdb/human/geneset/KEGG_MEDICUS_REFERENCE_ORGANIZATION_OF_THE_INNER_KINETOCHORE	CENPA	CENPC	CENPH	CENPI	CENPK	CENPL	CENPM	CENPN	CENPO	CENPP	CENPQ	CENPS	CENPT	CENPU	CENPW	CENPX	ITGB3BP
KEGG_MEDICUS_REFERENCE_ORGANIZATION_OF_THE_OUTER_KINETOCHORE	https://www.gsea-msigdb.org/gsea/msigdb/human/geneset/KEGG_MEDICUS_REFERENCE_ORGANIZATION_OF_THE_OUTER_KINETOCHORE	AURKB	BIRC5	CDCA8	CENPC	CENPS	CENPT	CENPW	CENPX	DSN1	INCENP	KNL1	MIS12	NDC80	NSL1	NUF2	PMF1	SPC24	SPC25	ZWINT
KEGG_MEDICUS_REFERENCE_ORIGIN_UNWINDING_AND_ELONGATION	https://www.gsea-msigdb.org/gsea/msigdb/human/geneset/KEGG_MEDICUS_REFERENCE_ORIGIN_UNWINDING_AND_ELONGATION	CDC45	GINS1	GINS2	GINS3	GINS4	MCM10	MCM2	MCM3	MCM4	MCM5	MCM6	MCM7	PCNA	POLA1	POLA2	POLE	POLE2	POLE3	POLE4	PRIM1	PRIM2	RFC1	RFC2	RFC3	RFC4	RFC5	RPA1	RPA2	RPA3	WDHD1
KEGG_MEDICUS_REFERENCE_P15_CELL_CYCLE_G1_S	https://www.gsea-msigdb.org/gsea/msigdb/human/geneset/KEGG_MEDICUS_REFERENCE_P15_CELL_CYCLE_G1_S	CCND1	CCND2	CCND3	CDK4	CDK6	CDKN2B	E2F1	E2F2	E2F3	MAX	MYC	RB1	ZBTB17
KEGG_MEDICUS_REFERENCE_P16_CELL_CYCLE_G1_S	https://www.gsea-msigdb.org/gsea/msigdb/human/geneset/KEGG_MEDICUS_REFERENCE_P16_CELL_CYCLE_G1_S	CCND1	CCND2	CCND3	CDK4	CDK6	CDKN2A	E2F1	E2F2	E2F3	RB1
KEGG_MEDICUS_REFERENCE_P27_CELL_CYCLE_G1_S	https://www.gsea-msigdb.org/gsea/msigdb/human/geneset/KEGG_MEDICUS_REFERENCE_P27_CELL_CYCLE_G1_S	CCNA1	CCNA2	CCNE1	CCNE2	CDK2	CDKN1B	CUL1	E2F1	E2F2	E2F3	RB1	RBX1	SKP1	SKP2
KEGG_MEDICUS_REFERENCE_P300_P21_CELL_CYCLE_G1_S	https://www.gsea-msigdb.org/gsea/msigdb/human/geneset/KEGG_MEDICUS_REFERENCE_P300_P21_CELL_CYCLE_G1_S	ATM	ATR	CCND1	CCND2	CCND3	CDK4	CDK6	CDKN1A	E2F1	E2F2	E2F3	EP300	RB1	TADA3	TP53
KEGG_MEDICUS_REFERENCE_P4_PR_PI3K_SIGNALING_PATHWAY	https://www.gsea-msigdb.org/gsea/msigdb/human/geneset/KEGG_MEDICUS_REFERENCE_P4_PR_PI3K_SIGNALING_PATHWAY	AKT1	AKT2	AKT3	PGR	PIK3CA	PIK3CB	PIK3CD	SRC
KEGG_MEDICUS_REFERENCE_P4_PR_RAS_ERK_SIGNALING_PATHWAY	https://www.gsea-msigdb.org/gsea/msigdb/human/geneset/KEGG_MEDICUS_REFERENCE_P4_PR_RAS_ERK_SIGNALING_PATHWAY	ARAF	BRAF	CCND1	GRB2	HRAS	KRAS	MAP2K1	MAP2K2	MAPK1	MAPK3	NRAS	PGR	RAF1	SOS1	SOS2	SRC
KEGG_MEDICUS_REFERENCE_PDGF_PDGFR_PI3K_SIGNALING_PATHWAY	https://www.gsea-msigdb.org/gsea/msigdb/human/geneset/KEGG_MEDICUS_REFERENCE_PDGF_PDGFR_PI3K_SIGNALING_PATHWAY	AKT1	AKT2	AKT3	MTOR	PDGFA	PDGFB	PDGFRA	PDGFRB	PIK3CA	PIK3CB	PIK3CD	RPS6KB1	RPS6KB2
KEGG_MEDICUS_REFERENCE_PDGF_PDGFR_PLCG_CAMK_SIGNALING_PATHWAY	https://www.gsea-msigdb.org/gsea/msigdb/human/geneset/KEGG_MEDICUS_REFERENCE_PDGF_PDGFR_PLCG_CAMK_SIGNALING_PATHWAY	CALM1	CALM2	CALM3	CAMK1	CAMK1D	CAMK1G	CAMK2A	CAMK2B	CAMK2D	CAMK2G	CAMK4	PDGFA	PDGFB	PDGFRA	PDGFRB	PLCG1	PLCG2
KEGG_MEDICUS_REFERENCE_PDGF_PDGFR_RAS_ERK_SIGNALING_PATHWAY	https://www.gsea-msigdb.org/gsea/msigdb/human/geneset/KEGG_MEDICUS_REFERENCE_PDGF_PDGFR_RAS_ERK_SIGNALING_PATHWAY	ARAF	BRAF	GRB2	HRAS	KRAS	MAP2K1	MAP2K2	MAPK1	MAPK3	NRAS	PDGFA	PDGFB	PDGFRA	PDGFRB	RAF1	SOS1	SOS2
KEGG_MEDICUS_REFERENCE_PDL_PD1_SHP_PI3K_SIGNALING_PATHWAY	https://www.gsea-msigdb.org/gsea/msigdb/human/geneset/KEGG_MEDICUS_REFERENCE_PDL_PD1_SHP_PI3K_SIGNALING_PATHWAY	CD274	PDCD1	PDCD1LG2	PIK3CD	PIK3R1	PIK3R2	PIK3R3	PTPN11	PTPN6
KEGG_MEDICUS_REFERENCE_PINK_PARKIN_MEDIATED_AUTOPHAGOSOME_FORMATION	https://www.gsea-msigdb.org/gsea/msigdb/human/geneset/KEGG_MEDICUS_REFERENCE_PINK_PARKIN_MEDIATED_AUTOPHAGOSOME_FORMATION	CALCOCO2	CISD1	CISD2	FAF2	FKBP8	HK1	MAP1LC3A	MAP1LC3B	MAP1LC3B2	MAP1LC3C	NBR1	OPTN	PINK1	PRKN	SQSTM1	TAX1BP1	TOMM70
KEGG_MEDICUS_REFERENCE_PKA_HOLOENZYME	https://www.gsea-msigdb.org/gsea/msigdb/human/geneset/KEGG_MEDICUS_REFERENCE_PKA_HOLOENZYME	PRKACA	PRKACB	PRKACG	PRKAR1A	PRKAR1B	PRKAR2A	PRKAR2B
KEGG_MEDICUS_REFERENCE_PKR_EIF2ALPHA_SIGNALING_PATHWAY	https://www.gsea-msigdb.org/gsea/msigdb/human/geneset/KEGG_MEDICUS_REFERENCE_PKR_EIF2ALPHA_SIGNALING_PATHWAY	EIF2AK2	EIF2B1	EIF2B2	EIF2B3	EIF2B4	EIF2B5	EIF2S1
KEGG_MEDICUS_REFERENCE_PLASMIN_MEDIATED_ACTIVATION_OF_LATENT_TGF_BETA	https://www.gsea-msigdb.org/gsea/msigdb/human/geneset/KEGG_MEDICUS_REFERENCE_PLASMIN_MEDIATED_ACTIVATION_OF_LATENT_TGF_BETA	FBN1	LTBP1	LTBP3	LTBP4	PLG	TGFB1	TGFB2	TGFB3
KEGG_MEDICUS_REFERENCE_PP2A_AKT_SIGNALING_PATHWAY	https://www.gsea-msigdb.org/gsea/msigdb/human/geneset/KEGG_MEDICUS_REFERENCE_PP2A_AKT_SIGNALING_PATHWAY	AKT1	AKT2	AKT3	PPP2CA	PPP2CB	PPP2R1A	PPP2R1B	PPP2R2A	PPP2R2B	PPP2R2C	PPP2R2D	PPP2R3A	PPP2R3B	PPP2R3C	PPP2R5A	PPP2R5B	PPP2R5C	PPP2R5D	PPP2R5E
KEGG_MEDICUS_REFERENCE_PRE_IC_FORMATION	https://www.gsea-msigdb.org/gsea/msigdb/human/geneset/KEGG_MEDICUS_REFERENCE_PRE_IC_FORMATION	CDC45	CDC6	CDT1	GINS1	GINS2	GINS3	GINS4	MCM2	MCM3	MCM4	MCM5	MCM6	MCM7	MTBP	ORC1	ORC2	ORC3	ORC4	ORC5	ORC6	POLE	POLE2	POLE3	POLE4	RECQL4	TICRR	TOPBP1
KEGG_MEDICUS_REFERENCE_PRL_JAK_STAT_SIGNALING_PATHWAY	https://www.gsea-msigdb.org/gsea/msigdb/human/geneset/KEGG_MEDICUS_REFERENCE_PRL_JAK_STAT_SIGNALING_PATHWAY	JAK2	PRL	PRLR	STAT5A	STAT5B
KEGG_MEDICUS_REFERENCE_PRNP_PI3K_NOX2_SIGNALING_PATHWAY	https://www.gsea-msigdb.org/gsea/msigdb/human/geneset/KEGG_MEDICUS_REFERENCE_PRNP_PI3K_NOX2_SIGNALING_PATHWAY	ATF2	ATF4	ATF6B	CAV1	CAV2	CAV3	CREB1	CREB3	CREB3L1	CREB3L2	CREB3L3	CREB3L4	CREB5	CYBA	CYBB	EGR1	FYN	MAPK1	MAPK3	NCF1	NCF2	NCF4	PIK3CA	PIK3CB	PIK3CD	PRKCD	PRNP	RAC1	RAC2
KEGG_MEDICUS_REFERENCE_PROK_PRKR_GI_ERK_SIGNALING_PATHWAY	https://www.gsea-msigdb.org/gsea/msigdb/human/geneset/KEGG_MEDICUS_REFERENCE_PROK_PRKR_GI_ERK_SIGNALING_PATHWAY	GNAI1	GNAI2	GNAI3	MAPK1	MAPK3	PROK1	PROK2	PROKR1	PROKR2
KEGG_MEDICUS_REFERENCE_PROMOTION_OF_MICROTUBULE_GROWTH	https://www.gsea-msigdb.org/gsea/msigdb/human/geneset/KEGG_MEDICUS_REFERENCE_PROMOTION_OF_MICROTUBULE_GROWTH	CLASP1	CLASP2	CLIP1	CLIP2	MAPRE1	TUBA1A	TUBA1B	TUBA1C	TUBA3C	TUBA3D	TUBA3E	TUBA4A	TUBA8	TUBB	TUBB1	TUBB2A	TUBB2B	TUBB3	TUBB4A	TUBB4B	TUBB6	TUBB8
KEGG_MEDICUS_REFERENCE_PTH_PTH1R_PKA_SIGNALING_PATHWAY	https://www.gsea-msigdb.org/gsea/msigdb/human/geneset/KEGG_MEDICUS_REFERENCE_PTH_PTH1R_PKA_SIGNALING_PATHWAY	ADCY1	ADCY2	ADCY3	ADCY4	ADCY5	ADCY6	ADCY7	ADCY8	ADCY9	GNAS	PRKACA	PRKACB	PRKACG	PTH	PTH1R
KEGG_MEDICUS_REFERENCE_PURINE_SALVAGE_PATHWAY_ADENINE_TO_AMP	https://www.gsea-msigdb.org/gsea/msigdb/human/geneset/KEGG_MEDICUS_REFERENCE_PURINE_SALVAGE_PATHWAY_ADENINE_TO_AMP	APRT	LACC1	NT5C	NT5C1A	NT5C1B	NT5C1B-RDH14	NT5C2	NT5DC4	NT5E	NT5M	PNP
KEGG_MEDICUS_REFERENCE_PURINE_SALVAGE_PATHWAY_HYPOXANTHINE_GUANINE_TO_IMP_GMP	https://www.gsea-msigdb.org/gsea/msigdb/human/geneset/KEGG_MEDICUS_REFERENCE_PURINE_SALVAGE_PATHWAY_HYPOXANTHINE_GUANINE_TO_IMP_GMP	HPRT1	LACC1	NT5C	NT5C1A	NT5C1B	NT5C1B-RDH14	NT5C2	NT5DC4	NT5E	NT5M	PNP
KEGG_MEDICUS_REFERENCE_PYRIN_INFLAMMASOME_SIGNALING_PATHWAY	https://www.gsea-msigdb.org/gsea/msigdb/human/geneset/KEGG_MEDICUS_REFERENCE_PYRIN_INFLAMMASOME_SIGNALING_PATHWAY	CASP1	IL18	IL1B	MEFV	PYCARD
KEGG_MEDICUS_REFERENCE_RAB7_REGULATED_MICROTUBULE_MINUS_END_DIRECTED_TRANSPORT	https://www.gsea-msigdb.org/gsea/msigdb/human/geneset/KEGG_MEDICUS_REFERENCE_RAB7_REGULATED_MICROTUBULE_MINUS_END_DIRECTED_TRANSPORT	ACTR10	ACTR1A	ACTR1B	DCTN1	DCTN2	DCTN3	DCTN4	DCTN5	DCTN6	DYNC1H1	DYNC1I1	DYNC1I2	DYNC1LI1	DYNC1LI2	DYNC2H1	DYNC2LI1	DYNLL1	DYNLL2	DYNLRB1	DYNLRB2	DYNLT1	DYNLT3	OSBPL1A	RAB7A	RAB7B	RILP	TUBA1A	TUBA1B	TUBA1C	TUBA3C	TUBA3D	TUBA3E	TUBA4A	TUBA8	TUBB	TUBB1	TUBB2A	TUBB2B	TUBB3	TUBB4A	TUBB4B	TUBB6	TUBB8
KEGG_MEDICUS_REFERENCE_RAC_CDC42_PAK_ERK_SIGNALING_PATHWAY	https://www.gsea-msigdb.org/gsea/msigdb/human/geneset/KEGG_MEDICUS_REFERENCE_RAC_CDC42_PAK_ERK_SIGNALING_PATHWAY	ARAF	BRAF	CDC42	MAP2K1	MAP2K2	MAPK1	MAPK3	PAK1	RAC1	RAF1
KEGG_MEDICUS_REFERENCE_RAD51_DSDNA_DESTABILIZATION	https://www.gsea-msigdb.org/gsea/msigdb/human/geneset/KEGG_MEDICUS_REFERENCE_RAD51_DSDNA_DESTABILIZATION	HELQ	RAD51	RAD51B	RAD51C	RAD51D	RFWD3	RPA1	RPA2	RPA3	RPA4	XRCC2
KEGG_MEDICUS_REFERENCE_RECRUITMENT_AND_FORMATION_OF_THE_MCC	https://www.gsea-msigdb.org/gsea/msigdb/human/geneset/KEGG_MEDICUS_REFERENCE_RECRUITMENT_AND_FORMATION_OF_THE_MCC	AURKB	BUB1	BUB1B	BUB3	CDC20	KNL1	MAD1L1	MAD2L1	NDC80	TTK
KEGG_MEDICUS_REFERENCE_REGULATION_OF_COMPLEMENT_CASCADE_CFHR	https://www.gsea-msigdb.org/gsea/msigdb/human/geneset/KEGG_MEDICUS_REFERENCE_REGULATION_OF_COMPLEMENT_CASCADE_CFHR	CFH	CFHR1	CFHR2	CFHR3	CFHR4	CFHR5
KEGG_MEDICUS_REFERENCE_REGULATION_OF_COMPLEMENT_CASCADE_MAC_INHIBITION	https://www.gsea-msigdb.org/gsea/msigdb/human/geneset/KEGG_MEDICUS_REFERENCE_REGULATION_OF_COMPLEMENT_CASCADE_MAC_INHIBITION	C6	C7	C8A	C8B	C8G	C9	CD59	CLU	VTN
KEGG_MEDICUS_REFERENCE_REGULATION_OF_EXTRINSIC_APOPTOTIC_PATHWAY_XIAP	https://www.gsea-msigdb.org/gsea/msigdb/human/geneset/KEGG_MEDICUS_REFERENCE_REGULATION_OF_EXTRINSIC_APOPTOTIC_PATHWAY_XIAP	CASP8	FADD	RIPK1	RIPK3	XIAP
KEGG_MEDICUS_REFERENCE_REGULATION_OF_FIBRINOLYTIC_SYSTEM_C1INH	https://www.gsea-msigdb.org/gsea/msigdb/human/geneset/KEGG_MEDICUS_REFERENCE_REGULATION_OF_FIBRINOLYTIC_SYSTEM_C1INH	C1R	C1S	MASP1	MASP2	PLAU	SERPING1
KEGG_MEDICUS_REFERENCE_REGULATION_OF_FIBRINOLYTIC_SYSTEM_PAI	https://www.gsea-msigdb.org/gsea/msigdb/human/geneset/KEGG_MEDICUS_REFERENCE_REGULATION_OF_FIBRINOLYTIC_SYSTEM_PAI	PLAT	PLAU	SERPINA5	SERPINB2	SERPINE1	SERPINE2
KEGG_MEDICUS_REFERENCE_REGULATION_OF_GF_RTK_RAS_ERK_SIGNALING_MRAS_SHOC2_PP1_HOLOPHOSPHATASE	https://www.gsea-msigdb.org/gsea/msigdb/human/geneset/KEGG_MEDICUS_REFERENCE_REGULATION_OF_GF_RTK_RAS_ERK_SIGNALING_MRAS_SHOC2_PP1_HOLOPHOSPHATASE	ARAF	BRAF	MRAS	PPP1CA	PPP1CB	PPP1CC	RAF1	SHOC2
KEGG_MEDICUS_REFERENCE_REGULATION_OF_GF_RTK_RAS_ERK_SIGNALING_PATHWAY_ADAPTOR_PROTEINS	https://www.gsea-msigdb.org/gsea/msigdb/human/geneset/KEGG_MEDICUS_REFERENCE_REGULATION_OF_GF_RTK_RAS_ERK_SIGNALING_PATHWAY_ADAPTOR_PROTEINS	GAB1	GAB2	GRB2	PTPN11	SHC1	SHC2	SHC3	SHC4	SOS1	SOS2
KEGG_MEDICUS_REFERENCE_REGULATION_OF_GF_RTK_RAS_ERK_SIGNALING_PTP	https://www.gsea-msigdb.org/gsea/msigdb/human/geneset/KEGG_MEDICUS_REFERENCE_REGULATION_OF_GF_RTK_RAS_ERK_SIGNALING_PTP	DUSP1	DUSP10	DUSP16	DUSP2	DUSP3	DUSP4	DUSP5	DUSP6	DUSP7	DUSP8	DUSP9	MAPK1	MAPK10	MAPK14	MAPK3	MAPK8	MAPK9	PTPN5	PTPN7	PTPRR
KEGG_MEDICUS_REFERENCE_REGULATION_OF_GF_RTK_RAS_ERK_SIGNALING_RASGAP	https://www.gsea-msigdb.org/gsea/msigdb/human/geneset/KEGG_MEDICUS_REFERENCE_REGULATION_OF_GF_RTK_RAS_ERK_SIGNALING_RASGAP	HRAS	KRAS	NRAS	RASA1	RASA2	RASA3	RASA4	RASAL1
KEGG_MEDICUS_REFERENCE_REGULATION_OF_GF_RTK_RAS_ERK_SIGNALING_RAS_UBIQUITINATION_BY_CUL3_COMPLEX	https://www.gsea-msigdb.org/gsea/msigdb/human/geneset/KEGG_MEDICUS_REFERENCE_REGULATION_OF_GF_RTK_RAS_ERK_SIGNALING_RAS_UBIQUITINATION_BY_CUL3_COMPLEX	CUL3	HRAS	KRAS	LZTR1	NRAS	RIT1
KEGG_MEDICUS_REFERENCE_REGULATION_OF_GF_RTK_RAS_ERK_SIGNALING_SPRED_AND_NF1	https://www.gsea-msigdb.org/gsea/msigdb/human/geneset/KEGG_MEDICUS_REFERENCE_REGULATION_OF_GF_RTK_RAS_ERK_SIGNALING_SPRED_AND_NF1	HRAS	KRAS	NF1	NRAS	SPRED1	SPRED2
KEGG_MEDICUS_REFERENCE_REGULATION_OF_GF_RTK_RAS_ERK_SIGNALING_UBIQUITINATION_OF_RTK_BY_CBL	https://www.gsea-msigdb.org/gsea/msigdb/human/geneset/KEGG_MEDICUS_REFERENCE_REGULATION_OF_GF_RTK_RAS_ERK_SIGNALING_UBIQUITINATION_OF_RTK_BY_CBL	CBL	CSF1R	EGFR	EPHA2	ERBB2	ERBB3	ERBB4	FGFR1	FGFR2	FGFR3	FGFR4	FLT1	FLT3	FLT4	IGF1R	INSR	KDR	KIT	MET	NGFR	NTRK1	NTRK2	PDGFRA	PDGFRB	TEK
KEGG_MEDICUS_REFERENCE_REGULATION_OF_NLRP3_INFLAMMASOME_SIGNALING_PATHWAY_NLRP3_INHIBITION	https://www.gsea-msigdb.org/gsea/msigdb/human/geneset/KEGG_MEDICUS_REFERENCE_REGULATION_OF_NLRP3_INFLAMMASOME_SIGNALING_PATHWAY_NLRP3_INHIBITION	CARD8	GPSM3	IRGM	NLRP3	PYCARD
KEGG_MEDICUS_REFERENCE_REGULATION_OF_SERCA	https://www.gsea-msigdb.org/gsea/msigdb/human/geneset/KEGG_MEDICUS_REFERENCE_REGULATION_OF_SERCA	ATP2A1	ATP2A2	ATP2A3	C4orf3	ELN	MLN	PLN	SLN
KEGG_MEDICUS_REFERENCE_REGULATION_OF_TNF_NFKB_SIGNALING_PATHWAY_LUBAC_MEDIATED_LINEAR_UBIQUITINATION	https://www.gsea-msigdb.org/gsea/msigdb/human/geneset/KEGG_MEDICUS_REFERENCE_REGULATION_OF_TNF_NFKB_SIGNALING_PATHWAY_LUBAC_MEDIATED_LINEAR_UBIQUITINATION	IKBKG	RBCK1	RIPK1	RNF31	SHARPIN	TNFRSF1A
KEGG_MEDICUS_REFERENCE_RELN_VLDLR_PI3K_SIGNALING_PATHWAY	https://www.gsea-msigdb.org/gsea/msigdb/human/geneset/KEGG_MEDICUS_REFERENCE_RELN_VLDLR_PI3K_SIGNALING_PATHWAY	AKT1	AKT2	AKT3	DAB1	MTOR	PIK3CA	PIK3CB	PIK3CD	RELN	RHEB	RPS6KB1	RPS6KB2	TSC1	TSC2	VLDLR
KEGG_MEDICUS_REFERENCE_RETROGRADE_AXONAL_TRANSPORT	https://www.gsea-msigdb.org/gsea/msigdb/human/geneset/KEGG_MEDICUS_REFERENCE_RETROGRADE_AXONAL_TRANSPORT	ACTR10	ACTR1A	ACTR1B	DCTN1	DCTN2	DCTN3	DCTN4	DCTN5	DCTN6	DNAH1	DNAH10	DNAH11	DNAH12	DNAH17	DNAH2	DNAH3	DNAH5	DNAH6	DNAH7	DNAH8	DNAH9	DNAI1	DNAI2	DNAL1	DNAL4	DNALI1	TUBA1A	TUBA1B	TUBA1C	TUBA3C	TUBA3D	TUBA3E	TUBA4A	TUBA8	TUBB	TUBB1	TUBB2A	TUBB2B	TUBB3	TUBB4A	TUBB4B	TUBB6	TUBB8
KEGG_MEDICUS_REFERENCE_RIG_I_IRF7_3_SIGNALING_PATHWAY	https://www.gsea-msigdb.org/gsea/msigdb/human/geneset/KEGG_MEDICUS_REFERENCE_RIG_I_IRF7_3_SIGNALING_PATHWAY	AZI2	IFNA1	IFNA10	IFNA13	IFNA14	IFNA16	IFNA17	IFNA2	IFNA21	IFNA4	IFNA5	IFNA6	IFNA7	IFNA8	IFNB1	IKBKE	IRF3	IRF7	MAVS	RIGI	TANK	TBK1	TBKBP1	TRAF3
KEGG_MEDICUS_REFERENCE_RIG_I_NFKB_SIGNALING_PATHWAY	https://www.gsea-msigdb.org/gsea/msigdb/human/geneset/KEGG_MEDICUS_REFERENCE_RIG_I_NFKB_SIGNALING_PATHWAY	CHUK	IFNA1	IFNA10	IFNA13	IFNA14	IFNA16	IFNA17	IFNA2	IFNA21	IFNA4	IFNA5	IFNA6	IFNA7	IFNA8	IFNB1	IKBKB	IKBKG	MAVS	NFKB1	NFKBIA	RELA	RIGI
KEGG_MEDICUS_REFERENCE_RORA_MEDIATED_TRANSCRIPTION	https://www.gsea-msigdb.org/gsea/msigdb/human/geneset/KEGG_MEDICUS_REFERENCE_RORA_MEDIATED_TRANSCRIPTION	GRM1	ITPR1	KAT5	RORA	SLC1A6
KEGG_MEDICUS_REFERENCE_RTK_PLCG_ITPR_SIGNALING_PATHWAY	https://www.gsea-msigdb.org/gsea/msigdb/human/geneset/KEGG_MEDICUS_REFERENCE_RTK_PLCG_ITPR_SIGNALING_PATHWAY	EGF	EGFR	ERBB2	ERBB3	ERBB4	FGF1	FGF10	FGF16	FGF17	FGF18	FGF19	FGF2	FGF20	FGF21	FGF22	FGF23	FGF3	FGF4	FGF5	FGF6	FGF7	FGF8	FGF9	FGFR1	FGFR2	FGFR3	FGFR4	FLT1	FLT4	GDNF	HGF	ITPR1	ITPR2	ITPR3	KDR	MET	MST1	MST1R	NGF	NTRK1	NTRK2	NTRK3	PDGFA	PDGFB	PDGFC	PDGFD	PDGFRA	PDGFRB	PLCG1	PLCG2	RET	VEGFA	VEGFB	VEGFC	VEGFD
KEGG_MEDICUS_REFERENCE_SEROTONIN_METABOLISM	https://www.gsea-msigdb.org/gsea/msigdb/human/geneset/KEGG_MEDICUS_REFERENCE_SEROTONIN_METABOLISM	DDC	MAOA	MAOB	TPH1	TPH2
KEGG_MEDICUS_REFERENCE_SIALYL_LEWIS_X_ANTIGEN_BIOSYNTHESIS	https://www.gsea-msigdb.org/gsea/msigdb/human/geneset/KEGG_MEDICUS_REFERENCE_SIALYL_LEWIS_X_ANTIGEN_BIOSYNTHESIS	FUT3	FUT4	FUT5	FUT6	FUT7	ST3GAL6
KEGG_MEDICUS_REFERENCE_SKELETAL_TYPE_VGCC_RYR_SIGNALING	https://www.gsea-msigdb.org/gsea/msigdb/human/geneset/KEGG_MEDICUS_REFERENCE_SKELETAL_TYPE_VGCC_RYR_SIGNALING	ASPH	CACNA1S	CACNA2D1	CACNA2D2	CACNA2D3	CACNA2D4	CACNB1	CACNB2	CACNB3	CACNB4	CACNG1	CACNG2	CACNG3	CACNG4	CACNG5	CACNG6	CACNG7	CASQ1	CASQ2	RYR1	TRDN
KEGG_MEDICUS_REFERENCE_SPINDLE_ASSEMBLY_CHECKPOINT_SIGNALING	https://www.gsea-msigdb.org/gsea/msigdb/human/geneset/KEGG_MEDICUS_REFERENCE_SPINDLE_ASSEMBLY_CHECKPOINT_SIGNALING	ANAPC1	ANAPC10	ANAPC11	ANAPC13	ANAPC2	ANAPC4	ANAPC5	ANAPC7	BUB1B	BUB3	CDC16	CDC20	CDC23	CDC26	CDC27	ESPL1	MAD1L1	MAD2L1	MAD2L2	PTTG1	PTTG2
KEGG_MEDICUS_REFERENCE_STEROID_HORMONE_BIOSYNTHESIS_PROGESTERONE_TO_CORTISOL_CORTISONE	https://www.gsea-msigdb.org/gsea/msigdb/human/geneset/KEGG_MEDICUS_REFERENCE_STEROID_HORMONE_BIOSYNTHESIS_PROGESTERONE_TO_CORTISOL_CORTISONE	CYP11B1	CYP11B2	CYP17A1	CYP21A2	HSD11B2
KEGG_MEDICUS_REFERENCE_STRAD_STK11_TSC_SIGNALING_PATHWAY	https://www.gsea-msigdb.org/gsea/msigdb/human/geneset/KEGG_MEDICUS_REFERENCE_STRAD_STK11_TSC_SIGNALING_PATHWAY	PRKAA1	PRKAA2	STK11	STRADA	STRADB	TBC1D7	TSC1	TSC2
KEGG_MEDICUS_REFERENCE_TAC3_TACR3_PLC_PKC_SIGNALING_PATHWAY	https://www.gsea-msigdb.org/gsea/msigdb/human/geneset/KEGG_MEDICUS_REFERENCE_TAC3_TACR3_PLC_PKC_SIGNALING_PATHWAY	GNAQ	PLCB1	PLCB2	PLCB3	PLCB4	PRKCA	PRKCB	PRKCG	TAC3	TACR3
KEGG_MEDICUS_REFERENCE_TBK1_MEDIATED_AUTOPHAGOSOME_FORMATION	https://www.gsea-msigdb.org/gsea/msigdb/human/geneset/KEGG_MEDICUS_REFERENCE_TBK1_MEDIATED_AUTOPHAGOSOME_FORMATION	CALCOCO2	MAP1LC3A	MAP1LC3B	MAP1LC3B2	MAP1LC3C	NBR1	OPTN	SQSTM1	TAX1BP1	TBK1
KEGG_MEDICUS_REFERENCE_TCR_PLCG_ITPR_SIGNALING_PATHWAY	https://www.gsea-msigdb.org/gsea/msigdb/human/geneset/KEGG_MEDICUS_REFERENCE_TCR_PLCG_ITPR_SIGNALING_PATHWAY	CD247	CD3D	CD3E	CD3G	CD4	FYN	GRAP2	ITPR1	ITPR2	ITPR3	LAT	LCK	LCP2	PLCG1	PLCG2	VAV1	VAV2	VAV3	ZAP70
KEGG_MEDICUS_REFERENCE_TELOMERASE_RNA_MATURATION	https://www.gsea-msigdb.org/gsea/msigdb/human/geneset/KEGG_MEDICUS_REFERENCE_TELOMERASE_RNA_MATURATION	PARN	TENT4B	TERC	TGS1	ZCCHC8
KEGG_MEDICUS_REFERENCE_TELOMERE_ELONGATION	https://www.gsea-msigdb.org/gsea/msigdb/human/geneset/KEGG_MEDICUS_REFERENCE_TELOMERE_ELONGATION	ACD	CTC1	DKC1	GAR1	NHP2	NOP10	POT1	RTEL1	RUVBL1	RUVBL2	STN1	TEN1	TERC	TERF1	TERF2	TERF2IP	TERT	TINF2	WRAP53
KEGG_MEDICUS_REFERENCE_TESTOSTERONE_BIOSYNTHESIS	https://www.gsea-msigdb.org/gsea/msigdb/human/geneset/KEGG_MEDICUS_REFERENCE_TESTOSTERONE_BIOSYNTHESIS	AKR1C3	CYP17A1	HSD17B2	HSD17B3	HSD17B6	HSD17B8	HSD3B1	HSD3B2	SRD5A1	SRD5A2	SRD5A3
KEGG_MEDICUS_REFERENCE_TETHERING_OF_LATE_ENDOSOMES_AND_LYSOSOMES	https://www.gsea-msigdb.org/gsea/msigdb/human/geneset/KEGG_MEDICUS_REFERENCE_TETHERING_OF_LATE_ENDOSOMES_AND_LYSOSOMES	ARL8B	PLEKHM1	RAB7A	RAB7B	VPS11	VPS16	VPS18	VPS33A	VPS39	VPS41
KEGG_MEDICUS_REFERENCE_TGFA_EGFR_PI3K_SIGNALING_PATHWAY	https://www.gsea-msigdb.org/gsea/msigdb/human/geneset/KEGG_MEDICUS_REFERENCE_TGFA_EGFR_PI3K_SIGNALING_PATHWAY	AKT1	AKT2	AKT3	EGFR	MTOR	PIK3CA	PIK3CB	PIK3CD	TGFA
KEGG_MEDICUS_REFERENCE_TGFA_EGFR_PLCG_PKC_SIGNALING_PATHWAY	https://www.gsea-msigdb.org/gsea/msigdb/human/geneset/KEGG_MEDICUS_REFERENCE_TGFA_EGFR_PLCG_PKC_SIGNALING_PATHWAY	EGFR	ELK1	PLCG1	PLCG2	PRKCA	PRKCB	PRKCG	TGFA
KEGG_MEDICUS_REFERENCE_TGFA_EGFR_RAS_ERK_SIGNALING_PATHWAY	https://www.gsea-msigdb.org/gsea/msigdb/human/geneset/KEGG_MEDICUS_REFERENCE_TGFA_EGFR_RAS_ERK_SIGNALING_PATHWAY	ARAF	BRAF	EGFR	GRB2	HRAS	KRAS	MAP2K1	MAP2K2	MAPK1	MAPK3	NRAS	RAF1	SOS1	SOS2	TGFA
KEGG_MEDICUS_REFERENCE_TGF_BETA_SIGNALING_PATHWAY	https://www.gsea-msigdb.org/gsea/msigdb/human/geneset/KEGG_MEDICUS_REFERENCE_TGF_BETA_SIGNALING_PATHWAY	SMAD2	SMAD3	SMAD4	TGFB1	TGFB2	TGFB3	TGFBR1	TGFBR2
KEGG_MEDICUS_REFERENCE_THYROID_HORMONE_SIGNALING_PATHWAY	https://www.gsea-msigdb.org/gsea/msigdb/human/geneset/KEGG_MEDICUS_REFERENCE_THYROID_HORMONE_SIGNALING_PATHWAY	ATP2A2	MYH6	RXRA	RXRB	RXRG	SLC16A10	SLC16A2	THRA	THRB
KEGG_MEDICUS_REFERENCE_TIGHT_JUNCTION_ACTIN_SIGNALING_PATHWAY	https://www.gsea-msigdb.org/gsea/msigdb/human/geneset/KEGG_MEDICUS_REFERENCE_TIGHT_JUNCTION_ACTIN_SIGNALING_PATHWAY	ACTB	ACTG1	ACTR2	ACTR3	ARPC1A	ARPC1B	ARPC2	ARPC3	ARPC4	ARPC5	ARPC5L	CLDN1	CLDN10	CLDN11	CLDN14	CLDN15	CLDN16	CLDN17	CLDN18	CLDN19	CLDN2	CLDN20	CLDN22	CLDN23	CLDN24	CLDN25	CLDN3	CLDN34	CLDN4	CLDN5	CLDN6	CLDN7	CLDN8	CLDN9	CTTN	OCLN	TJP1
KEGG_MEDICUS_REFERENCE_TLR1_2_4_NFKB_SIGNALING_PATHWAY	https://www.gsea-msigdb.org/gsea/msigdb/human/geneset/KEGG_MEDICUS_REFERENCE_TLR1_2_4_NFKB_SIGNALING_PATHWAY	CHUK	IKBKB	IKBKG	IL12A	IL12B	IL6	IRAK1	IRAK4	MAP3K7	MYD88	NFKB1	NFKBIA	RELA	TAB2	TIRAP	TLR1	TLR2	TLR4	TNF	TRAF6
KEGG_MEDICUS_REFERENCE_TLR2_4_MAPK_SIGNALING_PATHWAY	https://www.gsea-msigdb.org/gsea/msigdb/human/geneset/KEGG_MEDICUS_REFERENCE_TLR2_4_MAPK_SIGNALING_PATHWAY	FOS	IRAK1	IRAK4	JUN	MAP2K1	MAP2K2	MAP2K3	MAP2K4	MAP2K6	MAP2K7	MAP3K7	MAPK1	MAPK10	MAPK11	MAPK12	MAPK13	MAPK14	MAPK3	MAPK8	MAPK9	MYD88	TAB2	TIRAP	TLR2	TLR4	TRAF6
KEGG_MEDICUS_REFERENCE_TLR3_IRF3_SIGNALING_PATHWAY	https://www.gsea-msigdb.org/gsea/msigdb/human/geneset/KEGG_MEDICUS_REFERENCE_TLR3_IRF3_SIGNALING_PATHWAY	CREBBP	EP300	IFNB1	IKBKE	IRF3	TBK1	TICAM1	TLR3	TRAF3
KEGG_MEDICUS_REFERENCE_TLR3_IRF7_SIGNALING_PATHWAY	https://www.gsea-msigdb.org/gsea/msigdb/human/geneset/KEGG_MEDICUS_REFERENCE_TLR3_IRF7_SIGNALING_PATHWAY	IFNA1	IFNA10	IFNA13	IFNA14	IFNA16	IFNA17	IFNA2	IFNA21	IFNA4	IFNA5	IFNA6	IFNA7	IFNA8	IKBKE	IRF7	TBK1	TICAM1	TLR3	TRAF3
KEGG_MEDICUS_REFERENCE_TLR3_NFKB_SIGNALING_PATHWAY	https://www.gsea-msigdb.org/gsea/msigdb/human/geneset/KEGG_MEDICUS_REFERENCE_TLR3_NFKB_SIGNALING_PATHWAY	CHUK	IKBKB	IKBKG	MAP3K7	NFKB1	NFKBIA	RELA	TICAM1	TLR3	TRAF6
KEGG_MEDICUS_REFERENCE_TLR4_IRF3_7_SIGNALING_PATHWAY	https://www.gsea-msigdb.org/gsea/msigdb/human/geneset/KEGG_MEDICUS_REFERENCE_TLR4_IRF3_7_SIGNALING_PATHWAY	IFNB1	IKBKE	IRF3	IRF7	TBK1	TICAM1	TICAM2	TLR4	TRAF3
KEGG_MEDICUS_REFERENCE_TLR5_NFKB_SIGNALING_PATHWAY	https://www.gsea-msigdb.org/gsea/msigdb/human/geneset/KEGG_MEDICUS_REFERENCE_TLR5_NFKB_SIGNALING_PATHWAY	CHUK	IKBKB	IKBKG	IL12A	IL12B	IL6	IRAK1	IRAK4	MAP3K7	MYD88	NFKB1	NFKBIA	RELA	TAB2	TLR5	TNF	TRAF6
KEGG_MEDICUS_REFERENCE_TLR7_8_9_IRF5_SIGNALING_PATHWAY	https://www.gsea-msigdb.org/gsea/msigdb/human/geneset/KEGG_MEDICUS_REFERENCE_TLR7_8_9_IRF5_SIGNALING_PATHWAY	IFNA1	IFNA10	IFNA13	IFNA14	IFNA16	IFNA17	IFNA2	IFNA21	IFNA4	IFNA5	IFNA6	IFNA7	IFNA8	IFNB1	IRAK1	IRAK4	IRF5	MYD88	TLR7	TLR8	TLR9	TRAF6
KEGG_MEDICUS_REFERENCE_TLR7_9_IRF7_SIGNALING_PATHWAY	https://www.gsea-msigdb.org/gsea/msigdb/human/geneset/KEGG_MEDICUS_REFERENCE_TLR7_9_IRF7_SIGNALING_PATHWAY	IFNA1	IFNA10	IFNA13	IFNA14	IFNA16	IFNA17	IFNA2	IFNA21	IFNA4	IFNA5	IFNA6	IFNA7	IFNA8	IFNB1	IRAK1	IRAK4	IRF7	MYD88	TLR7	TLR9
KEGG_MEDICUS_REFERENCE_TNFSF10_RIPK1_3_SIGNALING_PATHWAY	https://www.gsea-msigdb.org/gsea/msigdb/human/geneset/KEGG_MEDICUS_REFERENCE_TNFSF10_RIPK1_3_SIGNALING_PATHWAY	RIPK1	RIPK3	TNFRSF10A	TNFRSF10B	TNFSF10
KEGG_MEDICUS_REFERENCE_TNF_JNK_SIGNALING_PATHWAY	https://www.gsea-msigdb.org/gsea/msigdb/human/geneset/KEGG_MEDICUS_REFERENCE_TNF_JNK_SIGNALING_PATHWAY	FOS	JUN	MAP2K4	MAP2K7	MAP3K7	MAPK10	MAPK8	MAPK9	RIPK1	TAB1	TAB2	TNF	TNFRSF1A	TRADD	TRAF2	TRAF5
KEGG_MEDICUS_REFERENCE_TNF_NFKB_SIGNALING_PATHWAY	https://www.gsea-msigdb.org/gsea/msigdb/human/geneset/KEGG_MEDICUS_REFERENCE_TNF_NFKB_SIGNALING_PATHWAY	CHUK	IKBKB	IKBKG	MAP3K7	NFKB1	NFKBIA	RELA	RIPK1	TAB1	TAB2	TAB3	TNF	TNFRSF1A	TRADD	TRAF2	TRAF5
KEGG_MEDICUS_REFERENCE_TNF_P38_SIGNALING_PATHWAY	https://www.gsea-msigdb.org/gsea/msigdb/human/geneset/KEGG_MEDICUS_REFERENCE_TNF_P38_SIGNALING_PATHWAY	ATF2	ATF4	ATF6B	CREB1	CREB3	CREB3L1	CREB3L2	CREB3L3	CREB3L4	CREB5	MAP2K3	MAP2K6	MAP3K7	MAPK14	RIPK1	RPS6KA4	RPS6KA5	TAB1	TAB2	TNF	TNFRSF1A	TRADD	TRAF2	TRAF5
KEGG_MEDICUS_REFERENCE_TNF_RIPK1_3_SIGNALING_PATHWAY	https://www.gsea-msigdb.org/gsea/msigdb/human/geneset/KEGG_MEDICUS_REFERENCE_TNF_RIPK1_3_SIGNALING_PATHWAY	RIPK1	RIPK3	TNF	TNFRSF1A	TRADD	TRAF2	TRAF5
KEGG_MEDICUS_REFERENCE_TRAIP_DEPENDENT_REPLISOME_DISASSEMBLY	https://www.gsea-msigdb.org/gsea/msigdb/human/geneset/KEGG_MEDICUS_REFERENCE_TRAIP_DEPENDENT_REPLISOME_DISASSEMBLY	CDC45	GINS1	GINS2	GINS3	GINS4	MCM2	MCM3	MCM4	MCM5	MCM6	MCM7	NPLOC4	TRAIP	UBB	UFD1	VCP
KEGG_MEDICUS_REFERENCE_TRANSCRIPTIONAL_ACTIVATION_BY_ACETYLATION_OF_H3K27	https://www.gsea-msigdb.org/gsea/msigdb/human/geneset/KEGG_MEDICUS_REFERENCE_TRANSCRIPTIONAL_ACTIVATION_BY_ACETYLATION_OF_H3K27	AUTS2	DCAF7	EP300	FBRS	H3-3A	H3-3B	H3C1	H3C2	PCGF3	PCGF5	RING1	RNF2	RYBP	TEX10	YAF2
KEGG_MEDICUS_REFERENCE_TRANSCRIPTION_COUPLED_NER	https://www.gsea-msigdb.org/gsea/msigdb/human/geneset/KEGG_MEDICUS_REFERENCE_TRANSCRIPTION_COUPLED_NER	CCNH	CDK7	CUL4A	DDB1	ERCC2	ERCC3	ERCC6	ERCC8	GTF2H1	GTF2H2	GTF2H3	GTF2H4	GTF2H5	MNAT1	POLR2A	POLR2B	POLR2C	POLR2D	POLR2E	POLR2F	POLR2G	POLR2H	POLR2I	POLR2J	POLR2J2	POLR2J3	POLR2K	POLR2L	POLR2M	RBX1	UVSSA
KEGG_MEDICUS_REFERENCE_TRANSLATION_INITIATION	https://www.gsea-msigdb.org/gsea/msigdb/human/geneset/KEGG_MEDICUS_REFERENCE_TRANSLATION_INITIATION	FAU	RPL10	RPL10A	RPL11	RPL12	RPL13	RPL13A	RPL14	RPL15	RPL17	RPL18	RPL18A	RPL19	RPL21	RPL22	RPL23	RPL23A	RPL24	RPL26	RPL27	RPL27A	RPL28	RPL29	RPL3	RPL30	RPL31	RPL32	RPL34	RPL35	RPL35A	RPL36	RPL36A	RPL37	RPL37A	RPL38	RPL39	RPL4	RPL41	RPL5	RPL6	RPL7	RPL7A	RPL8	RPL9	RPLP0	RPLP1	RPLP2	RPS10	RPS11	RPS12	RPS13	RPS14	RPS15	RPS15A	RPS16	RPS17	RPS18	RPS19	RPS2	RPS20	RPS21	RPS23	RPS24	RPS25	RPS26	RPS27	RPS27A	RPS28	RPS29	RPS3	RPS3A	RPS4X	RPS4Y1	RPS4Y2	RPS5	RPS6	RPS7	RPS8	RPS9	RPSA	UBA52
KEGG_MEDICUS_REFERENCE_TRANSPORT_OF_CALCIUM	https://www.gsea-msigdb.org/gsea/msigdb/human/geneset/KEGG_MEDICUS_REFERENCE_TRANSPORT_OF_CALCIUM	GRIN1	GRIN2A	GRIN2B	GRIN2C	GRIN2D
KEGG_MEDICUS_REFERENCE_TRAPPI_RAB1_SIGNALING_PATHWAY	https://www.gsea-msigdb.org/gsea/msigdb/human/geneset/KEGG_MEDICUS_REFERENCE_TRAPPI_RAB1_SIGNALING_PATHWAY	RAB1A	RAB1B	TRAPPC1	TRAPPC2	TRAPPC3	TRAPPC4	TRAPPC5	TRAPPC6A	TRAPPC6B
KEGG_MEDICUS_REFERENCE_TRH_TRHR_PLCB_PKC_SIGNALING_PATHWAY	https://www.gsea-msigdb.org/gsea/msigdb/human/geneset/KEGG_MEDICUS_REFERENCE_TRH_TRHR_PLCB_PKC_SIGNALING_PATHWAY	GNA11	GNAQ	PLCB1	PLCB2	PLCB3	PLCB4	PRKCA	PRKCB	PRKCG	TRH	TRHR	TSHB
KEGG_MEDICUS_REFERENCE_TSC1_2_MTORC1_SIGNALING_PATHWAY	https://www.gsea-msigdb.org/gsea/msigdb/human/geneset/KEGG_MEDICUS_REFERENCE_TSC1_2_MTORC1_SIGNALING_PATHWAY	AKT1S1	DEPTOR	MLST8	MTOR	RHEB	RPTOR	TBC1D7	TELO2	TSC1	TSC2	TTI1
KEGG_MEDICUS_REFERENCE_TSH_DUOX2_TG_SIGNALING_PATHWAY	https://www.gsea-msigdb.org/gsea/msigdb/human/geneset/KEGG_MEDICUS_REFERENCE_TSH_DUOX2_TG_SIGNALING_PATHWAY	DUOX2	GNAQ	PLCB1	PLCB2	PLCB3	PLCB4	PRKCA	PRKCB	PRKCG	TG	TSHB	TSHR
KEGG_MEDICUS_REFERENCE_TSH_TG_SIGNALING_PATHWAY	https://www.gsea-msigdb.org/gsea/msigdb/human/geneset/KEGG_MEDICUS_REFERENCE_TSH_TG_SIGNALING_PATHWAY	ADCY1	ADCY2	ADCY3	ADCY4	ADCY5	ADCY6	ADCY7	ADCY8	ADCY9	ATF2	ATF4	ATF6B	CREB1	CREB3	CREB3L1	CREB3L2	CREB3L3	CREB3L4	CREB5	GNAS	PAX8	PRKACA	PRKACB	PRKACG	TG	TSHB	TSHR	TTF1	TTF2
KEGG_MEDICUS_REFERENCE_TYPE_II_INTERFERON_TO_JAK_STAT_SIGNALING_PATHWAY	https://www.gsea-msigdb.org/gsea/msigdb/human/geneset/KEGG_MEDICUS_REFERENCE_TYPE_II_INTERFERON_TO_JAK_STAT_SIGNALING_PATHWAY	IFNA1	IFNA10	IFNA13	IFNA14	IFNA16	IFNA17	IFNA2	IFNA21	IFNA4	IFNA5	IFNA6	IFNA7	IFNA8	IFNG	IFNGR1	IFNGR2	IL27	JAK1	JAK2	STAT1	STAT3
KEGG_MEDICUS_REFERENCE_TYPE_I_IFN_SIGNALING_PATHWAY	https://www.gsea-msigdb.org/gsea/msigdb/human/geneset/KEGG_MEDICUS_REFERENCE_TYPE_I_IFN_SIGNALING_PATHWAY	EIF2AK2	IFNA1	IFNA10	IFNA13	IFNA14	IFNA16	IFNA17	IFNA2	IFNA21	IFNA4	IFNA5	IFNA6	IFNA7	IFNA8	IFNAR1	IFNAR2	IFNB1	IRF7	IRF9	JAK1	STAT1	STAT2	TYK2
KEGG_MEDICUS_REFERENCE_TYPE_I_INTERFERON_TO_JAK_STAT_SIGNALING_PATHWAY	https://www.gsea-msigdb.org/gsea/msigdb/human/geneset/KEGG_MEDICUS_REFERENCE_TYPE_I_INTERFERON_TO_JAK_STAT_SIGNALING_PATHWAY	IFNA1	IFNA10	IFNA13	IFNA14	IFNA16	IFNA17	IFNA2	IFNA21	IFNA4	IFNA5	IFNA6	IFNA7	IFNA8	IFNAR1	IFNAR2	IFNB1	IFNE	IFNK	IFNW1	IRF9	JAK1	STAT1	STAT2	TYK2
KEGG_MEDICUS_REFERENCE_TYROSINE_DEGRADATION	https://www.gsea-msigdb.org/gsea/msigdb/human/geneset/KEGG_MEDICUS_REFERENCE_TYROSINE_DEGRADATION	FAH	GSTZ1	HGD	HPD	TAT
KEGG_MEDICUS_REFERENCE_UCHL1_MEDIATED_HYDROLYSIS	https://www.gsea-msigdb.org/gsea/msigdb/human/geneset/KEGG_MEDICUS_REFERENCE_UCHL1_MEDIATED_HYDROLYSIS	RPS27A	UBA52	UBB	UBC	UCHL1
KEGG_MEDICUS_REFERENCE_UREA_CYCLE	https://www.gsea-msigdb.org/gsea/msigdb/human/geneset/KEGG_MEDICUS_REFERENCE_UREA_CYCLE	ARG1	ARG2	ASL	ASS1	CPS1	OTC
KEGG_MEDICUS_REFERENCE_VALINE_DEGRADATION	https://www.gsea-msigdb.org/gsea/msigdb/human/geneset/KEGG_MEDICUS_REFERENCE_VALINE_DEGRADATION	ACAD8	ACADM	ACADS	ALDH6A1	ECHS1	HADHA	HIBADH	HIBCH
KEGG_MEDICUS_REFERENCE_VGCC_CA2_APOPTOTIC_PATHWAY	https://www.gsea-msigdb.org/gsea/msigdb/human/geneset/KEGG_MEDICUS_REFERENCE_VGCC_CA2_APOPTOTIC_PATHWAY	APAF1	CACNA1A	CACNA1B	CACNA1C	CACNA1D	CACNA1E	CACNA1F	CACNA1G	CACNA1H	CACNA1I	CACNA1S	CASP3	CASP7	CASP9	CYCS	MCU	SLC25A31	SLC25A4	SLC25A5	SLC25A6	VDAC1	VDAC2	VDAC3
KEGG_MEDICUS_REFERENCE_V_D_J_RECOMBINATION	https://www.gsea-msigdb.org/gsea/msigdb/human/geneset/KEGG_MEDICUS_REFERENCE_V_D_J_RECOMBINATION	DCLRE1C	DNTT	LIG4	NHEJ1	POLL	POLM	PRKDC	RAG1	RAG2	XRCC4	XRCC5	XRCC6
KEGG_MEDICUS_REFERENCE_WEE1_CELL_CYCLE_G2_M	https://www.gsea-msigdb.org/gsea/msigdb/human/geneset/KEGG_MEDICUS_REFERENCE_WEE1_CELL_CYCLE_G2_M	ATR	CCNB1	CCNB2	CCNB3	CDK1	CHEK1	WEE1
KEGG_MEDICUS_REFERENCE_WNT5A_ROR_SIGNALING_PATHWAY	https://www.gsea-msigdb.org/gsea/msigdb/human/geneset/KEGG_MEDICUS_REFERENCE_WNT5A_ROR_SIGNALING_PATHWAY	DVL1	DVL2	DVL3	FZD1	FZD10	FZD2	FZD3	FZD4	FZD5	FZD6	FZD7	FZD8	FZD9	ROR1	ROR2	WNT5A
KEGG_MEDICUS_REFERENCE_WNT_SIGNALING_MODULATION_LGR_RSPO	https://www.gsea-msigdb.org/gsea/msigdb/human/geneset/KEGG_MEDICUS_REFERENCE_WNT_SIGNALING_MODULATION_LGR_RSPO	FZD1	FZD10	FZD2	FZD3	FZD4	FZD5	FZD6	FZD7	FZD8	FZD9	LGR4	LGR5	LGR6	RNF43	RSPO1	RSPO2	RSPO3	RSPO4	ZNRF3
KEGG_MEDICUS_REFERENCE_WNT_SIGNALING_MODULATION_SOST_LRP4	https://www.gsea-msigdb.org/gsea/msigdb/human/geneset/KEGG_MEDICUS_REFERENCE_WNT_SIGNALING_MODULATION_SOST_LRP4	FZD1	FZD10	FZD2	FZD3	FZD4	FZD5	FZD6	FZD7	FZD8	FZD9	LRP4	LRP5	LRP6	SOST
KEGG_MEDICUS_REFERENCE_WNT_SIGNALING_MODULATION_WNT_ACYLATION	https://www.gsea-msigdb.org/gsea/msigdb/human/geneset/KEGG_MEDICUS_REFERENCE_WNT_SIGNALING_MODULATION_WNT_ACYLATION	PORCN	WNT1	WNT10A	WNT10B	WNT16	WNT2	WNT2B	WNT3	WNT3A	WNT4	WNT5A	WNT5B	WNT6	WNT7A	WNT7B	WNT8A	WNT8B	WNT9A	WNT9B
KEGG_MEDICUS_REFERENCE_WNT_SIGNALING_MODULATION_WNT_INHIBITOR	https://www.gsea-msigdb.org/gsea/msigdb/human/geneset/KEGG_MEDICUS_REFERENCE_WNT_SIGNALING_MODULATION_WNT_INHIBITOR	CER1	FRZB	NOTUM	SFRP1	SFRP2	SFRP4	SFRP5	TRABD2A	TRABD2B	WIF1	WNT1	WNT10A	WNT10B	WNT16	WNT2	WNT2B	WNT3	WNT3A	WNT4	WNT5A	WNT5B	WNT6	WNT7A	WNT7B	WNT8A	WNT8B	WNT9A	WNT9B
KEGG_MEDICUS_REFERENCE_WNT_SIGNALING_PATHWAY	https://www.gsea-msigdb.org/gsea/msigdb/human/geneset/KEGG_MEDICUS_REFERENCE_WNT_SIGNALING_PATHWAY	APC	AXIN1	AXIN2	CCND1	CTNNB1	DVL1	DVL2	DVL3	FRAT1	FRAT2	FZD1	FZD10	FZD2	FZD3	FZD4	FZD5	FZD6	FZD7	FZD8	FZD9	GSK3B	LEF1	LRP5	LRP6	MYC	TCF7	TCF7L1	TCF7L2	WNT1	WNT10A	WNT10B	WNT16	WNT2	WNT2B	WNT3	WNT3A	WNT4	WNT5A	WNT5B	WNT6	WNT7A	WNT7B	WNT8A	WNT8B	WNT9A	WNT9B
KEGG_MEDICUS_VARIANT_AML1_ETO_FUSION_TO_PU.1_MEDIATED_TRANSCRIPTION	https://www.gsea-msigdb.org/gsea/msigdb/human/geneset/KEGG_MEDICUS_VARIANT_AML1_ETO_FUSION_TO_PU.1_MEDIATED_TRANSCRIPTION	CD14	FCGR1A	ITGAM	RUNX1	SPI1
KEGG_MEDICUS_VARIANT_AMPLIFIED_CCND1_TO_CELL_CYCLE_G1_S	https://www.gsea-msigdb.org/gsea/msigdb/human/geneset/KEGG_MEDICUS_VARIANT_AMPLIFIED_CCND1_TO_CELL_CYCLE_G1_S	CCND1	CDK4	E2F1	E2F2	E2F3	RB1
KEGG_MEDICUS_VARIANT_AMPLIFIED_CCNE_TO_CELL_CYCLE_G1_S	https://www.gsea-msigdb.org/gsea/msigdb/human/geneset/KEGG_MEDICUS_VARIANT_AMPLIFIED_CCNE_TO_CELL_CYCLE_G1_S	CCNE1	CDK2	E2F1	E2F2	E2F3	RB1
KEGG_MEDICUS_VARIANT_AMPLIFIED_CDK4_TO_CELL_CYCLE_G1_S	https://www.gsea-msigdb.org/gsea/msigdb/human/geneset/KEGG_MEDICUS_VARIANT_AMPLIFIED_CDK4_TO_CELL_CYCLE_G1_S	CCND1	CCND2	CCND3	CDK4	E2F1	E2F2	E2F3	RB1
KEGG_MEDICUS_VARIANT_AMPLIFIED_EGFR_TO_PI3K_SIGNALING_PATHWAY	https://www.gsea-msigdb.org/gsea/msigdb/human/geneset/KEGG_MEDICUS_VARIANT_AMPLIFIED_EGFR_TO_PI3K_SIGNALING_PATHWAY	AKT1	AKT2	AKT3	EGFR	MTOR	PIK3CA	PIK3CB	PIK3CD
KEGG_MEDICUS_VARIANT_AMPLIFIED_EGFR_TO_PLCG_CAMK_SIGNALING_PATHWAY	https://www.gsea-msigdb.org/gsea/msigdb/human/geneset/KEGG_MEDICUS_VARIANT_AMPLIFIED_EGFR_TO_PLCG_CAMK_SIGNALING_PATHWAY	CALM1	CALM2	CALM3	CAMK1	CAMK1D	CAMK1G	CAMK2A	CAMK2B	CAMK2D	CAMK2G	CAMK4	EGFR	PLCG1	PLCG2
KEGG_MEDICUS_VARIANT_AMPLIFIED_FGFR_TO_PI3K_SIGNALING_PATHWAY	https://www.gsea-msigdb.org/gsea/msigdb/human/geneset/KEGG_MEDICUS_VARIANT_AMPLIFIED_FGFR_TO_PI3K_SIGNALING_PATHWAY	AKT1	AKT2	AKT3	FGFR1	FGFR2	MTOR	PIK3CA	PIK3CB	PIK3CD
KEGG_MEDICUS_VARIANT_AMPLIFIED_FGFR_TO_RAS_ERK_SIGNALING_PATHWAY	https://www.gsea-msigdb.org/gsea/msigdb/human/geneset/KEGG_MEDICUS_VARIANT_AMPLIFIED_FGFR_TO_RAS_ERK_SIGNALING_PATHWAY	ARAF	BRAF	FGFR1	FGFR2	GRB2	HRAS	KRAS	MAP2K1	MAP2K2	MAPK1	MAPK3	NRAS	RAF1	SOS1	SOS2
KEGG_MEDICUS_VARIANT_AMPLIFIED_MDM2_TO_P21_CELL_CYCLE_G1_S	https://www.gsea-msigdb.org/gsea/msigdb/human/geneset/KEGG_MEDICUS_VARIANT_AMPLIFIED_MDM2_TO_P21_CELL_CYCLE_G1_S	CCND1	CCND2	CCND3	CDK4	CDK6	CDKN1A	E2F1	E2F2	E2F3	MDM2	RB1	TP53
KEGG_MEDICUS_VARIANT_AMPLIFIED_MET_TO_PI3K_SIGNALING_PATHWAY	https://www.gsea-msigdb.org/gsea/msigdb/human/geneset/KEGG_MEDICUS_VARIANT_AMPLIFIED_MET_TO_PI3K_SIGNALING_PATHWAY	AKT1	AKT2	AKT3	GAB1	MET	MTOR	PIK3CA	PIK3CB	PIK3CD
KEGG_MEDICUS_VARIANT_AMPLIFIED_MYCN_TO_TRANSCRIPTIONAL_ACTIVATION	https://www.gsea-msigdb.org/gsea/msigdb/human/geneset/KEGG_MEDICUS_VARIANT_AMPLIFIED_MYCN_TO_TRANSCRIPTIONAL_ACTIVATION	BMI1	MAX	MDM2	MYCN	PTK2	TP53
KEGG_MEDICUS_VARIANT_AMPLIFIED_MYCN_TO_TRANSCRIPTIONAL_REPRESSION	https://www.gsea-msigdb.org/gsea/msigdb/human/geneset/KEGG_MEDICUS_VARIANT_AMPLIFIED_MYCN_TO_TRANSCRIPTIONAL_REPRESSION	MAX	MYCN	NGFR	NTRK1	SP1	ZBTB17
KEGG_MEDICUS_VARIANT_AMPLIFIED_MYC_TO_CELL_CYCLE_G1_S	https://www.gsea-msigdb.org/gsea/msigdb/human/geneset/KEGG_MEDICUS_VARIANT_AMPLIFIED_MYC_TO_CELL_CYCLE_G1_S	CCND1	CCND2	CCND3	CDK4	CDK6	E2F1	E2F2	E2F3	MAX	MYC	RB1
KEGG_MEDICUS_VARIANT_AMPLIFIED_MYC_TO_P27_CELL_CYCLE_G1_S	https://www.gsea-msigdb.org/gsea/msigdb/human/geneset/KEGG_MEDICUS_VARIANT_AMPLIFIED_MYC_TO_P27_CELL_CYCLE_G1_S	CCNE1	CCNE2	CDK2	CDKN1B	CKS1B	CUL1	E2F1	E2F2	E2F3	MAX	MYC	RB1	RBX1	SKP1	SKP2
KEGG_MEDICUS_VARIANT_AMPLIFIED_PDGFR_TO_PI3K_SIGNALING_PATHWAY	https://www.gsea-msigdb.org/gsea/msigdb/human/geneset/KEGG_MEDICUS_VARIANT_AMPLIFIED_PDGFR_TO_PI3K_SIGNALING_PATHWAY	AKT1	AKT2	AKT3	MTOR	PDGFRA	PIK3CA	PIK3CB	PIK3CD
KEGG_MEDICUS_VARIANT_AMPLIFIED_PDGFR_TO_PLCG_CAMK_SIGNALING_PATHWAY	https://www.gsea-msigdb.org/gsea/msigdb/human/geneset/KEGG_MEDICUS_VARIANT_AMPLIFIED_PDGFR_TO_PLCG_CAMK_SIGNALING_PATHWAY	CALM1	CALM2	CALM3	CAMK1	CAMK1D	CAMK1G	CAMK2A	CAMK2B	CAMK2D	CAMK2G	CAMK4	PDGFRA	PLCG1	PLCG2
KEGG_MEDICUS_VARIANT_AMPLIFIED_PDGFR_TO_RAS_ERK_SIGNALING_PATHWAY	https://www.gsea-msigdb.org/gsea/msigdb/human/geneset/KEGG_MEDICUS_VARIANT_AMPLIFIED_PDGFR_TO_RAS_ERK_SIGNALING_PATHWAY	ARAF	BRAF	GRB2	HRAS	KRAS	MAP2K1	MAP2K2	MAPK1	MAPK3	NRAS	PDGFRA	RAF1	SOS1	SOS2
KEGG_MEDICUS_VARIANT_AMPLIFIED_REL_TO_TRANSCRIPTION	https://www.gsea-msigdb.org/gsea/msigdb/human/geneset/KEGG_MEDICUS_VARIANT_AMPLIFIED_REL_TO_TRANSCRIPTION	BCL2A1	BCL2L1	BIRC3	CCND2	CD40	CD86	REL	TRAF1
KEGG_MEDICUS_VARIANT_BCL2_OVEREXPRESSION_TO_INTRINSIC_APOPTOTIC_PATHWAY	https://www.gsea-msigdb.org/gsea/msigdb/human/geneset/KEGG_MEDICUS_VARIANT_BCL2_OVEREXPRESSION_TO_INTRINSIC_APOPTOTIC_PATHWAY	APAF1	BAX	BCL2	CASP3	CASP7	CASP9	CYCS
KEGG_MEDICUS_VARIANT_BCR_ABL_FUSION_KINASE_TO_PI3K_SIGNALING_PATHWAY	https://www.gsea-msigdb.org/gsea/msigdb/human/geneset/KEGG_MEDICUS_VARIANT_BCR_ABL_FUSION_KINASE_TO_PI3K_SIGNALING_PATHWAY	ABL1	AKT1	AKT2	AKT3	BAD	CBL	CRK	CRKL	PIK3CA	PIK3CB	PIK3CD
KEGG_MEDICUS_VARIANT_BCR_ABL_FUSION_KINASE_TO_RAS_ERK_SIGNALING_PATHWAY	https://www.gsea-msigdb.org/gsea/msigdb/human/geneset/KEGG_MEDICUS_VARIANT_BCR_ABL_FUSION_KINASE_TO_RAS_ERK_SIGNALING_PATHWAY	ABL1	ARAF	BRAF	GRB2	HRAS	KRAS	MAP2K1	MAP2K2	MAPK1	MAPK3	NRAS	RAF1	SOS1	SOS2
KEGG_MEDICUS_VARIANT_CDH1_REDUCED_EXPRESSION_TO_BETA_CATENIN_SIGNALING_PATHWAY	https://www.gsea-msigdb.org/gsea/msigdb/human/geneset/KEGG_MEDICUS_VARIANT_CDH1_REDUCED_EXPRESSION_TO_BETA_CATENIN_SIGNALING_PATHWAY	CCND1	CDH1	CTNNB1	LEF1	MYC	TCF7	TCF7L1	TCF7L2
KEGG_MEDICUS_VARIANT_CDX2_OVEREXPRESSION_TO_TRANSCRIPTIONAL_ACTIVATION	https://www.gsea-msigdb.org/gsea/msigdb/human/geneset/KEGG_MEDICUS_VARIANT_CDX2_OVEREXPRESSION_TO_TRANSCRIPTIONAL_ACTIVATION	ABCB1	CDH17	CDX2	MUC2	REG4
KEGG_MEDICUS_VARIANT_CYP11B1_CYP11B2_FUSION_TO_ACTH_CORTISOL_SIGNALING_PATHWAY	https://www.gsea-msigdb.org/gsea/msigdb/human/geneset/KEGG_MEDICUS_VARIANT_CYP11B1_CYP11B2_FUSION_TO_ACTH_CORTISOL_SIGNALING_PATHWAY	ADCY1	ADCY2	ADCY3	ADCY4	ADCY5	ADCY6	ADCY7	ADCY8	ADCY9	ATF2	ATF4	ATF6B	CREB1	CREB3	CREB3L1	CREB3L2	CREB3L3	CREB3L4	CREB5	CYP11B2	GNAS	MC2R	MRAP	NR4A1	NR5A1	PBX1	POMC	PRKACA	PRKACB	PRKACG	SP1
KEGG_MEDICUS_VARIANT_DELETED_DMD_TO_DYSTROPHIN_ASSOCIATED_PROTEIN_COMPLEX	https://www.gsea-msigdb.org/gsea/msigdb/human/geneset/KEGG_MEDICUS_VARIANT_DELETED_DMD_TO_DYSTROPHIN_ASSOCIATED_PROTEIN_COMPLEX	ACTB	ACTG1	DAG1	DMD	DTNA	SNTA1	SNTB1	SNTB2	SNTG1	SNTG2
KEGG_MEDICUS_VARIANT_DUPLICATION_OR_MUTATION_ACTIVATED_FLT3_TO_JAK_STAT_SIGNALING_PATHWAY	https://www.gsea-msigdb.org/gsea/msigdb/human/geneset/KEGG_MEDICUS_VARIANT_DUPLICATION_OR_MUTATION_ACTIVATED_FLT3_TO_JAK_STAT_SIGNALING_PATHWAY	FLT3	PIM1	PIM2	STAT5A	STAT5B
KEGG_MEDICUS_VARIANT_DUPLICATION_OR_MUTATION_ACTIVATED_FLT3_TO_RAS_ERK_SIGNALING_PATHWAY	https://www.gsea-msigdb.org/gsea/msigdb/human/geneset/KEGG_MEDICUS_VARIANT_DUPLICATION_OR_MUTATION_ACTIVATED_FLT3_TO_RAS_ERK_SIGNALING_PATHWAY	ARAF	BRAF	FLT3	GRB2	HRAS	KRAS	MAP2K1	MAP2K2	MAPK1	MAPK3	NRAS	RAF1	SOS1	SOS2
KEGG_MEDICUS_VARIANT_DUPLICATION_OR_MUTATION_ACTIVATED_FLT3_TO_RAS_PI3K_SIGNALING_PATHWAY	https://www.gsea-msigdb.org/gsea/msigdb/human/geneset/KEGG_MEDICUS_VARIANT_DUPLICATION_OR_MUTATION_ACTIVATED_FLT3_TO_RAS_PI3K_SIGNALING_PATHWAY	AKT1	AKT2	AKT3	BAD	FLT3	GRB2	HRAS	KRAS	NRAS	PIK3CA	PIK3CB	PIK3CD	SOS1	SOS2
KEGG_MEDICUS_VARIANT_EGFR_OVEREXPRESSION_TO_PI3K_SIGNALING_PATHWAY	https://www.gsea-msigdb.org/gsea/msigdb/human/geneset/KEGG_MEDICUS_VARIANT_EGFR_OVEREXPRESSION_TO_PI3K_SIGNALING_PATHWAY	AKT1	AKT2	AKT3	EGFR	MTOR	PIK3CA	PIK3CB	PIK3CD	RPS6KB1	RPS6KB2
KEGG_MEDICUS_VARIANT_EGF_OVEREXPRESSION_TO_PI3K_SIGNALING_PATHWAY	https://www.gsea-msigdb.org/gsea/msigdb/human/geneset/KEGG_MEDICUS_VARIANT_EGF_OVEREXPRESSION_TO_PI3K_SIGNALING_PATHWAY	AKT1	AKT2	AKT3	EGF	EGFR	PIK3CA	PIK3CB	PIK3CD
KEGG_MEDICUS_VARIANT_EGF_OVEREXPRESSION_TO_RAS_ERK_SIGNALING_PATHWAY	https://www.gsea-msigdb.org/gsea/msigdb/human/geneset/KEGG_MEDICUS_VARIANT_EGF_OVEREXPRESSION_TO_RAS_ERK_SIGNALING_PATHWAY	ARAF	BRAF	EGF	EGFR	GRB2	HRAS	KRAS	MAP2K1	MAP2K2	MAPK1	MAPK3	NRAS	RAF1	SOS1	SOS2
KEGG_MEDICUS_VARIANT_EML4_ALK_FUSION_KINASE_TO_JAK_STAT_SIGNALING_PATHWAY	https://www.gsea-msigdb.org/gsea/msigdb/human/geneset/KEGG_MEDICUS_VARIANT_EML4_ALK_FUSION_KINASE_TO_JAK_STAT_SIGNALING_PATHWAY	ALK	JAK3	STAT3	STAT5A	STAT5B
KEGG_MEDICUS_VARIANT_EML4_ALK_FUSION_KINASE_TO_PI3K_SIGNALING_PATHWAY	https://www.gsea-msigdb.org/gsea/msigdb/human/geneset/KEGG_MEDICUS_VARIANT_EML4_ALK_FUSION_KINASE_TO_PI3K_SIGNALING_PATHWAY	AKT1	AKT2	AKT3	ALK	BAD	PIK3CA	PIK3CB	PIK3CD
KEGG_MEDICUS_VARIANT_EML4_ALK_FUSION_KINASE_TO_PLCG_ERK_SIGNALING_PATHWAY	https://www.gsea-msigdb.org/gsea/msigdb/human/geneset/KEGG_MEDICUS_VARIANT_EML4_ALK_FUSION_KINASE_TO_PLCG_ERK_SIGNALING_PATHWAY	ALK	ARAF	BRAF	CCND1	MAP2K1	MAP2K2	MAPK1	MAPK3	PLCG1	PLCG2	PRKCA	PRKCB	PRKCG	RAF1
KEGG_MEDICUS_VARIANT_EML4_ALK_FUSION_KINASE_TO_RAS_ERK_SIGNALING_PATHWAY	https://www.gsea-msigdb.org/gsea/msigdb/human/geneset/KEGG_MEDICUS_VARIANT_EML4_ALK_FUSION_KINASE_TO_RAS_ERK_SIGNALING_PATHWAY	ALK	ARAF	BRAF	CCND1	HRAS	KRAS	MAP2K1	MAP2K2	MAPK1	MAPK3	NRAS	RAF1
KEGG_MEDICUS_VARIANT_ERBB2_OVEREXPRESSION_TO_EGF_JAK_STAT_SIGNALING_PATHWAY	https://www.gsea-msigdb.org/gsea/msigdb/human/geneset/KEGG_MEDICUS_VARIANT_ERBB2_OVEREXPRESSION_TO_EGF_JAK_STAT_SIGNALING_PATHWAY	EGF	EGFR	ERBB2	JAK1	STAT1	STAT3	VEGFA
KEGG_MEDICUS_VARIANT_ERBB2_OVEREXPRESSION_TO_PI3K_SIGNALING_PATHWAY	https://www.gsea-msigdb.org/gsea/msigdb/human/geneset/KEGG_MEDICUS_VARIANT_ERBB2_OVEREXPRESSION_TO_PI3K_SIGNALING_PATHWAY	AKT1	AKT2	AKT3	EGF	EGFR	ERBB2	MTOR	PIK3CA	PIK3CB	PIK3CD	RPS6KB1	RPS6KB2
KEGG_MEDICUS_VARIANT_ESR1_POSITIVE_TO_NUCLEAR_INITIATED_ESTROGEN_SIGNALING_PATHWAY	https://www.gsea-msigdb.org/gsea/msigdb/human/geneset/KEGG_MEDICUS_VARIANT_ESR1_POSITIVE_TO_NUCLEAR_INITIATED_ESTROGEN_SIGNALING_PATHWAY	CCND1	ESR1	MYC	NCOA1	NCOA3
KEGG_MEDICUS_VARIANT_EWSR1_WT1_FUSION_TO_TRANSCRIPTIONAL_ACTIVATION	https://www.gsea-msigdb.org/gsea/msigdb/human/geneset/KEGG_MEDICUS_VARIANT_EWSR1_WT1_FUSION_TO_TRANSCRIPTIONAL_ACTIVATION	BAIAP3	IL2RB	MLF1	PDGFA	TSPAN7	WT1
KEGG_MEDICUS_VARIANT_FUS_DDIT3_FUSION_TO_NFKB_MEDIATED_TRANSCRIPTION	https://www.gsea-msigdb.org/gsea/msigdb/human/geneset/KEGG_MEDICUS_VARIANT_FUS_DDIT3_FUSION_TO_NFKB_MEDIATED_TRANSCRIPTION	CXCL8	DDIT3	NFKB1	NFKBIZ	RELA
KEGG_MEDICUS_VARIANT_FZD7_OVEREXPRESSION_TO_WNT_SIGNALING_PATHWAY	https://www.gsea-msigdb.org/gsea/msigdb/human/geneset/KEGG_MEDICUS_VARIANT_FZD7_OVEREXPRESSION_TO_WNT_SIGNALING_PATHWAY	APC	AXIN1	AXIN2	CCND1	CTNNB1	DVL1	DVL2	DVL3	FRAT1	FRAT2	FZD7	GSK3B	LEF1	LRP5	LRP6	MYC	TCF7	TCF7L1	TCF7L2	WNT1	WNT10A	WNT10B	WNT16	WNT2	WNT2B	WNT3	WNT3A	WNT4	WNT5A	WNT5B	WNT6	WNT7A	WNT7B	WNT8A	WNT8B	WNT9A	WNT9B
KEGG_MEDICUS_VARIANT_HRAS_OVEREXPRESSION_TO_ERK_SIGNALING_PATHWAY	https://www.gsea-msigdb.org/gsea/msigdb/human/geneset/KEGG_MEDICUS_VARIANT_HRAS_OVEREXPRESSION_TO_ERK_SIGNALING_PATHWAY	ARAF	BRAF	HRAS	MAP2K1	MAP2K2	MAPK1	MAPK3	MYC	RAF1	RPS6KA5
KEGG_MEDICUS_VARIANT_IGF2_OVEREXPRESSION_TO_RAS_ERK_SIGNALING_PATHWAY	https://www.gsea-msigdb.org/gsea/msigdb/human/geneset/KEGG_MEDICUS_VARIANT_IGF2_OVEREXPRESSION_TO_RAS_ERK_SIGNALING_PATHWAY	ARAF	BRAF	GRB2	HRAS	IGF1R	IGF2	KRAS	MAP2K1	MAP2K2	MAPK1	MAPK3	NRAS	RAF1	SOS1	SOS2
KEGG_MEDICUS_VARIANT_IGH_MMSET_FUSION_TO_TRANSCRIPTIONAL_ACTIVATION	https://www.gsea-msigdb.org/gsea/msigdb/human/geneset/KEGG_MEDICUS_VARIANT_IGH_MMSET_FUSION_TO_TRANSCRIPTIONAL_ACTIVATION	CCND2	H3-3A	H3-3B	H3-4	H3-5	H3C1	H3C10	H3C11	H3C12	H3C13	H3C14	H3C15	H3C2	H3C3	H3C4	H3C6	H3C7	H3C8	NSD2
KEGG_MEDICUS_VARIANT_LMO2_REARRANGEMENT_TO_TRANSCRIPTIONAL_ACTIVATION	https://www.gsea-msigdb.org/gsea/msigdb/human/geneset/KEGG_MEDICUS_VARIANT_LMO2_REARRANGEMENT_TO_TRANSCRIPTIONAL_ACTIVATION	HHEX	LDB1	LMO2	LYL1	TCF3
KEGG_MEDICUS_VARIANT_LMO2_REARRANGEMENT_TO_TRANSCRIPTIONAL_REPRESSION	https://www.gsea-msigdb.org/gsea/msigdb/human/geneset/KEGG_MEDICUS_VARIANT_LMO2_REARRANGEMENT_TO_TRANSCRIPTIONAL_REPRESSION	LDB1	LMO2	LYL1	PTCRA	TCF3
KEGG_MEDICUS_VARIANT_LOSS_OF_CDKN1B_TO_P27_CELL_CYCLE_G1_S	https://www.gsea-msigdb.org/gsea/msigdb/human/geneset/KEGG_MEDICUS_VARIANT_LOSS_OF_CDKN1B_TO_P27_CELL_CYCLE_G1_S	CCNE1	CCNE2	CDK2	CDKN1B	E2F1	E2F2	E2F3	RB1
KEGG_MEDICUS_VARIANT_LOSS_OF_NKX3_1_TO_PI3K_SIGNALING_PATHWAY	https://www.gsea-msigdb.org/gsea/msigdb/human/geneset/KEGG_MEDICUS_VARIANT_LOSS_OF_NKX3_1_TO_PI3K_SIGNALING_PATHWAY	AKT1	AKT2	AKT3	BAD	NKX3-1
KEGG_MEDICUS_VARIANT_LOSS_OF_RASSF1_TO_RAS_RASSF1_SIGNALING_PATHWAY	https://www.gsea-msigdb.org/gsea/msigdb/human/geneset/KEGG_MEDICUS_VARIANT_LOSS_OF_RASSF1_TO_RAS_RASSF1_SIGNALING_PATHWAY	HRAS	KRAS	NRAS	RASSF1	RASSF5	STK4
KEGG_MEDICUS_VARIANT_LOSS_OF_VHL_TO_HIF_1_SIGNALING_PATHWAY	https://www.gsea-msigdb.org/gsea/msigdb/human/geneset/KEGG_MEDICUS_VARIANT_LOSS_OF_VHL_TO_HIF_1_SIGNALING_PATHWAY	ARNT	CUL2	ELOB	ELOC	HIF1A	PDGFB	RBX1	SLC2A1	TGFA	TGFB1	TGFB2	TGFB3	VEGFA	VHL
KEGG_MEDICUS_VARIANT_LRP6_OVEREXPRESSION_TO_WNT_SIGNALING_PATHWAY	https://www.gsea-msigdb.org/gsea/msigdb/human/geneset/KEGG_MEDICUS_VARIANT_LRP6_OVEREXPRESSION_TO_WNT_SIGNALING_PATHWAY	APC	AXIN1	AXIN2	CCND1	CTNNB1	DVL1	DVL2	DVL3	FRAT1	FRAT2	FZD1	FZD10	FZD2	FZD3	FZD4	FZD5	FZD6	FZD7	FZD8	FZD9	GSK3B	LEF1	LRP6	MYC	TCF7	TCF7L1	TCF7L2	WNT1	WNT10A	WNT10B	WNT16	WNT2	WNT2B	WNT3	WNT3A	WNT4	WNT5A	WNT5B	WNT6	WNT7A	WNT7B	WNT8A	WNT8B	WNT9A	WNT9B
KEGG_MEDICUS_VARIANT_MET_OVEREXPRESSION_TO_RAS_ERK_SIGNALING_PATHWAY	https://www.gsea-msigdb.org/gsea/msigdb/human/geneset/KEGG_MEDICUS_VARIANT_MET_OVEREXPRESSION_TO_RAS_ERK_SIGNALING_PATHWAY	ARAF	BRAF	GRB2	HRAS	KRAS	MAP2K1	MAP2K2	MAPK1	MAPK3	MET	NRAS	RAF1	SOS1	SOS2
KEGG_MEDICUS_VARIANT_MLL_AF4_FUSION_TO_TRANSCRIPTIONAL_ACTIVATION	https://www.gsea-msigdb.org/gsea/msigdb/human/geneset/KEGG_MEDICUS_VARIANT_MLL_AF4_FUSION_TO_TRANSCRIPTIONAL_ACTIVATION	AFF1	BMP2K	CCNT1	CCNT2	CDK14	CDK9	CDKN1B	DOT1L	FLT3	HMGA2	HOXA10	HOXA9	IGF1R	JMJD1C	KDM6A	KLF3	KMT2A	LMO2	MEF2C	MLLT1	MLLT3	PBX3	PROM1	RUNX2	SMAD1	SUPT3H
KEGG_MEDICUS_VARIANT_MLL_ENL_FUSION_TO_TRANSCRIPTIONAL_ACTIVATION	https://www.gsea-msigdb.org/gsea/msigdb/human/geneset/KEGG_MEDICUS_VARIANT_MLL_ENL_FUSION_TO_TRANSCRIPTIONAL_ACTIVATION	CDKN2C	EYA1	FUT8	GRIA3	HOXA10	HOXA11	HOXA9	HPGD	KMT2A	MEIS1	MLLT1	SIX1	SIX4
KEGG_MEDICUS_VARIANT_MUTATION_ACTIVATED_BRAF_TO_ERK_SIGNALING_PATHWAY	https://www.gsea-msigdb.org/gsea/msigdb/human/geneset/KEGG_MEDICUS_VARIANT_MUTATION_ACTIVATED_BRAF_TO_ERK_SIGNALING_PATHWAY	BRAF	MAP2K1	MAP2K2	MAPK1	MAPK3
KEGG_MEDICUS_VARIANT_MUTATION_ACTIVATED_CACNA1D_H_TO_ANGIOTENSIN_ALDOSTERONE_SIGNALING_PATHWAY	https://www.gsea-msigdb.org/gsea/msigdb/human/geneset/KEGG_MEDICUS_VARIANT_MUTATION_ACTIVATED_CACNA1D_H_TO_ANGIOTENSIN_ALDOSTERONE_SIGNALING_PATHWAY	ATF2	ATF4	ATF6B	CACNA1D	CACNA1H	CALM1	CALM2	CALM3	CAMK1	CAMK1D	CAMK1G	CAMK2A	CAMK2B	CAMK2D	CAMK2G	CAMK4	CREB1	CREB3	CREB3L1	CREB3L2	CREB3L3	CREB3L4	CREB5	CYP11B2
KEGG_MEDICUS_VARIANT_MUTATION_ACTIVATED_EGFR_TO_PI3K_SIGNALING_PATHWAY	https://www.gsea-msigdb.org/gsea/msigdb/human/geneset/KEGG_MEDICUS_VARIANT_MUTATION_ACTIVATED_EGFR_TO_PI3K_SIGNALING_PATHWAY	AKT1	AKT2	AKT3	BAD	EGFR	PIK3CA	PIK3CB	PIK3CD
KEGG_MEDICUS_VARIANT_MUTATION_ACTIVATED_EGFR_TO_PLCG_ERK_SIGNALING_PATHWAY	https://www.gsea-msigdb.org/gsea/msigdb/human/geneset/KEGG_MEDICUS_VARIANT_MUTATION_ACTIVATED_EGFR_TO_PLCG_ERK_SIGNALING_PATHWAY	ARAF	BRAF	CCND1	EGFR	MAP2K1	MAP2K2	MAPK1	MAPK3	PLCG1	PLCG2	PRKCA	PRKCB	PRKCG	RAF1
KEGG_MEDICUS_VARIANT_MUTATION_ACTIVATED_EGFR_TO_RAS_ERK_SIGNALING_PATHWAY	https://www.gsea-msigdb.org/gsea/msigdb/human/geneset/KEGG_MEDICUS_VARIANT_MUTATION_ACTIVATED_EGFR_TO_RAS_ERK_SIGNALING_PATHWAY	ARAF	BRAF	CCND1	EGFR	GRB2	HRAS	KRAS	MAP2K1	MAP2K2	MAPK1	MAPK3	NRAS	RAF1	SOS1	SOS2
KEGG_MEDICUS_VARIANT_MUTATION_ACTIVATED_FGFR3_TO_RAS_ERK_SIGNALING_PATHWAY	https://www.gsea-msigdb.org/gsea/msigdb/human/geneset/KEGG_MEDICUS_VARIANT_MUTATION_ACTIVATED_FGFR3_TO_RAS_ERK_SIGNALING_PATHWAY	ARAF	BRAF	FGFR3	GRB2	HRAS	KRAS	MAP2K1	MAP2K2	MAPK1	MAPK3	MYC	NRAS	RAF1	RPS6KA5	SOS1	SOS2
KEGG_MEDICUS_VARIANT_MUTATION_ACTIVATED_GNAS_TO_ACTH_CORTISOL_SIGNALING_PATHWAY	https://www.gsea-msigdb.org/gsea/msigdb/human/geneset/KEGG_MEDICUS_VARIANT_MUTATION_ACTIVATED_GNAS_TO_ACTH_CORTISOL_SIGNALING_PATHWAY	ADCY1	ADCY2	ADCY3	ADCY4	ADCY5	ADCY6	ADCY7	ADCY8	ADCY9	ATF2	ATF4	ATF6B	CREB1	CREB3	CREB3L1	CREB3L2	CREB3L3	CREB3L4	CREB5	CYP11B1	GNAS	NR4A1	NR5A1	PBX1	PRKACA	PRKACB	PRKACG	SP1	STAR
KEGG_MEDICUS_VARIANT_MUTATION_ACTIVATED_GNAS_TO_CRHR_PKA_ACTH_SIGNALING_PATHWAY	https://www.gsea-msigdb.org/gsea/msigdb/human/geneset/KEGG_MEDICUS_VARIANT_MUTATION_ACTIVATED_GNAS_TO_CRHR_PKA_ACTH_SIGNALING_PATHWAY	ADCY1	ADCY2	ADCY3	ADCY4	ADCY5	ADCY6	ADCY7	ADCY8	ADCY9	ATF2	ATF4	ATF6B	CREB1	CREB3	CREB3L1	CREB3L2	CREB3L3	CREB3L4	CREB5	GNAS	POMC	PRKACA	PRKACB	PRKACG
KEGG_MEDICUS_VARIANT_MUTATION_ACTIVATED_KCNJ5_TO_ANGIOTENSIN_ALDOSTERONE_SIGNALING_PATHWAY	https://www.gsea-msigdb.org/gsea/msigdb/human/geneset/KEGG_MEDICUS_VARIANT_MUTATION_ACTIVATED_KCNJ5_TO_ANGIOTENSIN_ALDOSTERONE_SIGNALING_PATHWAY	ATF2	ATF4	ATF6B	CACNA1D	CACNA1H	CALM1	CALM2	CALM3	CAMK1	CAMK1D	CAMK1G	CAMK2A	CAMK2B	CAMK2D	CAMK2G	CAMK4	CREB1	CREB3	CREB3L1	CREB3L2	CREB3L3	CREB3L4	CREB5	CYP11B2	KCNJ5
KEGG_MEDICUS_VARIANT_MUTATION_ACTIVATED_KIT_TO_PI3K_SIGNALING_PATHWAY	https://www.gsea-msigdb.org/gsea/msigdb/human/geneset/KEGG_MEDICUS_VARIANT_MUTATION_ACTIVATED_KIT_TO_PI3K_SIGNALING_PATHWAY	AKT1	AKT2	AKT3	BAD	KIT	PIK3CA	PIK3CB	PIK3CD
KEGG_MEDICUS_VARIANT_MUTATION_ACTIVATED_KIT_TO_RAS_ERK_SIGNALING_PATHWAY	https://www.gsea-msigdb.org/gsea/msigdb/human/geneset/KEGG_MEDICUS_VARIANT_MUTATION_ACTIVATED_KIT_TO_RAS_ERK_SIGNALING_PATHWAY	ARAF	BRAF	GRB2	HRAS	KIT	KRAS	MAP2K1	MAP2K2	MAPK1	MAPK3	NRAS	RAF1	SOS1	SOS2
KEGG_MEDICUS_VARIANT_MUTATION_ACTIVATED_KRAS_NRAS_TO_ERK_SIGNALING_PATHWAY	https://www.gsea-msigdb.org/gsea/msigdb/human/geneset/KEGG_MEDICUS_VARIANT_MUTATION_ACTIVATED_KRAS_NRAS_TO_ERK_SIGNALING_PATHWAY	ARAF	BRAF	CCND1	KRAS	MAP2K1	MAP2K2	MAPK1	MAPK3	NRAS	RAF1
KEGG_MEDICUS_VARIANT_MUTATION_ACTIVATED_KRAS_NRAS_TO_PI3K_SIGNALING_PATHWAY	https://www.gsea-msigdb.org/gsea/msigdb/human/geneset/KEGG_MEDICUS_VARIANT_MUTATION_ACTIVATED_KRAS_NRAS_TO_PI3K_SIGNALING_PATHWAY	AKT1	AKT2	AKT3	BAD	KRAS	NRAS	PIK3CA	PIK3CB	PIK3CD
KEGG_MEDICUS_VARIANT_MUTATION_ACTIVATED_LRRK2_TO_INTRINSIC_APOPTOTIC_PATHWAY	https://www.gsea-msigdb.org/gsea/msigdb/human/geneset/KEGG_MEDICUS_VARIANT_MUTATION_ACTIVATED_LRRK2_TO_INTRINSIC_APOPTOTIC_PATHWAY	APAF1	CASP3	CASP9	CYCS	LRRK2
KEGG_MEDICUS_VARIANT_MUTATION_ACTIVATED_MET_TO_PI3K_SIGNALING_PATHWAY	https://www.gsea-msigdb.org/gsea/msigdb/human/geneset/KEGG_MEDICUS_VARIANT_MUTATION_ACTIVATED_MET_TO_PI3K_SIGNALING_PATHWAY	AKT1	AKT2	AKT3	BAD	GAB1	MET	PIK3CA	PIK3CB	PIK3CD
KEGG_MEDICUS_VARIANT_MUTATION_ACTIVATED_MET_TO_RAS_ERK_SIGNALING_PATHWAY	https://www.gsea-msigdb.org/gsea/msigdb/human/geneset/KEGG_MEDICUS_VARIANT_MUTATION_ACTIVATED_MET_TO_RAS_ERK_SIGNALING_PATHWAY	ARAF	BRAF	CCND1	GRB2	HRAS	KRAS	MAP2K1	MAP2K2	MAPK1	MAPK3	MET	NRAS	RAF1	SOS1	SOS2
KEGG_MEDICUS_VARIANT_MUTATION_ACTIVATED_PI3K_TO_PI3K_SIGNALING_PATHWAY	https://www.gsea-msigdb.org/gsea/msigdb/human/geneset/KEGG_MEDICUS_VARIANT_MUTATION_ACTIVATED_PI3K_TO_PI3K_SIGNALING_PATHWAY	AKT1	AKT2	AKT3	MTOR	PIK3CA	RPS6KB1	RPS6KB2
KEGG_MEDICUS_VARIANT_MUTATION_ACTIVATED_PRKACA_TO_ACTH_CORTISOL_SIGNALING_PATHWAY	https://www.gsea-msigdb.org/gsea/msigdb/human/geneset/KEGG_MEDICUS_VARIANT_MUTATION_ACTIVATED_PRKACA_TO_ACTH_CORTISOL_SIGNALING_PATHWAY	ATF2	ATF4	ATF6B	CREB1	CREB3	CREB3L1	CREB3L2	CREB3L3	CREB3L4	CREB5	CYP11B1	NR4A1	NR5A1	PBX1	PRKACA	SP1	STAR
KEGG_MEDICUS_VARIANT_MUTATION_ACTIVATED_PRKCG_TO_MGLUR1_TRPC3_SIGNALING_PATHWAY	https://www.gsea-msigdb.org/gsea/msigdb/human/geneset/KEGG_MEDICUS_VARIANT_MUTATION_ACTIVATED_PRKCG_TO_MGLUR1_TRPC3_SIGNALING_PATHWAY	GNAQ	GRM1	ITPR1	ITPR2	ITPR3	PLCB1	PLCB2	PLCB3	PLCB4	PRKCG	TRPC3
KEGG_MEDICUS_VARIANT_MUTATION_ACTIVATED_RET_TO_PI3K_SIGNALING_PATHWAY	https://www.gsea-msigdb.org/gsea/msigdb/human/geneset/KEGG_MEDICUS_VARIANT_MUTATION_ACTIVATED_RET_TO_PI3K_SIGNALING_PATHWAY	AKT1	AKT2	AKT3	MTOR	PIK3CA	PIK3CB	PIK3CD	RET
KEGG_MEDICUS_VARIANT_MUTATION_ACTIVATED_SMO_TO_HEDGEHOG_SIGNALING_PATHWAY	https://www.gsea-msigdb.org/gsea/msigdb/human/geneset/KEGG_MEDICUS_VARIANT_MUTATION_ACTIVATED_SMO_TO_HEDGEHOG_SIGNALING_PATHWAY	BMP2	BMP4	GLI1	GLI2	GLI3	HHIP	KIF7	PTCH1	PTCH2	SMO	SUFU	WNT1	WNT10A	WNT10B	WNT16	WNT2	WNT2B	WNT3	WNT3A	WNT4	WNT5A	WNT5B	WNT6	WNT7A	WNT7B	WNT8A	WNT8B	WNT9A	WNT9B
KEGG_MEDICUS_VARIANT_MUTATION_ACTIVATED_USP8_TO_EGFR_ERK_ACTH_SIGNALING_PATHWAY	https://www.gsea-msigdb.org/gsea/msigdb/human/geneset/KEGG_MEDICUS_VARIANT_MUTATION_ACTIVATED_USP8_TO_EGFR_ERK_ACTH_SIGNALING_PATHWAY	EGFR	MAPK1	MAPK3	POMC	USP8
KEGG_MEDICUS_VARIANT_MUTATION_CAUSED_ABBERANT_ATXN2_3_TO_MGLUR5_CA2_APOPTOTIC_PATHWAY	https://www.gsea-msigdb.org/gsea/msigdb/human/geneset/KEGG_MEDICUS_VARIANT_MUTATION_CAUSED_ABBERANT_ATXN2_3_TO_MGLUR5_CA2_APOPTOTIC_PATHWAY	ATXN2	ATXN3	CYCS	GNAQ	GRM1	ITPR1	MCU	PLCB1	PLCB2	PLCB3	PLCB4	SLC25A31	SLC25A4	SLC25A5	SLC25A6	VDAC1	VDAC2	VDAC3
KEGG_MEDICUS_VARIANT_MUTATION_CAUSED_ABERRANT_ABETA_TO_26S_PROTEASOME_MEDIATED_PROTEIN_DEGRADATION	https://www.gsea-msigdb.org/gsea/msigdb/human/geneset/KEGG_MEDICUS_VARIANT_MUTATION_CAUSED_ABERRANT_ABETA_TO_26S_PROTEASOME_MEDIATED_PROTEIN_DEGRADATION	ADRM1	APP	PSMA1	PSMA2	PSMA3	PSMA4	PSMA5	PSMA6	PSMA7	PSMA8	PSMB1	PSMB2	PSMB3	PSMB4	PSMB5	PSMB6	PSMB7	PSMC1	PSMC2	PSMC3	PSMC4	PSMC5	PSMC6	PSMD1	PSMD11	PSMD12	PSMD13	PSMD14	PSMD2	PSMD3	PSMD4	PSMD6	PSMD7	PSMD8	PSMD9	SEM1
KEGG_MEDICUS_VARIANT_MUTATION_CAUSED_ABERRANT_ABETA_TO_AGE_RAGE_SIGNALING_PATHWAY	https://www.gsea-msigdb.org/gsea/msigdb/human/geneset/KEGG_MEDICUS_VARIANT_MUTATION_CAUSED_ABERRANT_ABETA_TO_AGE_RAGE_SIGNALING_PATHWAY	AGER	APP	ARAF	BRAF	HRAS	IL6	KRAS	MAP2K1	MAP2K2	MAPK1	MAPK3	NFKB1	NOS2	NRAS	RAF1	RELA	TNF
KEGG_MEDICUS_VARIANT_MUTATION_CAUSED_ABERRANT_ABETA_TO_ANTEROGRADE_AXONAL_TRANSPORT	https://www.gsea-msigdb.org/gsea/msigdb/human/geneset/KEGG_MEDICUS_VARIANT_MUTATION_CAUSED_ABERRANT_ABETA_TO_ANTEROGRADE_AXONAL_TRANSPORT	APP	CAPN1	CAPN2	CDK5	CDK5R1	CHRNA7	MAPT	TUBA1A	TUBA1B	TUBA1C	TUBA3C	TUBA3D	TUBA3E	TUBA4A	TUBA8	TUBB	TUBB1	TUBB2A	TUBB2B	TUBB3	TUBB4A	TUBB4B	TUBB6	TUBB8
KEGG_MEDICUS_VARIANT_MUTATION_CAUSED_ABERRANT_ABETA_TO_CROSSTALK_BETWEEN_EXTRINSIC_AND_INTRINSIC_APOPTOTIC_PATHWAYS	https://www.gsea-msigdb.org/gsea/msigdb/human/geneset/KEGG_MEDICUS_VARIANT_MUTATION_CAUSED_ABERRANT_ABETA_TO_CROSSTALK_BETWEEN_EXTRINSIC_AND_INTRINSIC_APOPTOTIC_PATHWAYS	APAF1	APP	BAK1	BAX	BID	CASP3	CASP8	CASP9	CYCS	FADD	FAS
KEGG_MEDICUS_VARIANT_MUTATION_CAUSED_ABERRANT_ABETA_TO_ELECTRON_TRANSFER_IN_COMPLEX_I	https://www.gsea-msigdb.org/gsea/msigdb/human/geneset/KEGG_MEDICUS_VARIANT_MUTATION_CAUSED_ABERRANT_ABETA_TO_ELECTRON_TRANSFER_IN_COMPLEX_I	APP	CAPN1	CAPN2	CDK5	CDK5R1	CHRNA7	MAPT	MT-ND1	MT-ND2	MT-ND3	MT-ND4	MT-ND5	MT-ND6	NDUFA1	NDUFA10	NDUFA11	NDUFA12	NDUFA13	NDUFA2	NDUFA3	NDUFA4	NDUFA5	NDUFA6	NDUFA7	NDUFA8	NDUFA9	NDUFAB1	NDUFB1	NDUFB10	NDUFB11	NDUFB2	NDUFB3	NDUFB4	NDUFB5	NDUFB6	NDUFB7	NDUFB8	NDUFB9	NDUFC1	NDUFC2	NDUFS1	NDUFS2	NDUFS3	NDUFS4	NDUFS5	NDUFS6	NDUFS7	NDUFS8	NDUFV1	NDUFV2	NDUFV3
KEGG_MEDICUS_VARIANT_MUTATION_CAUSED_ABERRANT_ABETA_TO_ELECTRON_TRANSFER_IN_COMPLEX_IV	https://www.gsea-msigdb.org/gsea/msigdb/human/geneset/KEGG_MEDICUS_VARIANT_MUTATION_CAUSED_ABERRANT_ABETA_TO_ELECTRON_TRANSFER_IN_COMPLEX_IV	APP	COX4I1	COX4I2	COX5A	COX5B	COX6A1	COX6A2	COX6B1	COX6B2	COX6C	COX7A1	COX7A2	COX7A2L	COX7B	COX7C	COX8A	COX8C	MT-CO1	MT-CO2	MT-CO3
KEGG_MEDICUS_VARIANT_MUTATION_CAUSED_ABERRANT_ABETA_TO_IRE1A_JNK_SIGNALING_PATHWAY	https://www.gsea-msigdb.org/gsea/msigdb/human/geneset/KEGG_MEDICUS_VARIANT_MUTATION_CAUSED_ABERRANT_ABETA_TO_IRE1A_JNK_SIGNALING_PATHWAY	APP	MAP2K7	MAP3K5	MAPK10	MAPK8	MAPK9
KEGG_MEDICUS_VARIANT_MUTATION_CAUSED_ABERRANT_ABETA_TO_MACHR_CA2_APOPTOTIC_PATHWAY	https://www.gsea-msigdb.org/gsea/msigdb/human/geneset/KEGG_MEDICUS_VARIANT_MUTATION_CAUSED_ABERRANT_ABETA_TO_MACHR_CA2_APOPTOTIC_PATHWAY	APP	CHRM1	CHRM3	CHRM5	CYCS	GNAQ	ITPR1	ITPR2	ITPR3	MCU	PLCB1	PLCB2	PLCB3	PLCB4	SLC25A31	SLC25A4	SLC25A5	SLC25A6	VDAC1	VDAC2	VDAC3
KEGG_MEDICUS_VARIANT_MUTATION_CAUSED_ABERRANT_ABETA_TO_MGLUR5_CA2_APOPTOTIC_PATHWAY	https://www.gsea-msigdb.org/gsea/msigdb/human/geneset/KEGG_MEDICUS_VARIANT_MUTATION_CAUSED_ABERRANT_ABETA_TO_MGLUR5_CA2_APOPTOTIC_PATHWAY	APAF1	APP	CASP3	CASP9	CYCS	GNAQ	GRM5	ITPR1	ITPR2	ITPR3	MCU	PLCB1	PLCB2	PLCB3	PLCB4	SLC25A31	SLC25A4	SLC25A5	SLC25A6	VDAC1	VDAC2	VDAC3
KEGG_MEDICUS_VARIANT_MUTATION_CAUSED_ABERRANT_ABETA_TO_TRANSPORT_OF_CALCIUM	https://www.gsea-msigdb.org/gsea/msigdb/human/geneset/KEGG_MEDICUS_VARIANT_MUTATION_CAUSED_ABERRANT_ABETA_TO_TRANSPORT_OF_CALCIUM	APP	CYCS	GRIN1	GRIN2A	GRIN2B	GRIN2C	GRIN2D	MCU	SLC25A31	SLC25A4	SLC25A5	SLC25A6	VDAC1	VDAC2	VDAC3
KEGG_MEDICUS_VARIANT_MUTATION_CAUSED_ABERRANT_ABETA_TO_VGCC_CA2_APOPTOTIC_PATHWAY_N01004	https://www.gsea-msigdb.org/gsea/msigdb/human/geneset/KEGG_MEDICUS_VARIANT_MUTATION_CAUSED_ABERRANT_ABETA_TO_VGCC_CA2_APOPTOTIC_PATHWAY_N01004	APP	CACNA1C	CACNA1D	CACNA1F	CACNA1S	CYCS	MCU	SLC25A31	SLC25A4	SLC25A5	SLC25A6	VDAC1	VDAC2	VDAC3
KEGG_MEDICUS_VARIANT_MUTATION_CAUSED_ABERRANT_ABETA_TO_VGCC_CA2_APOPTOTIC_PATHWAY_N01006	https://www.gsea-msigdb.org/gsea/msigdb/human/geneset/KEGG_MEDICUS_VARIANT_MUTATION_CAUSED_ABERRANT_ABETA_TO_VGCC_CA2_APOPTOTIC_PATHWAY_N01006	APP	CYCS	PPID	SLC25A31	SLC25A4	SLC25A5	SLC25A6	VDAC1	VDAC2	VDAC3
KEGG_MEDICUS_VARIANT_MUTATION_CAUSED_ABERRANT_ATXN1_TO_RORA_MEDIATED_TRANSCRIPTION	https://www.gsea-msigdb.org/gsea/msigdb/human/geneset/KEGG_MEDICUS_VARIANT_MUTATION_CAUSED_ABERRANT_ATXN1_TO_RORA_MEDIATED_TRANSCRIPTION	ATXN1	GRM1	ITPR1	KAT5	RORA	SLC1A6
KEGG_MEDICUS_VARIANT_MUTATION_CAUSED_ABERRANT_DCTN1_TO_RETROGRADE_AXONAL_TRANSPORT	https://www.gsea-msigdb.org/gsea/msigdb/human/geneset/KEGG_MEDICUS_VARIANT_MUTATION_CAUSED_ABERRANT_DCTN1_TO_RETROGRADE_AXONAL_TRANSPORT	DCTN1	TUBA1A	TUBA1B	TUBA1C	TUBA3C	TUBA3D	TUBA3E	TUBA4A	TUBA8	TUBB	TUBB1	TUBB2A	TUBB2B	TUBB3	TUBB4A	TUBB4B	TUBB6	TUBB8
KEGG_MEDICUS_VARIANT_MUTATION_CAUSED_ABERRANT_HTT_TO_26S_PROTEASOME_MEDIATED_PROTEIN_DEGRADATION	https://www.gsea-msigdb.org/gsea/msigdb/human/geneset/KEGG_MEDICUS_VARIANT_MUTATION_CAUSED_ABERRANT_HTT_TO_26S_PROTEASOME_MEDIATED_PROTEIN_DEGRADATION	ADRM1	HTT	PSMA1	PSMA2	PSMA3	PSMA4	PSMA5	PSMA6	PSMA7	PSMA8	PSMB1	PSMB2	PSMB3	PSMB4	PSMB5	PSMB6	PSMB7	PSMC1	PSMC2	PSMC3	PSMC4	PSMC5	PSMC6	PSMD1	PSMD11	PSMD12	PSMD13	PSMD14	PSMD2	PSMD3	PSMD4	PSMD6	PSMD7	PSMD8	PSMD9	SEM1
KEGG_MEDICUS_VARIANT_MUTATION_CAUSED_ABERRANT_HTT_TO_ANTEROGRADE_AXONAL_TRANSPORT	https://www.gsea-msigdb.org/gsea/msigdb/human/geneset/KEGG_MEDICUS_VARIANT_MUTATION_CAUSED_ABERRANT_HTT_TO_ANTEROGRADE_AXONAL_TRANSPORT	HTT	KIF5A	KIF5B	KIF5C	KLC1	KLC2	KLC3	KLC4	MAPK10	TUBA1A	TUBA1B	TUBA1C	TUBA3C	TUBA3D	TUBA3E	TUBA4A	TUBA8	TUBB	TUBB1	TUBB2A	TUBB2B	TUBB3	TUBB4A	TUBB4B	TUBB6	TUBB8
KEGG_MEDICUS_VARIANT_MUTATION_CAUSED_ABERRANT_HTT_TO_AUTOPHAGY_VESICLE_NUCLEATION	https://www.gsea-msigdb.org/gsea/msigdb/human/geneset/KEGG_MEDICUS_VARIANT_MUTATION_CAUSED_ABERRANT_HTT_TO_AUTOPHAGY_VESICLE_NUCLEATION	AMBRA1	ATG14	BECN1	HTT	PIK3C3	PIK3R4
KEGG_MEDICUS_VARIANT_MUTATION_CAUSED_ABERRANT_HTT_TO_CREB_MEDIATED_TRANSCRIPTION	https://www.gsea-msigdb.org/gsea/msigdb/human/geneset/KEGG_MEDICUS_VARIANT_MUTATION_CAUSED_ABERRANT_HTT_TO_CREB_MEDIATED_TRANSCRIPTION	ATF2	ATF4	ATF6B	CREB1	CREB3	CREB3L1	CREB3L2	CREB3L3	CREB3L4	CREB5	HTT	PPARGC1A	TAF4
KEGG_MEDICUS_VARIANT_MUTATION_CAUSED_ABERRANT_HTT_TO_ELECTRON_TRANSFER_IN_COMPLEX_II	https://www.gsea-msigdb.org/gsea/msigdb/human/geneset/KEGG_MEDICUS_VARIANT_MUTATION_CAUSED_ABERRANT_HTT_TO_ELECTRON_TRANSFER_IN_COMPLEX_II	HTT	SDHA	SDHB	SDHC	SDHD
KEGG_MEDICUS_VARIANT_MUTATION_CAUSED_ABERRANT_HTT_TO_ELECTRON_TRANSFER_IN_COMPLEX_III	https://www.gsea-msigdb.org/gsea/msigdb/human/geneset/KEGG_MEDICUS_VARIANT_MUTATION_CAUSED_ABERRANT_HTT_TO_ELECTRON_TRANSFER_IN_COMPLEX_III	CYC1	HTT	MT-CYB	UQCR10	UQCR11	UQCRB	UQCRC1	UQCRC2	UQCRFS1	UQCRH	UQCRHL	UQCRQ
KEGG_MEDICUS_VARIANT_MUTATION_CAUSED_ABERRANT_HTT_TO_EXTRINSIC_APOPTOTIC_PATHWAY	https://www.gsea-msigdb.org/gsea/msigdb/human/geneset/KEGG_MEDICUS_VARIANT_MUTATION_CAUSED_ABERRANT_HTT_TO_EXTRINSIC_APOPTOTIC_PATHWAY	CASP3	CASP8	HIP1	HTT	IFT57
KEGG_MEDICUS_VARIANT_MUTATION_CAUSED_ABERRANT_HTT_TO_MGLUR5_CA2_APOPTOTIC_PATHWAY	https://www.gsea-msigdb.org/gsea/msigdb/human/geneset/KEGG_MEDICUS_VARIANT_MUTATION_CAUSED_ABERRANT_HTT_TO_MGLUR5_CA2_APOPTOTIC_PATHWAY	APAF1	CASP3	CASP7	CASP9	CYCS	GNAQ	GRM5	HTT	ITPR1	ITPR2	ITPR3	MCU	PLCB1	PLCB2	PLCB3	PLCB4	SLC25A31	SLC25A4	SLC25A5	SLC25A6	VDAC1	VDAC2	VDAC3
KEGG_MEDICUS_VARIANT_MUTATION_CAUSED_ABERRANT_HTT_TO_REST_MEDIATED_TRANSCRIPTIONAL_REPRESSION	https://www.gsea-msigdb.org/gsea/msigdb/human/geneset/KEGG_MEDICUS_VARIANT_MUTATION_CAUSED_ABERRANT_HTT_TO_REST_MEDIATED_TRANSCRIPTIONAL_REPRESSION	BDNF	HDAC1	HDAC2	HTT	RCOR1	REST	SIN3A
KEGG_MEDICUS_VARIANT_MUTATION_CAUSED_ABERRANT_HTT_TO_RETROGRADE_AXONAL_TRANSPORT	https://www.gsea-msigdb.org/gsea/msigdb/human/geneset/KEGG_MEDICUS_VARIANT_MUTATION_CAUSED_ABERRANT_HTT_TO_RETROGRADE_AXONAL_TRANSPORT	ACTR10	ACTR1A	ACTR1B	DCTN1	DCTN2	DCTN3	DCTN4	DCTN5	DCTN6	DNAH1	DNAH10	DNAH11	DNAH12	DNAH17	DNAH2	DNAH3	DNAH5	DNAH6	DNAH7	DNAH8	DNAH9	DNAI1	DNAI2	DNAL1	DNAL4	DNALI1	HAP1	HTT	TUBA1A	TUBA1B	TUBA1C	TUBA3C	TUBA3D	TUBA3E	TUBA4A	TUBA8	TUBB	TUBB1	TUBB2A	TUBB2B	TUBB3	TUBB4A	TUBB4B	TUBB6	TUBB8
KEGG_MEDICUS_VARIANT_MUTATION_CAUSED_ABERRANT_HTT_TO_TNF_JNK_SIGNALING_PATHWAY	https://www.gsea-msigdb.org/gsea/msigdb/human/geneset/KEGG_MEDICUS_VARIANT_MUTATION_CAUSED_ABERRANT_HTT_TO_TNF_JNK_SIGNALING_PATHWAY	HTT	MAP2K7	MAP3K10	MAPK10	MAPK8	MAPK9
KEGG_MEDICUS_VARIANT_MUTATION_CAUSED_ABERRANT_HTT_TO_TRANSPORT_OF_CALCIUM	https://www.gsea-msigdb.org/gsea/msigdb/human/geneset/KEGG_MEDICUS_VARIANT_MUTATION_CAUSED_ABERRANT_HTT_TO_TRANSPORT_OF_CALCIUM	APAF1	CASP3	CASP9	CYCS	DLG4	GRIN1	GRIN2A	GRIN2B	GRIN2C	GRIN2D	HTT	MCU	SLC25A31	SLC25A4	SLC25A5	SLC25A6	VDAC1	VDAC2	VDAC3
KEGG_MEDICUS_VARIANT_MUTATION_CAUSED_ABERRANT_PDYN_TO_TRANSPORT_OF_CALCIUM	https://www.gsea-msigdb.org/gsea/msigdb/human/geneset/KEGG_MEDICUS_VARIANT_MUTATION_CAUSED_ABERRANT_PDYN_TO_TRANSPORT_OF_CALCIUM	GRIN1	GRIN2A	GRIN2B	GRIN2C	GRIN2D	PDYN
KEGG_MEDICUS_VARIANT_MUTATION_CAUSED_ABERRANT_PSEN1_TO_ANTEROGRADE_AXONAL_TRANSPORT	https://www.gsea-msigdb.org/gsea/msigdb/human/geneset/KEGG_MEDICUS_VARIANT_MUTATION_CAUSED_ABERRANT_PSEN1_TO_ANTEROGRADE_AXONAL_TRANSPORT	GSK3B	KIF5A	KIF5B	KIF5C	KLC1	KLC2	KLC3	KLC4	PSEN1
KEGG_MEDICUS_VARIANT_MUTATION_CAUSED_ABERRANT_PSEN1_TO_MGLUR5_CA2_APOPTOTIC_PATHWAY	https://www.gsea-msigdb.org/gsea/msigdb/human/geneset/KEGG_MEDICUS_VARIANT_MUTATION_CAUSED_ABERRANT_PSEN1_TO_MGLUR5_CA2_APOPTOTIC_PATHWAY	CYCS	ITPR1	ITPR2	ITPR3	MCU	PSEN1	SLC25A31	SLC25A4	SLC25A5	SLC25A6	VDAC1	VDAC2	VDAC3
KEGG_MEDICUS_VARIANT_MUTATION_CAUSED_ABERRANT_PSEN1_TO_PERK_ATF4_SIGNALING_PATHWAY	https://www.gsea-msigdb.org/gsea/msigdb/human/geneset/KEGG_MEDICUS_VARIANT_MUTATION_CAUSED_ABERRANT_PSEN1_TO_PERK_ATF4_SIGNALING_PATHWAY	ATF4	DDIT3	EIF2AK3	EIF2S1	PSEN1
KEGG_MEDICUS_VARIANT_MUTATION_CAUSED_ABERRANT_PSEN_TO_MGLUR5_CA2_APOPTOTIC_PATHWAY	https://www.gsea-msigdb.org/gsea/msigdb/human/geneset/KEGG_MEDICUS_VARIANT_MUTATION_CAUSED_ABERRANT_PSEN_TO_MGLUR5_CA2_APOPTOTIC_PATHWAY	APAF1	CASP3	CASP7	CASP9	CYCS	MCU	PSEN1	PSEN2	RYR3	SLC25A31	SLC25A4	SLC25A5	SLC25A6	VDAC1	VDAC2	VDAC3
KEGG_MEDICUS_VARIANT_MUTATION_CAUSED_ABERRANT_SNCA_TO_26S_PROTEASOME_MEDIATED_PROTEIN_DEGRADATION	https://www.gsea-msigdb.org/gsea/msigdb/human/geneset/KEGG_MEDICUS_VARIANT_MUTATION_CAUSED_ABERRANT_SNCA_TO_26S_PROTEASOME_MEDIATED_PROTEIN_DEGRADATION	ADRM1	PSMA1	PSMA2	PSMA3	PSMA4	PSMA5	PSMA6	PSMA7	PSMA8	PSMB1	PSMB2	PSMB3	PSMB4	PSMB5	PSMB6	PSMB7	PSMC1	PSMC2	PSMC3	PSMC4	PSMC5	PSMC6	PSMD1	PSMD11	PSMD12	PSMD13	PSMD14	PSMD2	PSMD3	PSMD4	PSMD6	PSMD7	PSMD8	PSMD9	SEM1	SNCA
KEGG_MEDICUS_VARIANT_MUTATION_CAUSED_ABERRANT_SNCA_TO_ANTEROGRADE_AXONAL_TRANSPORT	https://www.gsea-msigdb.org/gsea/msigdb/human/geneset/KEGG_MEDICUS_VARIANT_MUTATION_CAUSED_ABERRANT_SNCA_TO_ANTEROGRADE_AXONAL_TRANSPORT	KIF5A	KIF5B	KIF5C	KLC1	KLC2	KLC3	KLC4	SNCA	TUBA1A	TUBA1B	TUBA1C	TUBA3C	TUBA3D	TUBA3E	TUBA4A	TUBA8	TUBB	TUBB1	TUBB2A	TUBB2B	TUBB3	TUBB4A	TUBB4B	TUBB6	TUBB8
KEGG_MEDICUS_VARIANT_MUTATION_CAUSED_ABERRANT_SNCA_TO_ELECTRON_TRANSFER_IN_COMPLEX_I	https://www.gsea-msigdb.org/gsea/msigdb/human/geneset/KEGG_MEDICUS_VARIANT_MUTATION_CAUSED_ABERRANT_SNCA_TO_ELECTRON_TRANSFER_IN_COMPLEX_I	MT-ND1	MT-ND2	MT-ND3	MT-ND4	MT-ND5	MT-ND6	NDUFA1	NDUFA10	NDUFA11	NDUFA12	NDUFA13	NDUFA2	NDUFA3	NDUFA4	NDUFA5	NDUFA6	NDUFA7	NDUFA8	NDUFA9	NDUFAB1	NDUFB1	NDUFB10	NDUFB11	NDUFB2	NDUFB3	NDUFB4	NDUFB5	NDUFB6	NDUFB7	NDUFB8	NDUFB9	NDUFC1	NDUFC2	NDUFS1	NDUFS2	NDUFS3	NDUFS4	NDUFS5	NDUFS6	NDUFS7	NDUFS8	NDUFV1	NDUFV2	NDUFV3	SNCA
KEGG_MEDICUS_VARIANT_MUTATION_CAUSED_ABERRANT_SNCA_TO_PERK_ATF4_SIGNALING_PATHWAY	https://www.gsea-msigdb.org/gsea/msigdb/human/geneset/KEGG_MEDICUS_VARIANT_MUTATION_CAUSED_ABERRANT_SNCA_TO_PERK_ATF4_SIGNALING_PATHWAY	ATF4	DDIT3	EIF2AK3	EIF2S1	HSPA5	SNCA
KEGG_MEDICUS_VARIANT_MUTATION_CAUSED_ABERRANT_SNCA_TO_VGCC_CA2_APOPTOTIC_PATHWAY	https://www.gsea-msigdb.org/gsea/msigdb/human/geneset/KEGG_MEDICUS_VARIANT_MUTATION_CAUSED_ABERRANT_SNCA_TO_VGCC_CA2_APOPTOTIC_PATHWAY	APAF1	CASP3	CASP9	CYCS	MCU	SLC25A31	SLC25A4	SLC25A5	SLC25A6	SNCA	VDAC1	VDAC2	VDAC3
KEGG_MEDICUS_VARIANT_MUTATION_CAUSED_ABERRANT_SOD1_TO_26S_PROTEASOME_MEDIATED_PROTEIN_DEGRADATION	https://www.gsea-msigdb.org/gsea/msigdb/human/geneset/KEGG_MEDICUS_VARIANT_MUTATION_CAUSED_ABERRANT_SOD1_TO_26S_PROTEASOME_MEDIATED_PROTEIN_DEGRADATION	ADRM1	DERL1	PSMA1	PSMA2	PSMA3	PSMA4	PSMA5	PSMA6	PSMA7	PSMA8	PSMB1	PSMB2	PSMB3	PSMB4	PSMB5	PSMB6	PSMB7	PSMC1	PSMC2	PSMC3	PSMC4	PSMC5	PSMC6	PSMD1	PSMD11	PSMD12	PSMD13	PSMD14	PSMD2	PSMD3	PSMD4	PSMD6	PSMD7	PSMD8	PSMD9	RPS27A	SEM1	SOD1	UBA52	UBB	UBC
KEGG_MEDICUS_VARIANT_MUTATION_CAUSED_ABERRANT_SOD1_TO_INTRINSIC_APOPTOTIC_PATHWAY	https://www.gsea-msigdb.org/gsea/msigdb/human/geneset/KEGG_MEDICUS_VARIANT_MUTATION_CAUSED_ABERRANT_SOD1_TO_INTRINSIC_APOPTOTIC_PATHWAY	APAF1	BAK1	BAX	BCL2	CASP3	CASP9	CYCS	SOD1
KEGG_MEDICUS_VARIANT_MUTATION_CAUSED_ABERRANT_SOD1_TO_PERK_ATF4_SIGNALING_PATHWAY	https://www.gsea-msigdb.org/gsea/msigdb/human/geneset/KEGG_MEDICUS_VARIANT_MUTATION_CAUSED_ABERRANT_SOD1_TO_PERK_ATF4_SIGNALING_PATHWAY	ATF4	DDIT3	EIF2AK3	EIF2S1	HSPA5	SOD1
KEGG_MEDICUS_VARIANT_MUTATION_CAUSED_ABERRANT_SOD1_TO_RETROGRADE_AXONAL_TRANSPORT	https://www.gsea-msigdb.org/gsea/msigdb/human/geneset/KEGG_MEDICUS_VARIANT_MUTATION_CAUSED_ABERRANT_SOD1_TO_RETROGRADE_AXONAL_TRANSPORT	ACTR10	ACTR1A	ACTR1B	DCTN1	DCTN2	DCTN3	DCTN4	DCTN5	DCTN6	DNAH1	DNAH10	DNAH11	DNAH12	DNAH17	DNAH2	DNAH3	DNAH5	DNAH6	DNAH7	DNAH8	DNAH9	DNAI1	DNAI2	DNAL1	DNAL4	DNALI1	SOD1
KEGG_MEDICUS_VARIANT_MUTATION_CAUSED_ABERRANT_SPTBN2_TO_MGLUR1_TRPC3_SIGNALING_PATHWAY	https://www.gsea-msigdb.org/gsea/msigdb/human/geneset/KEGG_MEDICUS_VARIANT_MUTATION_CAUSED_ABERRANT_SPTBN2_TO_MGLUR1_TRPC3_SIGNALING_PATHWAY	GNAQ	GRM1	ITPR1	ITPR2	ITPR3	PLCB1	PLCB2	PLCB3	PLCB4	SPTBN2
KEGG_MEDICUS_VARIANT_MUTATION_CAUSED_ABERRANT_TDP43_TO_ELECTRON_TRANSFER_IN_COMPLEX_I	https://www.gsea-msigdb.org/gsea/msigdb/human/geneset/KEGG_MEDICUS_VARIANT_MUTATION_CAUSED_ABERRANT_TDP43_TO_ELECTRON_TRANSFER_IN_COMPLEX_I	MT-ND1	MT-ND2	MT-ND3	MT-ND4	MT-ND5	MT-ND6	NDUFA1	NDUFA10	NDUFA11	NDUFA12	NDUFA13	NDUFA2	NDUFA3	NDUFA4	NDUFA5	NDUFA6	NDUFA7	NDUFA8	NDUFA9	NDUFAB1	NDUFB1	NDUFB10	NDUFB11	NDUFB2	NDUFB3	NDUFB4	NDUFB5	NDUFB6	NDUFB7	NDUFB8	NDUFB9	NDUFC1	NDUFC2	NDUFS1	NDUFS2	NDUFS3	NDUFS4	NDUFS5	NDUFS6	NDUFS7	NDUFS8	NDUFV1	NDUFV2	NDUFV3	TARDBP
KEGG_MEDICUS_VARIANT_MUTATION_INACTIVATED_APC_TO_WNT_SIGNALING_PATHWAY	https://www.gsea-msigdb.org/gsea/msigdb/human/geneset/KEGG_MEDICUS_VARIANT_MUTATION_INACTIVATED_APC_TO_WNT_SIGNALING_PATHWAY	APC	AXIN1	AXIN2	BIRC5	CCND1	CTNNB1	GSK3B	LEF1	MYC	TCF7	TCF7L1	TCF7L2
KEGG_MEDICUS_VARIANT_MUTATION_INACTIVATED_ATP1A1_TO_ANGIOTENSIN_ALDOSTERONE_SIGNALING_PATHWAY	https://www.gsea-msigdb.org/gsea/msigdb/human/geneset/KEGG_MEDICUS_VARIANT_MUTATION_INACTIVATED_ATP1A1_TO_ANGIOTENSIN_ALDOSTERONE_SIGNALING_PATHWAY	ATF2	ATF4	ATF6B	ATP1A1	CACNA1D	CACNA1H	CALM1	CALM2	CALM3	CAMK1	CAMK1D	CAMK1G	CAMK2A	CAMK2B	CAMK2D	CAMK2G	CAMK4	CREB1	CREB3	CREB3L1	CREB3L2	CREB3L3	CREB3L4	CREB5	CYP11B2
KEGG_MEDICUS_VARIANT_MUTATION_INACTIVATED_ATP2B3_TO_ANGIOTENSIN_ALDOSTERONE_SIGNALING_PATHWAY	https://www.gsea-msigdb.org/gsea/msigdb/human/geneset/KEGG_MEDICUS_VARIANT_MUTATION_INACTIVATED_ATP2B3_TO_ANGIOTENSIN_ALDOSTERONE_SIGNALING_PATHWAY	ATF2	ATF4	ATF6B	ATP2B3	CALM1	CALM2	CALM3	CAMK1	CAMK1D	CAMK1G	CAMK2A	CAMK2B	CAMK2D	CAMK2G	CAMK4	CREB1	CREB3	CREB3L1	CREB3L2	CREB3L3	CREB3L4	CREB5	CYP11B2
KEGG_MEDICUS_VARIANT_MUTATION_INACTIVATED_ATXN3_TO_AUTOPHAGY_VESICLE_NUCLEATION	https://www.gsea-msigdb.org/gsea/msigdb/human/geneset/KEGG_MEDICUS_VARIANT_MUTATION_INACTIVATED_ATXN3_TO_AUTOPHAGY_VESICLE_NUCLEATION	AMBRA1	ATG14	ATXN3	BECN1	PIK3C3	PIK3R4
KEGG_MEDICUS_VARIANT_MUTATION_INACTIVATED_AXIN_TO_WNT_SIGNALING_PATHWAY	https://www.gsea-msigdb.org/gsea/msigdb/human/geneset/KEGG_MEDICUS_VARIANT_MUTATION_INACTIVATED_AXIN_TO_WNT_SIGNALING_PATHWAY	APC	AXIN1	CCND1	CTNNB1	GSK3B	LEF1	MYC	TCF7	TCF7L1	TCF7L2
KEGG_MEDICUS_VARIANT_MUTATION_INACTIVATED_DJ1_TO_FAS_JNK_SIGNALING_PATWHAY	https://www.gsea-msigdb.org/gsea/msigdb/human/geneset/KEGG_MEDICUS_VARIANT_MUTATION_INACTIVATED_DJ1_TO_FAS_JNK_SIGNALING_PATWHAY	DAXX	MAP3K5	MAPK10	MAPK8	MAPK9	PARK7
KEGG_MEDICUS_VARIANT_MUTATION_INACTIVATED_ERBB4_TO_NRG_ERBB4_PI3K_SIGNALING_PATHWAY	https://www.gsea-msigdb.org/gsea/msigdb/human/geneset/KEGG_MEDICUS_VARIANT_MUTATION_INACTIVATED_ERBB4_TO_NRG_ERBB4_PI3K_SIGNALING_PATHWAY	ERBB4	NRG1	NRG2	NRG3	NRG4
KEGG_MEDICUS_VARIANT_MUTATION_INACTIVATED_FGF17_TO_RAS_ERK_SIGNALING_PATHWAY	https://www.gsea-msigdb.org/gsea/msigdb/human/geneset/KEGG_MEDICUS_VARIANT_MUTATION_INACTIVATED_FGF17_TO_RAS_ERK_SIGNALING_PATHWAY	ARAF	BRAF	FGF17	FGFR1	GRB2	HRAS	KRAS	MAP2K1	MAP2K2	MAPK1	MAPK3	NRAS	RAF1	SOS1	SOS2
KEGG_MEDICUS_VARIANT_MUTATION_INACTIVATED_OPTN_TO_PINK_PARKIN_MEDIATED_AUTOPHAGOSOME_FORMATION	https://www.gsea-msigdb.org/gsea/msigdb/human/geneset/KEGG_MEDICUS_VARIANT_MUTATION_INACTIVATED_OPTN_TO_PINK_PARKIN_MEDIATED_AUTOPHAGOSOME_FORMATION	CISD1	CISD2	FAF2	FKBP8	HK1	OPTN	PINK1	PRKN	TOMM70
KEGG_MEDICUS_VARIANT_MUTATION_INACTIVATED_P62_TO_PINK_PARKIN_MEDIATED_AUTOPHAGOSOME_FORMATION	https://www.gsea-msigdb.org/gsea/msigdb/human/geneset/KEGG_MEDICUS_VARIANT_MUTATION_INACTIVATED_P62_TO_PINK_PARKIN_MEDIATED_AUTOPHAGOSOME_FORMATION	CISD1	CISD2	FAF2	FKBP8	HK1	MAP1LC3A	MAP1LC3B	MAP1LC3B2	MAP1LC3C	PINK1	PRKN	SQSTM1	TOMM70
KEGG_MEDICUS_VARIANT_MUTATION_INACTIVATED_PDE11A_PDE8B_TO_ACTH_CORTISOL_SIGNALING_PATHWAY	https://www.gsea-msigdb.org/gsea/msigdb/human/geneset/KEGG_MEDICUS_VARIANT_MUTATION_INACTIVATED_PDE11A_PDE8B_TO_ACTH_CORTISOL_SIGNALING_PATHWAY	ATF2	ATF4	ATF6B	CREB1	CREB3	CREB3L1	CREB3L2	CREB3L3	CREB3L4	CREB5	CYP11B1	NR4A1	NR5A1	PBX1	PDE11A	PDE8B	PRKACA	PRKAR1A	SP1	STAR
KEGG_MEDICUS_VARIANT_MUTATION_INACTIVATED_PINK1_TO_ELECTRON_TRANSFER_IN_COMPLEX_I	https://www.gsea-msigdb.org/gsea/msigdb/human/geneset/KEGG_MEDICUS_VARIANT_MUTATION_INACTIVATED_PINK1_TO_ELECTRON_TRANSFER_IN_COMPLEX_I	MT-ND1	MT-ND2	MT-ND3	MT-ND4	MT-ND5	MT-ND6	NDUFA1	NDUFA10	NDUFA11	NDUFA12	NDUFA13	NDUFA2	NDUFA3	NDUFA4	NDUFA5	NDUFA6	NDUFA7	NDUFA8	NDUFA9	NDUFAB1	NDUFB1	NDUFB10	NDUFB11	NDUFB2	NDUFB3	NDUFB4	NDUFB5	NDUFB6	NDUFB7	NDUFB8	NDUFB9	NDUFC1	NDUFC2	NDUFS1	NDUFS2	NDUFS3	NDUFS4	NDUFS5	NDUFS6	NDUFS7	NDUFS8	NDUFV1	NDUFV2	NDUFV3	PINK1
KEGG_MEDICUS_VARIANT_MUTATION_INACTIVATED_PINK1_TO_INTRINSIC_APOPTOTIC_PATHWAY_N01048	https://www.gsea-msigdb.org/gsea/msigdb/human/geneset/KEGG_MEDICUS_VARIANT_MUTATION_INACTIVATED_PINK1_TO_INTRINSIC_APOPTOTIC_PATHWAY_N01048	APAF1	CASP3	CASP9	CYCS	HTRA2	PINK1	TRAP1
KEGG_MEDICUS_VARIANT_MUTATION_INACTIVATED_PINK1_TO_INTRINSIC_APOPTOTIC_PATHWAY_N01050	https://www.gsea-msigdb.org/gsea/msigdb/human/geneset/KEGG_MEDICUS_VARIANT_MUTATION_INACTIVATED_PINK1_TO_INTRINSIC_APOPTOTIC_PATHWAY_N01050	APAF1	BAX	CASP3	CASP9	CYCS	PINK1	PRKN
KEGG_MEDICUS_VARIANT_MUTATION_INACTIVATED_PRKAR1A_TO_ACTH_CORTISOL_SIGNALING_PATHWAY	https://www.gsea-msigdb.org/gsea/msigdb/human/geneset/KEGG_MEDICUS_VARIANT_MUTATION_INACTIVATED_PRKAR1A_TO_ACTH_CORTISOL_SIGNALING_PATHWAY	ATF2	ATF4	ATF6B	CREB1	CREB3	CREB3L1	CREB3L2	CREB3L3	CREB3L4	CREB5	CYP11B1	NR4A1	NR5A1	PBX1	PRKACA	PRKAR1A	SP1	STAR
KEGG_MEDICUS_VARIANT_MUTATION_INACTIVATED_PRKN_TO_INTRINSIC_APOPTOTIC_PATHWAY	https://www.gsea-msigdb.org/gsea/msigdb/human/geneset/KEGG_MEDICUS_VARIANT_MUTATION_INACTIVATED_PRKN_TO_INTRINSIC_APOPTOTIC_PATHWAY	APAF1	BAX	CASP3	CASP9	CYCS	PRKN
KEGG_MEDICUS_VARIANT_MUTATION_INACTIVATED_PRKN_TO_MGLUR1_SIGNALING_PATHWAY	https://www.gsea-msigdb.org/gsea/msigdb/human/geneset/KEGG_MEDICUS_VARIANT_MUTATION_INACTIVATED_PRKN_TO_MGLUR1_SIGNALING_PATHWAY	ITPR1	ITPR2	ITPR3	PLCG1	PRKN
KEGG_MEDICUS_VARIANT_MUTATION_INACTIVATED_PROK2_TO_PROK_PRKR_GI_ERK_SIGNALING_PATHWAY	https://www.gsea-msigdb.org/gsea/msigdb/human/geneset/KEGG_MEDICUS_VARIANT_MUTATION_INACTIVATED_PROK2_TO_PROK_PRKR_GI_ERK_SIGNALING_PATHWAY	GNAI1	GNAI2	GNAI3	MAPK1	MAPK3	PROK2	PROKR1	PROKR2
KEGG_MEDICUS_VARIANT_MUTATION_INACTIVATED_PROKR2_TO_PROK_PRKR_GI_ERK_SIGNALING_PATHWAY	https://www.gsea-msigdb.org/gsea/msigdb/human/geneset/KEGG_MEDICUS_VARIANT_MUTATION_INACTIVATED_PROKR2_TO_PROK_PRKR_GI_ERK_SIGNALING_PATHWAY	GNAI1	GNAI2	GNAI3	MAPK1	MAPK3	PROK1	PROK2	PROKR2
KEGG_MEDICUS_VARIANT_MUTATION_INACTIVATED_PTCH1_TO_HEDGEHOG_SIGNALING_PATHWAY	https://www.gsea-msigdb.org/gsea/msigdb/human/geneset/KEGG_MEDICUS_VARIANT_MUTATION_INACTIVATED_PTCH1_TO_HEDGEHOG_SIGNALING_PATHWAY	BMP2	BMP4	GLI1	GLI2	GLI3	HHIP	KIF7	PTCH1	PTCH2	SMO	SUFU	WNT1	WNT10A	WNT10B	WNT16	WNT2	WNT2B	WNT3	WNT3A	WNT4	WNT5A	WNT5B	WNT6	WNT7A	WNT7B	WNT8A	WNT8B	WNT9A	WNT9B
KEGG_MEDICUS_VARIANT_MUTATION_INACTIVATED_RASD1_TO_CRHR_PKA_ACTH_SIGNALING_PATHWAY	https://www.gsea-msigdb.org/gsea/msigdb/human/geneset/KEGG_MEDICUS_VARIANT_MUTATION_INACTIVATED_RASD1_TO_CRHR_PKA_ACTH_SIGNALING_PATHWAY	ADCY1	ADCY2	ADCY3	ADCY4	ADCY5	ADCY6	ADCY7	ADCY8	ADCY9	ATF2	ATF4	ATF6B	CREB1	CREB3	CREB3L1	CREB3L2	CREB3L3	CREB3L4	CREB5	GNAI1	GNAI2	GNAI3	POMC	PRKACA	PRKACB	PRKACG	RASD1
KEGG_MEDICUS_VARIANT_MUTATION_INACTIVATED_RUNX1_TO_TRANSCRIPTION	https://www.gsea-msigdb.org/gsea/msigdb/human/geneset/KEGG_MEDICUS_VARIANT_MUTATION_INACTIVATED_RUNX1_TO_TRANSCRIPTION	CSF1R	CSF2	IL3	MPO	RUNX1
KEGG_MEDICUS_VARIANT_MUTATION_INACTIVATED_SIGMAR1_TO_CA2_APOPTOTIC_PATHWAY	https://www.gsea-msigdb.org/gsea/msigdb/human/geneset/KEGG_MEDICUS_VARIANT_MUTATION_INACTIVATED_SIGMAR1_TO_CA2_APOPTOTIC_PATHWAY	CYCS	ITPR1	ITPR2	ITPR3	MCU	SIGMAR1	SLC25A31	SLC25A4	SLC25A5	SLC25A6	VDAC1	VDAC2	VDAC3
KEGG_MEDICUS_VARIANT_MUTATION_INACTIVATED_TP53_TO_TRANSCRIPTION	https://www.gsea-msigdb.org/gsea/msigdb/human/geneset/KEGG_MEDICUS_VARIANT_MUTATION_INACTIVATED_TP53_TO_TRANSCRIPTION	BAK1	BAX	CDKN1A	DDB2	GADD45A	GADD45B	GADD45G	POLK	TP53
KEGG_MEDICUS_VARIANT_MUTATION_INACTIVATED_UBQLN2_TO_26S_PROTEASOME_MEDIATED_PROTEIN_DEGRADATION	https://www.gsea-msigdb.org/gsea/msigdb/human/geneset/KEGG_MEDICUS_VARIANT_MUTATION_INACTIVATED_UBQLN2_TO_26S_PROTEASOME_MEDIATED_PROTEIN_DEGRADATION	ADRM1	PSMA1	PSMA2	PSMA3	PSMA4	PSMA5	PSMA6	PSMA7	PSMA8	PSMB1	PSMB2	PSMB3	PSMB4	PSMB5	PSMB6	PSMB7	PSMC1	PSMC2	PSMC3	PSMC4	PSMC5	PSMC6	PSMD1	PSMD11	PSMD12	PSMD13	PSMD14	PSMD2	PSMD3	PSMD4	PSMD6	PSMD7	PSMD8	PSMD9	RPS27A	SEM1	UBA52	UBB	UBC	UBQLN2
KEGG_MEDICUS_VARIANT_MUTATION_INACTIVATED_VCP_TO_26S_PROTEASOME_MEDIATED_PROTEIN_DEGRADATION	https://www.gsea-msigdb.org/gsea/msigdb/human/geneset/KEGG_MEDICUS_VARIANT_MUTATION_INACTIVATED_VCP_TO_26S_PROTEASOME_MEDIATED_PROTEIN_DEGRADATION	ADRM1	PSMA1	PSMA2	PSMA3	PSMA4	PSMA5	PSMA6	PSMA7	PSMA8	PSMB1	PSMB2	PSMB3	PSMB4	PSMB5	PSMB6	PSMB7	PSMC1	PSMC2	PSMC3	PSMC4	PSMC5	PSMC6	PSMD1	PSMD11	PSMD12	PSMD13	PSMD14	PSMD2	PSMD3	PSMD4	PSMD6	PSMD7	PSMD8	PSMD9	RPS27A	SEM1	UBA52	UBB	UBC	VCP
KEGG_MEDICUS_VARIANT_NOTCH_OVEREXPRESSION_TO_NOTCH_SIGNALING_PATHWAY	https://www.gsea-msigdb.org/gsea/msigdb/human/geneset/KEGG_MEDICUS_VARIANT_NOTCH_OVEREXPRESSION_TO_NOTCH_SIGNALING_PATHWAY	DLL1	DLL3	DLL4	ERBB2	FLT4	HES1	HES5	HEY1	HEY2	HEYL	JAG1	JAG2	NOTCH1	NOTCH4	RBPJ	RBPJL
KEGG_MEDICUS_VARIANT_OLIGOMERIC_CONFORMATION_PRPC_TO_ANTEROGRADE_AXONAL_TRANSPORT	https://www.gsea-msigdb.org/gsea/msigdb/human/geneset/KEGG_MEDICUS_VARIANT_OLIGOMERIC_CONFORMATION_PRPC_TO_ANTEROGRADE_AXONAL_TRANSPORT	CSNK2A1	CSNK2A2	CSNK2A3	CSNK2B	GSK3B	KIF5A	KIF5B	KIF5C	KLC1	KLC2	KLC3	KLC4	PRNP
KEGG_MEDICUS_VARIANT_PAX8_PPARG_FUSION_TO_PPARG_MEDIATED_TRANSCRIPTION	https://www.gsea-msigdb.org/gsea/msigdb/human/geneset/KEGG_MEDICUS_VARIANT_PAX8_PPARG_FUSION_TO_PPARG_MEDIATED_TRANSCRIPTION	PAX8	PPARG	RXRA	RXRB	RXRG
KEGG_MEDICUS_VARIANT_RET_FUSION_KINASE_TO_RAS_ERK_SIGNALING_PATHWAY	https://www.gsea-msigdb.org/gsea/msigdb/human/geneset/KEGG_MEDICUS_VARIANT_RET_FUSION_KINASE_TO_RAS_ERK_SIGNALING_PATHWAY	ARAF	BRAF	HRAS	KRAS	MAP2K1	MAP2K2	MAPK1	MAPK3	NRAS	RAF1	RET
KEGG_MEDICUS_VARIANT_SCRAPIE_CONFORMATION_PRPSC_TO_26S_PROTEASOME_MEDIATED_PROTEIN_DEGRADATION	https://www.gsea-msigdb.org/gsea/msigdb/human/geneset/KEGG_MEDICUS_VARIANT_SCRAPIE_CONFORMATION_PRPSC_TO_26S_PROTEASOME_MEDIATED_PROTEIN_DEGRADATION	ADRM1	PRNP	PSMA1	PSMA2	PSMA3	PSMA4	PSMA5	PSMA6	PSMA7	PSMA8	PSMB1	PSMB2	PSMB3	PSMB4	PSMB5	PSMB6	PSMB7	PSMC1	PSMC2	PSMC3	PSMC4	PSMC5	PSMC6	PSMD1	PSMD11	PSMD12	PSMD13	PSMD14	PSMD2	PSMD3	PSMD4	PSMD6	PSMD7	PSMD8	PSMD9	SEM1
KEGG_MEDICUS_VARIANT_SCRAPIE_CONFORMATION_PRPSC_TO_MGLUR5_CA2_APOPTOTIC_PATHWAY	https://www.gsea-msigdb.org/gsea/msigdb/human/geneset/KEGG_MEDICUS_VARIANT_SCRAPIE_CONFORMATION_PRPSC_TO_MGLUR5_CA2_APOPTOTIC_PATHWAY	APAF1	CASP3	CASP9	CYCS	ITPR1	ITPR2	ITPR3	MCU	PRNP	RYR1	RYR2	RYR3	SLC25A31	SLC25A4	SLC25A5	SLC25A6	VDAC1	VDAC2	VDAC3
KEGG_MEDICUS_VARIANT_SCRAPIE_CONFORMATION_PRPSC_TO_PERK_ATF4_SIGNALING_PATHWAY	https://www.gsea-msigdb.org/gsea/msigdb/human/geneset/KEGG_MEDICUS_VARIANT_SCRAPIE_CONFORMATION_PRPSC_TO_PERK_ATF4_SIGNALING_PATHWAY	ATF4	DDIT3	EIF2AK3	EIF2S1	HSPA5	PRNP
KEGG_MEDICUS_VARIANT_SCRAPIE_CONFORMATION_PRPSC_TO_TRANSPORT_OF_CALCIUM	https://www.gsea-msigdb.org/gsea/msigdb/human/geneset/KEGG_MEDICUS_VARIANT_SCRAPIE_CONFORMATION_PRPSC_TO_TRANSPORT_OF_CALCIUM	APAF1	CASP3	CASP9	CYCS	GRIN1	GRIN2A	GRIN2B	GRIN2C	GRIN2D	MCU	PRNP	SLC25A31	SLC25A4	SLC25A5	SLC25A6	VDAC1	VDAC2	VDAC3
KEGG_MEDICUS_VARIANT_SCRAPIE_CONFORMATION_PRPSC_TO_VGCC_CA2_APOPTOTIC_PATHWAY	https://www.gsea-msigdb.org/gsea/msigdb/human/geneset/KEGG_MEDICUS_VARIANT_SCRAPIE_CONFORMATION_PRPSC_TO_VGCC_CA2_APOPTOTIC_PATHWAY	CACNA1B	CACNA1C	CACNA1D	CACNA1F	CACNA1S	PRNP
KEGG_MEDICUS_VARIANT_TEL_AML1_FUSION_TO_TRANSCRIPTIONAL_REPRESSION	https://www.gsea-msigdb.org/gsea/msigdb/human/geneset/KEGG_MEDICUS_VARIANT_TEL_AML1_FUSION_TO_TRANSCRIPTIONAL_REPRESSION	CSF2	DEFA3	ELANE	GZMB	HDAC1	HDAC2	IL3	MPO	NCOR1	RUNX1	SIN3A
KEGG_MEDICUS_VARIANT_TGFA_OVEREXPRESSION_TO_PI3K_SIGNALING_PATHWAY	https://www.gsea-msigdb.org/gsea/msigdb/human/geneset/KEGG_MEDICUS_VARIANT_TGFA_OVEREXPRESSION_TO_PI3K_SIGNALING_PATHWAY	AKT1	AKT2	AKT3	EGFR	PIK3CA	PIK3CB	PIK3CD	TGFA
KEGG_MEDICUS_VARIANT_TMPRSS2_ERG_FUSION_TO_TRANSCRIPTIONAL_ACTIVATION	https://www.gsea-msigdb.org/gsea/msigdb/human/geneset/KEGG_MEDICUS_VARIANT_TMPRSS2_ERG_FUSION_TO_TRANSCRIPTIONAL_ACTIVATION	ERG	IL1R2	MMP3	MMP9	PLAT	PLAU	ZEB1
KEGG_MEDICUS_VARIANT_TRK_FUSION_KINASE_TO_RAS_ERK_SIGNALING_PATHWAY	https://www.gsea-msigdb.org/gsea/msigdb/human/geneset/KEGG_MEDICUS_VARIANT_TRK_FUSION_KINASE_TO_RAS_ERK_SIGNALING_PATHWAY	ARAF	BRAF	HRAS	KRAS	MAP2K1	MAP2K2	MAPK1	MAPK3	NRAS	NTRK1	RAF1
```
