## Supplemental_Code for "scOPE identifies which driver-associated expression programs transfer from bulk tumors to single cells": c2.cp.reactome.v2024.1.Hs.symbols.gmt

```
REACTOME_2_LTR_CIRCLE_FORMATION	https://www.gsea-msigdb.org/gsea/msigdb/human/geneset/REACTOME_2_LTR_CIRCLE_FORMATION	BANF1	HMGA1	LIG4	PSIP1	XRCC4	XRCC5	XRCC6
REACTOME_ABACAVIR_ADME	https://www.gsea-msigdb.org/gsea/msigdb/human/geneset/REACTOME_ABACAVIR_ADME	ABCB1	ABCG2	ADAL	ADH1A	NT5C2	PCK1	SLC22A1	SLC22A2	SLC22A3
REACTOME_ABACAVIR_TRANSMEMBRANE_TRANSPORT	https://www.gsea-msigdb.org/gsea/msigdb/human/geneset/REACTOME_ABACAVIR_TRANSMEMBRANE_TRANSPORT	ABCB1	ABCG2	SLC22A1	SLC22A2	SLC22A3
REACTOME_ABC_FAMILY_PROTEINS_MEDIATED_TRANSPORT	https://www.gsea-msigdb.org/gsea/msigdb/human/geneset/REACTOME_ABC_FAMILY_PROTEINS_MEDIATED_TRANSPORT	ABCA10	ABCA12	ABCA2	ABCA3	ABCA4	ABCA5	ABCA6	ABCA7	ABCA8	ABCA9	ABCB1	ABCB10	ABCB4	ABCB5	ABCB6	ABCB7	ABCB8	ABCB9	ABCC1	ABCC10	ABCC11	ABCC2	ABCC3	ABCC4	ABCC5	ABCC6	ABCC9	ABCD1	ABCD2	ABCD3	ABCF1	ABCG1	ABCG4	ABCG5	ABCG8	APOA1	CFTR	DERL1	DERL2	DERL3	EIF2S1	EIF2S2	EIF2S3	ERLEC1	ERLIN1	ERLIN2	KCNJ11	OS9	PEX19	PEX3	PSMA1	PSMA2	PSMA3	PSMA4	PSMA5	PSMA6	PSMA7	PSMA8	PSMB1	PSMB10	PSMB11	PSMB2	PSMB3	PSMB4	PSMB5	PSMB6	PSMB7	PSMB8	PSMB9	PSMC1	PSMC2	PSMC3	PSMC4	PSMC5	PSMC6	PSMD1	PSMD10	PSMD11	PSMD12	PSMD13	PSMD14	PSMD2	PSMD3	PSMD4	PSMD5	PSMD6	PSMD7	PSMD8	PSMD9	PSME1	PSME2	PSME3	PSME4	PSMF1	RNF185	RNF5	RPS27A	SEL1L	SEM1	UBA52	UBB	UBC	VCP
REACTOME_ABC_TRANSPORTERS_IN_LIPID_HOMEOSTASIS	https://www.gsea-msigdb.org/gsea/msigdb/human/geneset/REACTOME_ABC_TRANSPORTERS_IN_LIPID_HOMEOSTASIS	ABCA10	ABCA12	ABCA2	ABCA3	ABCA5	ABCA6	ABCA7	ABCA9	ABCD1	ABCD2	ABCD3	ABCG1	ABCG4	ABCG5	ABCG8	APOA1	PEX19	PEX3
REACTOME_ABC_TRANSPORTER_DISORDERS	https://www.gsea-msigdb.org/gsea/msigdb/human/geneset/REACTOME_ABC_TRANSPORTER_DISORDERS	ABCA1	ABCA12	ABCA3	ABCB11	ABCB4	ABCB6	ABCC2	ABCC6	ABCC8	ABCC9	ABCD1	ABCD4	ABCG5	ABCG8	APOA1	CFTR	DERL1	DERL2	DERL3	ERLEC1	ERLIN1	ERLIN2	KCNJ11	LMBRD1	OS9	PSMA1	PSMA2	PSMA3	PSMA4	PSMA5	PSMA6	PSMA7	PSMA8	PSMB1	PSMB10	PSMB11	PSMB2	PSMB3	PSMB4	PSMB5	PSMB6	PSMB7	PSMB8	PSMB9	PSMC1	PSMC2	PSMC3	PSMC4	PSMC5	PSMC6	PSMD1	PSMD10	PSMD11	PSMD12	PSMD13	PSMD14	PSMD2	PSMD3	PSMD4	PSMD5	PSMD6	PSMD7	PSMD8	PSMD9	PSME1	PSME2	PSME3	PSME4	PSMF1	RNF185	RNF5	RPS27A	SEL1L	SEM1	UBA52	UBB	UBC	VCP
REACTOME_ABERRANT_REGULATION_OF_MITOTIC_EXIT_IN_CANCER_DUE_TO_RB1_DEFECTS	https://www.gsea-msigdb.org/gsea/msigdb/human/geneset/REACTOME_ABERRANT_REGULATION_OF_MITOTIC_EXIT_IN_CANCER_DUE_TO_RB1_DEFECTS	ANAPC1	ANAPC10	ANAPC11	ANAPC15	ANAPC16	ANAPC2	ANAPC4	ANAPC5	ANAPC7	CDC16	CDC23	CDC26	CDC27	FZR1	RB1	SKP2	UBE2C	UBE2D1	UBE2E1	UBE2S
REACTOME_ABERRANT_REGULATION_OF_MITOTIC_G1_S_TRANSITION_IN_CANCER_DUE_TO_RB1_DEFECTS	https://www.gsea-msigdb.org/gsea/msigdb/human/geneset/REACTOME_ABERRANT_REGULATION_OF_MITOTIC_G1_S_TRANSITION_IN_CANCER_DUE_TO_RB1_DEFECTS	CCND1	CCND2	CCND3	CCNE1	CCNE2	CDK2	CDK4	CDK6	CDKN1A	CDKN1B	CDKN1C	E2F1	E2F2	E2F3	RB1	TFDP1	TFDP2
REACTOME_ABORTIVE_ELONGATION_OF_HIV_1_TRANSCRIPT_IN_THE_ABSENCE_OF_TAT	https://www.gsea-msigdb.org/gsea/msigdb/human/geneset/REACTOME_ABORTIVE_ELONGATION_OF_HIV_1_TRANSCRIPT_IN_THE_ABSENCE_OF_TAT	CTDP1	GTF2F1	GTF2F2	NCBP1	NCBP2	NELFA	NELFB	NELFCD	NELFE	POLR2A	POLR2B	POLR2C	POLR2D	POLR2E	POLR2F	POLR2G	POLR2H	POLR2I	POLR2J	POLR2K	POLR2L	SUPT4H1	SUPT5H
REACTOME_ACETYLCHOLINE_BINDING_AND_DOWNSTREAM_EVENTS	https://www.gsea-msigdb.org/gsea/msigdb/human/geneset/REACTOME_ACETYLCHOLINE_BINDING_AND_DOWNSTREAM_EVENTS	CHRNA1	CHRNA2	CHRNA3	CHRNA4	CHRNA5	CHRNA6	CHRNA7	CHRNA9	CHRNB2	CHRNB3	CHRNB4	CHRND	CHRNE	CHRNG
REACTOME_ACETYLCHOLINE_INHIBITS_CONTRACTION_OF_OUTER_HAIR_CELLS	https://www.gsea-msigdb.org/gsea/msigdb/human/geneset/REACTOME_ACETYLCHOLINE_INHIBITS_CONTRACTION_OF_OUTER_HAIR_CELLS	CHRNA10	CHRNA9	KCNMA1	KCNMB1	KCNN2
REACTOME_ACETYLCHOLINE_NEUROTRANSMITTER_RELEASE_CYCLE	https://www.gsea-msigdb.org/gsea/msigdb/human/geneset/REACTOME_ACETYLCHOLINE_NEUROTRANSMITTER_RELEASE_CYCLE	CHAT	CPLX1	PPFIA1	PPFIA2	PPFIA3	PPFIA4	RAB3A	RIMS1	SLC18A3	SLC5A7	SNAP25	STX1A	STXBP1	SYT1	TSPOAP1	UNC13B	VAMP2
REACTOME_ACETYLCHOLINE_REGULATES_INSULIN_SECRETION	https://www.gsea-msigdb.org/gsea/msigdb/human/geneset/REACTOME_ACETYLCHOLINE_REGULATES_INSULIN_SECRETION	CHRM3	GNA11	GNA14	GNA15	GNAQ	MARCKS	PLCB1	PLCB2	PLCB3	PRKCA
REACTOME_ACROSOME_REACTION_AND_SPERM_OOCYTE_MEMBRANE_BINDING	https://www.gsea-msigdb.org/gsea/msigdb/human/geneset/REACTOME_ACROSOME_REACTION_AND_SPERM_OOCYTE_MEMBRANE_BINDING	ACR	CD9	IZUMO1	IZUMO2	IZUMO3	IZUMO4
REACTOME_ACTIVATED_NOTCH1_TRANSMITS_SIGNAL_TO_THE_NUCLEUS	https://www.gsea-msigdb.org/gsea/msigdb/human/geneset/REACTOME_ACTIVATED_NOTCH1_TRANSMITS_SIGNAL_TO_THE_NUCLEUS	ADAM10	ADAM17	APH1A	APH1B	ARRB1	ARRB2	CNTN1	DLK1	DLL1	DLL4	DNER	DTX1	DTX2	DTX4	ITCH	JAG1	JAG2	MIB1	MIB2	NCSTN	NEURL1	NEURL1B	NOTCH1	NUMB	PSEN1	PSEN2	PSENEN	RPS27A	UBA52	UBB	UBC
REACTOME_ACTIVATED_NTRK2_SIGNALS_THROUGH_CDK5	https://www.gsea-msigdb.org/gsea/msigdb/human/geneset/REACTOME_ACTIVATED_NTRK2_SIGNALS_THROUGH_CDK5	BDNF	CDK5	CDK5R1	NTRK2	RAC1	TIAM1
REACTOME_ACTIVATED_NTRK2_SIGNALS_THROUGH_FRS2_AND_FRS3	https://www.gsea-msigdb.org/gsea/msigdb/human/geneset/REACTOME_ACTIVATED_NTRK2_SIGNALS_THROUGH_FRS2_AND_FRS3	BDNF	FRS2	FRS3	GRB2	HRAS	KRAS	NRAS	NTF4	NTRK2	PTPN11	SOS1
REACTOME_ACTIVATED_NTRK2_SIGNALS_THROUGH_FYN	https://www.gsea-msigdb.org/gsea/msigdb/human/geneset/REACTOME_ACTIVATED_NTRK2_SIGNALS_THROUGH_FYN	BDNF	DOCK3	FYN	GRIN2B	NTRK2	RAC1	SRC
REACTOME_ACTIVATED_NTRK2_SIGNALS_THROUGH_PI3K	https://www.gsea-msigdb.org/gsea/msigdb/human/geneset/REACTOME_ACTIVATED_NTRK2_SIGNALS_THROUGH_PI3K	BDNF	GAB1	GRB2	NTF4	NTRK2	PIK3CA	PIK3R1
REACTOME_ACTIVATED_NTRK2_SIGNALS_THROUGH_RAS	https://www.gsea-msigdb.org/gsea/msigdb/human/geneset/REACTOME_ACTIVATED_NTRK2_SIGNALS_THROUGH_RAS	BDNF	GRB2	HRAS	KRAS	NRAS	NTF4	NTRK2	SHC1	SOS1
REACTOME_ACTIVATED_NTRK3_SIGNALS_THROUGH_PI3K	https://www.gsea-msigdb.org/gsea/msigdb/human/geneset/REACTOME_ACTIVATED_NTRK3_SIGNALS_THROUGH_PI3K	IRS1	NTF3	NTRK3	PIK3CA	PIK3R1	SRC
REACTOME_ACTIVATED_NTRK3_SIGNALS_THROUGH_RAS	https://www.gsea-msigdb.org/gsea/msigdb/human/geneset/REACTOME_ACTIVATED_NTRK3_SIGNALS_THROUGH_RAS	GRB2	HRAS	KRAS	NRAS	NTF3	NTRK3	SHC1	SOS1
REACTOME_ACTIVATED_PKN1_STIMULATES_TRANSCRIPTION_OF_AR_ANDROGEN_RECEPTOR_REGULATED_GENES_KLK2_AND_KLK3	https://www.gsea-msigdb.org/gsea/msigdb/human/geneset/REACTOME_ACTIVATED_PKN1_STIMULATES_TRANSCRIPTION_OF_AR_ANDROGEN_RECEPTOR_REGULATED_GENES_KLK2_AND_KLK3	AR	H2AB1	H2AC14	H2AC18	H2AC19	H2AC20	H2AC4	H2AC6	H2AC7	H2AC8	H2AJ	H2AX	H2AZ2	H2BC1	H2BC10	H2BC11	H2BC12	H2BC12L	H2BC13	H2BC14	H2BC15	H2BC17	H2BC21	H2BC26	H2BC3	H2BC4	H2BC5	H2BC6	H2BC7	H2BC8	H2BC9	H3-3A	H3-3B	H3C1	H3C10	H3C11	H3C12	H3C13	H3C14	H3C15	H3C2	H3C3	H3C4	H3C6	H3C7	H3C8	H4C1	H4C11	H4C12	H4C13	H4C14	H4C15	H4C16	H4C2	H4C3	H4C4	H4C5	H4C6	H4C8	H4C9	KDM1A	KDM4C	KLK2	KLK3	NCOA2	PKN1
REACTOME_ACTIVATED_TAK1_MEDIATES_P38_MAPK_ACTIVATION	https://www.gsea-msigdb.org/gsea/msigdb/human/geneset/REACTOME_ACTIVATED_TAK1_MEDIATES_P38_MAPK_ACTIVATION	IKBKG	IRAK1	IRAK2	MAP2K3	MAP2K6	MAP3K7	MAPK11	MAPK14	MAPKAPK2	MAPKAPK3	NOD1	NOD2	RIPK2	RPS27A	TAB1	TAB2	TAB3	TRAF6	UBA52	UBB	UBC	UBE2N	UBE2V1
REACTOME_ACTIVATION_OF_AMPK_DOWNSTREAM_OF_NMDARS	https://www.gsea-msigdb.org/gsea/msigdb/human/geneset/REACTOME_ACTIVATION_OF_AMPK_DOWNSTREAM_OF_NMDARS	CALM1	CAMKK2	MAPT	PRKAA1	PRKAA2	PRKAB1	PRKAB2	PRKAG1	PRKAG2	PRKAG3	TUBA1A	TUBA1B	TUBA1C	TUBA3C	TUBA3D	TUBA3E	TUBA4A	TUBA4B	TUBA8	TUBAL3	TUBB1	TUBB2A	TUBB2B	TUBB3	TUBB4A	TUBB4B	TUBB6	TUBB8	TUBB8B
REACTOME_ACTIVATION_OF_ANTERIOR_HOX_GENES_IN_HINDBRAIN_DEVELOPMENT_DURING_EARLY_EMBRYOGENESIS	https://www.gsea-msigdb.org/gsea/msigdb/human/geneset/REACTOME_ACTIVATION_OF_ANTERIOR_HOX_GENES_IN_HINDBRAIN_DEVELOPMENT_DURING_EARLY_EMBRYOGENESIS	AJUBA	ASH2L	CNOT6	CNOT9	CREBBP	CTCF	DPY30	EED	EGR2	EP300	EZH2	H2AB1	H2AC14	H2AC18	H2AC19	H2AC20	H2AC4	H2AC6	H2AC7	H2AC8	H2AJ	H2AX	H2AZ2	H2BC1	H2BC10	H2BC11	H2BC12	H2BC12L	H2BC13	H2BC14	H2BC15	H2BC17	H2BC21	H2BC26	H2BC3	H2BC4	H2BC5	H2BC6	H2BC7	H2BC8	H2BC9	H3-3A	H3-3B	H3C1	H3C10	H3C11	H3C12	H3C13	H3C14	H3C15	H3C2	H3C3	H3C4	H3C6	H3C7	H3C8	H4C1	H4C11	H4C12	H4C13	H4C14	H4C15	H4C16	H4C2	H4C3	H4C4	H4C5	H4C6	H4C8	H4C9	HDAC3	HOXA1	HOXA2	HOXA3	HOXA4	HOXB1	HOXB2	HOXB3	HOXB4	HOXC4	HOXD1	HOXD3	HOXD4	JUN	KDM6A	KMT2C	KMT2D	MAFB	MEIS1	NCOA3	NCOA6	NCOR1	PAGR1	PAX6	PAXIP1	PBX1	PCGF2	PIAS2	PKNOX1	POLR2A	POLR2B	POLR2C	POLR2D	POLR2E	POLR2F	POLR2G	POLR2H	POLR2I	POLR2J	POLR2K	POLR2L	RARA	RARB	RARG	RBBP4	RBBP5	RBBP7	RXRA	SUZ12	WDR5	YY1	ZNF335
REACTOME_ACTIVATION_OF_ATR_IN_RESPONSE_TO_REPLICATION_STRESS	https://www.gsea-msigdb.org/gsea/msigdb/human/geneset/REACTOME_ACTIVATION_OF_ATR_IN_RESPONSE_TO_REPLICATION_STRESS	ATR	ATRIP	CDC25A	CDC25C	CDC45	CDC6	CDC7	CDK2	CHEK1	CLSPN	DBF4	HUS1	MCM10	MCM2	MCM3	MCM4	MCM5	MCM6	MCM7	MCM8	ORC1	ORC2	ORC3	ORC4	ORC5	ORC6	RAD1	RAD17	RAD9A	RAD9B	RFC2	RFC3	RFC4	RFC5	RPA1	RPA2	RPA3
REACTOME_ACTIVATION_OF_BAD_AND_TRANSLOCATION_TO_MITOCHONDRIA	https://www.gsea-msigdb.org/gsea/msigdb/human/geneset/REACTOME_ACTIVATION_OF_BAD_AND_TRANSLOCATION_TO_MITOCHONDRIA	AKT1	AKT2	AKT3	BAD	BCL2	BID	PPP3CC	PPP3R1	SFN	YWHAB	YWHAE	YWHAG	YWHAH	YWHAQ	YWHAZ
REACTOME_ACTIVATION_OF_BH3_ONLY_PROTEINS	https://www.gsea-msigdb.org/gsea/msigdb/human/geneset/REACTOME_ACTIVATION_OF_BH3_ONLY_PROTEINS	AKT1	AKT2	AKT3	BAD	BBC3	BCL2	BCL2L11	BID	BMF	DYNLL1	DYNLL2	E2F1	MAPK8	PMAIP1	PPP1R13B	PPP3CC	PPP3R1	SFN	TFDP1	TFDP2	TP53	TP53BP2	TP63	TP73	YWHAB	YWHAE	YWHAG	YWHAH	YWHAQ	YWHAZ
REACTOME_ACTIVATION_OF_C3_AND_C5	https://www.gsea-msigdb.org/gsea/msigdb/human/geneset/REACTOME_ACTIVATION_OF_C3_AND_C5	C2	C3	C4A	C4B	C4B_2	C5	CFB	CFP
REACTOME_ACTIVATION_OF_CASPASES_THROUGH_APOPTOSOME_MEDIATED_CLEAVAGE	https://www.gsea-msigdb.org/gsea/msigdb/human/geneset/REACTOME_ACTIVATION_OF_CASPASES_THROUGH_APOPTOSOME_MEDIATED_CLEAVAGE	APAF1	CASP3	CASP7	CASP9	CYCS	XIAP
REACTOME_ACTIVATION_OF_GENE_EXPRESSION_BY_SREBF_SREBP	https://www.gsea-msigdb.org/gsea/msigdb/human/geneset/REACTOME_ACTIVATION_OF_GENE_EXPRESSION_BY_SREBF_SREBP	ACACA	ACACB	CARM1	CHD9	CREBBP	CYP51A1	DHCR7	ELOVL6	FASN	FDFT1	FDPS	GGPS1	GPAM	HELZ2	HMGCR	HMGCS1	IDI1	LSS	MED1	MTF1	MVD	MVK	NCOA1	NCOA2	NCOA6	NFYA	NFYB	NFYC	PMVK	PPARA	RXRA	SC5D	SCD	SMARCD3	SP1	SQLE	SREBF1	SREBF2	TBL1X	TBL1XR1	TGS1	TM7SF2
REACTOME_ACTIVATION_OF_IRF3_IRF7_MEDIATED_BY_TBK1_IKK_IKBKE	https://www.gsea-msigdb.org/gsea/msigdb/human/geneset/REACTOME_ACTIVATION_OF_IRF3_IRF7_MEDIATED_BY_TBK1_IKK_IKBKE	CD14	IKBKE	IRF3	IRF7	LY96	OPTN	PTPN11	RPS27A	SARM1	TANK	TBK1	TICAM1	TICAM2	TLR4	TRAF3	UBA52	UBB	UBC
REACTOME_ACTIVATION_OF_KAINATE_RECEPTORS_UPON_GLUTAMATE_BINDING	https://www.gsea-msigdb.org/gsea/msigdb/human/geneset/REACTOME_ACTIVATION_OF_KAINATE_RECEPTORS_UPON_GLUTAMATE_BINDING	CALM1	DLG1	DLG3	DLG4	GNB1	GNB2	GNB3	GNB4	GNB5	GNG10	GNG11	GNG12	GNG13	GNG2	GNG3	GNG4	GNG5	GNG7	GNG8	GNGT1	GNGT2	GRIK1	GRIK2	GRIK3	GRIK4	GRIK5	NCALD	PLCB1	PLCB2	PLCB3
REACTOME_ACTIVATION_OF_MATRIX_METALLOPROTEINASES	https://www.gsea-msigdb.org/gsea/msigdb/human/geneset/REACTOME_ACTIVATION_OF_MATRIX_METALLOPROTEINASES	CMA1	COL18A1	CTRB1	CTRB2	CTSG	CTSK	CTSV	ELANE	FURIN	KLK2	KLKB1	MMP1	MMP10	MMP11	MMP13	MMP14	MMP15	MMP16	MMP17	MMP2	MMP24	MMP25	MMP3	MMP7	MMP8	MMP9	PLG	PRSS1	PRSS2	SPOCK3	TIMP1	TIMP2	TPSAB1
REACTOME_ACTIVATION_OF_NIMA_KINASES_NEK9_NEK6_NEK7	https://www.gsea-msigdb.org/gsea/msigdb/human/geneset/REACTOME_ACTIVATION_OF_NIMA_KINASES_NEK9_NEK6_NEK7	CCNB1	CCNB2	CDK1	NEK6	NEK7	NEK9	PLK1
REACTOME_ACTIVATION_OF_NMDA_RECEPTORS_AND_POSTSYNAPTIC_EVENTS	https://www.gsea-msigdb.org/gsea/msigdb/human/geneset/REACTOME_ACTIVATION_OF_NMDA_RECEPTORS_AND_POSTSYNAPTIC_EVENTS	ACTN2	ADCY1	ADCY8	APBA1	ARHGEF7	CALM1	CAMK1	CAMK2A	CAMK2B	CAMK2D	CAMK2G	CAMK4	CAMKK1	CAMKK2	CASK	CREB1	DLG1	DLG2	DLG3	DLG4	ERBB4	GIT1	GRIA1	GRIA2	GRIA3	GRIA4	GRIN1	GRIN2A	GRIN2B	GRIN2C	GRIN2D	GRIN3A	GRIN3B	HRAS	KIF17	KPNA2	KRAS	LIN7A	LIN7B	LIN7C	LRRC7	MAPK1	MAPK3	MAPT	NBEA	NEFL	NRAS	NRG1	NRGN	PDPK1	PPM1E	PPM1F	PRKAA1	PRKAA2	PRKAB1	PRKAB2	PRKACA	PRKACB	PRKACG	PRKAG1	PRKAG2	PRKAG3	PRKAR1A	PRKAR1B	PRKAR2A	PRKAR2B	PRKX	RAC1	RASGRF1	RASGRF2	RPS6KA1	RPS6KA2	RPS6KA3	RPS6KA6	SRC	TUBA1A	TUBA1B	TUBA1C	TUBA3C	TUBA3D	TUBA3E	TUBA4A	TUBA4B	TUBA8	TUBAL3	TUBB1	TUBB2A	TUBB2B	TUBB3	TUBB4A	TUBB4B	TUBB6	TUBB8	TUBB8B
REACTOME_ACTIVATION_OF_NOXA_AND_TRANSLOCATION_TO_MITOCHONDRIA	https://www.gsea-msigdb.org/gsea/msigdb/human/geneset/REACTOME_ACTIVATION_OF_NOXA_AND_TRANSLOCATION_TO_MITOCHONDRIA	E2F1	PMAIP1	TFDP1	TFDP2	TP53
REACTOME_ACTIVATION_OF_PPARGC1A_PGC_1ALPHA_BY_PHOSPHORYLATION	https://www.gsea-msigdb.org/gsea/msigdb/human/geneset/REACTOME_ACTIVATION_OF_PPARGC1A_PGC_1ALPHA_BY_PHOSPHORYLATION	MAPK11	MAPK12	MAPK14	PPARGC1A	PRKAA2	PRKAB1	PRKAB2	PRKAG1	PRKAG2	PRKAG3
REACTOME_ACTIVATION_OF_PUMA_AND_TRANSLOCATION_TO_MITOCHONDRIA	https://www.gsea-msigdb.org/gsea/msigdb/human/geneset/REACTOME_ACTIVATION_OF_PUMA_AND_TRANSLOCATION_TO_MITOCHONDRIA	BBC3	E2F1	PPP1R13B	TFDP1	TFDP2	TP53	TP53BP2	TP63	TP73
REACTOME_ACTIVATION_OF_RAC1	https://www.gsea-msigdb.org/gsea/msigdb/human/geneset/REACTOME_ACTIVATION_OF_RAC1	NCK1	NCK2	PAK1	PAK2	PAK3	PAK4	PAK5	PAK6	RAC1	ROBO1	SLIT2	SOS1	SOS2
REACTOME_ACTIVATION_OF_RAC1_DOWNSTREAM_OF_NMDARS	https://www.gsea-msigdb.org/gsea/msigdb/human/geneset/REACTOME_ACTIVATION_OF_RAC1_DOWNSTREAM_OF_NMDARS	ARHGEF7	CALM1	CAMK1	CAMKK1	CAMKK2	GIT1	RAC1
REACTOME_ACTIVATION_OF_RAS_IN_B_CELLS	https://www.gsea-msigdb.org/gsea/msigdb/human/geneset/REACTOME_ACTIVATION_OF_RAS_IN_B_CELLS	HRAS	KRAS	NRAS	RASGRP1	RASGRP3
REACTOME_ACTIVATION_OF_SMO	https://www.gsea-msigdb.org/gsea/msigdb/human/geneset/REACTOME_ACTIVATION_OF_SMO	ARRB1	ARRB2	BOC	CDON	CSNK1A1	DHH	EFCAB7	EVC	EVC2	GAS1	GAS8	GRK2	IHH	IQCE	KIF3A	PTCH1	SHH	SMO
REACTOME_ACTIVATION_OF_THE_AP_1_FAMILY_OF_TRANSCRIPTION_FACTORS	https://www.gsea-msigdb.org/gsea/msigdb/human/geneset/REACTOME_ACTIVATION_OF_THE_AP_1_FAMILY_OF_TRANSCRIPTION_FACTORS	ATF2	FOS	JUN	MAPK1	MAPK10	MAPK11	MAPK14	MAPK3	MAPK8	MAPK9
REACTOME_ACTIVATION_OF_THE_MRNA_UPON_BINDING_OF_THE_CAP_BINDING_COMPLEX_AND_EIFS_AND_SUBSEQUENT_BINDING_TO_43S	https://www.gsea-msigdb.org/gsea/msigdb/human/geneset/REACTOME_ACTIVATION_OF_THE_MRNA_UPON_BINDING_OF_THE_CAP_BINDING_COMPLEX_AND_EIFS_AND_SUBSEQUENT_BINDING_TO_43S	EIF1AX	EIF2S1	EIF2S2	EIF2S3	EIF3A	EIF3B	EIF3C	EIF3D	EIF3E	EIF3F	EIF3G	EIF3H	EIF3I	EIF3J	EIF3K	EIF3L	EIF3M	EIF4A1	EIF4A2	EIF4B	EIF4E	EIF4EBP1	EIF4G1	EIF4H	FAU	PABPC1	RPS10	RPS11	RPS12	RPS13	RPS14	RPS15	RPS15A	RPS16	RPS17	RPS18	RPS19	RPS2	RPS20	RPS21	RPS23	RPS24	RPS25	RPS26	RPS27	RPS27A	RPS27L	RPS28	RPS29	RPS3	RPS3A	RPS4X	RPS4Y1	RPS4Y2	RPS5	RPS6	RPS7	RPS8	RPS9	RPSA
REACTOME_ACTIVATION_OF_THE_PHOTOTRANSDUCTION_CASCADE	https://www.gsea-msigdb.org/gsea/msigdb/human/geneset/REACTOME_ACTIVATION_OF_THE_PHOTOTRANSDUCTION_CASCADE	CNGA1	CNGB1	GNAT1	GNB1	GNGT1	PDE6A	PDE6B	PDE6G	RHO	SAG	SLC24A1
REACTOME_ACTIVATION_OF_THE_PRE_REPLICATIVE_COMPLEX	https://www.gsea-msigdb.org/gsea/msigdb/human/geneset/REACTOME_ACTIVATION_OF_THE_PRE_REPLICATIVE_COMPLEX	CDC45	CDC6	CDC7	CDK2	CDT1	DBF4	GMNN	MCM10	MCM2	MCM3	MCM4	MCM5	MCM6	MCM7	MCM8	ORC1	ORC2	ORC3	ORC4	ORC5	ORC6	POLA1	POLA2	POLE	POLE2	POLE3	POLE4	PRIM1	PRIM2	RPA1	RPA2	RPA3	RPA4
REACTOME_ACTIVATION_OF_THE_TFAP2_AP_2_FAMILY_OF_TRANSCRIPTION_FACTORS	https://www.gsea-msigdb.org/gsea/msigdb/human/geneset/REACTOME_ACTIVATION_OF_THE_TFAP2_AP_2_FAMILY_OF_TRANSCRIPTION_FACTORS	CITED1	CITED2	CITED4	CREBBP	EP300	TFAP2A	TFAP2B	TFAP2C	TFAP2D	TFAP2E	WWOX	YEATS4
REACTOME_ACTIVATION_OF_TRKA_RECEPTORS	https://www.gsea-msigdb.org/gsea/msigdb/human/geneset/REACTOME_ACTIVATION_OF_TRKA_RECEPTORS	ADCYAP1	ADCYAP1R1	ADORA2A	NGF	NTRK1	NTRK2
REACTOME_ACYL_CHAIN_REMODELING_OF_CL	https://www.gsea-msigdb.org/gsea/msigdb/human/geneset/REACTOME_ACYL_CHAIN_REMODELING_OF_CL	HADHA	HADHB	LCLAT1	PLA2G4A	PLA2G6	TAFAZZIN
REACTOME_ACYL_CHAIN_REMODELING_OF_DAG_AND_TAG	https://www.gsea-msigdb.org/gsea/msigdb/human/geneset/REACTOME_ACYL_CHAIN_REMODELING_OF_DAG_AND_TAG	AWAT2	DGAT1	DGAT2	DGAT2L6	MGLL	PNPLA2	PNPLA3
REACTOME_ACYL_CHAIN_REMODELLING_OF_PC	https://www.gsea-msigdb.org/gsea/msigdb/human/geneset/REACTOME_ACYL_CHAIN_REMODELLING_OF_PC	LPCAT1	LPCAT2	LPCAT3	LPCAT4	MBOAT2	PLA2G10	PLA2G12A	PLA2G1B	PLA2G2A	PLA2G2D	PLA2G2E	PLA2G2F	PLA2G3	PLA2G4A	PLA2G4B	PLA2G4C	PLA2G4D	PLA2G4E	PLA2G4F	PLA2G5	PLA2G6	PLA2R1	PLAAT3	PLB1	PLBD1	PNPLA8	TMEM86B
REACTOME_ACYL_CHAIN_REMODELLING_OF_PE	https://www.gsea-msigdb.org/gsea/msigdb/human/geneset/REACTOME_ACYL_CHAIN_REMODELLING_OF_PE	ABHD4	LPCAT3	LPCAT4	MBOAT1	MBOAT2	PLA2G10	PLA2G12A	PLA2G1B	PLA2G2A	PLA2G2D	PLA2G2E	PLA2G2F	PLA2G3	PLA2G4A	PLA2G4B	PLA2G4C	PLA2G4D	PLA2G4E	PLA2G4F	PLA2G5	PLA2G6	PLA2R1	PLAAT1	PLAAT2	PLAAT3	PLAAT4	PLAAT5	PLBD1	PNPLA8
REACTOME_ACYL_CHAIN_REMODELLING_OF_PG	https://www.gsea-msigdb.org/gsea/msigdb/human/geneset/REACTOME_ACYL_CHAIN_REMODELLING_OF_PG	CRLS1	LPCAT1	LPCAT4	LPGAT1	PLA2G10	PLA2G12A	PLA2G1B	PLA2G2A	PLA2G2D	PLA2G2E	PLA2G2F	PLA2G3	PLA2G4A	PLA2G4B	PLA2G4D	PLA2G4F	PLA2G5	PLA2R1
REACTOME_ACYL_CHAIN_REMODELLING_OF_PI	https://www.gsea-msigdb.org/gsea/msigdb/human/geneset/REACTOME_ACYL_CHAIN_REMODELLING_OF_PI	MBOAT7	PLA2G10	PLA2G12A	PLA2G1B	PLA2G2A	PLA2G2D	PLA2G2E	PLA2G2F	PLA2G4A	PLA2G4C	PLA2G4D	PLA2G4E	PLA2G4F	PLA2G5	PLA2R1	PLAAT3	PLBD1
REACTOME_ACYL_CHAIN_REMODELLING_OF_PS	https://www.gsea-msigdb.org/gsea/msigdb/human/geneset/REACTOME_ACYL_CHAIN_REMODELLING_OF_PS	LPCAT3	LPCAT4	MBOAT1	OSBPL10	OSBPL5	OSBPL8	PLA1A	PLA2G10	PLA2G12A	PLA2G1B	PLA2G2A	PLA2G2D	PLA2G2E	PLA2G2F	PLA2G4A	PLA2G4B	PLA2G4D	PLA2G4E	PLA2G4F	PLA2G5	PLA2R1	PLAAT3
REACTOME_ADAPTIVE_IMMUNE_SYSTEM	https://www.gsea-msigdb.org/gsea/msigdb/human/geneset/REACTOME_ADAPTIVE_IMMUNE_SYSTEM	ACTR10	ACTR1A	ACTR1B	AHCYL1	AKT1	AKT2	AKT3	ANAPC1	ANAPC10	ANAPC11	ANAPC13	ANAPC2	ANAPC4	ANAPC5	ANAPC7	AP1B1	AP1G1	AP1M1	AP1M2	AP1S1	AP1S2	AP1S3	AP2A1	AP2A2	AP2B1	AP2M1	AP2S1	AREL1	ARF1	ARIH2	ASB1	ASB10	ASB11	ASB12	ASB13	ASB14	ASB15	ASB16	ASB17	ASB18	ASB2	ASB3	ASB4	ASB5	ASB6	ASB7	ASB8	ASB9	ATG14	ATG7	B2M	BCAP31	BCL10	BECN1	BLK	BLMH	BLNK	BTBD1	BTBD6	BTK	BTLA	BTN1A1	BTN2A1	BTN2A2	BTN3A1	BTN3A2	BTN3A3	BTNL2	BTNL8	BTNL9	BTRC	C3	CALM1	CALR	CANX	CAPZA1	CAPZA2	CAPZA3	CAPZB	CARD11	CBLB	CBLL2	CCNF	CD101	CD14	CD160	CD19	CD1A	CD1B	CD1C	CD1D	CD200	CD200R1	CD207	CD209	CD22	CD226	CD247	CD274	CD28	CD300A	CD300C	CD300E	CD300LB	CD300LD	CD300LF	CD300LG	CD33	CD34	CD36	CD3D	CD3E	CD3G	CD4	CD40	CD40LG	CD74	CD79A	CD79B	CD80	CD81	CD86	CD8A	CD8B	CD96	CD99	CDC16	CDC20	CDC23	CDC26	CDC27	CDC34	CDC42	CDH1	CENPE	CHUK	CLEC2B	CLEC2D	CLEC4G	CLTA	CLTC	COL17A1	COL1A1	COL1A2	COL2A1	COL3A1	COLEC12	CRTAM	CSK	CTLA4	CTSA	CTSB	CTSC	CTSD	CTSE	CTSF	CTSH	CTSK	CTSL	CTSO	CTSS	CTSV	CUL1	CUL2	CUL3	CUL5	CUL7	CXADR	CYBA	CYBB	DAPP1	DCAF1	DCTN1	DCTN2	DCTN3	DCTN4	DCTN5	DCTN6	DET1	DNM1	DNM2	DNM3	DTX3L	DYNC1H1	DYNC1I1	DYNC1I2	DYNC1LI1	DYNC1LI2	DYNLL1	DYNLL2	DZIP3	ELOB	ELOC	ENAH	ERAP1	ERAP2	EVL	FBXL12	FBXL13	FBXL14	FBXL15	FBXL16	FBXL18	FBXL19	FBXL20	FBXL22	FBXL3	FBXL4	FBXL5	FBXL7	FBXL8	FBXO10	FBXO11	FBXO15	FBXO17	FBXO2	FBXO21	FBXO22	FBXO27	FBXO30	FBXO31	FBXO32	FBXO4	FBXO40	FBXO41	FBXO44	FBXO6	FBXO7	FBXO9	FBXW10	FBXW11	FBXW12	FBXW2	FBXW4	FBXW5	FBXW7	FBXW8	FBXW9	FCGR1A	FCGR1BP	FCGR2B	FCGR3A	FGA	FGB	FGG	FKBP1A	FYB1	FYN	FZR1	GAN	GLMN	GRAP2	GRB2	HACE1	HCST	HECTD1	HECTD2	HECTD3	HECW2	HERC1	HERC2	HERC3	HERC4	HERC5	HERC6	HLA-A	HLA-B	HLA-C	HLA-DMA	HLA-DMB	HLA-DOA	HLA-DOB	HLA-DPA1	HLA-DPB1	HLA-DQA1	HLA-DQA2	HLA-DQB1	HLA-DQB2	HLA-DRA	HLA-DRB1	HLA-DRB3	HLA-DRB4	HLA-DRB5	HLA-E	HLA-F	HLA-G	HMGB1	HRAS	HSPA5	HUWE1	ICAM1	ICAM2	ICAM3	ICAM4	ICAM5	ICOS	ICOSLG	IFI30	IFITM1	IGHD	IGHM	IGHV1-2	IGHV1-46	IGHV1-69	IGHV2-5	IGHV2-70	IGHV3-11	IGHV3-13	IGHV3-23	IGHV3-30	IGHV3-33	IGHV3-48	IGHV3-53	IGHV3-7	IGHV4-34	IGHV4-39	IGHV4-59	IGKV1-12	IGKV1-16	IGKV1-17	IGKV1-33	IGKV1-39	IGKV1-5	IGKV1D-12	IGKV1D-16	IGKV1D-33	IGKV1D-39	IGKV2-28	IGKV2-30	IGKV2D-28	IGKV2D-30	IGKV2D-40	IGKV3-11	IGKV3-15	IGKV3-20	IGKV3D-20	IGKV4-1	IGKV5-2	IGLC2	IGLC3	IGLV1-40	IGLV1-44	IGLV1-47	IGLV1-51	IGLV2-11	IGLV2-14	IGLV2-23	IGLV2-8	IGLV3-1	IGLV3-19	IGLV3-21	IGLV3-25	IGLV3-27	IGLV6-57	IGLV7-43	IKBKB	IKBKG	INPP5D	ITCH	ITGA4	ITGAL	ITGAV	ITGB1	ITGB2	ITGB5	ITGB7	ITK	ITPR1	ITPR2	ITPR3	JAML	KBTBD13	KBTBD6	KBTBD7	KBTBD8	KCTD6	KCTD7	KEAP1	KIF11	KIF15	KIF18A	KIF20A	KIF22	KIF23	KIF26A	KIF2A	KIF2B	KIF2C	KIF3A	KIF3B	KIF3C	KIF4A	KIF4B	KIF5A	KIF5B	KIFAP3	KIR2DL1	KIR2DL3	KIR2DL4	KIR2DS1	KIR2DS2	KIR3DL1	KIR3DL2	KLC1	KLC2	KLC3	KLC4	KLHL11	KLHL13	KLHL2	KLHL20	KLHL21	KLHL22	KLHL25	KLHL3	KLHL41	KLHL42	KLHL5	KLHL9	KLRB1	KLRC1	KLRD1	KLRF1	KLRG1	KLRK1	KRAS	LAG3	LAIR1	LAIR2	LAT	LCK	LCP2	LGMN	LILRA1	LILRA2	LILRA3	LILRA4	LILRA5	LILRA6	LILRB1	LILRB2	LILRB3	LILRB4	LILRB5	LMO7	LNPEP	LNX1	LONRF1	LRR1	LRRC41	LRSAM1	LTN1	LY96	LYN	MADCAM1	MALT1	MAP3K14	MAP3K7	MAP3K8	MAPKAP1	MEX3C	MGRN1	MIB2	MICA	MICB	MKRN1	MLST8	MRC1	MRC2	MTOR	MYD88	MYLIP	NCF1	NCF2	NCF4	NCK1	NCR1	NCR2	NCR3	NCR3LG1	NECTIN2	NEDD4	NEDD4L	NFATC1	NFATC2	NFATC3	NFKB1	NFKBIA	NFKBIB	NFKBIE	NPDC1	NPEPPS	NRAS	ORAI1	ORAI2	OSBPL1A	OSCAR	PAG1	PAK1	PAK2	PAK3	PDCD1	PDCD1LG2	PDIA3	PDPK1	PIANP	PIK3AP1	PIK3C3	PIK3CA	PIK3CB	PIK3CD	PIK3R1	PIK3R2	PIK3R3	PIK3R4	PILRA	PILRB	PJA1	PJA2	PLCG1	PLCG2	PPIA	PPL	PPP2CA	PPP2CB	PPP2R1A	PPP2R1B	PPP2R5A	PPP2R5B	PPP2R5C	PPP2R5D	PPP2R5E	PPP3CA	PPP3CB	PPP3R1	PRKACA	PRKACB	PRKACG	PRKCB	PRKCQ	PRKG1	PRKN	PRR5	PSMA1	PSMA2	PSMA3	PSMA4	PSMA5	PSMA6	PSMA7	PSMA8	PSMB1	PSMB10	PSMB11	PSMB2	PSMB3	PSMB4	PSMB5	PSMB6	PSMB7	PSMB8	PSMB9	PSMC1	PSMC2	PSMC3	PSMC4	PSMC5	PSMC6	PSMD1	PSMD10	PSMD11	PSMD12	PSMD13	PSMD14	PSMD2	PSMD3	PSMD4	PSMD5	PSMD6	PSMD7	PSMD8	PSMD9	PSME1	PSME2	PSME3	PSME4	PSMF1	PTEN	PTPN11	PTPN22	PTPN6	PTPRC	PTPRJ	PVR	RAB7A	RAC1	RACGAP1	RAET1E	RAF1	RAP1A	RAP1B	RAP1GAP	RAP1GAP2	RAPGEF3	RAPGEF4	RASGRP1	RASGRP2	RASGRP3	RBBP6	RBCK1	RBX1	RCHY1	REL	RELA	RICTOR	RILP	RIPK2	RLIM	RNF111	RNF114	RNF115	RNF123	RNF126	RNF130	RNF138	RNF14	RNF144B	RNF182	RNF19A	RNF19B	RNF213	RNF217	RNF220	RNF25	RNF34	RNF4	RNF41	RNF6	RNF7	RPS27A	S100A1	S100A8	S100A9	SAR1B	SEC13	SEC22B	SEC23A	SEC24A	SEC24B	SEC24C	SEC24D	SEC31A	SEC61A1	SEC61A2	SEC61B	SEC61G	SELL	SEM1	SFTPD	SH2D1A	SH2D1B	SH3GL2	SH3KBP1	SH3RF1	SIAH1	SIAH2	SIGLEC1	SIGLEC10	SIGLEC11	SIGLEC12	SIGLEC5	SIGLEC6	SIGLEC7	SIGLEC8	SIGLEC9	SIPA1	SKP1	SKP2	SLAMF6	SLAMF7	SMURF1	SMURF2	SNAP23	SOCS1	SOCS3	SOS1	SPSB1	SPSB2	SPSB4	SPTBN2	SRC	STIM1	STUB1	STX4	SYK	TAB2	TAP1	TAP2	TAPBP	THEM4	THOP1	TIRAP	TLR1	TLR2	TLR4	TLR6	TNFRSF14	TPP2	TRAF6	TRAF7	TRAIP	TRAT1	TRAV19	TRAV29DV5	TRAV8-4	TRBV12-3	TRBV7-9	TREM1	TREM2	TREML1	TREML2	TREML4	TRIB3	TRIM11	TRIM21	TRIM32	TRIM36	TRIM37	TRIM39	TRIM4	TRIM41	TRIM50	TRIM63	TRIM69	TRIM71	TRIM9	TRIP12	TRPC1	TUBA1A	TUBA1B	TUBA1C	TUBA3C	TUBA3D	TUBA3E	TUBA4A	TUBA4B	TUBA8	TUBAL3	TUBB1	TUBB2A	TUBB2B	TUBB3	TUBB4A	TUBB4B	TUBB6	TUBB8	TUBB8B	TYROBP	UBA1	UBA3	UBA5	UBA52	UBA6	UBA7	UBAC1	UBB	UBC	UBE2A	UBE2B	UBE2C	UBE2D1	UBE2D2	UBE2D3	UBE2D4	UBE2E1	UBE2E2	UBE2E3	UBE2F	UBE2G1	UBE2G2	UBE2H	UBE2J1	UBE2J2	UBE2K	UBE2L3	UBE2L6	UBE2M	UBE2N	UBE2O	UBE2Q1	UBE2Q2	UBE2R2	UBE2S	UBE2U	UBE2V1	UBE2V2	UBE2W	UBE2Z	UBE3A	UBE3B	UBE3C	UBE3D	UBE4A	UBOX5	UBR1	UBR2	UBR4	UFL1	ULBP1	ULBP3	UNKL	VAMP3	VAMP8	VASP	VAV1	VCAM1	VHL	WAS	WSB1	WWP1	XDH	YES1	YWHAB	YWHAZ	ZAP70	ZBTB16	ZNRF1	ZNRF2
REACTOME_ADENYLATE_CYCLASE_ACTIVATING_PATHWAY	https://www.gsea-msigdb.org/gsea/msigdb/human/geneset/REACTOME_ADENYLATE_CYCLASE_ACTIVATING_PATHWAY	ADCY1	ADCY2	ADCY3	ADCY4	ADCY5	ADCY6	ADCY7	ADCY8	ADCY9	GNAL
REACTOME_ADENYLATE_CYCLASE_INHIBITORY_PATHWAY	https://www.gsea-msigdb.org/gsea/msigdb/human/geneset/REACTOME_ADENYLATE_CYCLASE_INHIBITORY_PATHWAY	ADCY1	ADCY2	ADCY3	ADCY4	ADCY5	ADCY6	ADCY7	ADCY8	ADCY9	GNAI1	GNAI2	GNAI3	GNAL	GNAT3
REACTOME_ADHERENS_JUNCTIONS_INTERACTIONS	https://www.gsea-msigdb.org/gsea/msigdb/human/geneset/REACTOME_ADHERENS_JUNCTIONS_INTERACTIONS	ACTB	ACTG1	ADAM19	ADAM33	AFDN	AGO1	AGO2	AGO3	AGO4	AMOT	ANG	ANGPTL4	BHLHE22	CADM1	CADM2	CADM3	CDH1	CDH10	CDH11	CDH12	CDH13	CDH15	CDH17	CDH18	CDH19	CDH2	CDH24	CDH3	CDH4	CDH5	CDH6	CDH7	CDH8	CDH9	CTNNA1	CTNNB1	CTNND1	FOXF1	HEYL	HOXC8	ILF3	JUP	MIR200C	MOV10	NECTIN1	NECTIN2	NECTIN3	NECTIN4	PRDM8	PVR	SNAI1	SOX10	SP1	TNRC6A	TNRC6B	TNRC6C	ZC3H12A	ZEB2
REACTOME_ADIPOGENESIS	https://www.gsea-msigdb.org/gsea/msigdb/human/geneset/REACTOME_ADIPOGENESIS	ADIPOQ	ADIRF	ANGPTL4	BMP7	CARM1	CCNC	CCND3	CD36	CDK19	CDK4	CDK8	CEBPA	CEBPB	CEBPD	CHD3	CHD4	CHD9	CIDEA	COX7A1	CREBBP	DIO2	EBF1	EBF2	EGR2	ELOVL3	EP300	FABP4	FAM120B	GATAD2A	GATAD2B	HDAC1	HDAC2	HDAC3	HELZ2	HNRNPU	KLF4	KLF5	LEP	LPL	MBD3	MED1	MED10	MED11	MED12	MED13	MED13L	MED14	MED15	MED16	MED17	MED18	MED19	MED20	MED21	MED22	MED23	MED24	MED25	MED26	MED27	MED28	MED29	MED30	MED31	MED4	MED6	MED7	MED8	MED9	MTA1	MTA2	MTA3	NCOA1	NCOA2	NCOA3	NCOA6	NCOR1	NCOR2	NFKB1	NR2F2	PCK1	PLIN1	PPARA	PPARG	PPARGC1A	PPARGC1B	PRDM16	RBBP4	RBBP7	RELA	RXRA	SLC2A4	SMAD1	SMAD4	SMARCD3	SREBF1	SREBF2	TBL1X	TBL1XR1	TGFB1	TGS1	THRAP3	TNF	UCP1	USP46	WNT1	WNT10B	ZNF423	ZNF467	ZNF638
REACTOME_ADORA2B_MEDIATED_ANTI_INFLAMMATORY_CYTOKINES_PRODUCTION	https://www.gsea-msigdb.org/gsea/msigdb/human/geneset/REACTOME_ADORA2B_MEDIATED_ANTI_INFLAMMATORY_CYTOKINES_PRODUCTION	ADCY1	ADCY2	ADCY3	ADCY4	ADCY5	ADCY6	ADCY7	ADCY8	ADCY9	ADORA2B	CREB1	GNAI1	GNAI2	GNAI3	GNAS	GNAT3	GNAZ	GNB1	GNB2	GNB3	GNB4	GNB5	GNG10	GNG11	GNG12	GNG13	GNG2	GNG3	GNG4	GNG5	GNG7	GNG8	GNGT1	GNGT2	IL6	PRKACA	PRKACB	PRKACG	PRKAR1A	PRKAR1B	PRKAR2A	PRKAR2B	PRKX
REACTOME_ADP_SIGNALLING_THROUGH_P2Y_PURINOCEPTOR_1	https://www.gsea-msigdb.org/gsea/msigdb/human/geneset/REACTOME_ADP_SIGNALLING_THROUGH_P2Y_PURINOCEPTOR_1	GNA11	GNA14	GNA15	GNAQ	GNB1	GNB2	GNB3	GNB4	GNB5	GNG10	GNG11	GNG12	GNG13	GNG2	GNG3	GNG4	GNG5	GNG7	GNG8	GNGT1	GNGT2	MAPK14	P2RY1	PLA2G4A	SRC
REACTOME_ADP_SIGNALLING_THROUGH_P2Y_PURINOCEPTOR_12	https://www.gsea-msigdb.org/gsea/msigdb/human/geneset/REACTOME_ADP_SIGNALLING_THROUGH_P2Y_PURINOCEPTOR_12	GNAI1	GNAI2	GNAI3	GNAT3	GNB1	GNB2	GNB3	GNB4	GNB5	GNG10	GNG11	GNG12	GNG13	GNG2	GNG3	GNG4	GNG5	GNG7	GNG8	GNGT1	GNGT2	P2RY12
REACTOME_ADRENALINE_NORADRENALINE_INHIBITS_INSULIN_SECRETION	https://www.gsea-msigdb.org/gsea/msigdb/human/geneset/REACTOME_ADRENALINE_NORADRENALINE_INHIBITS_INSULIN_SECRETION	ADCY5	ADCY6	ADRA2A	ADRA2C	CACNA1C	CACNA1D	CACNA2D2	CACNB2	CACNB3	GNAI1	GNAI2	GNB1	GNB2	GNB3	GNB4	GNB5	GNG10	GNG11	GNG12	GNG13	GNG2	GNG3	GNG4	GNG5	GNG7	GNG8	GNGT1	GNGT2
REACTOME_ADRENOCEPTORS	https://www.gsea-msigdb.org/gsea/msigdb/human/geneset/REACTOME_ADRENOCEPTORS	ADRA1A	ADRA1B	ADRA1D	ADRA2A	ADRA2B	ADRA2C	ADRB1	ADRB2	ADRB3
REACTOME_ADVANCED_GLYCOSYLATION_ENDPRODUCT_RECEPTOR_SIGNALING	https://www.gsea-msigdb.org/gsea/msigdb/human/geneset/REACTOME_ADVANCED_GLYCOSYLATION_ENDPRODUCT_RECEPTOR_SIGNALING	AGER	APP	CAPZA1	CAPZA2	DDOST	HMGB1	LGALS3	MAPK1	MAPK3	PRKCSH	S100A12	S100B	SAA1
REACTOME_AEROBIC_RESPIRATION_AND_RESPIRATORY_ELECTRON_TRANSPORT	https://www.gsea-msigdb.org/gsea/msigdb/human/geneset/REACTOME_AEROBIC_RESPIRATION_AND_RESPIRATORY_ELECTRON_TRANSPORT	ACAD9	ACAT1	ACO2	ADHFE1	ARMC8	ATP5F1A	ATP5F1B	ATP5F1C	ATP5F1D	ATP5F1E	ATP5MC1	ATP5MC2	ATP5MC3	ATP5ME	ATP5MF	ATP5MG	ATP5MJ	ATP5MK	ATP5PB	ATP5PD	ATP5PF	ATP5PO	BCS1L	CMC1	COA1	COA3	COA5	COQ10A	COQ10B	COX11	COX14	COX15	COX16	COX17	COX18	COX19	COX20	COX4I1	COX4I2	COX5A	COX5B	COX6A1	COX6A2	COX6B1	COX6B2	COX6C	COX7A1	COX7A2	COX7A2L	COX7B	COX7C	COX8A	COX8C	CS	CSKMT	CYC1	CYCS	D2HGDH	DLAT	DLD	DLST	DMAC1	DMAC2	DMAC2L	ECSIT	ETFA	ETFB	ETFDH	FAHD1	FH	FOXRED1	FXN	GID4	GID8	GLO1	GOT1	GOT2	GPT	GSTZ1	HAGH	HCCS	HIGD1A	HIGD1C	HIGD2A	HSCB	HSPA9	IDH2	IDH3A	IDH3B	IDH3G	ISCA1	ISCA2	ISCU	L2HGDH	LDHA	LDHAL6A	LDHAL6B	LDHB	LDHC	LETM1	LYRM2	LYRM4	LYRM7	MAEA	MDH1	MDH2	ME1	ME2	ME3	MKLN1	MPC1	MPC1L	MPC2	MRPS36	MT-ATP6	MT-ATP8	MT-CO1	MT-CO2	MT-CO3	MT-CYB	MT-ND1	MT-ND2	MT-ND3	MT-ND4	MT-ND5	MT-ND6	NDUFA1	NDUFA10	NDUFA11	NDUFA12	NDUFA13	NDUFA2	NDUFA3	NDUFA4	NDUFA5	NDUFA6	NDUFA7	NDUFA8	NDUFA9	NDUFAB1	NDUFAF1	NDUFAF2	NDUFAF3	NDUFAF4	NDUFAF5	NDUFAF6	NDUFAF7	NDUFAF8	NDUFB1	NDUFB10	NDUFB11	NDUFB2	NDUFB3	NDUFB4	NDUFB5	NDUFB6	NDUFB7	NDUFB8	NDUFB9	NDUFC1	NDUFC2	NDUFS1	NDUFS2	NDUFS3	NDUFS4	NDUFS5	NDUFS6	NDUFS7	NDUFS8	NDUFV1	NDUFV2	NDUFV3	NEK1	NFS1	NNT	NUBPL	OGDH	OXA1L	PC	PDHA1	PDHA2	PDHB	PDHX	PDK1	PDK2	PDK3	PDK4	PDP1	PDP2	PDPR	PET100	PET117	PGAM5	PKLR	PKM	PM20D1	PNKD	PYURF	RAB5IF	RANBP9	RMND5A	RMND5B	RPS27A	SCO1	SCO2	SDHA	SDHAF1	SDHAF2	SDHAF3	SDHAF4	SDHB	SDHC	SDHD	SFXN4	SIRT3	SIRT4	SLC25A11	SLC25A12	SLC25A13	SLC25A14	SLC25A18	SLC25A22	SLC25A27	SLC25A4	SMIM20	SUCLA2	SUCLG1	SUCLG2	SURF1	TACO1	TIMM21	TIMMDC1	TMEM126A	TMEM126B	TMEM177	TMEM186	TMEM223	TRAP1	TTC19	UBA52	UBB	UBC	UCP1	UCP2	UCP3	UQCC1	UQCC2	UQCC3	UQCC5	UQCC6	UQCR10	UQCR11	UQCRB	UQCRC1	UQCRC2	UQCRFS1	UQCRH	UQCRQ	VDAC1	WDR26
REACTOME_AFLATOXIN_ACTIVATION_AND_DETOXIFICATION	https://www.gsea-msigdb.org/gsea/msigdb/human/geneset/REACTOME_AFLATOXIN_ACTIVATION_AND_DETOXIFICATION	ACY1	ACY3	AKR7A2	AKR7A3	AKR7L	CYP1A2	CYP2A13	CYP3A4	CYP3A5	DPEP1	DPEP2	DPEP3	GGT1	GGT5	GGT6	GGT7	MGST1	MGST2	MGST3
REACTOME_AGGREPHAGY	https://www.gsea-msigdb.org/gsea/msigdb/human/geneset/REACTOME_AGGREPHAGY	ARL13B	CETN1	CFTR	DYNC1H1	DYNC1I1	DYNC1I2	DYNC1LI1	DYNC1LI2	DYNLL1	DYNLL2	HDAC6	HSF1	HSP90AA1	IFT88	PARK7	PCNT	PRKN	RPS27A	TUBA1A	TUBA1B	TUBA1C	TUBA3C	TUBA3D	TUBA3E	TUBA4A	TUBA4B	TUBA8	TUBAL3	TUBB1	TUBB2A	TUBB2B	TUBB3	TUBB4A	TUBB4B	TUBB6	TUBB8	TUBB8B	UBA52	UBB	UBC	UBE2N	UBE2V1	VCP	VIM
REACTOME_AKT_PHOSPHORYLATES_TARGETS_IN_THE_CYTOSOL	https://www.gsea-msigdb.org/gsea/msigdb/human/geneset/REACTOME_AKT_PHOSPHORYLATES_TARGETS_IN_THE_CYTOSOL	AKT1	AKT1S1	AKT2	AKT3	BAD	CASP9	CDKN1A	CDKN1B	CHUK	GSK3A	GSK3B	MDM2	MKRN1	TSC2
REACTOME_AKT_PHOSPHORYLATES_TARGETS_IN_THE_NUCLEUS	https://www.gsea-msigdb.org/gsea/msigdb/human/geneset/REACTOME_AKT_PHOSPHORYLATES_TARGETS_IN_THE_NUCLEUS	AKT1	AKT2	AKT3	CREB1	FOXO1	FOXO3	FOXO4	FOXO6	NR4A1	RPS6KB2
REACTOME_ALK_MUTANTS_BIND_TKIS	https://www.gsea-msigdb.org/gsea/msigdb/human/geneset/REACTOME_ALK_MUTANTS_BIND_TKIS	ALK	BCL11A	BIRC6	CLTC	EIF2AK3	EML4	FN1	HIP1	NPM1	PPM1B	PRKAR1A	STRN
REACTOME_ALPHA_DEFENSINS	https://www.gsea-msigdb.org/gsea/msigdb/human/geneset/REACTOME_ALPHA_DEFENSINS	ART1	CD4	DEFA1	DEFA1B	DEFA3	DEFA4	DEFA5	DEFA6	PRSS2	PRSS3
REACTOME_ALPHA_LINOLENIC_OMEGA3_AND_LINOLEIC_OMEGA6_ACID_METABOLISM	https://www.gsea-msigdb.org/gsea/msigdb/human/geneset/REACTOME_ALPHA_LINOLENIC_OMEGA3_AND_LINOLEIC_OMEGA6_ACID_METABOLISM	ABCD1	ACAA1	ACOT8	ACOX1	ACSL1	ELOVL1	ELOVL2	ELOVL3	ELOVL5	FADS1	FADS2	HSD17B4	SCP2
REACTOME_ALPHA_OXIDATION_OF_PHYTANATE	https://www.gsea-msigdb.org/gsea/msigdb/human/geneset/REACTOME_ALPHA_OXIDATION_OF_PHYTANATE	ALDH3A2	HACL1	PECR	PHYH	SLC25A17	SLC27A2
REACTOME_ALPHA_PROTEIN_KINASE_1_SIGNALING_PATHWAY	https://www.gsea-msigdb.org/gsea/msigdb/human/geneset/REACTOME_ALPHA_PROTEIN_KINASE_1_SIGNALING_PATHWAY	ALPK1	MAP3K7	RPS27A	TAB1	TAB2	TAB3	TIFA	TRAF6	UBA52	UBB	UBC
REACTOME_ALTERNATIVE_COMPLEMENT_ACTIVATION	https://www.gsea-msigdb.org/gsea/msigdb/human/geneset/REACTOME_ALTERNATIVE_COMPLEMENT_ACTIVATION	C3	CFB	CFD	CFP	GZMM
REACTOME_AMINE_LIGAND_BINDING_RECEPTORS	https://www.gsea-msigdb.org/gsea/msigdb/human/geneset/REACTOME_AMINE_LIGAND_BINDING_RECEPTORS	ADRA1A	ADRA1B	ADRA1D	ADRA2A	ADRA2B	ADRA2C	ADRB1	ADRB2	ADRB3	CHRM1	CHRM2	CHRM3	CHRM4	CHRM5	DRD1	DRD2	DRD3	DRD4	DRD5	GPR143	HRH1	HRH2	HRH3	HRH4	HTR1A	HTR1B	HTR1D	HTR1E	HTR1F	HTR2A	HTR2B	HTR2C	HTR4	HTR5A	HTR6	HTR7	TAAR1	TAAR2	TAAR5	TAAR6	TAAR8	TAAR9
REACTOME_AMINO_ACIDS_REGULATE_MTORC1	https://www.gsea-msigdb.org/gsea/msigdb/human/geneset/REACTOME_AMINO_ACIDS_REGULATE_MTORC1	ATP6V0B	ATP6V0C	ATP6V0D1	ATP6V0D2	ATP6V0E1	ATP6V0E2	ATP6V1A	ATP6V1B1	ATP6V1B2	ATP6V1C1	ATP6V1C2	ATP6V1D	ATP6V1E1	ATP6V1E2	ATP6V1F	ATP6V1G1	ATP6V1G2	ATP6V1G3	ATP6V1H	BMT2	CASTOR1	CASTOR2	DEPDC5	FLCN	FNIP1	FNIP2	ITFG2	KICS2	KPTN	LAMTOR1	LAMTOR2	LAMTOR3	LAMTOR4	LAMTOR5	MIOS	MLST8	MTOR	NPRL2	NPRL3	RHEB	RPTOR	RRAGA	RRAGB	RRAGC	RRAGD	SEC13	SEH1L	SESN1	SESN2	SH3BP4	SLC38A9	SZT2	TCIRG1	WDR24	WDR59
REACTOME_AMINO_ACID_CONJUGATION	https://www.gsea-msigdb.org/gsea/msigdb/human/geneset/REACTOME_AMINO_ACID_CONJUGATION	ACSM1	ACSM2A	ACSM2B	ACSM4	ACSM5	GLYAT	GLYATL1	GLYATL2	GLYATL3
REACTOME_AMINO_ACID_TRANSPORT_ACROSS_THE_PLASMA_MEMBRANE	https://www.gsea-msigdb.org/gsea/msigdb/human/geneset/REACTOME_AMINO_ACID_TRANSPORT_ACROSS_THE_PLASMA_MEMBRANE	SLC16A10	SLC1A4	SLC1A5	SLC25A29	SLC36A1	SLC36A2	SLC36A4	SLC38A1	SLC38A2	SLC38A3	SLC38A4	SLC38A5	SLC3A1	SLC3A2	SLC43A1	SLC43A2	SLC6A12	SLC6A14	SLC6A15	SLC6A18	SLC6A19	SLC6A20	SLC6A6	SLC7A1	SLC7A10	SLC7A11	SLC7A2	SLC7A3	SLC7A5	SLC7A6	SLC7A7	SLC7A8	SLC7A9
REACTOME_AMPK_INHIBITS_CHREBP_TRANSCRIPTIONAL_ACTIVATION_ACTIVITY	https://www.gsea-msigdb.org/gsea/msigdb/human/geneset/REACTOME_AMPK_INHIBITS_CHREBP_TRANSCRIPTIONAL_ACTIVATION_ACTIVITY	ADIPOQ	ADIPOR1	ADIPOR2	MLXIPL	PRKAA2	PRKAB2	PRKAG2	STK11
REACTOME_AMYLOID_FIBER_FORMATION	https://www.gsea-msigdb.org/gsea/msigdb/human/geneset/REACTOME_AMYLOID_FIBER_FORMATION	ADAM10	APCS	APH1A	APH1B	APOA1	APOA4	APOE	APP	B2M	BACE1	CALB1	CALCA	CST3	FGA	FURIN	GGA1	GGA2	GGA3	GSN	H2AB1	H2AC14	H2AC18	H2AC19	H2AC20	H2AC4	H2AC6	H2AC7	H2AC8	H2AX	H2AZ1	H2BC1	H2BC10	H2BC11	H2BC12	H2BC12L	H2BC13	H2BC14	H2BC15	H2BC17	H2BC21	H2BC26	H2BC3	H2BC4	H2BC5	H2BC6	H2BC7	H2BC8	H2BC9	H3-3A	H3-3B	H3C1	H3C10	H3C11	H3C12	H3C13	H3C14	H3C15	H3C2	H3C3	H3C4	H3C6	H3C7	H3C8	H4C1	H4C11	H4C12	H4C13	H4C14	H4C15	H4C16	H4C2	H4C3	H4C4	H4C5	H4C6	H4C8	H4C9	HSPG2	IAPP	INS	ITM2B	LTF	LYZ	MFGE8	NAT8	NCSTN	NPPA	ODAM	PRKN	PRL	PSENEN	RPS27A	SAA1	SEMG1	SIAH1	SIAH2	SNCA	SNCAIP	SORL1	TGFBI	TSPAN14	TSPAN15	TSPAN33	TSPAN5	TTR	UBA52	UBB	UBC	UBE2L6	USP9X
REACTOME_ANCHORING_FIBRIL_FORMATION	https://www.gsea-msigdb.org/gsea/msigdb/human/geneset/REACTOME_ANCHORING_FIBRIL_FORMATION	BMP1	COL1A1	COL1A2	COL4A1	COL4A2	COL4A3	COL4A4	COL4A5	COL4A6	COL7A1	LAMA3	LAMB3	LAMC2	TLL1	TLL2
REACTOME_ANCHORING_OF_THE_BASAL_BODY_TO_THE_PLASMA_MEMBRANE	https://www.gsea-msigdb.org/gsea/msigdb/human/geneset/REACTOME_ANCHORING_OF_THE_BASAL_BODY_TO_THE_PLASMA_MEMBRANE	ACTR1A	AHI1	AKAP9	ALMS1	B9D1	B9D2	C2CD3	CC2D2A	CCP110	CDK1	CDK5RAP2	CENPJ	CEP131	CEP135	CEP152	CEP162	CEP164	CEP192	CEP250	CEP290	CEP41	CEP43	CEP57	CEP63	CEP70	CEP72	CEP76	CEP78	CEP83	CEP89	CEP97	CETN2	CKAP5	CLASP1	CNTRL	CSNK1D	CSNK1E	DCTN1	DCTN2	DCTN3	DYNC1H1	DYNC1I2	DYNLL1	FBF1	HAUS1	HAUS2	HAUS3	HAUS4	HAUS5	HAUS6	HAUS7	HAUS8	HSP90AA1	IQCB1	KIF24	MAPRE1	MARK4	MKS1	NDE1	NEDD1	NEK2	NINL	NPHP1	NPHP4	ODF2	OFD1	PAFAH1B1	PCM1	PCNT	PLK1	PLK4	PPP2R1A	PRKACA	PRKAR2B	RAB11A	RAB3IP	RAB8A	RPGRIP1L	SCLT1	SDCCAG8	SEPTIN2	SFI1	SSNA1	TCTN1	TCTN2	TCTN3	TMEM216	TMEM67	TTBK2	TUBA1A	TUBA4A	TUBB	TUBB4A	TUBB4B	TUBG1	YWHAE	YWHAG
REACTOME_ANDROGEN_BIOSYNTHESIS	https://www.gsea-msigdb.org/gsea/msigdb/human/geneset/REACTOME_ANDROGEN_BIOSYNTHESIS	CGA	CYP17A1	HSD17B12	HSD17B3	HSD3B1	HSD3B2	LHB	POMC	SRD5A1	SRD5A2	SRD5A3
REACTOME_ANTIGEN_ACTIVATES_B_CELL_RECEPTOR_BCR_LEADING_TO_GENERATION_OF_SECOND_MESSENGERS	https://www.gsea-msigdb.org/gsea/msigdb/human/geneset/REACTOME_ANTIGEN_ACTIVATES_B_CELL_RECEPTOR_BCR_LEADING_TO_GENERATION_OF_SECOND_MESSENGERS	AHCYL1	BLK	BLNK	BTK	CALM1	CD19	CD22	CD79A	CD79B	DAPP1	FYN	GRB2	IGHD	IGHM	IGHV1-2	IGHV1-46	IGHV1-69	IGHV2-5	IGHV2-70	IGHV3-11	IGHV3-13	IGHV3-23	IGHV3-30	IGHV3-33	IGHV3-48	IGHV3-53	IGHV3-7	IGHV4-34	IGHV4-39	IGHV4-59	IGKV1-12	IGKV1-16	IGKV1-17	IGKV1-33	IGKV1-39	IGKV1-5	IGKV1D-12	IGKV1D-16	IGKV1D-33	IGKV1D-39	IGKV2-28	IGKV2-30	IGKV2D-28	IGKV2D-30	IGKV2D-40	IGKV3-11	IGKV3-15	IGKV3-20	IGKV3D-20	IGKV4-1	IGKV5-2	IGLC2	IGLC3	IGLV1-40	IGLV1-44	IGLV1-47	IGLV1-51	IGLV2-11	IGLV2-14	IGLV2-23	IGLV2-8	IGLV3-1	IGLV3-19	IGLV3-21	IGLV3-25	IGLV3-27	IGLV6-57	IGLV7-43	ITPR1	ITPR2	ITPR3	LYN	NCK1	ORAI1	ORAI2	PIK3AP1	PIK3CD	PIK3R1	PLCG2	PTPN6	SH3KBP1	SOS1	STIM1	SYK	TRPC1	VAV1
REACTOME_ANTIGEN_PRESENTATION_FOLDING_ASSEMBLY_AND_PEPTIDE_LOADING_OF_CLASS_I_MHC	https://www.gsea-msigdb.org/gsea/msigdb/human/geneset/REACTOME_ANTIGEN_PRESENTATION_FOLDING_ASSEMBLY_AND_PEPTIDE_LOADING_OF_CLASS_I_MHC	ATG14	B2M	BCAP31	BECN1	CALR	CANX	ERAP1	ERAP2	HLA-A	HLA-B	HLA-C	HLA-E	HLA-F	HLA-G	HSPA5	PDIA3	PIK3C3	PIK3R4	SAR1B	SEC13	SEC23A	SEC24A	SEC24B	SEC24C	SEC24D	SEC31A	TAP1	TAP2	TAPBP
REACTOME_ANTIGEN_PROCESSING_CROSS_PRESENTATION	https://www.gsea-msigdb.org/gsea/msigdb/human/geneset/REACTOME_ANTIGEN_PROCESSING_CROSS_PRESENTATION	B2M	BTK	CALR	CD14	CD207	CD36	CHUK	CTSL	CTSS	CTSV	CYBA	CYBB	FCGR1A	FCGR1BP	FGA	FGB	FGG	HLA-A	HLA-B	HLA-C	HLA-E	HLA-F	HLA-G	HMGB1	IKBKB	IKBKG	ITGAV	ITGB5	LNPEP	LY96	MRC1	MRC2	MYD88	NCF1	NCF2	NCF4	PDIA3	PSMA1	PSMA2	PSMA3	PSMA4	PSMA5	PSMA6	PSMA7	PSMA8	PSMB1	PSMB10	PSMB11	PSMB2	PSMB3	PSMB4	PSMB5	PSMB6	PSMB7	PSMB8	PSMB9	PSMC1	PSMC2	PSMC3	PSMC4	PSMC5	PSMC6	PSMD1	PSMD10	PSMD11	PSMD12	PSMD13	PSMD14	PSMD2	PSMD3	PSMD4	PSMD5	PSMD6	PSMD7	PSMD8	PSMD9	PSME1	PSME2	PSME3	PSME4	PSMF1	RPS27A	S100A1	S100A8	S100A9	SEC22B	SEC61A1	SEC61A2	SEC61B	SEC61G	SEM1	SNAP23	STX4	TAP1	TAP2	TAPBP	TIRAP	TLR1	TLR2	TLR4	TLR6	UBA52	UBB	UBC	VAMP3	VAMP8
REACTOME_ANTIGEN_PROCESSING_UBIQUITINATION_PROTEASOME_DEGRADATION	https://www.gsea-msigdb.org/gsea/msigdb/human/geneset/REACTOME_ANTIGEN_PROCESSING_UBIQUITINATION_PROTEASOME_DEGRADATION	ANAPC1	ANAPC10	ANAPC11	ANAPC13	ANAPC2	ANAPC4	ANAPC5	ANAPC7	AREL1	ARIH2	ASB1	ASB10	ASB11	ASB12	ASB13	ASB14	ASB15	ASB16	ASB17	ASB18	ASB2	ASB3	ASB4	ASB5	ASB6	ASB7	ASB8	ASB9	ATG7	BLMH	BTBD1	BTBD6	BTRC	CBLB	CBLL2	CCNF	CDC16	CDC20	CDC23	CDC26	CDC27	CDC34	CUL1	CUL2	CUL3	CUL5	CUL7	DCAF1	DET1	DTX3L	DZIP3	ELOB	ELOC	FBXL12	FBXL13	FBXL14	FBXL15	FBXL16	FBXL18	FBXL19	FBXL20	FBXL22	FBXL3	FBXL4	FBXL5	FBXL7	FBXL8	FBXO10	FBXO11	FBXO15	FBXO17	FBXO2	FBXO21	FBXO22	FBXO27	FBXO30	FBXO31	FBXO32	FBXO4	FBXO40	FBXO41	FBXO44	FBXO6	FBXO7	FBXO9	FBXW10	FBXW11	FBXW12	FBXW2	FBXW4	FBXW5	FBXW7	FBXW8	FBXW9	FZR1	GAN	GLMN	HACE1	HECTD1	HECTD2	HECTD3	HECW2	HERC1	HERC2	HERC3	HERC4	HERC5	HERC6	HUWE1	ITCH	KBTBD13	KBTBD6	KBTBD7	KBTBD8	KCTD6	KCTD7	KEAP1	KLHL11	KLHL13	KLHL2	KLHL20	KLHL21	KLHL22	KLHL25	KLHL3	KLHL41	KLHL42	KLHL5	KLHL9	LMO7	LNPEP	LNX1	LONRF1	LRR1	LRRC41	LRSAM1	LTN1	MEX3C	MGRN1	MIB2	MKRN1	MYLIP	NEDD4	NEDD4L	NPEPPS	PJA1	PJA2	PRKN	PSMA1	PSMA2	PSMA3	PSMA4	PSMA5	PSMA6	PSMA7	PSMA8	PSMB1	PSMB10	PSMB11	PSMB2	PSMB3	PSMB4	PSMB5	PSMB6	PSMB7	PSMB8	PSMB9	PSMC1	PSMC2	PSMC3	PSMC4	PSMC5	PSMC6	PSMD1	PSMD10	PSMD11	PSMD12	PSMD13	PSMD14	PSMD2	PSMD3	PSMD4	PSMD5	PSMD6	PSMD7	PSMD8	PSMD9	PSME1	PSME2	PSME3	PSME4	PSMF1	RBBP6	RBCK1	RBX1	RCHY1	RLIM	RNF111	RNF114	RNF115	RNF123	RNF126	RNF130	RNF138	RNF14	RNF144B	RNF182	RNF19A	RNF19B	RNF213	RNF217	RNF220	RNF25	RNF34	RNF4	RNF41	RNF6	RNF7	RPS27A	SEM1	SH3RF1	SIAH1	SIAH2	SKP1	SKP2	SMURF1	SMURF2	SOCS1	SOCS3	SPSB1	SPSB2	SPSB4	STUB1	THOP1	TPP2	TRAF7	TRAIP	TRIM11	TRIM21	TRIM32	TRIM36	TRIM37	TRIM39	TRIM4	TRIM41	TRIM50	TRIM63	TRIM69	TRIM71	TRIM9	TRIP12	UBA1	UBA3	UBA5	UBA52	UBA6	UBA7	UBAC1	UBB	UBC	UBE2A	UBE2B	UBE2C	UBE2D1	UBE2D2	UBE2D3	UBE2D4	UBE2E1	UBE2E2	UBE2E3	UBE2F	UBE2G1	UBE2G2	UBE2H	UBE2J1	UBE2J2	UBE2K	UBE2L3	UBE2L6	UBE2M	UBE2N	UBE2O	UBE2Q1	UBE2Q2	UBE2R2	UBE2S	UBE2U	UBE2V1	UBE2V2	UBE2W	UBE2Z	UBE3A	UBE3B	UBE3C	UBE3D	UBE4A	UBOX5	UBR1	UBR2	UBR4	UFL1	UNKL	VHL	WSB1	WWP1	ZBTB16	ZNRF1	ZNRF2
REACTOME_ANTIMICROBIAL_PEPTIDES	https://www.gsea-msigdb.org/gsea/msigdb/human/geneset/REACTOME_ANTIMICROBIAL_PEPTIDES	ART1	ATOX1	ATP7A	BPI	BPIFA1	BPIFA2	BPIFB1	BPIFB2	BPIFB4	BPIFB6	CAMP	CCR2	CCR6	CD4	CHGA	CLU	CTSG	DCD	DEFA1	DEFA1B	DEFA3	DEFA4	DEFA5	DEFA6	DEFB1	DEFB103A	DEFB103B	DEFB104A	DEFB104B	DEFB105A	DEFB105B	DEFB106A	DEFB106B	DEFB107A	DEFB107B	DEFB108B	DEFB109B	DEFB110	DEFB112	DEFB113	DEFB114	DEFB115	DEFB116	DEFB118	DEFB119	DEFB121	DEFB123	DEFB124	DEFB125	DEFB126	DEFB127	DEFB128	DEFB129	DEFB130A	DEFB130B	DEFB131A	DEFB132	DEFB133	DEFB134	DEFB135	DEFB136	DEFB4A	DEFB4B	ELANE	EPPIN	EPPIN-WFDC6	GNLY	HTN1	HTN3	ITLN1	LCN2	LEAP2	LTF	LYZ	PDZD11	PGLYRP1	PGLYRP2	PGLYRP3	PGLYRP4	PI3	PLA2G2A	PRSS2	PRSS3	PRTN3	REG3A	REG3G	RNASE3	RNASE6	RNASE7	RNASE8	S100A7	S100A7A	S100A8	S100A9	SEMG1	SLC11A1	TLR1	TLR2
REACTOME_ANTIVIRAL_MECHANISM_BY_IFN_STIMULATED_GENES	https://www.gsea-msigdb.org/gsea/msigdb/human/geneset/REACTOME_ANTIVIRAL_MECHANISM_BY_IFN_STIMULATED_GENES	AAAS	ABCE1	ADAR	ARIH1	BECN1	CDK1	CENPS	CENPX	CHUK	DHX9	DNAJC3	DUS2	EIF2AK2	EIF2S1	EIF2S2	EIF2S3	EIF4A1	EIF4A2	EIF4A3	EIF4E	EIF4E2	EIF4E3	EIF4G1	EIF4G2	EIF4G3	FAAP100	FAAP20	FAAP24	FANCA	FANCB	FANCC	FANCE	FANCF	FANCG	FANCL	FANCM	FLNA	FLNB	HERC5	HSPA1A	HSPA1B	HSPA1L	HSPA2	HSPA8	IFIT1	IKBKB	IKBKG	ILF2	ILF3	IRF3	ISG15	JAK1	KPNA1	KPNA2	KPNA3	KPNA4	KPNA5	KPNA7	KPNB1	MAP2K6	MAPK3	MAPT	MAVS	MX1	MX2	NCK1	NDC1	NEDD4	NPM1	NUP107	NUP133	NUP153	NUP155	NUP160	NUP188	NUP205	NUP210	NUP214	NUP35	NUP37	NUP42	NUP43	NUP50	NUP54	NUP58	NUP62	NUP85	NUP88	NUP93	NUP98	OAS1	OAS2	OAS3	OASL	PDE12	PIN1	PLCG1	POM121	POM121C	PPM1B	PPP2CA	PPP2CB	PPP2R1A	PPP2R1B	PPP2R5A	PRKRA	PTPN2	RAE1	RANBP2	RIGI	RNASEL	RPS27A	SEC13	SEH1L	SNCA	SPHK1	STAT1	STAT3	SUMO1	TARBP2	TP53	TPR	TRIM25	TUBA1A	TUBA1B	TUBA1C	TUBA3C	TUBA3D	TUBA3E	TUBA4A	TUBA4B	TUBA8	TUBAL3	TUBB1	TUBB2A	TUBB2B	TUBB3	TUBB4A	TUBB4B	TUBB6	TUBB8	TUBB8B	UBA52	UBA7	UBB	UBC	UBE2E1	UBE2I	UBE2L6	UBE2N	USP18
REACTOME_ANTI_INFLAMMATORY_RESPONSE_FAVOURING_LEISHMANIA_PARASITE_INFECTION	https://www.gsea-msigdb.org/gsea/msigdb/human/geneset/REACTOME_ANTI_INFLAMMATORY_RESPONSE_FAVOURING_LEISHMANIA_PARASITE_INFECTION	ADAM17	ADCY1	ADCY2	ADCY3	ADCY4	ADCY5	ADCY6	ADCY7	ADCY8	ADCY9	ADORA2B	AHCYL1	CALM1	CD163	CD247	CD3G	CREB1	CYSLTR1	CYSLTR2	DPEP1	DPEP2	DPEP3	FCGR1A	FCGR2A	FCGR3A	FGR	FURIN	FYN	GGT1	GGT5	GNAI1	GNAI2	GNAI3	GNAS	GNAT3	GNAZ	GNB1	GNB2	GNB3	GNB4	GNB5	GNG10	GNG11	GNG12	GNG13	GNG2	GNG3	GNG4	GNG5	GNG7	GNG8	GNGT1	GNGT2	HCK	IGHG1	IGHG2	IGHG4	IGHV1-2	IGHV1-46	IGHV1-69	IGHV2-5	IGHV2-70	IGHV3-11	IGHV3-13	IGHV3-23	IGHV3-30	IGHV3-33	IGHV3-48	IGHV3-53	IGHV3-7	IGHV4-34	IGHV4-39	IGHV4-59	IGKV1-12	IGKV1-16	IGKV1-17	IGKV1-33	IGKV1-39	IGKV1-5	IGKV1D-12	IGKV1D-16	IGKV1D-33	IGKV1D-39	IGKV2-28	IGKV2-30	IGKV2D-28	IGKV2D-30	IGKV2D-40	IGKV3-11	IGKV3-15	IGKV3-20	IGKV3D-20	IGKV4-1	IGKV5-2	IGLC2	IGLC3	IGLV1-40	IGLV1-44	IGLV1-47	IGLV1-51	IGLV2-11	IGLV2-14	IGLV2-23	IGLV2-8	IGLV3-1	IGLV3-19	IGLV3-21	IGLV3-25	IGLV3-27	IGLV6-57	IGLV7-43	IL10	IL6	ITPR1	ITPR2	ITPR3	LYN	MAPK14	MYH9	PLCG1	PLCG2	PLK2	PRKACA	PRKACB	PRKACG	PRKAR1A	PRKAR1B	PRKAR2A	PRKAR2B	PRKX	RHBDF2	SRC	SYK	YES1
REACTOME_APC_CDC20_MEDIATED_DEGRADATION_OF_NEK2A	https://www.gsea-msigdb.org/gsea/msigdb/human/geneset/REACTOME_APC_CDC20_MEDIATED_DEGRADATION_OF_NEK2A	ANAPC1	ANAPC10	ANAPC11	ANAPC15	ANAPC16	ANAPC2	ANAPC4	ANAPC5	ANAPC7	BUB1B	BUB3	CDC16	CDC20	CDC23	CDC26	CDC27	MAD2L1	NEK2	RPS27A	UBA52	UBB	UBC	UBE2C	UBE2D1	UBE2E1	UBE2S
REACTOME_APC_C_CDC20_MEDIATED_DEGRADATION_OF_CYCLIN_B	https://www.gsea-msigdb.org/gsea/msigdb/human/geneset/REACTOME_APC_C_CDC20_MEDIATED_DEGRADATION_OF_CYCLIN_B	ANAPC1	ANAPC10	ANAPC11	ANAPC15	ANAPC16	ANAPC2	ANAPC4	ANAPC5	ANAPC7	CCNB1	CDC16	CDC20	CDC23	CDC26	CDC27	CDK1	RPS27A	UBA52	UBB	UBC	UBE2C	UBE2D1	UBE2E1	UBE2S
REACTOME_APC_C_CDH1_MEDIATED_DEGRADATION_OF_CDC20_AND_OTHER_APC_C_CDH1_TARGETED_PROTEINS_IN_LATE_MITOSIS_EARLY_G1	https://www.gsea-msigdb.org/gsea/msigdb/human/geneset/REACTOME_APC_C_CDH1_MEDIATED_DEGRADATION_OF_CDC20_AND_OTHER_APC_C_CDH1_TARGETED_PROTEINS_IN_LATE_MITOSIS_EARLY_G1	ANAPC1	ANAPC10	ANAPC11	ANAPC15	ANAPC16	ANAPC2	ANAPC4	ANAPC5	ANAPC7	AURKA	AURKB	CDC16	CDC20	CDC23	CDC26	CDC27	FZR1	PLK1	PSMA1	PSMA2	PSMA3	PSMA4	PSMA5	PSMA6	PSMA7	PSMA8	PSMB1	PSMB10	PSMB11	PSMB2	PSMB3	PSMB4	PSMB5	PSMB6	PSMB7	PSMB8	PSMB9	PSMC1	PSMC2	PSMC3	PSMC4	PSMC5	PSMC6	PSMD1	PSMD10	PSMD11	PSMD12	PSMD13	PSMD14	PSMD2	PSMD3	PSMD4	PSMD5	PSMD6	PSMD7	PSMD8	PSMD9	PSME1	PSME2	PSME3	PSME4	PSMF1	PTTG1	RB1	RPS27A	SEM1	SKP2	UBA52	UBB	UBC	UBE2C	UBE2D1	UBE2E1	UBE2S
REACTOME_APC_C_MEDIATED_DEGRADATION_OF_CELL_CYCLE_PROTEINS	https://www.gsea-msigdb.org/gsea/msigdb/human/geneset/REACTOME_APC_C_MEDIATED_DEGRADATION_OF_CELL_CYCLE_PROTEINS	ANAPC1	ANAPC10	ANAPC11	ANAPC15	ANAPC16	ANAPC2	ANAPC4	ANAPC5	ANAPC7	AURKA	AURKB	BTRC	BUB1B	BUB3	CCNA1	CCNA2	CCNB1	CDC14A	CDC16	CDC20	CDC23	CDC26	CDC27	CDK1	CDK2	CUL1	FBXO5	FZR1	MAD2L1	NEK2	PLK1	PSMA1	PSMA2	PSMA3	PSMA4	PSMA5	PSMA6	PSMA7	PSMA8	PSMB1	PSMB10	PSMB11	PSMB2	PSMB3	PSMB4	PSMB5	PSMB6	PSMB7	PSMB8	PSMB9	PSMC1	PSMC2	PSMC3	PSMC4	PSMC5	PSMC6	PSMD1	PSMD10	PSMD11	PSMD12	PSMD13	PSMD14	PSMD2	PSMD3	PSMD4	PSMD5	PSMD6	PSMD7	PSMD8	PSMD9	PSME1	PSME2	PSME3	PSME4	PSMF1	PTTG1	RB1	RPS27A	SEM1	SKP1	SKP2	UBA52	UBB	UBC	UBE2C	UBE2D1	UBE2E1	UBE2S
REACTOME_APEX1_INDEPENDENT_RESOLUTION_OF_AP_SITES_VIA_THE_SINGLE_NUCLEOTIDE_REPLACEMENT_PATHWAY	https://www.gsea-msigdb.org/gsea/msigdb/human/geneset/REACTOME_APEX1_INDEPENDENT_RESOLUTION_OF_AP_SITES_VIA_THE_SINGLE_NUCLEOTIDE_REPLACEMENT_PATHWAY	LIG3	NEIL1	NEIL2	OGG1	PNKP	POLB	XRCC1
REACTOME_APOBEC3G_MEDIATED_RESISTANCE_TO_HIV_1_INFECTION	https://www.gsea-msigdb.org/gsea/msigdb/human/geneset/REACTOME_APOBEC3G_MEDIATED_RESISTANCE_TO_HIV_1_INFECTION	APOBEC3G	BANF1	HMGA1	PPIA	PSIP1
REACTOME_APOPTOSIS	https://www.gsea-msigdb.org/gsea/msigdb/human/geneset/REACTOME_APOPTOSIS	ACIN1	ADD1	AKT1	AKT2	AKT3	APAF1	APC	APIP	APPL1	ARHGAP10	AVEN	BAD	BAK1	BAX	BBC3	BCAP31	BCL2	BCL2L1	BCL2L11	BID	BIRC2	BMF	BMX	C1QBP	CARD8	CASP3	CASP6	CASP7	CASP8	CASP9	CD14	CDH1	CDKN2A	CFLAR	CLSPN	CTNNB1	CYCS	DAPK1	DAPK2	DAPK3	DBNL	DCC	DFFA	DFFB	DIABLO	DNM1L	DSG1	DSG2	DSG3	DSP	DYNLL1	DYNLL2	E2F1	FADD	FAS	FASLG	FNTA	GAS2	GSDMD	GSDME	GSN	GZMB	H1-0	H1-1	H1-2	H1-3	H1-4	H1-5	HMGB1	HMGB2	KPNA1	KPNB1	LMNA	LMNB1	LY96	MAGED1	MAPK1	MAPK3	MAPK8	MAPT	NMT1	OCLN	OMA1	OPA1	PAK2	PKP1	PLEC	PMAIP1	PPP1R13B	PPP3CC	PPP3R1	PRKCD	PRKCQ	PSMA1	PSMA2	PSMA3	PSMA4	PSMA5	PSMA6	PSMA7	PSMA8	PSMB1	PSMB10	PSMB11	PSMB2	PSMB3	PSMB4	PSMB5	PSMB6	PSMB7	PSMB8	PSMB9	PSMC1	PSMC2	PSMC3	PSMC4	PSMC5	PSMC6	PSMD1	PSMD10	PSMD11	PSMD12	PSMD13	PSMD14	PSMD2	PSMD3	PSMD4	PSMD5	PSMD6	PSMD7	PSMD8	PSMD9	PSME1	PSME2	PSME3	PSME4	PSMF1	PTK2	RIPK1	ROCK1	RPS27A	SATB1	SEM1	SEPTIN4	SFN	SPTAN1	STAT3	STK24	STK26	TFDP1	TFDP2	TICAM1	TICAM2	TJP1	TJP2	TLR4	TNFRSF10A	TNFRSF10B	TNFSF10	TP53	TP53BP2	TP63	TP73	TRADD	TRAF2	UACA	UBA52	UBB	UBC	UNC5A	UNC5B	VIM	XIAP	YWHAB	YWHAE	YWHAG	YWHAH	YWHAQ	YWHAZ
REACTOME_APOPTOSIS_INDUCED_DNA_FRAGMENTATION	https://www.gsea-msigdb.org/gsea/msigdb/human/geneset/REACTOME_APOPTOSIS_INDUCED_DNA_FRAGMENTATION	CASP3	DFFA	DFFB	H1-0	H1-1	H1-2	H1-3	H1-4	H1-5	HMGB1	HMGB2	KPNA1	KPNB1
REACTOME_APOPTOTIC_CLEAVAGE_OF_CELLULAR_PROTEINS	https://www.gsea-msigdb.org/gsea/msigdb/human/geneset/REACTOME_APOPTOTIC_CLEAVAGE_OF_CELLULAR_PROTEINS	ACIN1	ADD1	APC	BCAP31	BIRC2	BMX	CASP3	CASP6	CASP7	CASP8	CDH1	CLSPN	CTNNB1	DBNL	DSG1	DSG2	DSG3	DSP	FNTA	GAS2	GSN	LMNA	LMNB1	MAPT	OCLN	PKP1	PLEC	PRKCD	PRKCQ	PTK2	ROCK1	SATB1	SPTAN1	STK24	STK26	TJP1	TJP2	VIM
REACTOME_APOPTOTIC_CLEAVAGE_OF_CELL_ADHESION_PROTEINS	https://www.gsea-msigdb.org/gsea/msigdb/human/geneset/REACTOME_APOPTOTIC_CLEAVAGE_OF_CELL_ADHESION_PROTEINS	CASP3	CDH1	CTNNB1	DSG1	DSG2	DSG3	DSP	OCLN	PKP1	TJP1	TJP2
REACTOME_APOPTOTIC_EXECUTION_PHASE	https://www.gsea-msigdb.org/gsea/msigdb/human/geneset/REACTOME_APOPTOTIC_EXECUTION_PHASE	ACIN1	ADD1	APC	BCAP31	BIRC2	BMX	CASP3	CASP6	CASP7	CASP8	CDH1	CLSPN	CTNNB1	DBNL	DFFA	DFFB	DNM1L	DSG1	DSG2	DSG3	DSP	FNTA	GAS2	GSN	H1-0	H1-1	H1-2	H1-3	H1-4	H1-5	HMGB1	HMGB2	KPNA1	KPNB1	LMNA	LMNB1	MAPT	OCLN	PAK2	PKP1	PLEC	PRKCD	PRKCQ	PTK2	ROCK1	SATB1	SPTAN1	STK24	STK26	TJP1	TJP2	VIM
REACTOME_APOPTOTIC_FACTOR_MEDIATED_RESPONSE	https://www.gsea-msigdb.org/gsea/msigdb/human/geneset/REACTOME_APOPTOTIC_FACTOR_MEDIATED_RESPONSE	APAF1	APIP	AVEN	BAK1	BAX	C1QBP	CARD8	CASP3	CASP7	CASP9	CDKN2A	CYCS	DIABLO	GSDMD	GSDME	MAPK1	MAPK3	SEPTIN4	UACA	XIAP
REACTOME_AQUAPORIN_MEDIATED_TRANSPORT	https://www.gsea-msigdb.org/gsea/msigdb/human/geneset/REACTOME_AQUAPORIN_MEDIATED_TRANSPORT	ADCY1	ADCY2	ADCY3	ADCY4	ADCY5	ADCY6	ADCY7	ADCY8	ADCY9	AQP1	AQP10	AQP11	AQP12A	AQP2	AQP3	AQP4	AQP5	AQP6	AQP7	AQP8	AQP9	AVP	AVPR2	GNAS	GNB1	GNB2	GNB3	GNB4	GNB5	GNG10	GNG11	GNG12	GNG13	GNG2	GNG3	GNG4	GNG5	GNG7	GNG8	GNGT1	GNGT2	MIP	MYO5B	PRKACA	PRKACB	PRKACG	PRKAR1A	PRKAR1B	PRKAR2A	PRKAR2B	RAB11A	RAB11FIP2
REACTOME_ARACHIDONATE_PRODUCTION_FROM_DAG	https://www.gsea-msigdb.org/gsea/msigdb/human/geneset/REACTOME_ARACHIDONATE_PRODUCTION_FROM_DAG	ABHD12	ABHD6	DAGLA	DAGLB	MGLL
REACTOME_ARACHIDONIC_ACID_METABOLISM	https://www.gsea-msigdb.org/gsea/msigdb/human/geneset/REACTOME_ARACHIDONIC_ACID_METABOLISM	ABCC1	AKR1C3	ALOX12	ALOX12B	ALOX15	ALOX15B	ALOX5	ALOX5AP	ALOXE3	AWAT1	CBR1	CYP1A1	CYP1A2	CYP1B1	CYP2C19	CYP2C8	CYP2C9	CYP2J2	CYP2U1	CYP4A11	CYP4A22	CYP4B1	CYP4F11	CYP4F2	CYP4F22	CYP4F3	CYP4F8	CYP8B1	DPEP1	DPEP2	DPEP3	EPHX2	FAAH	FAAH2	GGT1	GGT5	GPX1	GPX2	GPX4	HPGD	HPGDS	LTA4H	LTC4S	MAPKAPK2	PLA2G4A	PON1	PON2	PON3	PRXL2B	PTGDS	PTGES	PTGES2	PTGES3	PTGIS	PTGR1	PTGR2	PTGS1	PTGS2	TBXAS1
REACTOME_ARMS_MEDIATED_ACTIVATION	https://www.gsea-msigdb.org/gsea/msigdb/human/geneset/REACTOME_ARMS_MEDIATED_ACTIVATION	BRAF	CRK	KIDINS220	NGF	NTRK1	RAP1A	YWHAB
REACTOME_ARYL_HYDROCARBON_RECEPTOR_SIGNALLING	https://www.gsea-msigdb.org/gsea/msigdb/human/geneset/REACTOME_ARYL_HYDROCARBON_RECEPTOR_SIGNALLING	AHR	AIP	ARNT	ARNT2	HSP90AB1	PTGES3
REACTOME_ASPARAGINE_N_LINKED_GLYCOSYLATION	https://www.gsea-msigdb.org/gsea/msigdb/human/geneset/REACTOME_ASPARAGINE_N_LINKED_GLYCOSYLATION	ACTR10	ACTR1A	ALG1	ALG10	ALG10B	ALG11	ALG12	ALG13	ALG14	ALG2	ALG3	ALG5	ALG6	ALG8	ALG9	AMDHD2	AMFR	ANK1	ANK2	ANK3	ANKRD28	ARCN1	AREG	ARF1	ARF3	ARF4	ARF5	ARFGAP1	ARFGAP2	ARFGAP3	ASGR1	ASGR2	B4GALNT2	B4GALT1	B4GALT2	B4GALT3	B4GALT4	B4GALT5	B4GALT6	BET1	BET1L	CALR	CANX	CAPZA1	CAPZA2	CAPZA3	CAPZB	CD55	CD59	CGA	CHST10	CHST8	CMAS	CNIH1	CNIH2	CNIH3	COG1	COG2	COG3	COG4	COG5	COG6	COG7	COG8	COL7A1	COPA	COPB1	COPB2	COPE	COPG1	COPG2	COPZ1	COPZ2	CSNK1D	CTSA	CTSC	CTSZ	DAD1	DCTN1	DCTN2	DCTN3	DCTN4	DCTN5	DCTN6	DDOST	DERL1	DERL2	DHDDS	DOLK	DOLPP1	DPAGT1	DPM1	DPM2	DPM3	DYNC1H1	DYNC1I1	DYNC1I2	DYNC1LI1	DYNC1LI2	DYNLL1	DYNLL2	EDEM1	EDEM2	EDEM3	ENGASE	F5	F8	FCSK	FOLR1	FPGT	FUCA1	FUOM	FUT3	FUT8	GANAB	GBF1	GFPT1	GFPT2	GFUS	GLB1	GMDS	GMPPA	GMPPB	GNE	GNPNAT1	GOLGA2	GOLGB1	GORASP1	GOSR1	GOSR2	GRIA1	HK1	INS	KDELR1	KDELR2	KDELR3	LHB	LMAN1	LMAN1L	LMAN2	LMAN2L	MAGT1	MAN1A1	MAN1A2	MAN1B1	MAN1C1	MAN2A1	MAN2A2	MANEA	MARCHF6	MCFD2	MGAT1	MGAT2	MGAT3	MGAT4A	MGAT4B	MGAT4C	MGAT5	MIA2	MIA3	MLEC	MOGS	MPDU1	MPI	MVD	NAGK	NANP	NANS	NAPA	NAPB	NAPG	NEU1	NEU2	NEU3	NEU4	NGLY1	NPL	NSF	NUDT14	NUS1	OS9	PDIA3	PGM3	PMM1	PMM2	PPP6C	PPP6R1	PPP6R3	PREB	PRKCSH	PSMC1	RAB1A	RAB1B	RAD23B	RENBP	RFT1	RNF103	RNF139	RNF185	RNF5	RPN1	RPN2	RPS27A	SAR1B	SCFD1	SEC13	SEC16A	SEC16B	SEC22A	SEC22B	SEC22C	SEC23A	SEC23IP	SEC24A	SEC24B	SEC24C	SEC24D	SEC31A	SEC31B	SEL1L	SERPINA1	SLC17A5	SLC35A1	SLC35C1	SPTA1	SPTAN1	SPTB	SPTBN1	SPTBN2	SPTBN4	SPTBN5	SRD5A3	ST3GAL1	ST3GAL2	ST3GAL3	ST3GAL4	ST3GAL5	ST3GAL6	ST6GAL1	ST6GAL2	ST6GALNAC1	ST6GALNAC2	ST6GALNAC3	ST6GALNAC4	ST6GALNAC5	ST6GALNAC6	ST8SIA1	ST8SIA2	ST8SIA3	ST8SIA4	ST8SIA5	ST8SIA6	STT3A	STX17	STX5	SYVN1	TBC1D20	TFG	TGFA	TMED10	TMED2	TMED3	TMED7	TMED9	TMEM115	TRAPPC1	TRAPPC10	TRAPPC2	TRAPPC2L	TRAPPC3	TRAPPC4	TRAPPC5	TRAPPC6A	TRAPPC6B	TRAPPC9	TRIM13	TUBA1A	TUBA1B	TUBA1C	TUBA3C	TUBA3D	TUBA3E	TUBA4A	TUBA4B	TUBA8	TUBAL3	TUBB1	TUBB2A	TUBB2B	TUBB3	TUBB4A	TUBB4B	TUBB6	TUBB8	TUBB8B	TUSC3	UAP1	UBA52	UBB	UBC	UBXN1	UGGT1	UGGT2	UMOD	USO1	VCP	YKT6
REACTOME_ASPARTATE_AND_ASPARAGINE_METABOLISM	https://www.gsea-msigdb.org/gsea/msigdb/human/geneset/REACTOME_ASPARTATE_AND_ASPARAGINE_METABOLISM	ASNS	ASPA	ASPG	FOLH1	GADL1	GOT1	GOT2	NAALAD2	NAT8L	SLC25A12	SLC25A13
REACTOME_ASPIRIN_ADME	https://www.gsea-msigdb.org/gsea/msigdb/human/geneset/REACTOME_ASPIRIN_ADME	ABCC2	ABCC3	ACSM2A	ACSM2B	ACSM4	ACSM5	ALB	BCHE	BSG	CES1	CES2	CYP2C19	CYP2C8	CYP2C9	CYP2D6	CYP2E1	CYP3A4	GLYAT	GLYATL1	GLYATL2	GLYATL3	SLC16A1	SLC22A7	SLCO2B1	UGT1A1	UGT1A3	UGT1A4	UGT1A5	UGT1A6	UGT1A7	UGT1A8	UGT1A9	UGT2A1	UGT2A2	UGT2A3	UGT2B10	UGT2B11	UGT2B15	UGT2B17	UGT2B28	UGT2B4	UGT2B7	UGT3A1	UGT3A2
REACTOME_ASSEMBLY_AND_CELL_SURFACE_PRESENTATION_OF_NMDA_RECEPTORS	https://www.gsea-msigdb.org/gsea/msigdb/human/geneset/REACTOME_ASSEMBLY_AND_CELL_SURFACE_PRESENTATION_OF_NMDA_RECEPTORS	ACTN2	APBA1	CAMK2A	CAMK2B	CAMK2D	CAMK2G	CASK	DLG1	DLG2	DLG3	DLG4	GRIN1	GRIN2A	GRIN2B	GRIN2C	GRIN2D	GRIN3A	GRIN3B	KIF17	LIN7A	LIN7B	LIN7C	LRRC7	NBEA	NEFL	TUBA1A	TUBA1B	TUBA1C	TUBA3C	TUBA3D	TUBA3E	TUBA4A	TUBA4B	TUBA8	TUBAL3	TUBB1	TUBB2A	TUBB2B	TUBB3	TUBB4A	TUBB4B	TUBB6	TUBB8	TUBB8B
REACTOME_ASSEMBLY_OF_ACTIVE_LPL_AND_LIPC_LIPASE_COMPLEXES	https://www.gsea-msigdb.org/gsea/msigdb/human/geneset/REACTOME_ASSEMBLY_OF_ACTIVE_LPL_AND_LIPC_LIPASE_COMPLEXES	ANGPTL3	ANGPTL4	ANGPTL8	APOA4	APOA5	APOC2	CIDEC	CREB3L3	FGF21	FURIN	GPIHBP1	LIPC	LMF1	LMF2	LPL	MBTPS1	MBTPS2	PCSK5	PCSK6
REACTOME_ASSEMBLY_OF_COLLAGEN_FIBRILS_AND_OTHER_MULTIMERIC_STRUCTURES	https://www.gsea-msigdb.org/gsea/msigdb/human/geneset/REACTOME_ASSEMBLY_OF_COLLAGEN_FIBRILS_AND_OTHER_MULTIMERIC_STRUCTURES	BMP1	CD151	COL10A1	COL11A1	COL11A2	COL12A1	COL14A1	COL15A1	COL17A1	COL18A1	COL1A1	COL1A2	COL24A1	COL27A1	COL2A1	COL3A1	COL4A1	COL4A2	COL4A3	COL4A4	COL4A5	COL4A6	COL5A1	COL5A2	COL5A3	COL6A1	COL6A2	COL6A3	COL6A5	COL6A6	COL7A1	COL8A1	COL8A2	COL9A1	COL9A2	COL9A3	CTSB	CTSL	CTSS	CTSV	DST	ITGA6	ITGB4	LAMA3	LAMB3	LAMC2	LOX	LOXL1	LOXL2	LOXL3	LOXL4	MMP13	MMP20	MMP3	MMP7	MMP9	PCOLCE	PLEC	PXDN	TLL1	TLL2
REACTOME_ASSEMBLY_OF_THE_HIV_VIRION	https://www.gsea-msigdb.org/gsea/msigdb/human/geneset/REACTOME_ASSEMBLY_OF_THE_HIV_VIRION	FURIN	MVB12A	MVB12B	NMT2	PPIA	RPS27A	TSG101	UBA52	UBAP1	UBB	UBC	VPS28	VPS37A	VPS37B	VPS37C	VPS37D
REACTOME_ASSEMBLY_OF_THE_ORC_COMPLEX_AT_THE_ORIGIN_OF_REPLICATION	https://www.gsea-msigdb.org/gsea/msigdb/human/geneset/REACTOME_ASSEMBLY_OF_THE_ORC_COMPLEX_AT_THE_ORIGIN_OF_REPLICATION	H2AB1	H2AC14	H2AC18	H2AC19	H2AC20	H2AC4	H2AC6	H2AC7	H2AC8	H2AJ	H2AX	H2AZ2	H2BC1	H2BC10	H2BC11	H2BC12	H2BC12L	H2BC13	H2BC14	H2BC15	H2BC17	H2BC21	H2BC26	H2BC3	H2BC4	H2BC5	H2BC6	H2BC7	H2BC8	H2BC9	H3-3A	H3-3B	H3C1	H3C10	H3C11	H3C12	H3C13	H3C14	H3C15	H3C2	H3C3	H3C4	H3C6	H3C7	H3C8	H4C1	H4C11	H4C12	H4C13	H4C14	H4C15	H4C16	H4C2	H4C3	H4C4	H4C5	H4C6	H4C8	H4C9	KPNA1	KPNA6	KPNB1	ORC1	ORC2	ORC3	ORC4	ORC5	ORC6
REACTOME_ASSOCIATION_OF_TRIC_CCT_WITH_TARGET_PROTEINS_DURING_BIOSYNTHESIS	https://www.gsea-msigdb.org/gsea/msigdb/human/geneset/REACTOME_ASSOCIATION_OF_TRIC_CCT_WITH_TARGET_PROTEINS_DURING_BIOSYNTHESIS	AP3M1	ARFGEF2	CCNE1	CCNE2	CCT2	CCT3	CCT4	CCT5	CCT6A	CCT6B	CCT7	CCT8	DCAF7	FBXL3	FBXL5	FBXO4	FBXO6	FBXW10	FBXW2	FBXW4	FBXW5	FBXW7	FBXW9	FKBP9	GAPDHS	GBA1	HDAC3	KIF13A	KIFC3	LONP2	NOP56	SKIC2	SPHK1	STAT3	TCP1	TP53	USP11	WRAP53	XRN2
REACTOME_ASYMMETRIC_LOCALIZATION_OF_PCP_PROTEINS	https://www.gsea-msigdb.org/gsea/msigdb/human/geneset/REACTOME_ASYMMETRIC_LOCALIZATION_OF_PCP_PROTEINS	DVL2	FZD1	FZD2	FZD3	FZD4	FZD5	FZD7	FZD8	PARD6A	PRICKLE1	PSMA1	PSMA2	PSMA3	PSMA4	PSMA5	PSMA6	PSMA7	PSMA8	PSMB1	PSMB10	PSMB11	PSMB2	PSMB3	PSMB4	PSMB5	PSMB6	PSMB7	PSMB8	PSMB9	PSMC1	PSMC2	PSMC3	PSMC4	PSMC5	PSMC6	PSMD1	PSMD10	PSMD11	PSMD12	PSMD13	PSMD14	PSMD2	PSMD3	PSMD4	PSMD5	PSMD6	PSMD7	PSMD8	PSMD9	PSME1	PSME2	PSME3	PSME4	PSMF1	RPS27A	SCRIB	SEM1	SMURF1	SMURF2	UBA52	UBB	UBC	VANGL2	WNT5A
REACTOME_ATF4_ACTIVATES_GENES_IN_RESPONSE_TO_ENDOPLASMIC_RETICULUM_STRESS	https://www.gsea-msigdb.org/gsea/msigdb/human/geneset/REACTOME_ATF4_ACTIVATES_GENES_IN_RESPONSE_TO_ENDOPLASMIC_RETICULUM_STRESS	ASNS	ATF3	ATF4	ATF6	CCL2	CEBPB	CEBPG	CXCL8	DCP2	DDIT3	DIS3	EXOSC1	EXOSC2	EXOSC3	EXOSC4	EXOSC5	EXOSC6	EXOSC7	EXOSC8	EXOSC9	HERPUD1	IGFBP1	KHSRP	NFYA	NFYB	NFYC	PARN
REACTOME_ATF6_ATF6_ALPHA_ACTIVATES_CHAPERONES	https://www.gsea-msigdb.org/gsea/msigdb/human/geneset/REACTOME_ATF6_ATF6_ALPHA_ACTIVATES_CHAPERONES	ATF4	ATF6	CALR	DDIT3	HSP90B1	HSPA5	MBTPS1	MBTPS2	NFYA	NFYB	NFYC	XBP1
REACTOME_ATF6_ATF6_ALPHA_ACTIVATES_CHAPERONE_GENES	https://www.gsea-msigdb.org/gsea/msigdb/human/geneset/REACTOME_ATF6_ATF6_ALPHA_ACTIVATES_CHAPERONE_GENES	ATF4	ATF6	CALR	DDIT3	HSP90B1	HSPA5	NFYA	NFYB	NFYC	XBP1
REACTOME_ATORVASTATIN_ADME	https://www.gsea-msigdb.org/gsea/msigdb/human/geneset/REACTOME_ATORVASTATIN_ADME	ABCB1	ABCC2	CYP3A4	PON1	PON3	SLCO1B1	SLCO1B3	SLCO2B1	UGT1A3
REACTOME_ATTACHMENT_AND_ENTRY	https://www.gsea-msigdb.org/gsea/msigdb/human/geneset/REACTOME_ATTACHMENT_AND_ENTRY	ACE2	AGRN	CTSL	FURIN	GPC1	GPC2	GPC3	GPC4	GPC5	GPC6	HAVCR1	HSPG2	NRP1	SDC1	SDC2	SDC3	SDC4	TMPRSS2	VCP
REACTOME_ATTACHMENT_OF_GPI_ANCHOR_TO_UPAR	https://www.gsea-msigdb.org/gsea/msigdb/human/geneset/REACTOME_ATTACHMENT_OF_GPI_ANCHOR_TO_UPAR	GPAA1	PGAP1	PIGK	PIGS	PIGT	PIGU	PLAUR
REACTOME_ATTENUATION_PHASE	https://www.gsea-msigdb.org/gsea/msigdb/human/geneset/REACTOME_ATTENUATION_PHASE	COL4A6	CREBBP	CRYBA4	DEDD2	DNAJB1	DNAJB6	EP300	FKBP4	GML	HSBP1	HSF1	HSP90AA1	HSP90AB1	HSPA1A	HSPA1B	HSPA1L	HSPA2	HSPA6	HSPA8	HSPB1	HSPB2	HSPH1	MRPL18	PTGES3	RLN1	SERPINH1	TNFRSF21	UBB
REACTOME_AUF1_HNRNP_D0_BINDS_AND_DESTABILIZES_MRNA	https://www.gsea-msigdb.org/gsea/msigdb/human/geneset/REACTOME_AUF1_HNRNP_D0_BINDS_AND_DESTABILIZES_MRNA	EIF4G1	HNRNPD	HSPA1A	HSPA8	HSPB1	PABPC1	PSMA1	PSMA2	PSMA3	PSMA4	PSMA5	PSMA6	PSMA7	PSMA8	PSMB1	PSMB10	PSMB11	PSMB2	PSMB3	PSMB4	PSMB5	PSMB6	PSMB7	PSMB8	PSMB9	PSMC1	PSMC2	PSMC3	PSMC4	PSMC5	PSMC6	PSMD1	PSMD10	PSMD11	PSMD12	PSMD13	PSMD14	PSMD2	PSMD3	PSMD4	PSMD5	PSMD6	PSMD7	PSMD8	PSMD9	PSME1	PSME2	PSME3	PSME4	PSMF1	RPS27A	SEM1	UBA52	UBB	UBC
REACTOME_AURKA_ACTIVATION_BY_TPX2	https://www.gsea-msigdb.org/gsea/msigdb/human/geneset/REACTOME_AURKA_ACTIVATION_BY_TPX2	ACTR1A	AKAP9	ALMS1	AURKA	CCP110	CDK1	CDK5RAP2	CENPJ	CEP131	CEP135	CEP152	CEP164	CEP192	CEP250	CEP290	CEP41	CEP43	CEP57	CEP63	CEP70	CEP72	CEP76	CEP78	CETN2	CKAP5	CLASP1	CNTRL	CSNK1D	CSNK1E	DCTN1	DCTN2	DCTN3	DYNC1H1	DYNC1I2	DYNLL1	HAUS1	HAUS2	HAUS3	HAUS4	HAUS5	HAUS6	HAUS7	HAUS8	HMMR	HSP90AA1	MAPRE1	NDE1	NEDD1	NEK2	NINL	ODF2	OFD1	PAFAH1B1	PCM1	PCNT	PLK1	PLK4	PPP2R1A	PRKACA	PRKAR2B	SDCCAG8	SFI1	SSNA1	TPX2	TUBA1A	TUBA4A	TUBB	TUBB4A	TUBB4B	TUBG1	YWHAE	YWHAG
REACTOME_AUTOPHAGY	https://www.gsea-msigdb.org/gsea/msigdb/human/geneset/REACTOME_AUTOPHAGY	AMBRA1	ARL13B	ATG10	ATG101	ATG12	ATG13	ATG14	ATG16L1	ATG3	ATG4A	ATG4B	ATG4C	ATG4D	ATG5	ATG7	ATG9A	ATG9B	ATM	BECN1	CETN1	CFTR	CHMP2A	CHMP2B	CHMP3	CHMP4A	CHMP4B	CHMP4C	CHMP6	CHMP7	CSNK2A1	CSNK2A2	CSNK2B	DYNC1H1	DYNC1I1	DYNC1I2	DYNC1LI1	DYNC1LI2	DYNLL1	DYNLL2	EEF1A1	EPAS1	FUNDC1	GABARAP	GABARAPL1	GABARAPL2	GFAP	HBB	HDAC6	HSF1	HSP90AA1	HSP90AB1	HSPA8	IFT88	LAMP2	LAMTOR1	LAMTOR2	LAMTOR3	LAMTOR4	LAMTOR5	MAP1LC3A	MAP1LC3B	MAP1LC3C	MFN1	MFN2	MLST8	MTERF3	MTMR14	MTMR3	MTOR	MVB12A	MVB12B	NBR1	OPTN	PARK7	PCNT	PEX5	PGAM5	PIK3C3	PIK3R4	PINK1	PLIN2	PLIN3	PRKAA1	PRKAA2	PRKAB1	PRKAB2	PRKAG1	PRKAG2	PRKAG3	PRKN	RB1CC1	RHEB	RNASE1	RPS27A	RPTOR	RRAGA	RRAGB	RRAGC	RRAGD	SLC38A9	SQSTM1	SRC	TBK1	TOMM20	TOMM22	TOMM40	TOMM5	TOMM6	TOMM7	TOMM70	TSC1	TSC2	TSG101	TUBA1A	TUBA1B	TUBA1C	TUBA3C	TUBA3D	TUBA3E	TUBA4A	TUBA4B	TUBA8	TUBAL3	TUBB1	TUBB2A	TUBB2B	TUBB3	TUBB4A	TUBB4B	TUBB6	TUBB8	TUBB8B	UBA52	UBAP1	UBB	UBC	UBE2D2	UBE2D3	UBE2L3	UBE2N	UBE2V1	ULK1	USP30	UVRAG	VCP	VDAC1	VDAC2	VDAC3	VIM	VPS28	VPS37A	VPS37B	VPS37C	VPS37D	WDR45	WDR45B	WIPI1	WIPI2
REACTOME_AZATHIOPRINE_ADME	https://www.gsea-msigdb.org/gsea/msigdb/human/geneset/REACTOME_AZATHIOPRINE_ADME	ABCC4	ABCC5	GMPS	GSTA1	GSTA2	GSTM1	GUK1	HPRT1	IMPDH1	IMPDH2	NME1	NME2	NUDT15	RAC1	SLC28A2	SLC28A3	SLC29A1	SLC29A2	TPMT	VAV1	VAV2	VAV3	XDH
REACTOME_A_TETRASACCHARIDE_LINKER_SEQUENCE_IS_REQUIRED_FOR_GAG_SYNTHESIS	https://www.gsea-msigdb.org/gsea/msigdb/human/geneset/REACTOME_A_TETRASACCHARIDE_LINKER_SEQUENCE_IS_REQUIRED_FOR_GAG_SYNTHESIS	AGRN	B3GALT6	B3GAT1	B3GAT2	B3GAT3	B4GALT7	BCAN	BGN	CSPG4	CSPG5	DCN	GPC1	GPC2	GPC3	GPC4	GPC5	GPC6	HSPG2	NCAN	SDC1	SDC2	SDC3	SDC4	VCAN	XYLT1	XYLT2
REACTOME_BACTERIAL_INFECTION_PATHWAYS	https://www.gsea-msigdb.org/gsea/msigdb/human/geneset/REACTOME_BACTERIAL_INFECTION_PATHWAYS	ANTXR1	ANTXR2	ATP6V1H	B2M	CALM1	CBL	CBLL1	CD9	CDH1	CORO1A	CTNNB1	CTNND1	CTSG	DUSP16	EEF2	ENO1	EPS15	FURIN	GRB2	GSK3A	GUCY2C	HBEGF	HGS	HSP90AA1	HSP90AB1	KPNA1	KPNB1	LTF	MAP2K1	MAP2K2	MAP2K3	MAP2K4	MAP2K6	MAP2K7	MAPK1	MAPK3	MET	MRC1	NHERF4	NOS2	PDCD6IP	PGK1	RAB5A	RAB7A	RNF213	RPS27A	SFPQ	SH3GL1	SH3GL2	SH3GL3	SH3KBP1	SNAP25	SRC	STAM	STAM2	STX1A	STX1B	SV2A	SV2B	SV2C	SYT1	SYT2	TLR2	TRIM27	TXNRD1	UBA52	UBB	UBC	VAMP1	VAMP2	VPS33B
REACTOME_BASE_EXCISION_REPAIR	https://www.gsea-msigdb.org/gsea/msigdb/human/geneset/REACTOME_BASE_EXCISION_REPAIR	ACD	ADPRS	APEX1	FEN1	H2AB1	H2AC14	H2AC18	H2AC19	H2AC20	H2AC4	H2AC6	H2AC7	H2AC8	H2AJ	H2AX	H2AZ2	H2BC1	H2BC10	H2BC11	H2BC12	H2BC12L	H2BC13	H2BC14	H2BC15	H2BC17	H2BC21	H2BC26	H2BC3	H2BC4	H2BC5	H2BC6	H2BC7	H2BC8	H2BC9	H3-4	H4C1	H4C11	H4C12	H4C13	H4C14	H4C15	H4C16	H4C2	H4C3	H4C4	H4C5	H4C6	H4C8	H4C9	LIG1	LIG3	MBD4	MPG	MUTYH	NEIL1	NEIL2	NEIL3	NTHL1	OGG1	PARG	PARP1	PARP2	PCNA	PNKP	POLB	POLD1	POLD2	POLD3	POLD4	POLE	POLE2	POLE3	POLE4	POT1	RFC1	RFC2	RFC3	RFC4	RFC5	RPA1	RPA2	RPA3	SMUG1	TDG	TERF1	TERF2	TERF2IP	TINF2	UNG	XRCC1
REACTOME_BASE_EXCISION_REPAIR_AP_SITE_FORMATION	https://www.gsea-msigdb.org/gsea/msigdb/human/geneset/REACTOME_BASE_EXCISION_REPAIR_AP_SITE_FORMATION	ACD	H2AB1	H2AC14	H2AC18	H2AC19	H2AC20	H2AC4	H2AC6	H2AC7	H2AC8	H2AJ	H2AX	H2AZ2	H2BC1	H2BC10	H2BC11	H2BC12	H2BC12L	H2BC13	H2BC14	H2BC15	H2BC17	H2BC21	H2BC26	H2BC3	H2BC4	H2BC5	H2BC6	H2BC7	H2BC8	H2BC9	H3-4	H4C1	H4C11	H4C12	H4C13	H4C14	H4C15	H4C16	H4C2	H4C3	H4C4	H4C5	H4C6	H4C8	H4C9	MBD4	MPG	MUTYH	NEIL1	NEIL2	NEIL3	NTHL1	OGG1	POT1	SMUG1	TDG	TERF1	TERF2	TERF2IP	TINF2	UNG
REACTOME_BASIGIN_INTERACTIONS	https://www.gsea-msigdb.org/gsea/msigdb/human/geneset/REACTOME_BASIGIN_INTERACTIONS	ATP1B1	ATP1B2	ATP1B3	BSG	CAV1	ITGA3	ITGA6	ITGB1	L1CAM	MAG	MMP1	PPIA	PPIL2	SLC16A1	SLC16A3	SLC16A8	SLC3A2	SLC7A10	SLC7A11	SLC7A5	SLC7A6	SLC7A7	SLC7A8	SLC7A9	SPN
REACTOME_BBSOME_MEDIATED_CARGO_TARGETING_TO_CILIUM	https://www.gsea-msigdb.org/gsea/msigdb/human/geneset/REACTOME_BBSOME_MEDIATED_CARGO_TARGETING_TO_CILIUM	ARL6	BBIP1	BBS1	BBS10	BBS12	BBS2	BBS4	BBS5	BBS7	BBS9	CCT2	CCT3	CCT4	CCT5	CCT8	LZTFL1	MCHR1	MKKS	RAB3IP	SMO	SSTR3	TCP1	TTC8
REACTOME_BETA_CATENIN_INDEPENDENT_WNT_SIGNALING	https://www.gsea-msigdb.org/gsea/msigdb/human/geneset/REACTOME_BETA_CATENIN_INDEPENDENT_WNT_SIGNALING	AGO1	AGO2	AGO3	AGO4	AP2A1	AP2A2	AP2B1	AP2M1	AP2S1	ARRB2	AXIN2	CALM1	CAMK2A	CLTA	CLTB	CLTC	CTNNB1	DAAM1	DVL1	DVL2	DVL3	FZD1	FZD2	FZD3	FZD4	FZD5	FZD6	FZD7	FZD8	GNAO1	GNAT2	GNB1	GNB2	GNB3	GNB4	GNB5	GNG10	GNG11	GNG12	GNG13	GNG2	GNG3	GNG4	GNG5	GNG7	GNG8	GNGT1	GNGT2	ITPR1	ITPR2	ITPR3	KRAS	LEF1	MAP3K7	MOV10	MYC	NFATC1	NLK	PARD6A	PDE6A	PDE6B	PDE6G	PFN1	PLCB1	PLCB2	PLCB3	PPP3CA	PPP3CB	PPP3R1	PRICKLE1	PRKCA	PRKCB	PRKCG	PRKG1	PRKG2	PSMA1	PSMA2	PSMA3	PSMA4	PSMA5	PSMA6	PSMA7	PSMA8	PSMB1	PSMB10	PSMB11	PSMB2	PSMB3	PSMB4	PSMB5	PSMB6	PSMB7	PSMB8	PSMB9	PSMC1	PSMC2	PSMC3	PSMC4	PSMC5	PSMC6	PSMD1	PSMD10	PSMD11	PSMD12	PSMD13	PSMD14	PSMD2	PSMD3	PSMD4	PSMD5	PSMD6	PSMD7	PSMD8	PSMD9	PSME1	PSME2	PSME3	PSME4	PSMF1	RAC1	RAC2	RAC3	RHOA	ROR1	ROR2	RPS27A	RYK	SCRIB	SEM1	SMURF1	SMURF2	TCF7	TCF7L1	TCF7L2	TNRC6A	TNRC6B	TNRC6C	UBA52	UBB	UBC	VANGL2	WNT1	WNT11	WNT4	WNT5A	WNT5B
REACTOME_BETA_CATENIN_PHOSPHORYLATION_CASCADE	https://www.gsea-msigdb.org/gsea/msigdb/human/geneset/REACTOME_BETA_CATENIN_PHOSPHORYLATION_CASCADE	AMER1	APC	AXIN1	CSNK1A1	CTNNB1	FRAT1	FRAT2	GSK3B	PPP2CA	PPP2CB	PPP2R1A	PPP2R1B	PPP2R5A	PPP2R5B	PPP2R5C	PPP2R5D	PPP2R5E
REACTOME_BETA_DEFENSINS	https://www.gsea-msigdb.org/gsea/msigdb/human/geneset/REACTOME_BETA_DEFENSINS	CCR2	CCR6	DEFB1	DEFB103A	DEFB103B	DEFB104A	DEFB104B	DEFB105A	DEFB105B	DEFB106A	DEFB106B	DEFB107A	DEFB107B	DEFB108B	DEFB109B	DEFB110	DEFB112	DEFB113	DEFB114	DEFB115	DEFB116	DEFB118	DEFB119	DEFB121	DEFB123	DEFB124	DEFB125	DEFB126	DEFB127	DEFB128	DEFB129	DEFB130A	DEFB130B	DEFB131A	DEFB132	DEFB133	DEFB134	DEFB135	DEFB136	DEFB4A	DEFB4B	TLR1	TLR2
REACTOME_BETA_OXIDATION_OF_BUTANOYL_COA_TO_ACETYL_COA	https://www.gsea-msigdb.org/gsea/msigdb/human/geneset/REACTOME_BETA_OXIDATION_OF_BUTANOYL_COA_TO_ACETYL_COA	ACADS	ACSM3	ACSM6	ECHS1	HADH
REACTOME_BETA_OXIDATION_OF_DECANOYL_COA_TO_OCTANOYL_COA_COA	https://www.gsea-msigdb.org/gsea/msigdb/human/geneset/REACTOME_BETA_OXIDATION_OF_DECANOYL_COA_TO_OCTANOYL_COA_COA	ACADM	ECHS1	HADH	HADHA	HADHB	MECR
REACTOME_BETA_OXIDATION_OF_HEXANOYL_COA_TO_BUTANOYL_COA	https://www.gsea-msigdb.org/gsea/msigdb/human/geneset/REACTOME_BETA_OXIDATION_OF_HEXANOYL_COA_TO_BUTANOYL_COA	ACADS	ECHS1	HADH	HADHA	HADHB
REACTOME_BETA_OXIDATION_OF_LAUROYL_COA_TO_DECANOYL_COA_COA	https://www.gsea-msigdb.org/gsea/msigdb/human/geneset/REACTOME_BETA_OXIDATION_OF_LAUROYL_COA_TO_DECANOYL_COA_COA	ACADL	ECHS1	HADH	HADHA	HADHB
REACTOME_BETA_OXIDATION_OF_OCTANOYL_COA_TO_HEXANOYL_COA	https://www.gsea-msigdb.org/gsea/msigdb/human/geneset/REACTOME_BETA_OXIDATION_OF_OCTANOYL_COA_TO_HEXANOYL_COA	ACADM	ECHS1	HADH	HADHA	HADHB
REACTOME_BETA_OXIDATION_OF_PRISTANOYL_COA	https://www.gsea-msigdb.org/gsea/msigdb/human/geneset/REACTOME_BETA_OXIDATION_OF_PRISTANOYL_COA	ACOT8	ACOX2	ACOX3	ACOXL	AMACR	CRAT	CROT	HSD17B4	SCP2
REACTOME_BETA_OXIDATION_OF_VERY_LONG_CHAIN_FATTY_ACIDS	https://www.gsea-msigdb.org/gsea/msigdb/human/geneset/REACTOME_BETA_OXIDATION_OF_VERY_LONG_CHAIN_FATTY_ACIDS	ABCD1	ACAA1	ACOT4	ACOT6	ACOT8	ACOX1	DECR2	ECI2	EHHADH	HSD17B4	MLYCD
REACTOME_BH3_ONLY_PROTEINS_ASSOCIATE_WITH_AND_INACTIVATE_ANTI_APOPTOTIC_BCL_2_MEMBERS	https://www.gsea-msigdb.org/gsea/msigdb/human/geneset/REACTOME_BH3_ONLY_PROTEINS_ASSOCIATE_WITH_AND_INACTIVATE_ANTI_APOPTOTIC_BCL_2_MEMBERS	BAD	BBC3	BCL2	BCL2L1	BCL2L11	BID	BMF	PMAIP1	STAT3
REACTOME_BICARBONATE_TRANSPORTERS	https://www.gsea-msigdb.org/gsea/msigdb/human/geneset/REACTOME_BICARBONATE_TRANSPORTERS	AHCYL2	SLC4A1	SLC4A10	SLC4A2	SLC4A3	SLC4A4	SLC4A5	SLC4A7	SLC4A8	SLC4A9
REACTOME_BILE_ACID_AND_BILE_SALT_METABOLISM	https://www.gsea-msigdb.org/gsea/msigdb/human/geneset/REACTOME_BILE_ACID_AND_BILE_SALT_METABOLISM	ABCB11	ABCC3	ACOT8	ACOX2	AKR1C1	AKR1C2	AKR1C3	AKR1C4	AKR1D1	ALB	AMACR	BAAT	CH25H	CYP27A1	CYP39A1	CYP46A1	CYP7A1	CYP7B1	CYP8B1	FABP6	HSD17B4	HSD3B7	NCOA1	NCOA2	NR1H4	OSBP	OSBPL1A	OSBPL2	OSBPL3	OSBPL6	OSBPL7	OSBPL9	RXRA	SCP2	SLC10A1	SLC10A2	SLC27A2	SLC27A5	SLC51A	SLC51B	SLCO1A2	SLCO1B1	SLCO1B3	STARD5
REACTOME_BINDING_AND_UPTAKE_OF_LIGANDS_BY_SCAVENGER_RECEPTORS	https://www.gsea-msigdb.org/gsea/msigdb/human/geneset/REACTOME_BINDING_AND_UPTAKE_OF_LIGANDS_BY_SCAVENGER_RECEPTORS	ALB	AMBP	APOA1	APOB	APOE	APOL1	CALR	CD163	CD36	COL1A1	COL1A2	COL3A1	COL4A1	COL4A2	COLEC11	COLEC12	FTH1	FTL	HBA1	HBA2	HBB	HP	HPR	HPX	HSP90AA1	HSP90B1	HSPH1	HYOU1	IGHA1	IGHA2	IGHV1-2	IGHV1-46	IGHV1-69	IGHV2-5	IGHV2-70	IGHV3-11	IGHV3-13	IGHV3-23	IGHV3-30	IGHV3-33	IGHV3-48	IGHV3-53	IGHV3-7	IGHV4-34	IGHV4-39	IGHV4-59	IGKV1-12	IGKV1-16	IGKV1-17	IGKV1-33	IGKV1-39	IGKV1-5	IGKV1D-12	IGKV1D-16	IGKV1D-33	IGKV1D-39	IGKV2-28	IGKV2-30	IGKV2D-28	IGKV2D-30	IGKV2D-40	IGKV3-11	IGKV3-15	IGKV3-20	IGKV3D-20	IGKV4-1	IGKV5-2	IGLC2	IGLC3	IGLV1-40	IGLV1-44	IGLV1-47	IGLV1-51	IGLV2-11	IGLV2-14	IGLV2-23	IGLV2-8	IGLV3-1	IGLV3-19	IGLV3-21	IGLV3-25	IGLV3-27	IGLV6-57	IGLV7-43	JCHAIN	LRP1	MARCO	MASP1	MSR1	SAA1	SCARA5	SCARB1	SCARF1	SCGB3A2	SPARC	SSC5D	STAB1	STAB2
REACTOME_BINDING_OF_TCF_LEF_CTNNB1_TO_TARGET_GENE_PROMOTERS	https://www.gsea-msigdb.org/gsea/msigdb/human/geneset/REACTOME_BINDING_OF_TCF_LEF_CTNNB1_TO_TARGET_GENE_PROMOTERS	AXIN2	CTNNB1	LEF1	MYC	RUNX3	TCF7	TCF7L1	TCF7L2
REACTOME_BIOLOGICAL_OXIDATIONS	https://www.gsea-msigdb.org/gsea/msigdb/human/geneset/REACTOME_BIOLOGICAL_OXIDATIONS	AADAC	ABHD10	ABHD14B	ACSM1	ACSM2A	ACSM2B	ACSM4	ACSM5	ACSS1	ACSS2	ACY1	ACY3	ADH1A	ADH1B	ADH1C	ADH4	ADH5	ADH6	ADH7	AHCY	AHR	AIP	AKR1A1	AKR7A2	AKR7A3	AKR7L	ALDH1A1	ALDH1B1	ALDH2	ALDH3A1	AOC1	AOC2	AOC3	ARNT	ARNT2	AS3MT	BPHL	BPNT1	BPNT2	CBR3	CES1	CES2	CES3	CHAC1	CHAC2	CMBL	CNDP2	COMT	CYB5B	CYB5R3	CYP11A1	CYP11B1	CYP11B2	CYP19A1	CYP1A1	CYP1A2	CYP1B1	CYP21A2	CYP24A1	CYP26A1	CYP26B1	CYP26C1	CYP27A1	CYP27B1	CYP2A13	CYP2A6	CYP2A7	CYP2B6	CYP2C18	CYP2C19	CYP2C8	CYP2C9	CYP2D6	CYP2E1	CYP2F1	CYP2J2	CYP2R1	CYP2S1	CYP2U1	CYP2W1	CYP39A1	CYP3A4	CYP3A43	CYP3A5	CYP3A7	CYP46A1	CYP4A11	CYP4A22	CYP4B1	CYP4F11	CYP4F12	CYP4F2	CYP4F22	CYP4F3	CYP4F8	CYP4V2	CYP51A1	CYP7A1	CYP7B1	CYP8B1	DPEP1	DPEP2	DPEP3	EPHX1	ESD	FDX1	FDX2	FDXR	FMO1	FMO2	FMO3	GCLC	GCLM	GGCT	GGT1	GGT5	GGT6	GGT7	GLYAT	GLYATL1	GLYATL2	GLYATL3	GSS	GSTA1	GSTA2	GSTA3	GSTA4	GSTA5	GSTK1	GSTM1	GSTM2	GSTM3	GSTM4	GSTM5	GSTO1	GSTO2	GSTP1	GSTT1	GSTT2	GSTT2B	GSTZ1	HPGDS	HSP90AB1	MAOA	MAOB	MAT1A	MAT2A	MAT2B	MGST1	MGST2	MGST3	MTARC1	MTARC2	MTR	MTRR	N6AMT1	NAT1	NAT2	NCOA1	NCOA2	NNMT	NQO2	NR1H4	OPLAH	PAOX	PAPSS1	PAPSS2	PODXL2	POMC	POR	PTGES3	PTGIS	PTGS1	RXRA	SLC26A1	SLC26A2	SLC35B2	SLC35B3	SLC35D1	SMOX	SULT1A1	SULT1A2	SULT1A3	SULT1A4	SULT1B1	SULT1C2	SULT1C4	SULT1E1	SULT2A1	SULT2B1	SULT4A1	SULT6B1	TBXAS1	TPMT	TPST1	TPST2	TRMT112	UGDH	UGP2	UGT1A1	UGT1A10	UGT1A3	UGT1A4	UGT1A5	UGT1A6	UGT1A7	UGT1A8	UGT1A9	UGT2A1	UGT2A2	UGT2A3	UGT2B10	UGT2B11	UGT2B15	UGT2B17	UGT2B28	UGT2B4	UGT2B7	UGT3A1	UGT3A2
REACTOME_BIOSYNTHESIS_OF_EPA_DERIVED_SPMS	https://www.gsea-msigdb.org/gsea/msigdb/human/geneset/REACTOME_BIOSYNTHESIS_OF_EPA_DERIVED_SPMS	ALOX15	ALOX5	GPX4	HPGD	LTA4H	PTGS2
REACTOME_BIOSYNTHESIS_OF_MARESINS	https://www.gsea-msigdb.org/gsea/msigdb/human/geneset/REACTOME_BIOSYNTHESIS_OF_MARESINS	ALOX5	CYP1A2	CYP2C8	CYP2C9	CYP2D6	CYP2E1	CYP3A4	EPHX2
REACTOME_BIOSYNTHESIS_OF_MARESIN_LIKE_SPMS	https://www.gsea-msigdb.org/gsea/msigdb/human/geneset/REACTOME_BIOSYNTHESIS_OF_MARESIN_LIKE_SPMS	CYP1A2	CYP2C8	CYP2C9	CYP2D6	CYP2E1	CYP3A4
REACTOME_BIOSYNTHESIS_OF_SPECIALIZED_PRORESOLVING_MEDIATORS_SPMS	https://www.gsea-msigdb.org/gsea/msigdb/human/geneset/REACTOME_BIOSYNTHESIS_OF_SPECIALIZED_PRORESOLVING_MEDIATORS_SPMS	ALOX12	ALOX15	ALOX5	ALOX5AP	CYP1A1	CYP1A2	CYP2C8	CYP2C9	CYP2D6	CYP2E1	CYP3A4	EPHX2	GPX4	GSTM4	HPGD	LTA4H	LTC4S	PTGR1	PTGS2
REACTOME_BIOSYNTHESIS_OF_THE_N_GLYCAN_PRECURSOR_DOLICHOL_LIPID_LINKED_OLIGOSACCHARIDE_LLO_AND_TRANSFER_TO_A_NASCENT_PROTEIN	https://www.gsea-msigdb.org/gsea/msigdb/human/geneset/REACTOME_BIOSYNTHESIS_OF_THE_N_GLYCAN_PRECURSOR_DOLICHOL_LIPID_LINKED_OLIGOSACCHARIDE_LLO_AND_TRANSFER_TO_A_NASCENT_PROTEIN	ALG1	ALG10	ALG10B	ALG11	ALG12	ALG13	ALG14	ALG2	ALG3	ALG5	ALG6	ALG8	ALG9	AMDHD2	CMAS	CTSA	DHDDS	DOLK	DOLPP1	DPAGT1	DPM1	DPM2	DPM3	FCSK	FPGT	FUOM	GFPT1	GFPT2	GFUS	GLB1	GMDS	GMPPA	GMPPB	GNE	GNPNAT1	HK1	MPDU1	MPI	MVD	NAGK	NANP	NANS	NEU1	NEU2	NEU3	NEU4	NPL	NUDT14	NUS1	PGM3	PMM1	PMM2	RENBP	RFT1	SLC17A5	SLC35A1	SLC35C1	SRD5A3	ST3GAL1	ST3GAL2	ST3GAL3	ST3GAL4	ST3GAL5	ST3GAL6	ST6GAL1	ST6GAL2	ST6GALNAC1	ST6GALNAC2	ST6GALNAC3	ST6GALNAC4	ST6GALNAC5	ST6GALNAC6	ST8SIA1	ST8SIA2	ST8SIA3	ST8SIA4	ST8SIA5	ST8SIA6	UAP1
REACTOME_BIOTIN_TRANSPORT_AND_METABOLISM	https://www.gsea-msigdb.org/gsea/msigdb/human/geneset/REACTOME_BIOTIN_TRANSPORT_AND_METABOLISM	ACACA	ACACB	BTD	HLCS	MCCC1	MCCC2	PC	PCCA	PCCB	PDZD11	SLC5A6
REACTOME_BLOOD_GROUP_SYSTEMS_BIOSYNTHESIS	https://www.gsea-msigdb.org/gsea/msigdb/human/geneset/REACTOME_BLOOD_GROUP_SYSTEMS_BIOSYNTHESIS	B3GALT1	B3GALT2	B3GALT4	B3GALT5	B4GALNT2	FUT1	FUT10	FUT11	FUT2	FUT3	FUT4	FUT5	FUT6	FUT7	FUT9	RHCE	RHD	ST3GAL3	ST3GAL4	ST3GAL6	ST6GALNAC6
REACTOME_BMAL1_CLOCK_NPAS2_ACTIVATES_CIRCADIAN_GENE_EXPRESSION	https://www.gsea-msigdb.org/gsea/msigdb/human/geneset/REACTOME_BMAL1_CLOCK_NPAS2_ACTIVATES_CIRCADIAN_GENE_EXPRESSION	AVP	BHLHE40	BHLHE41	BMAL1	BMAL2	CARM1	CHD9	CLOCK	CREBBP	DBP	F7	HELZ2	KLF15	MED1	NAMPT	NCOA1	NCOA2	NCOA6	NOCT	NPAS2	PPARA	RXRA	SERPINE1	SMARCD3	TBL1X	TBL1XR1	TGS1
REACTOME_BRANCHED_CHAIN_AMINO_ACID_CATABOLISM	https://www.gsea-msigdb.org/gsea/msigdb/human/geneset/REACTOME_BRANCHED_CHAIN_AMINO_ACID_CATABOLISM	ACAD8	ACADSB	ACAT1	ALDH6A1	AUH	BCAT1	BCAT2	BCKDHA	BCKDHB	BCKDK	DBT	DLD	ECHS1	HIBADH	HIBCH	HSD17B10	IVD	MCCC1	MCCC2	PPM1K	SLC25A44
REACTOME_BUDDING_AND_MATURATION_OF_HIV_VIRION	https://www.gsea-msigdb.org/gsea/msigdb/human/geneset/REACTOME_BUDDING_AND_MATURATION_OF_HIV_VIRION	CHMP2A	CHMP2B	CHMP3	CHMP4A	CHMP4B	CHMP4C	CHMP5	CHMP6	CHMP7	MVB12A	MVB12B	NEDD4L	PDCD6IP	PPIA	RPS27A	TSG101	UBA52	UBAP1	UBB	UBC	VPS28	VPS37A	VPS37B	VPS37C	VPS37D	VPS4A	VPS4B	VTA1
REACTOME_BUTYRATE_RESPONSE_FACTOR_1_BRF1_BINDS_AND_DESTABILIZES_MRNA	https://www.gsea-msigdb.org/gsea/msigdb/human/geneset/REACTOME_BUTYRATE_RESPONSE_FACTOR_1_BRF1_BINDS_AND_DESTABILIZES_MRNA	AKT1	DCP1A	DCP2	DIS3	EXOSC1	EXOSC2	EXOSC3	EXOSC4	EXOSC5	EXOSC6	EXOSC7	EXOSC8	EXOSC9	MAPKAPK2	XRN1	YWHAB	ZFP36L1
REACTOME_BUTYROPHILIN_BTN_FAMILY_INTERACTIONS	https://www.gsea-msigdb.org/gsea/msigdb/human/geneset/REACTOME_BUTYROPHILIN_BTN_FAMILY_INTERACTIONS	BTN1A1	BTN2A1	BTN2A2	BTN3A1	BTN3A2	BTN3A3	BTNL2	BTNL8	BTNL9	CD209	PPL	XDH
REACTOME_B_WICH_COMPLEX_POSITIVELY_REGULATES_RRNA_EXPRESSION	https://www.gsea-msigdb.org/gsea/msigdb/human/geneset/REACTOME_B_WICH_COMPLEX_POSITIVELY_REGULATES_RRNA_EXPRESSION	ACTB	BAZ1B	DDX21	DEK	EP300	ERCC6	GSK3B	H2AB1	H2AC14	H2AC18	H2AC19	H2AC20	H2AC4	H2AC6	H2AC7	H2AC8	H2AJ	H2AX	H2AZ2	H2BC1	H2BC10	H2BC11	H2BC12	H2BC12L	H2BC13	H2BC14	H2BC15	H2BC17	H2BC21	H2BC26	H2BC3	H2BC4	H2BC5	H2BC6	H2BC7	H2BC8	H2BC9	H3-3A	H3-3B	H3C1	H3C10	H3C11	H3C12	H3C13	H3C14	H3C15	H3C2	H3C3	H3C4	H3C6	H3C7	H3C8	H4C1	H4C11	H4C12	H4C13	H4C14	H4C15	H4C16	H4C2	H4C3	H4C4	H4C5	H4C6	H4C8	H4C9	KAT2A	KAT2B	MYBBP1A	MYO1C	POLR1A	POLR1B	POLR1C	POLR1D	POLR1E	POLR1F	POLR1G	POLR1H	POLR2E	POLR2F	POLR2H	POLR2K	POLR2L	SF3B1	SMARCA5	TAF1A	TAF1B	TAF1C	TAF1D	TBP
REACTOME_CA2_ACTIVATED_K_CHANNELS	https://www.gsea-msigdb.org/gsea/msigdb/human/geneset/REACTOME_CA2_ACTIVATED_K_CHANNELS	KCNMA1	KCNMB1	KCNMB2	KCNMB3	KCNMB4	KCNN1	KCNN2	KCNN3	KCNN4
REACTOME_CA2_PATHWAY	https://www.gsea-msigdb.org/gsea/msigdb/human/geneset/REACTOME_CA2_PATHWAY	AGO1	AGO2	AGO3	AGO4	AXIN2	CALM1	CAMK2A	CTNNB1	FZD2	FZD3	FZD4	FZD5	FZD6	GNAO1	GNAT2	GNB1	GNB2	GNB3	GNB4	GNB5	GNG10	GNG11	GNG12	GNG13	GNG2	GNG3	GNG4	GNG5	GNG7	GNG8	GNGT1	GNGT2	ITPR1	ITPR2	ITPR3	KRAS	LEF1	MAP3K7	MOV10	MYC	NFATC1	NLK	PDE6A	PDE6B	PDE6G	PLCB1	PLCB2	PLCB3	PPP3CA	PPP3CB	PPP3R1	PRKCA	PRKG1	PRKG2	TCF7	TCF7L1	TCF7L2	TNRC6A	TNRC6B	TNRC6C	WNT11	WNT5A
REACTOME_CALCINEURIN_ACTIVATES_NFAT	https://www.gsea-msigdb.org/gsea/msigdb/human/geneset/REACTOME_CALCINEURIN_ACTIVATES_NFAT	CALM1	FKBP1A	NFATC1	NFATC2	NFATC3	PPIA	PPP3CA	PPP3CB	PPP3R1
REACTOME_CALCITONIN_LIKE_LIGAND_RECEPTORS	https://www.gsea-msigdb.org/gsea/msigdb/human/geneset/REACTOME_CALCITONIN_LIKE_LIGAND_RECEPTORS	ADM	ADM2	CALCA	CALCB	CALCR	CALCRL	IAPP	RAMP1	RAMP2	RAMP3
REACTOME_CALNEXIN_CALRETICULIN_CYCLE	https://www.gsea-msigdb.org/gsea/msigdb/human/geneset/REACTOME_CALNEXIN_CALRETICULIN_CYCLE	AMFR	CALR	CANX	DERL2	EDEM1	EDEM2	EDEM3	GANAB	MAN1B1	MARCHF6	OS9	PDIA3	PRKCSH	RNF103	RNF139	RNF185	RNF5	RPS27A	SEL1L	SYVN1	TRIM13	UBA52	UBB	UBC	UGGT1	UGGT2
REACTOME_CAMK_IV_MEDIATED_PHOSPHORYLATION_OF_CREB	https://www.gsea-msigdb.org/gsea/msigdb/human/geneset/REACTOME_CAMK_IV_MEDIATED_PHOSPHORYLATION_OF_CREB	CALM1	CAMK2A	CAMK2B	CAMK2D	CAMK2G	CAMK4	CAMKK1	CAMKK2	CREB1	KPNA2
REACTOME_CARBOXYTERMINAL_POST_TRANSLATIONAL_MODIFICATIONS_OF_TUBULIN	https://www.gsea-msigdb.org/gsea/msigdb/human/geneset/REACTOME_CARBOXYTERMINAL_POST_TRANSLATIONAL_MODIFICATIONS_OF_TUBULIN	AGBL1	AGBL2	AGBL3	AGBL4	AGBL5	AGTPBP1	LRRC49	NICN1	SVBP	TPGS1	TPGS2	TTL	TTLL1	TTLL10	TTLL11	TTLL12	TTLL13	TTLL2	TTLL3	TTLL4	TTLL5	TTLL6	TTLL7	TTLL8	TTLL9	TUBA1A	TUBA1B	TUBA1C	TUBA3C	TUBA3D	TUBA3E	TUBA4A	TUBA4B	TUBA8	TUBAL3	TUBB1	TUBB2A	TUBB2B	TUBB3	TUBB4A	TUBB4B	TUBB6	TUBB8	TUBB8B	VASH1	VASH2
REACTOME_CARDIAC_CONDUCTION	https://www.gsea-msigdb.org/gsea/msigdb/human/geneset/REACTOME_CARDIAC_CONDUCTION	ABCC9	AHCYL1	AKAP9	ASPH	ATP1A1	ATP1A2	ATP1A3	ATP1A4	ATP1B1	ATP1B2	ATP1B3	ATP2A1	ATP2A2	ATP2A3	ATP2B1	ATP2B2	ATP2B3	ATP2B4	CACNA1C	CACNA2D2	CACNB1	CACNB2	CACNG4	CACNG6	CACNG7	CACNG8	CALM1	CAMK2A	CAMK2B	CAMK2D	CAMK2G	CASQ1	CASQ2	CES1	CLIC2	CORIN	DMPK	FGF11	FGF12	FGF13	FGF14	FKBP1B	FXYD1	FXYD2	FXYD3	FXYD4	FXYD6	FXYD7	GATA4	HIPK1	HIPK2	ITPR1	ITPR2	ITPR3	KAT2B	KCNA5	KCND1	KCND2	KCND3	KCNE1	KCNE2	KCNE3	KCNE4	KCNE5	KCNH2	KCNIP1	KCNIP2	KCNIP3	KCNIP4	KCNJ11	KCNJ12	KCNJ14	KCNJ2	KCNJ4	KCNK1	KCNK10	KCNK12	KCNK13	KCNK15	KCNK16	KCNK17	KCNK18	KCNK2	KCNK3	KCNK4	KCNK5	KCNK6	KCNK7	KCNK9	KCNQ1	MME	NKX2-5	NOS1	NPPA	NPPC	NPR1	NPR2	ORAI1	ORAI2	PLN	PRKACA	RANGRF	RYR1	RYR2	RYR3	SCN10A	SCN11A	SCN1A	SCN1B	SCN2A	SCN2B	SCN3A	SCN3B	SCN4A	SCN4B	SCN5A	SCN7A	SCN8A	SCN9A	SLC8A1	SLC8A2	SLC8A3	SLN	SRI	STIM1	TBX5	TNNI3	TRDN	TRPC1	WWTR1
REACTOME_CARDIOGENESIS	https://www.gsea-msigdb.org/gsea/msigdb/human/geneset/REACTOME_CARDIOGENESIS	CTNNB1	EOMES	FOXO4	GATA4	GATA6	HAND1	HAND2	HEY1	HEY2	ISL1	KAT2A	KAT5	LDB1	LEF1	MEF2C	MESP1	MYOCD	NKX2-5	SMAD1	SMAD4	SMYD1	SRF	TBX1	TBX20	TBX5	TBXT	WDR5
REACTOME_CARGO_CONCENTRATION_IN_THE_ER	https://www.gsea-msigdb.org/gsea/msigdb/human/geneset/REACTOME_CARGO_CONCENTRATION_IN_THE_ER	AREG	CD59	CNIH1	CNIH2	CNIH3	COL7A1	CTSC	CTSZ	F5	F8	FOLR1	GOSR2	GRIA1	LMAN1	LMAN1L	LMAN2	LMAN2L	MCFD2	MIA2	MIA3	PREB	SAR1B	SEC22B	SEC23A	SEC24A	SEC24B	SEC24C	SEC24D	SERPINA1	STX5	TGFA	TMED10	TMED2
REACTOME_CARGO_RECOGNITION_FOR_CLATHRIN_MEDIATED_ENDOCYTOSIS	https://www.gsea-msigdb.org/gsea/msigdb/human/geneset/REACTOME_CARGO_RECOGNITION_FOR_CLATHRIN_MEDIATED_ENDOCYTOSIS	AAK1	ADRB2	AGFG1	AGTR1	AP2A1	AP2A2	AP2B1	AP2M1	AP2S1	APOB	AREG	ARRB1	ARRB2	AVP	AVPR2	BTC	CBL	CD3D	CD3G	CD4	CFTR	CHRM2	CLTA	CLTB	CLTC	CLTCL1	COPS2	COPS3	COPS4	COPS5	COPS6	COPS7A	COPS7B	COPS8	DAB2	DVL2	EGF	EGFR	EPGN	EPN1	EPN2	EPS15	EPS15L1	EREG	FCHO1	FCHO2	FZD4	GPS1	GRB2	GRK2	GRK3	HBEGF	HGS	IGF2R	IL7R	ITSN1	ITSN2	KIAA0319	LDLR	LDLRAP1	LRP2	M6PR	NECAP1	NECAP2	NEDD8	PICALM	REPS1	REPS2	RPS27A	SCARB2	SGIP1	SH3GL1	SH3GL2	SH3GL3	SH3KBP1	SLC18A3	SLC2A8	SNAP91	STAM	STAM2	STON1	STON2	SYT1	SYT11	SYT2	SYT8	SYT9	TACR1	TF	TFRC	TGFA	TGOLN2	TOR1A	TOR1B	UBA52	UBB	UBC	UBQLN1	UBQLN2	VAMP2	VAMP3	VAMP4	VAMP7	VAMP8	WNT5A
REACTOME_CARGO_TRAFFICKING_TO_THE_PERICILIARY_MEMBRANE	https://www.gsea-msigdb.org/gsea/msigdb/human/geneset/REACTOME_CARGO_TRAFFICKING_TO_THE_PERICILIARY_MEMBRANE	ARF4	ARL13B	ARL3	ARL6	ASAP1	BBIP1	BBS1	BBS10	BBS12	BBS2	BBS4	BBS5	BBS7	BBS9	CCT2	CCT3	CCT4	CCT5	CCT8	CNGA2	CNGA4	CNGB1	CYS1	EXOC1	EXOC2	EXOC3	EXOC4	EXOC5	EXOC6	EXOC7	EXOC8	GBF1	INPP5E	LZTFL1	MCHR1	MKKS	NPHP3	PDE6D	PKD1	PKD2	RAB11A	RAB11FIP3	RAB3IP	RAB8A	RHO	RP2	SMO	SSTR3	TCP1	TTC8	UNC119B
REACTOME_CARNITINE_METABOLISM	https://www.gsea-msigdb.org/gsea/msigdb/human/geneset/REACTOME_CARNITINE_METABOLISM	ACACA	ACACB	CPT1A	CPT1B	CPT2	MID1IP1	PPARD	PRKAA2	PRKAB2	PRKAG2	RXRA	SLC22A5	SLC25A20	THRSP
REACTOME_CASPASE_ACTIVATION_VIA_DEATH_RECEPTORS_IN_THE_PRESENCE_OF_LIGAND	https://www.gsea-msigdb.org/gsea/msigdb/human/geneset/REACTOME_CASPASE_ACTIVATION_VIA_DEATH_RECEPTORS_IN_THE_PRESENCE_OF_LIGAND	CASP8	CD14	CFLAR	FADD	FAS	FASLG	LY96	RIPK1	TICAM1	TICAM2	TLR4	TNFRSF10A	TNFRSF10B	TNFSF10	TRADD	TRAF2
REACTOME_CASPASE_ACTIVATION_VIA_DEPENDENCE_RECEPTORS_IN_THE_ABSENCE_OF_LIGAND	https://www.gsea-msigdb.org/gsea/msigdb/human/geneset/REACTOME_CASPASE_ACTIVATION_VIA_DEPENDENCE_RECEPTORS_IN_THE_ABSENCE_OF_LIGAND	APPL1	CASP3	CASP9	DAPK1	DAPK2	DAPK3	DCC	MAGED1	UNC5A	UNC5B
REACTOME_CASPASE_ACTIVATION_VIA_EXTRINSIC_APOPTOTIC_SIGNALLING_PATHWAY	https://www.gsea-msigdb.org/gsea/msigdb/human/geneset/REACTOME_CASPASE_ACTIVATION_VIA_EXTRINSIC_APOPTOTIC_SIGNALLING_PATHWAY	APPL1	CASP3	CASP8	CASP9	CD14	CFLAR	DAPK1	DAPK2	DAPK3	DCC	FADD	FAS	FASLG	LY96	MAGED1	RIPK1	TICAM1	TICAM2	TLR4	TNFRSF10A	TNFRSF10B	TNFSF10	TRADD	TRAF2	UNC5A	UNC5B
REACTOME_CASPASE_MEDIATED_CLEAVAGE_OF_CYTOSKELETAL_PROTEINS	https://www.gsea-msigdb.org/gsea/msigdb/human/geneset/REACTOME_CASPASE_MEDIATED_CLEAVAGE_OF_CYTOSKELETAL_PROTEINS	ADD1	CASP3	CASP6	CASP7	CASP8	DBNL	GAS2	GSN	MAPT	PLEC	SPTAN1	VIM
REACTOME_CATION_COUPLED_CHLORIDE_COTRANSPORTERS	https://www.gsea-msigdb.org/gsea/msigdb/human/geneset/REACTOME_CATION_COUPLED_CHLORIDE_COTRANSPORTERS	SLC12A1	SLC12A2	SLC12A3	SLC12A4	SLC12A5	SLC12A6	SLC12A7
REACTOME_CA_DEPENDENT_EVENTS	https://www.gsea-msigdb.org/gsea/msigdb/human/geneset/REACTOME_CA_DEPENDENT_EVENTS	ADCY1	ADCY2	ADCY3	ADCY4	ADCY5	ADCY6	ADCY7	ADCY8	ADCY9	CALM1	CAMK2A	CAMK2B	CAMK2D	CAMK2G	CAMK4	CAMKK1	CAMKK2	CREB1	GRK2	KPNA2	MAPK1	NBEA	PDE1A	PDE1B	PDE1C	PLA2G4A	PRKACA	PRKACB	PRKACG	PRKAR1A	PRKAR1B	PRKAR2A	PRKAR2B	PRKCA	PRKCD	PRKCG	PRKX
REACTOME_CD163_MEDIATING_AN_ANTI_INFLAMMATORY_RESPONSE	https://www.gsea-msigdb.org/gsea/msigdb/human/geneset/REACTOME_CD163_MEDIATING_AN_ANTI_INFLAMMATORY_RESPONSE	ADAM17	CD163	FURIN	IL10	IL6	MAPK14	MYH9	PLK2	RHBDF2
REACTOME_CD209_DC_SIGN_SIGNALING	https://www.gsea-msigdb.org/gsea/msigdb/human/geneset/REACTOME_CD209_DC_SIGN_SIGNALING	CD209	CREBBP	EP300	FYN	HRAS	ICAM2	ICAM3	KRAS	LYN	NFKB1	NRAS	PAK1	PAK2	PAK3	PRKACA	PRKACB	PRKACG	RAF1	RELA	RELB	RPS6KA5
REACTOME_CD22_MEDIATED_BCR_REGULATION	https://www.gsea-msigdb.org/gsea/msigdb/human/geneset/REACTOME_CD22_MEDIATED_BCR_REGULATION	CD22	CD79A	CD79B	IGHD	IGHM	IGHV1-2	IGHV1-46	IGHV1-69	IGHV2-5	IGHV2-70	IGHV3-11	IGHV3-13	IGHV3-23	IGHV3-30	IGHV3-33	IGHV3-48	IGHV3-53	IGHV3-7	IGHV4-34	IGHV4-39	IGHV4-59	IGKV1-12	IGKV1-16	IGKV1-17	IGKV1-33	IGKV1-39	IGKV1-5	IGKV1D-12	IGKV1D-16	IGKV1D-33	IGKV1D-39	IGKV2-28	IGKV2-30	IGKV2D-28	IGKV2D-30	IGKV2D-40	IGKV3-11	IGKV3-15	IGKV3-20	IGKV3D-20	IGKV4-1	IGKV5-2	IGLC2	IGLC3	IGLV1-40	IGLV1-44	IGLV1-47	IGLV1-51	IGLV2-11	IGLV2-14	IGLV2-23	IGLV2-8	IGLV3-1	IGLV3-19	IGLV3-21	IGLV3-25	IGLV3-27	IGLV6-57	IGLV7-43	LYN	PTPN6
REACTOME_CD28_CO_STIMULATION	https://www.gsea-msigdb.org/gsea/msigdb/human/geneset/REACTOME_CD28_CO_STIMULATION	AKT1	AKT2	AKT3	CD28	CD80	CD86	CDC42	FYN	GRAP2	GRB2	LCK	LYN	MAP3K14	MAP3K8	MAPKAP1	MLST8	MTOR	PAK1	PAK2	PAK3	PDPK1	PIK3CA	PIK3R1	PIK3R2	PIK3R3	PRR5	RAC1	RICTOR	SRC	THEM4	TRIB3	VAV1	YES1
REACTOME_CD28_DEPENDENT_PI3K_AKT_SIGNALING	https://www.gsea-msigdb.org/gsea/msigdb/human/geneset/REACTOME_CD28_DEPENDENT_PI3K_AKT_SIGNALING	AKT1	AKT2	AKT3	CD28	CD80	CD86	FYN	LCK	MAP3K14	MAP3K8	MAPKAP1	MLST8	MTOR	PDPK1	PIK3CA	PIK3R1	PIK3R2	PIK3R3	PRR5	RICTOR	THEM4	TRIB3
REACTOME_CD28_DEPENDENT_VAV1_PATHWAY	https://www.gsea-msigdb.org/gsea/msigdb/human/geneset/REACTOME_CD28_DEPENDENT_VAV1_PATHWAY	CD28	CD80	CD86	CDC42	FYN	GRB2	LCK	PAK1	PAK2	PAK3	RAC1	VAV1
REACTOME_CDC42_GTPASE_CYCLE	https://www.gsea-msigdb.org/gsea/msigdb/human/geneset/REACTOME_CDC42_GTPASE_CYCLE	ABR	ARAP1	ARAP2	ARAP3	ARFGAP2	ARFGAP3	ARHGAP1	ARHGAP10	ARHGAP11B	ARHGAP17	ARHGAP20	ARHGAP21	ARHGAP22	ARHGAP24	ARHGAP26	ARHGAP27	ARHGAP29	ARHGAP30	ARHGAP31	ARHGAP32	ARHGAP33	ARHGAP35	ARHGAP39	ARHGAP4	ARHGAP40	ARHGAP42	ARHGAP44	ARHGAP45	ARHGAP5	ARHGAP9	ARHGDIA	ARHGDIB	ARHGDIG	ARHGEF10	ARHGEF11	ARHGEF12	ARHGEF15	ARHGEF16	ARHGEF19	ARHGEF25	ARHGEF26	ARHGEF4	ARHGEF5	ARHGEF6	ARHGEF7	ARHGEF9	BAIAP2	BCR	CAV1	CDC42	CDC42BPA	CDC42BPB	CDC42EP1	CDC42EP2	CDC42EP3	CDC42EP4	CDC42EP5	CDC42SE2	CHN1	CPNE8	DAAM1	DEF6	DEPDC1B	DIAPH3	DLC1	DNMBP	DOCK10	DOCK11	DOCK6	DOCK7	DOCK8	DOCK9	ECT2	FAM13B	FARP1	FGD1	FGD2	FGD3	FGD4	FMNL1	FMNL2	FMNL3	FNBP1	FNBP1L	GIT1	GIT2	GMIP	GNA13	GOLGA8R	IQGAP1	IQGAP2	IQGAP3	ITSN1	JUP	KCTD3	KTN1	LAMTOR1	LBR	MAP3K11	MCF2	MCF2L	MYO9B	NGEF	OPHN1	PAK1	PAK2	PAK3	PAK4	PAK5	PAK6	PARD6A	PIK3R1	PIK3R2	PLD1	PLEKHG1	PLEKHG2	PLEKHG3	PLEKHG4	PLEKHG4B	PREX1	PREX2	RAB7A	RACGAP1	RALBP1	RASGRF2	SCRIB	SH3PXD2A	SHKBP1	SNAP23	SPATA13	SRGAP1	SRGAP2	SRGAP3	STARD13	STARD8	STEAP3	STOM	SYDE1	TAGAP	TFRC	TIAM1	TMPO	TRIO	VAMP3	VANGL1	VAV2	VAV3	WAS	WASL	WDR81	WDR91	WIPF1	WIPF2	WIPF3	YKT6
REACTOME_CDC6_ASSOCIATION_WITH_THE_ORC_ORIGIN_COMPLEX	https://www.gsea-msigdb.org/gsea/msigdb/human/geneset/REACTOME_CDC6_ASSOCIATION_WITH_THE_ORC_ORIGIN_COMPLEX	CDC6	MCM8	ORC1	ORC2	ORC3	ORC4	ORC5	ORC6
REACTOME_CDH11_HOMOTYPIC_AND_HETEROTYPIC_INTERACTIONS	https://www.gsea-msigdb.org/gsea/msigdb/human/geneset/REACTOME_CDH11_HOMOTYPIC_AND_HETEROTYPIC_INTERACTIONS	CDH11	CDH24	CDH8	CTNNA1	CTNNB1	CTNND1	JUP
REACTOME_CELLULAR_HEXOSE_TRANSPORT	https://www.gsea-msigdb.org/gsea/msigdb/human/geneset/REACTOME_CELLULAR_HEXOSE_TRANSPORT	FGF21	MFSD4B	SLC2A1	SLC2A10	SLC2A11	SLC2A12	SLC2A14	SLC2A2	SLC2A3	SLC2A4	SLC2A6	SLC2A7	SLC2A8	SLC2A9	SLC45A3	SLC50A1	SLC5A1	SLC5A10	SLC5A2	SLC5A4	SLC5A9
REACTOME_CELLULAR_RESPONSES_TO_STIMULI	https://www.gsea-msigdb.org/gsea/msigdb/human/geneset/REACTOME_CELLULAR_RESPONSES_TO_STIMULI	AAAS	ABCC1	ABCC3	ABCF2	ABCG2	ACADVL	ACD	ACTR10	ACTR1A	ADD1	AGO1	AGO3	AGO4	AJUBA	AKT1	AKT1S1	AKT2	AKT3	ALB	AMER1	ANAPC1	ANAPC10	ANAPC11	ANAPC15	ANAPC16	ANAPC2	ANAPC4	ANAPC5	ANAPC7	APOA1	APOB	AQP8	AR	AREG	ARFGAP1	ARNT	ASF1A	ASNS	ATF2	ATF3	ATF4	ATF5	ATF6	ATF6B	ATM	ATOX1	ATP6V0B	ATP6V0C	ATP6V0D1	ATP6V0D2	ATP6V0E1	ATP6V0E2	ATP6V1A	ATP6V1B1	ATP6V1B2	ATP6V1C1	ATP6V1C2	ATP6V1D	ATP6V1E1	ATP6V1E2	ATP6V1F	ATP6V1G1	ATP6V1G2	ATP6V1G3	ATP6V1H	ATP7A	ATR	BACH1	BAG1	BAG2	BAG3	BAG4	BAG5	BCL2	BCL2L1	BLVRA	BLVRB	BMAL1	BMI1	BMT2	BRCA1	BTRC	CA9	CABIN1	CALR	CAMK2A	CAMK2B	CAMK2D	CAMK2G	CAPZA1	CAPZA2	CAPZA3	CAPZB	CARM1	CASTOR1	CASTOR2	CAT	CBX2	CBX4	CBX6	CBX8	CCAR2	CCL2	CCNA1	CCNA2	CCNE1	CCNE2	CCS	CDC16	CDC23	CDC26	CDC27	CDK2	CDK4	CDK6	CDKN1A	CDKN1B	CDKN2A	CDKN2B	CDKN2C	CDKN2D	CEBPB	CEBPG	CHAC1	CHD9	CITED2	CLEC1B	CLOCK	COL4A6	COX4I1	COX4I2	COX5A	COX5B	COX6A1	COX6A2	COX6B1	COX6B2	COX6C	COX7A1	COX7A2	COX7A2L	COX7B	COX7C	COX8A	COX8C	CREB1	CREB3	CREB3L1	CREB3L2	CREB3L3	CREB3L4	CREBBP	CREBRF	CRTC1	CRTC2	CRTC3	CRYAB	CRYBA4	CSNK2A1	CSNK2A2	CSNK2B	CSRP1	CTDSP2	CUL1	CUL2	CUL3	CUL7	CXCL8	CXXC1	CYBA	CYBB	CYCS	DCP2	DCSTAMP	DCTN1	DCTN2	DCTN3	DCTN4	DCTN5	DCTN6	DDIT3	DDX11	DEDD2	DELE1	DEPDC5	DIS3	DNAJA1	DNAJA2	DNAJA4	DNAJB1	DNAJB11	DNAJB6	DNAJB9	DNAJC2	DNAJC3	DNAJC7	DPP3	DYNC1H1	DYNC1I1	DYNC1I2	DYNC1LI1	DYNC1LI2	DYNLL1	DYNLL2	E2F1	E2F2	E2F3	EDEM1	EED	EEF1A1	EGF	EGLN1	EGLN2	EGLN3	EHMT1	EHMT2	EIF2AK1	EIF2AK3	EIF2AK4	EIF2S1	EIF2S2	EIF2S3	ELOB	ELOC	EP300	EP400	EPAS1	EPO	ERF	ERN1	ERO1A	ETS1	ETS2	EXOSC1	EXOSC2	EXOSC3	EXOSC4	EXOSC5	EXOSC6	EXOSC7	EXOSC8	EXOSC9	EXTL1	EXTL2	EXTL3	EZH2	FABP1	FAU	FBXL17	FKBP14	FKBP4	FKBP5	FLCN	FNIP1	FNIP2	FOS	FZR1	G6PD	GCLC	GCLM	GCN1	GFPT1	GML	GOSR2	GPX1	GPX2	GPX3	GPX5	GPX6	GPX7	GPX8	GRB10	GSK3A	GSK3B	GSR	GSTA1	GSTA3	GSTP1	H1-0	H1-1	H1-2	H1-3	H1-4	H1-5	H2AB1	H2AC14	H2AC18	H2AC19	H2AC20	H2AC4	H2AC6	H2AC7	H2AC8	H2AJ	H2AX	H2AZ2	H2BC1	H2BC10	H2BC11	H2BC12	H2BC12L	H2BC13	H2BC14	H2BC15	H2BC17	H2BC21	H2BC26	H2BC3	H2BC4	H2BC5	H2BC6	H2BC7	H2BC8	H2BC9	H3-3A	H3-3B	H3-4	H3C1	H3C10	H3C11	H3C12	H3C13	H3C14	H3C15	H3C2	H3C3	H3C4	H3C6	H3C7	H3C8	H4C1	H4C11	H4C12	H4C13	H4C14	H4C15	H4C16	H4C2	H4C3	H4C4	H4C5	H4C6	H4C8	H4C9	HBA1	HBA2	HBB	HDAC3	HDAC6	HDGF	HELZ2	HERPUD1	HIF1A	HIF1AN	HIF3A	HIGD1A	HIGD1C	HIKESHI	HIRA	HM13	HMGA1	HMGA2	HMOX1	HMOX2	HSBP1	HSF1	HSP90AA1	HSP90AB1	HSP90B1	HSPA12A	HSPA12B	HSPA13	HSPA14	HSPA1A	HSPA1B	HSPA1L	HSPA2	HSPA4	HSPA4L	HSPA5	HSPA6	HSPA8	HSPA9	HSPB1	HSPB2	HSPB8	HSPH1	HYOU1	ID1	IDH1	IFNB1	IGFBP1	IGFBP7	IL1A	IL6	IMPACT	ITFG2	JUN	KAT5	KDELR3	KDM6B	KEAP1	KHSRP	KICS2	KLHDC3	KPTN	LAMTOR1	LAMTOR2	LAMTOR3	LAMTOR4	LAMTOR5	LIMD1	LMNA	LMNB1	LY96	MAFG	MAFK	MAP1LC3B	MAP2K3	MAP2K4	MAP2K6	MAP2K7	MAP3K5	MAP4K4	MAPK1	MAPK10	MAPK11	MAPK14	MAPK3	MAPK7	MAPK8	MAPK9	MAPKAPK2	MAPKAPK3	MAPKAPK5	MBTPS1	MBTPS2	MDM2	MDM4	ME1	MED1	MEF2C	MEF2D	MINK1	MIOS	MIR24-1	MIR24-2	MLST8	MOV10	MRE11	MRPL18	MT-CO1	MT-CO2	MT-CO3	MT1A	MT1B	MT1E	MT1F	MT1G	MT1H	MT1M	MT1X	MT2A	MT3	MT4	MTF1	MTOR	MUL1	MYC	MYDGF	NBN	NCF1	NCF2	NCF4	NCOA1	NCOA2	NCOA6	NCOR1	NCOR2	NDC1	NDUFA4	NFE2L2	NFKB1	NFYA	NFYB	NFYC	NLRP3	NOTCH1	NOX4	NOX5	NPAS2	NPLOC4	NPRL2	NPRL3	NQO1	NR1D1	NR3C1	NR3C2	NRIP1	NUDT2	NUP107	NUP133	NUP153	NUP155	NUP160	NUP188	NUP205	NUP210	NUP214	NUP35	NUP37	NUP42	NUP43	NUP50	NUP54	NUP58	NUP62	NUP85	NUP88	NUP93	NUP98	OMA1	P4HB	PALB2	PARN	PDGFA	PDIA5	PDIA6	PGD	PGR	PGRMC2	PHB2	PHC1	PHC2	PHC3	PLA2G4B	POM121	POM121C	POT1	PPARA	PPARGC1A	PPP1R15A	PPP2R5B	PRDX1	PRDX2	PRDX3	PRDX5	PRDX6	PREB	PRKAA2	PRKCD	PRKCI	PSMA1	PSMA2	PSMA3	PSMA4	PSMA5	PSMA6	PSMA7	PSMA8	PSMB1	PSMB10	PSMB11	PSMB2	PSMB3	PSMB4	PSMB5	PSMB6	PSMB7	PSMB8	PSMB9	PSMC1	PSMC2	PSMC3	PSMC4	PSMC5	PSMC6	PSMD1	PSMD10	PSMD11	PSMD12	PSMD13	PSMD14	PSMD2	PSMD3	PSMD4	PSMD5	PSMD6	PSMD7	PSMD8	PSMD9	PSME1	PSME2	PSME3	PSME4	PSMF1	PTGES3	PTK6	RAD50	RAE1	RAI1	RANBP2	RB1	RBBP4	RBBP7	RBX1	RELA	RHEB	RING1	RLN1	RNF2	RORA	RPA1	RPA2	RPA3	RPL10	RPL10A	RPL10L	RPL11	RPL12	RPL13	RPL13A	RPL14	RPL15	RPL17	RPL18	RPL18A	RPL19	RPL21	RPL22	RPL22L1	RPL23	RPL23A	RPL24	RPL26	RPL26L1	RPL27	RPL27A	RPL28	RPL29	RPL3	RPL30	RPL31	RPL32	RPL34	RPL35	RPL35A	RPL36	RPL36A	RPL36AL	RPL37	RPL37A	RPL38	RPL39	RPL39L	RPL3L	RPL4	RPL41	RPL5	RPL6	RPL7	RPL7A	RPL8	RPL9	RPLP0	RPLP1	RPLP2	RPS10	RPS11	RPS12	RPS13	RPS14	RPS15	RPS15A	RPS16	RPS17	RPS18	RPS19	RPS19BP1	RPS2	RPS20	RPS21	RPS23	RPS24	RPS25	RPS26	RPS27	RPS27A	RPS27L	RPS28	RPS29	RPS3	RPS3A	RPS4X	RPS4Y1	RPS4Y2	RPS5	RPS6	RPS6KA1	RPS6KA2	RPS6KA3	RPS7	RPS8	RPS9	RPSA	RPTOR	RRAGA	RRAGB	RRAGC	RRAGD	RXRA	SCMH1	SEC13	SEC31A	SEH1L	SEM1	SERP1	SERPINH1	SESN1	SESN2	SH3BP4	SHC1	SIN3A	SIN3B	SIRT1	SKP1	SKP2	SLC38A9	SLC46A1	SLC7A11	SMARCD3	SNCB	SOD1	SOD2	SOD3	SP1	SQSTM1	SRPRA	SRPRB	SRXN1	SSR1	ST13	STAP2	STAT3	STIP1	STOML2	SULT1A3	SUZ12	SYVN1	SZT2	TALDO1	TATDN2	TBL1X	TBL1XR1	TCIRG1	TERF1	TERF2	TERF2IP	TFDP1	TFDP2	TGS1	TINF2	TKT	TLN1	TLR4	TNFRSF21	TNIK	TNRC6A	TNRC6B	TNRC6C	TP53	TPP1	TPR	TRIB3	TRIM21	TSPYL2	TUBA1A	TUBA1B	TUBA1C	TUBA3C	TUBA3D	TUBA3E	TUBA4A	TUBA4B	TUBA8	TUBAL3	TUBB1	TUBB2A	TUBB2B	TUBB3	TUBB4A	TUBB4B	TUBB6	TUBB8	TUBB8B	TXN	TXN2	TXNIP	TXNRD1	TXNRD2	UBA52	UBB	UBC	UBE2C	UBE2D1	UBE2D2	UBE2D3	UBE2E1	UBE2S	UBN1	UBXN7	UFD1	USP46	VCP	VEGFA	VENTX	VHL	WDR24	WDR59	WFS1	WIPI1	WTIP	XBP1	XPO1	YIF1A	YME1L1	YWHAE	ZBTB17
REACTOME_CELLULAR_RESPONSE_TO_CHEMICAL_STRESS	https://www.gsea-msigdb.org/gsea/msigdb/human/geneset/REACTOME_CELLULAR_RESPONSE_TO_CHEMICAL_STRESS	ABCC1	ABCC3	ABCF2	ABCG2	AKT1	AKT2	AKT3	ALB	AMER1	AQP8	AREG	ATF4	ATOX1	ATP7A	BACH1	BCL2	BCL2L1	BLVRA	BLVRB	BRCA1	BTRC	CARM1	CAT	CCL2	CCS	CDKN1A	CDKN2A	CHD9	COX4I1	COX4I2	COX5A	COX5B	COX6A1	COX6A2	COX6B1	COX6B2	COX6C	COX7A1	COX7A2	COX7A2L	COX7B	COX7C	COX8A	COX8C	CREBBP	CSNK2A1	CSNK2A2	CSNK2B	CUL1	CUL3	CYBA	CYBB	CYCS	DPP3	EGF	EIF2AK3	EP300	ERO1A	FABP1	FBXL17	G6PD	GCLC	GCLM	GPX1	GPX2	GPX3	GPX5	GPX6	GPX7	GPX8	GSK3B	GSR	GSTA1	GSTA3	GSTP1	HBA1	HBA2	HBB	HDAC3	HELZ2	HIGD1C	HM13	HMOX1	HMOX2	IDH1	KEAP1	MAFG	MAFK	MAP1LC3B	ME1	MED1	MT-CO1	MT-CO2	MT-CO3	MUL1	MYC	NCF1	NCF2	NCF4	NCOA1	NCOA2	NCOA6	NCOR1	NCOR2	NDUFA4	NFE2L2	NFKB1	NLRP3	NOTCH1	NOX4	NOX5	NPLOC4	NQO1	NUDT2	P4HB	PALB2	PDGFA	PGD	PPARA	PRDX1	PRDX2	PRDX3	PRDX5	PRDX6	PRKAA2	PRKCD	PRKCI	PSMA1	PSMA2	PSMA3	PSMA4	PSMA5	PSMA6	PSMA7	PSMA8	PSMB1	PSMB10	PSMB11	PSMB2	PSMB3	PSMB4	PSMB5	PSMB6	PSMB7	PSMB8	PSMB9	PSMC1	PSMC2	PSMC3	PSMC4	PSMC5	PSMC6	PSMD1	PSMD10	PSMD11	PSMD12	PSMD13	PSMD14	PSMD2	PSMD3	PSMD4	PSMD5	PSMD6	PSMD7	PSMD8	PSMD9	PSME1	PSME2	PSME3	PSME4	PSMF1	PTK6	RBX1	RELA	RPS27A	RXRA	SEM1	SESN1	SESN2	SIN3A	SIN3B	SKP1	SKP2	SLC7A11	SMARCD3	SOD1	SOD2	SOD3	SP1	SQSTM1	SRXN1	STAP2	STAT3	TALDO1	TBL1X	TBL1XR1	TGS1	TKT	TRIM21	TXN	TXN2	TXNIP	TXNRD1	TXNRD2	UBA52	UBB	UBC	UBXN7	UFD1	VCP
REACTOME_CELLULAR_RESPONSE_TO_HEAT_STRESS	https://www.gsea-msigdb.org/gsea/msigdb/human/geneset/REACTOME_CELLULAR_RESPONSE_TO_HEAT_STRESS	AAAS	AKT1S1	ATM	ATR	BAG1	BAG2	BAG3	BAG4	BAG5	CAMK2A	CAMK2B	CAMK2D	CAMK2G	CCAR2	COL4A6	CREBBP	CRYAB	CRYBA4	DEDD2	DNAJB1	DNAJB6	DNAJC2	DNAJC7	EEF1A1	EP300	FKBP4	GML	GSK3B	HDAC6	HIKESHI	HSBP1	HSF1	HSP90AA1	HSP90AB1	HSPA12A	HSPA12B	HSPA13	HSPA14	HSPA1A	HSPA1B	HSPA1L	HSPA2	HSPA4	HSPA4L	HSPA5	HSPA6	HSPA8	HSPA9	HSPB1	HSPB2	HSPB8	HSPH1	MAPK1	MAPK3	MAPKAPK2	MLST8	MRPL18	MTOR	NDC1	NUP107	NUP133	NUP153	NUP155	NUP160	NUP188	NUP205	NUP210	NUP214	NUP35	NUP37	NUP42	NUP43	NUP50	NUP54	NUP58	NUP62	NUP85	NUP88	NUP93	NUP98	POM121	POM121C	PTGES3	RAE1	RANBP2	RLN1	RPA1	RPA2	RPA3	RPS19BP1	RPTOR	SEC13	SEH1L	SERPINH1	SIRT1	ST13	TNFRSF21	TPR	UBB	VCP	YWHAE
REACTOME_CELLULAR_RESPONSE_TO_HYPOXIA	https://www.gsea-msigdb.org/gsea/msigdb/human/geneset/REACTOME_CELLULAR_RESPONSE_TO_HYPOXIA	AJUBA	ARNT	CA9	CITED2	CREBBP	CUL2	EGLN1	EGLN2	EGLN3	ELOB	ELOC	EP300	EPAS1	EPO	HIF1A	HIF1AN	HIF3A	HIGD1A	LIMD1	PSMA1	PSMA2	PSMA3	PSMA4	PSMA5	PSMA6	PSMA7	PSMA8	PSMB1	PSMB10	PSMB11	PSMB2	PSMB3	PSMB4	PSMB5	PSMB6	PSMB7	PSMB8	PSMB9	PSMC1	PSMC2	PSMC3	PSMC4	PSMC5	PSMC6	PSMD1	PSMD10	PSMD11	PSMD12	PSMD13	PSMD14	PSMD2	PSMD3	PSMD4	PSMD5	PSMD6	PSMD7	PSMD8	PSMD9	PSME1	PSME2	PSME3	PSME4	PSMF1	RBX1	RPS27A	SEM1	UBA52	UBB	UBC	UBE2D1	UBE2D2	UBE2D3	VEGFA	VHL	WTIP
REACTOME_CELLULAR_RESPONSE_TO_MITOCHONDRIAL_STRESS	https://www.gsea-msigdb.org/gsea/msigdb/human/geneset/REACTOME_CELLULAR_RESPONSE_TO_MITOCHONDRIAL_STRESS	DELE1	EIF2AK1	EIF2S1	EIF2S2	EIF2S3	OMA1	PHB2	STOML2	YME1L1
REACTOME_CELLULAR_RESPONSE_TO_STARVATION	https://www.gsea-msigdb.org/gsea/msigdb/human/geneset/REACTOME_CELLULAR_RESPONSE_TO_STARVATION	ASNS	ATF2	ATF3	ATF4	ATP6V0B	ATP6V0C	ATP6V0D1	ATP6V0D2	ATP6V0E1	ATP6V0E2	ATP6V1A	ATP6V1B1	ATP6V1B2	ATP6V1C1	ATP6V1C2	ATP6V1D	ATP6V1E1	ATP6V1E2	ATP6V1F	ATP6V1G1	ATP6V1G2	ATP6V1G3	ATP6V1H	BMT2	CASTOR1	CASTOR2	CEBPB	CEBPG	DDIT3	DEPDC5	EIF2AK4	EIF2S1	EIF2S2	EIF2S3	FAU	FLCN	FNIP1	FNIP2	GCN1	IMPACT	ITFG2	KICS2	KPTN	LAMTOR1	LAMTOR2	LAMTOR3	LAMTOR4	LAMTOR5	MIOS	MLST8	MTOR	NPRL2	NPRL3	RHEB	RPL10	RPL10A	RPL10L	RPL11	RPL12	RPL13	RPL13A	RPL14	RPL15	RPL17	RPL18	RPL18A	RPL19	RPL21	RPL22	RPL22L1	RPL23	RPL23A	RPL24	RPL26	RPL26L1	RPL27	RPL27A	RPL28	RPL29	RPL3	RPL30	RPL31	RPL32	RPL34	RPL35	RPL35A	RPL36	RPL36A	RPL36AL	RPL37	RPL37A	RPL38	RPL39	RPL39L	RPL3L	RPL4	RPL41	RPL5	RPL6	RPL7	RPL7A	RPL8	RPL9	RPLP0	RPLP1	RPLP2	RPS10	RPS11	RPS12	RPS13	RPS14	RPS15	RPS15A	RPS16	RPS17	RPS18	RPS19	RPS2	RPS20	RPS21	RPS23	RPS24	RPS25	RPS26	RPS27	RPS27A	RPS27L	RPS28	RPS29	RPS3	RPS3A	RPS4X	RPS4Y1	RPS4Y2	RPS5	RPS6	RPS7	RPS8	RPS9	RPSA	RPTOR	RRAGA	RRAGB	RRAGC	RRAGD	SEC13	SEH1L	SESN1	SESN2	SH3BP4	SLC38A9	SZT2	TCIRG1	TRIB3	UBA52	WDR24	WDR59
REACTOME_CELLULAR_SENESCENCE	https://www.gsea-msigdb.org/gsea/msigdb/human/geneset/REACTOME_CELLULAR_SENESCENCE	ACD	AGO1	AGO3	AGO4	ANAPC1	ANAPC10	ANAPC11	ANAPC15	ANAPC16	ANAPC2	ANAPC4	ANAPC5	ANAPC7	ASF1A	ATM	BMI1	CABIN1	CBX2	CBX4	CBX6	CBX8	CCNA1	CCNA2	CCNE1	CCNE2	CDC16	CDC23	CDC26	CDC27	CDK2	CDK4	CDK6	CDKN1A	CDKN1B	CDKN2A	CDKN2B	CDKN2C	CDKN2D	CEBPB	CXCL8	E2F1	E2F2	E2F3	EED	EHMT1	EHMT2	EP400	ERF	ETS1	ETS2	EZH2	FOS	FZR1	H1-0	H1-1	H1-2	H1-3	H1-4	H1-5	H2AB1	H2AC14	H2AC18	H2AC19	H2AC20	H2AC4	H2AC6	H2AC7	H2AC8	H2AJ	H2AX	H2AZ2	H2BC1	H2BC10	H2BC11	H2BC12	H2BC12L	H2BC13	H2BC14	H2BC15	H2BC17	H2BC21	H2BC26	H2BC3	H2BC4	H2BC5	H2BC6	H2BC7	H2BC8	H2BC9	H3-3A	H3-3B	H3-4	H3C1	H3C10	H3C11	H3C12	H3C13	H3C14	H3C15	H3C2	H3C3	H3C4	H3C6	H3C7	H3C8	H4C1	H4C11	H4C12	H4C13	H4C14	H4C15	H4C16	H4C2	H4C3	H4C4	H4C5	H4C6	H4C8	H4C9	HIRA	HMGA1	HMGA2	ID1	IFNB1	IGFBP7	IL1A	IL6	JUN	KAT5	KDM6B	LMNB1	MAP2K3	MAP2K4	MAP2K6	MAP2K7	MAP3K5	MAP4K4	MAPK1	MAPK10	MAPK11	MAPK14	MAPK3	MAPK7	MAPK8	MAPK9	MAPKAPK2	MAPKAPK3	MAPKAPK5	MDM2	MDM4	MINK1	MIR24-1	MIR24-2	MOV10	MRE11	NBN	NFKB1	PHC1	PHC2	PHC3	POT1	RAD50	RB1	RBBP4	RBBP7	RELA	RING1	RNF2	RPS27A	RPS6KA1	RPS6KA2	RPS6KA3	SCMH1	SP1	STAT3	SUZ12	TERF1	TERF2	TERF2IP	TFDP1	TFDP2	TINF2	TNIK	TNRC6A	TNRC6B	TNRC6C	TP53	TXN	UBA52	UBB	UBC	UBE2C	UBE2D1	UBE2E1	UBE2S	UBN1	VENTX
REACTOME_CELL_CELL_COMMUNICATION	https://www.gsea-msigdb.org/gsea/msigdb/human/geneset/REACTOME_CELL_CELL_COMMUNICATION	ACTB	ACTG1	ACTN1	ACTN2	ACTN3	ACTN4	ADAM19	ADAM33	AFDN	AGO1	AGO2	AGO3	AGO4	AMOT	ANG	ANGPTL4	ARHGEF6	BHLHE22	CADM1	CADM2	CADM3	CASK	CD151	CD2AP	CD47	CDH1	CDH10	CDH11	CDH12	CDH13	CDH15	CDH17	CDH18	CDH19	CDH2	CDH24	CDH3	CDH4	CDH5	CDH6	CDH7	CDH8	CDH9	CLDN1	CLDN10	CLDN11	CLDN12	CLDN14	CLDN15	CLDN16	CLDN17	CLDN18	CLDN19	CLDN2	CLDN20	CLDN22	CLDN23	CLDN3	CLDN4	CLDN5	CLDN6	CLDN7	CLDN8	CLDN9	COL17A1	CRB3	CTNNA1	CTNNB1	CTNND1	DST	F11R	FBLIM1	FERMT2	FLNA	FLNC	FOXF1	FYB1	FYN	GRB2	HEYL	HOXC8	ILF3	ILK	IQGAP1	ITGA6	ITGB1	ITGB4	JUP	KIRREL1	KIRREL2	KIRREL3	KRT14	KRT5	LAMA3	LAMB3	LAMC2	LIMS1	LIMS2	MAGI2	MIR200C	MOV10	NCK1	NCK2	NECTIN1	NECTIN2	NECTIN3	NECTIN4	NPHS1	NPHS2	PALS1	PARD3	PARD6A	PARD6B	PARD6G	PARVA	PARVB	PATJ	PIK3CA	PIK3CB	PIK3R1	PIK3R2	PLEC	PRDM8	PRKCI	PTK2	PTK2B	PTPN11	PTPN6	PVR	PXN	RSU1	SDK1	SDK2	SFTPA1	SFTPA2	SFTPD	SIRPA	SIRPB1	SIRPG	SKAP2	SNAI1	SOX10	SP1	SPTAN1	SPTBN1	SRC	TESK1	TNRC6A	TNRC6B	TNRC6C	TYROBP	VASP	WASL	ZC3H12A	ZEB2
REACTOME_CELL_CELL_JUNCTION_ORGANIZATION	https://www.gsea-msigdb.org/gsea/msigdb/human/geneset/REACTOME_CELL_CELL_JUNCTION_ORGANIZATION	ACTB	ACTG1	ADAM19	ADAM33	AFDN	AGO1	AGO2	AGO3	AGO4	AMOT	ANG	ANGPTL4	BHLHE22	CADM1	CADM2	CADM3	CDH1	CDH10	CDH11	CDH12	CDH13	CDH15	CDH17	CDH18	CDH19	CDH2	CDH24	CDH3	CDH4	CDH5	CDH6	CDH7	CDH8	CDH9	CLDN1	CLDN10	CLDN11	CLDN12	CLDN14	CLDN15	CLDN16	CLDN17	CLDN18	CLDN19	CLDN2	CLDN20	CLDN22	CLDN23	CLDN3	CLDN4	CLDN5	CLDN6	CLDN7	CLDN8	CLDN9	CRB3	CTNNA1	CTNNB1	CTNND1	F11R	FOXF1	HEYL	HOXC8	ILF3	JUP	MIR200C	MOV10	NECTIN1	NECTIN2	NECTIN3	NECTIN4	PALS1	PARD3	PARD6A	PARD6B	PARD6G	PATJ	PRDM8	PRKCI	PVR	SDK1	SDK2	SNAI1	SOX10	SP1	TNRC6A	TNRC6B	TNRC6C	ZC3H12A	ZEB2
REACTOME_CELL_CYCLE	https://www.gsea-msigdb.org/gsea/msigdb/human/geneset/REACTOME_CELL_CYCLE	AAAS	ABL1	ABRAXAS1	ACD	ACTR1A	AHCTF1	AJUBA	AKAP9	AKT1	AKT2	AKT3	ALMS1	ANAPC1	ANAPC10	ANAPC11	ANAPC15	ANAPC16	ANAPC2	ANAPC4	ANAPC5	ANAPC7	ANKLE2	ANKRD28	ARPP19	ATM	ATR	ATRIP	ATRX	AURKA	AURKB	B9D2	BABAM1	BABAM2	BANF1	BARD1	BIRC5	BLM	BLZF1	BORA	BRCA1	BRCA2	BRCC3	BRIP1	BTRC	BUB1	BUB1B	BUB3	CABLES1	CC2D1B	CCNA1	CCNA2	CCNB1	CCNB2	CCND1	CCND2	CCND3	CCNE1	CCNE2	CCNH	CCP110	CDC14A	CDC16	CDC20	CDC23	CDC25A	CDC25B	CDC25C	CDC26	CDC27	CDC45	CDC6	CDC7	CDCA5	CDCA8	CDK1	CDK11A	CDK11B	CDK2	CDK4	CDK5RAP2	CDK6	CDK7	CDKN1A	CDKN1B	CDKN1C	CDKN2A	CDKN2B	CDKN2C	CDKN2D	CDT1	CENPA	CENPC	CENPE	CENPF	CENPH	CENPI	CENPJ	CENPK	CENPL	CENPM	CENPN	CENPO	CENPP	CENPQ	CENPS	CENPT	CENPU	CENPW	CENPX	CEP131	CEP135	CEP152	CEP164	CEP192	CEP250	CEP290	CEP41	CEP43	CEP57	CEP63	CEP70	CEP72	CEP76	CEP78	CETN2	CHEK1	CHEK2	CHMP2A	CHMP2B	CHMP3	CHMP4A	CHMP4B	CHMP4C	CHMP6	CHMP7	CHTF18	CHTF8	CKAP5	CKS1B	CLASP1	CLASP2	CLIP1	CLSPN	CNEP1R1	CNTRL	COP1	CSNK1D	CSNK1E	CSNK2A1	CSNK2A2	CSNK2B	CTC1	CTDNEP1	CUL1	DAXX	DBF4	DCTN1	DCTN2	DCTN3	DHFR	DIDO1	DKC1	DMC1	DNA2	DSCC1	DSN1	DYNC1H1	DYNC1I1	DYNC1I2	DYNC1LI1	DYNC1LI2	DYNLL1	DYNLL2	DYRK1A	E2F1	E2F2	E2F3	E2F4	E2F5	E2F6	EMD	EML4	ENSA	EP300	ERCC6L	ESCO1	ESCO2	ESPL1	EXO1	FBXL18	FBXL7	FBXO5	FBXW11	FEN1	FIGNL1	FIRRM	FKBP6	FKBPL	FOXM1	FZR1	GAR1	GINS1	GINS2	GINS3	GINS4	GMNN	GOLGA2	GORASP1	GORASP2	GSK3B	GTSE1	H2AB1	H2AC14	H2AC18	H2AC19	H2AC20	H2AC4	H2AC6	H2AC7	H2AC8	H2AJ	H2AX	H2AZ2	H2BC1	H2BC10	H2BC11	H2BC12	H2BC12L	H2BC13	H2BC14	H2BC15	H2BC17	H2BC21	H2BC26	H2BC3	H2BC4	H2BC5	H2BC6	H2BC7	H2BC8	H2BC9	H3-3A	H3-3B	H3-4	H3C1	H3C10	H3C11	H3C12	H3C13	H3C14	H3C15	H3C2	H3C3	H3C4	H3C6	H3C7	H3C8	H4C1	H4C11	H4C12	H4C13	H4C14	H4C15	H4C16	H4C2	H4C3	H4C4	H4C5	H4C6	H4C8	H4C9	HAUS1	HAUS2	HAUS3	HAUS4	HAUS5	HAUS6	HAUS7	HAUS8	HDAC1	HDAC8	HERC2	HJURP	HMMR	HSP90AA1	HSP90AB1	HSPA2	HUS1	INCENP	IST1	ITGB3BP	JAK2	KAT5	KIF18A	KIF20A	KIF23	KIF2A	KIF2B	KIF2C	KMT5A	KNL1	KNTC1	KPNB1	LBR	LCMT1	LEMD2	LEMD3	LIG1	LIN37	LIN52	LIN54	LIN9	LMNA	LMNB1	LPIN1	LPIN2	LPIN3	LYN	MAD1L1	MAD2L1	MAPK1	MAPK3	MAPRE1	MASTL	MAU2	MAX	MCM10	MCM2	MCM3	MCM4	MCM5	MCM6	MCM7	MCM8	MCPH1	MDC1	MDM2	MDM4	MIS12	MIS18A	MIS18BP1	MLH1	MLH3	MNAT1	MND1	MRE11	MSH4	MSH5	MYBL2	MYC	MZT1	MZT2A	MZT2B	NBN	NCAPD2	NCAPD3	NCAPG	NCAPG2	NCAPH	NCAPH2	NDC1	NDC80	NDE1	NDEL1	NEDD1	NEK2	NEK6	NEK7	NEK9	NHP2	NINL	NIPBL	NME7	NOP10	NPM1	NSD2	NSL1	NUDC	NUF2	NUMA1	NUP107	NUP133	NUP153	NUP155	NUP160	NUP188	NUP205	NUP210	NUP214	NUP35	NUP37	NUP42	NUP43	NUP50	NUP54	NUP58	NUP62	NUP85	NUP88	NUP93	NUP98	ODF2	OFD1	OIP5	OPTN	ORC1	ORC2	ORC3	ORC4	ORC5	ORC6	PAFAH1B1	PCBP4	PCM1	PCNA	PCNT	PDS5A	PDS5B	PHF20	PHF8	PHLDA1	PIAS4	PIF1	PKMYT1	PLK1	PLK4	PMF1	POLA1	POLA2	POLD1	POLD2	POLD3	POLD4	POLE	POLE2	POLE3	POLE4	POLR2A	POLR2B	POLR2C	POLR2D	POLR2E	POLR2F	POLR2G	POLR2H	POLR2I	POLR2J	POLR2K	POLR2L	POM121	POM121C	POT1	PPME1	PPP1CB	PPP1CC	PPP1R12A	PPP1R12B	PPP2CA	PPP2CB	PPP2R1A	PPP2R1B	PPP2R2A	PPP2R2D	PPP2R3B	PPP2R5A	PPP2R5B	PPP2R5C	PPP2R5D	PPP2R5E	PPP6C	PPP6R3	PRDM9	PRIM1	PRIM2	PRKACA	PRKAR2B	PRKCA	PRKCB	PSMA1	PSMA2	PSMA3	PSMA4	PSMA5	PSMA6	PSMA7	PSMA8	PSMB1	PSMB10	PSMB11	PSMB2	PSMB3	PSMB4	PSMB5	PSMB6	PSMB7	PSMB8	PSMB9	PSMC1	PSMC2	PSMC3	PSMC3IP	PSMC4	PSMC5	PSMC6	PSMD1	PSMD10	PSMD11	PSMD12	PSMD13	PSMD14	PSMD2	PSMD3	PSMD4	PSMD5	PSMD6	PSMD7	PSMD8	PSMD9	PSME1	PSME2	PSME3	PSME4	PSMF1	PTK6	PTTG1	RAB1A	RAB1B	RAB2A	RAB8A	RAD1	RAD17	RAD21	RAD50	RAD51	RAD51C	RAD9A	RAD9B	RAE1	RAN	RANBP2	RANGAP1	RB1	RBBP4	RBBP7	RBBP8	RBL1	RBL2	RBX1	RCC1	RCC2	REC8	RFC1	RFC2	RFC3	RFC4	RFC5	RHNO1	RMI1	RMI2	RNF168	RNF8	RPA1	RPA2	RPA3	RPA4	RPS27	RPS27A	RRM2	RSF1	RTEL1	RUVBL1	RUVBL2	SDCCAG8	SEC13	SEH1L	SEM1	SET	SFI1	SFN	SGO1	SGO2	SHQ1	SIRT2	SKA1	SKA2	SKP1	SKP2	SMARCA5	SMC1A	SMC1B	SMC2	SMC3	SMC4	SPAST	SPC24	SPC25	SPDL1	SPO11	SRC	SSNA1	STAG1	STAG2	STAG3	STN1	SUMO1	SUN1	SUN2	SYCE1	SYCE2	SYCE3	SYCP1	SYCP2	SYCP3	SYNE1	SYNE2	TAOK1	TEN1	TERF1	TERF2	TERF2IP	TERT	TEX12	TEX15	TFDP1	TFDP2	TINF2	TK1	TMPO	TNPO1	TOP2A	TOP3A	TOPBP1	TP53	TP53BP1	TPR	TPX2	TUBA1A	TUBA1B	TUBA1C	TUBA3C	TUBA3D	TUBA3E	TUBA4A	TUBA4B	TUBA8	TUBAL3	TUBB	TUBB1	TUBB2A	TUBB2B	TUBB3	TUBB4A	TUBB4B	TUBB6	TUBB8	TUBB8B	TUBG1	TUBG2	TUBGCP2	TUBGCP3	TUBGCP4	TUBGCP5	TUBGCP6	TYMS	UBA52	UBB	UBC	UBE2C	UBE2D1	UBE2E1	UBE2I	UBE2N	UBE2S	UBE2V2	UIMC1	USO1	VPS4A	VRK1	VRK2	WAPL	WEE1	WRAP53	WRN	XPO1	YWHAB	YWHAE	YWHAG	YWHAH	YWHAQ	YWHAZ	ZNF385A	ZW10	ZWILCH	ZWINT
REACTOME_CELL_CYCLE_CHECKPOINTS	https://www.gsea-msigdb.org/gsea/msigdb/human/geneset/REACTOME_CELL_CYCLE_CHECKPOINTS	ABRAXAS1	AHCTF1	ANAPC1	ANAPC10	ANAPC11	ANAPC15	ANAPC16	ANAPC2	ANAPC4	ANAPC5	ANAPC7	ATM	ATR	ATRIP	AURKB	B9D2	BABAM1	BABAM2	BARD1	BIRC5	BLM	BRCA1	BRCC3	BRIP1	BUB1	BUB1B	BUB3	CCNA1	CCNA2	CCNB1	CCNB2	CCNE1	CCNE2	CDC16	CDC20	CDC23	CDC25A	CDC25C	CDC26	CDC27	CDC45	CDC6	CDC7	CDCA8	CDK1	CDK2	CDKN1A	CDKN1B	CDKN2A	CENPA	CENPC	CENPE	CENPF	CENPH	CENPI	CENPK	CENPL	CENPM	CENPN	CENPO	CENPP	CENPQ	CENPS	CENPT	CENPU	CHEK1	CHEK2	CKAP5	CLASP1	CLASP2	CLIP1	CLSPN	COP1	DBF4	DNA2	DSN1	DYNC1H1	DYNC1I1	DYNC1I2	DYNC1LI1	DYNC1LI2	DYNLL1	DYNLL2	ERCC6L	EXO1	GTSE1	H2AX	H2BC1	H2BC10	H2BC11	H2BC12	H2BC12L	H2BC13	H2BC14	H2BC15	H2BC17	H2BC21	H2BC26	H2BC3	H2BC4	H2BC5	H2BC6	H2BC7	H2BC8	H2BC9	H3-4	H4C1	H4C11	H4C12	H4C13	H4C14	H4C15	H4C16	H4C2	H4C3	H4C4	H4C5	H4C6	H4C8	H4C9	HERC2	HUS1	INCENP	ITGB3BP	KAT5	KIF18A	KIF2A	KIF2B	KIF2C	KNL1	KNTC1	MAD1L1	MAD2L1	MAPRE1	MCM10	MCM2	MCM3	MCM4	MCM5	MCM6	MCM7	MCM8	MDC1	MDM2	MDM4	MIS12	MRE11	NBN	NDC80	NDE1	NDEL1	NSD2	NSL1	NUDC	NUF2	NUP107	NUP133	NUP160	NUP37	NUP43	NUP85	NUP98	ORC1	ORC2	ORC3	ORC4	ORC5	ORC6	PAFAH1B1	PCBP4	PHF20	PIAS4	PKMYT1	PLK1	PMF1	PPP1CC	PPP2CA	PPP2CB	PPP2R1A	PPP2R1B	PPP2R5A	PPP2R5B	PPP2R5C	PPP2R5D	PPP2R5E	PSMA1	PSMA2	PSMA3	PSMA4	PSMA5	PSMA6	PSMA7	PSMA8	PSMB1	PSMB10	PSMB11	PSMB2	PSMB3	PSMB4	PSMB5	PSMB6	PSMB7	PSMB8	PSMB9	PSMC1	PSMC2	PSMC3	PSMC4	PSMC5	PSMC6	PSMD1	PSMD10	PSMD11	PSMD12	PSMD13	PSMD14	PSMD2	PSMD3	PSMD4	PSMD5	PSMD6	PSMD7	PSMD8	PSMD9	PSME1	PSME2	PSME3	PSME4	PSMF1	RAD1	RAD17	RAD50	RAD9A	RAD9B	RANBP2	RANGAP1	RBBP8	RCC2	RFC2	RFC3	RFC4	RFC5	RHNO1	RMI1	RMI2	RNF168	RNF8	RPA1	RPA2	RPA3	RPS27	RPS27A	SEC13	SEH1L	SEM1	SFN	SGO1	SGO2	SKA1	SKA2	SPC24	SPC25	SPDL1	TAOK1	TOP3A	TOPBP1	TP53	TP53BP1	UBA52	UBB	UBC	UBE2C	UBE2D1	UBE2E1	UBE2N	UBE2S	UBE2V2	UIMC1	WEE1	WRN	XPO1	YWHAB	YWHAE	YWHAG	YWHAH	YWHAQ	YWHAZ	ZNF385A	ZW10	ZWILCH	ZWINT
REACTOME_CELL_CYCLE_MITOTIC	https://www.gsea-msigdb.org/gsea/msigdb/human/geneset/REACTOME_CELL_CYCLE_MITOTIC	AAAS	ABL1	ACTR1A	AHCTF1	AJUBA	AKAP9	AKT1	AKT2	AKT3	ALMS1	ANAPC1	ANAPC10	ANAPC11	ANAPC15	ANAPC16	ANAPC2	ANAPC4	ANAPC5	ANAPC7	ANKLE2	ARPP19	AURKA	AURKB	B9D2	BANF1	BIRC5	BLZF1	BORA	BTRC	BUB1	BUB1B	BUB3	CABLES1	CC2D1B	CCNA1	CCNA2	CCNB1	CCNB2	CCND1	CCND2	CCND3	CCNE1	CCNE2	CCNH	CCP110	CDC14A	CDC16	CDC20	CDC23	CDC25A	CDC25B	CDC25C	CDC26	CDC27	CDC45	CDC6	CDC7	CDCA5	CDCA8	CDK1	CDK11A	CDK11B	CDK2	CDK4	CDK5RAP2	CDK6	CDK7	CDKN1A	CDKN1B	CDKN1C	CDKN2A	CDKN2B	CDKN2C	CDKN2D	CDT1	CENPA	CENPC	CENPE	CENPF	CENPH	CENPI	CENPJ	CENPK	CENPL	CENPM	CENPN	CENPO	CENPP	CENPQ	CENPS	CENPT	CENPU	CEP131	CEP135	CEP152	CEP164	CEP192	CEP250	CEP290	CEP41	CEP43	CEP57	CEP63	CEP70	CEP72	CEP76	CEP78	CETN2	CHMP2A	CHMP2B	CHMP3	CHMP4A	CHMP4B	CHMP4C	CHMP6	CHMP7	CKAP5	CKS1B	CLASP1	CLASP2	CLIP1	CNEP1R1	CNTRL	CSNK1D	CSNK1E	CSNK2A1	CSNK2A2	CSNK2B	CTDNEP1	CUL1	DBF4	DCTN1	DCTN2	DCTN3	DHFR	DNA2	DSN1	DYNC1H1	DYNC1I1	DYNC1I2	DYNC1LI1	DYNC1LI2	DYNLL1	DYNLL2	DYRK1A	E2F1	E2F2	E2F3	E2F4	E2F5	E2F6	EMD	EML4	ENSA	EP300	ERCC6L	ESCO1	ESCO2	ESPL1	FBXL18	FBXL7	FBXO5	FBXW11	FEN1	FIRRM	FKBPL	FOXM1	FZR1	GINS1	GINS2	GINS3	GINS4	GMNN	GOLGA2	GORASP1	GORASP2	GSK3B	GTSE1	H2AB1	H2AC14	H2AC18	H2AC19	H2AC20	H2AC4	H2AC6	H2AC7	H2AC8	H2AJ	H2AX	H2AZ2	H2BC1	H2BC10	H2BC11	H2BC12	H2BC12L	H2BC13	H2BC14	H2BC15	H2BC17	H2BC21	H2BC26	H2BC3	H2BC4	H2BC5	H2BC6	H2BC7	H2BC8	H2BC9	H3-3A	H3-3B	H3-4	H3C1	H3C10	H3C11	H3C12	H3C13	H3C14	H3C15	H3C2	H3C3	H3C4	H3C6	H3C7	H3C8	H4C1	H4C11	H4C12	H4C13	H4C14	H4C15	H4C16	H4C2	H4C3	H4C4	H4C5	H4C6	H4C8	H4C9	HAUS1	HAUS2	HAUS3	HAUS4	HAUS5	HAUS6	HAUS7	HAUS8	HDAC1	HDAC8	HMMR	HSP90AA1	HSP90AB1	INCENP	IST1	ITGB3BP	JAK2	KIF18A	KIF20A	KIF23	KIF2A	KIF2B	KIF2C	KMT5A	KNL1	KNTC1	KPNB1	LBR	LCMT1	LEMD2	LEMD3	LIG1	LIN37	LIN52	LIN54	LIN9	LMNA	LMNB1	LPIN1	LPIN2	LPIN3	LYN	MAD1L1	MAD2L1	MAPK1	MAPK3	MAPRE1	MASTL	MAU2	MAX	MCM10	MCM2	MCM3	MCM4	MCM5	MCM6	MCM7	MCM8	MCPH1	MIS12	MNAT1	MYBL2	MYC	MZT1	MZT2A	MZT2B	NCAPD2	NCAPD3	NCAPG	NCAPG2	NCAPH	NCAPH2	NDC1	NDC80	NDE1	NDEL1	NEDD1	NEK2	NEK6	NEK7	NEK9	NINL	NIPBL	NME7	NSL1	NUDC	NUF2	NUMA1	NUP107	NUP133	NUP153	NUP155	NUP160	NUP188	NUP205	NUP210	NUP214	NUP35	NUP37	NUP42	NUP43	NUP50	NUP54	NUP58	NUP62	NUP85	NUP88	NUP93	NUP98	ODF2	OFD1	OPTN	ORC1	ORC2	ORC3	ORC4	ORC5	ORC6	PAFAH1B1	PCM1	PCNA	PCNT	PDS5A	PDS5B	PHF8	PHLDA1	PKMYT1	PLK1	PLK4	PMF1	POLA1	POLA2	POLD1	POLD2	POLD3	POLD4	POLE	POLE2	POLE3	POLE4	POM121	POM121C	PPME1	PPP1CB	PPP1CC	PPP1R12A	PPP1R12B	PPP2CA	PPP2CB	PPP2R1A	PPP2R1B	PPP2R2A	PPP2R2D	PPP2R3B	PPP2R5A	PPP2R5B	PPP2R5C	PPP2R5D	PPP2R5E	PRIM1	PRIM2	PRKACA	PRKAR2B	PRKCA	PRKCB	PSMA1	PSMA2	PSMA3	PSMA4	PSMA5	PSMA6	PSMA7	PSMA8	PSMB1	PSMB10	PSMB11	PSMB2	PSMB3	PSMB4	PSMB5	PSMB6	PSMB7	PSMB8	PSMB9	PSMC1	PSMC2	PSMC3	PSMC4	PSMC5	PSMC6	PSMD1	PSMD10	PSMD11	PSMD12	PSMD13	PSMD14	PSMD2	PSMD3	PSMD4	PSMD5	PSMD6	PSMD7	PSMD8	PSMD9	PSME1	PSME2	PSME3	PSME4	PSMF1	PTK6	PTTG1	RAB1A	RAB1B	RAB2A	RAB8A	RAD21	RAE1	RAN	RANBP2	RANGAP1	RB1	RBBP4	RBL1	RBL2	RBX1	RCC1	RCC2	RFC1	RFC2	RFC3	RFC4	RFC5	RPA1	RPA2	RPA3	RPA4	RPS27	RPS27A	RRM2	SDCCAG8	SEC13	SEH1L	SEM1	SET	SFI1	SGO1	SGO2	SIRT2	SKA1	SKA2	SKP1	SKP2	SMC1A	SMC2	SMC3	SMC4	SPAST	SPC24	SPC25	SPDL1	SRC	SSNA1	STAG1	STAG2	SUMO1	TAOK1	TFDP1	TFDP2	TK1	TMPO	TNPO1	TOP2A	TP53	TPR	TPX2	TUBA1A	TUBA1B	TUBA1C	TUBA3C	TUBA3D	TUBA3E	TUBA4A	TUBA4B	TUBA8	TUBAL3	TUBB	TUBB1	TUBB2A	TUBB2B	TUBB3	TUBB4A	TUBB4B	TUBB6	TUBB8	TUBB8B	TUBG1	TUBG2	TUBGCP2	TUBGCP3	TUBGCP4	TUBGCP5	TUBGCP6	TYMS	UBA52	UBB	UBC	UBE2C	UBE2D1	UBE2E1	UBE2I	UBE2S	USO1	VPS4A	VRK1	VRK2	WAPL	WEE1	XPO1	YWHAE	YWHAG	ZW10	ZWILCH	ZWINT
REACTOME_CELL_DEATH_SIGNALLING_VIA_NRAGE_NRIF_AND_NADE	https://www.gsea-msigdb.org/gsea/msigdb/human/geneset/REACTOME_CELL_DEATH_SIGNALLING_VIA_NRAGE_NRIF_AND_NADE	AATF	ABR	AKAP13	APH1A	APH1B	ARHGEF1	ARHGEF10	ARHGEF10L	ARHGEF11	ARHGEF12	ARHGEF15	ARHGEF16	ARHGEF17	ARHGEF18	ARHGEF19	ARHGEF2	ARHGEF26	ARHGEF3	ARHGEF33	ARHGEF35	ARHGEF37	ARHGEF38	ARHGEF39	ARHGEF4	ARHGEF40	ARHGEF5	ARHGEF6	ARHGEF7	ARHGEF9	BAD	BCL2L11	BEX3	CASP2	CASP3	ECT2	FGD1	FGD2	FGD3	FGD4	GNA13	ITGB3BP	ITSN1	KALRN	MAGED1	MAPK8	MCF2	MCF2L	NCSTN	NET1	NGEF	NGF	NGFR	OBSCN	PLEKHG2	PLEKHG5	PREX1	PSEN1	PSEN2	PSENEN	RAC1	RASGRF2	RPS27A	SOS1	SOS2	SQSTM1	TIAM1	TIAM2	TRAF6	TRIO	UBA52	UBB	UBC	VAV1	VAV2	VAV3	YWHAE
REACTOME_CELL_EXTRACELLULAR_MATRIX_INTERACTIONS	https://www.gsea-msigdb.org/gsea/msigdb/human/geneset/REACTOME_CELL_EXTRACELLULAR_MATRIX_INTERACTIONS	ACTB	ACTG1	ACTN1	ARHGEF6	FBLIM1	FERMT2	FLNA	FLNC	ILK	ITGB1	LIMS1	LIMS2	PARVA	PARVB	PXN	RSU1	TESK1	VASP
REACTOME_CELL_JUNCTION_ORGANIZATION	https://www.gsea-msigdb.org/gsea/msigdb/human/geneset/REACTOME_CELL_JUNCTION_ORGANIZATION	ACTB	ACTG1	ACTN1	ADAM19	ADAM33	AFDN	AGO1	AGO2	AGO3	AGO4	AMOT	ANG	ANGPTL4	ARHGEF6	BHLHE22	CADM1	CADM2	CADM3	CD151	CDH1	CDH10	CDH11	CDH12	CDH13	CDH15	CDH17	CDH18	CDH19	CDH2	CDH24	CDH3	CDH4	CDH5	CDH6	CDH7	CDH8	CDH9	CLDN1	CLDN10	CLDN11	CLDN12	CLDN14	CLDN15	CLDN16	CLDN17	CLDN18	CLDN19	CLDN2	CLDN20	CLDN22	CLDN23	CLDN3	CLDN4	CLDN5	CLDN6	CLDN7	CLDN8	CLDN9	COL17A1	CRB3	CTNNA1	CTNNB1	CTNND1	DST	F11R	FBLIM1	FERMT2	FLNA	FLNC	FOXF1	HEYL	HOXC8	ILF3	ILK	ITGA6	ITGB1	ITGB4	JUP	KRT14	KRT5	LAMA3	LAMB3	LAMC2	LIMS1	LIMS2	MIR200C	MOV10	NECTIN1	NECTIN2	NECTIN3	NECTIN4	PALS1	PARD3	PARD6A	PARD6B	PARD6G	PARVA	PARVB	PATJ	PLEC	PRDM8	PRKCI	PVR	PXN	RSU1	SDK1	SDK2	SNAI1	SOX10	SP1	TESK1	TNRC6A	TNRC6B	TNRC6C	VASP	ZC3H12A	ZEB2
REACTOME_CELL_SURFACE_INTERACTIONS_AT_THE_VASCULAR_WALL	https://www.gsea-msigdb.org/gsea/msigdb/human/geneset/REACTOME_CELL_SURFACE_INTERACTIONS_AT_THE_VASCULAR_WALL	ANGPT1	ANGPT2	ANGPT4	APOB	ATP1B1	ATP1B2	ATP1B3	BSG	CAV1	CD177	CD2	CD244	CD44	CD47	CD48	CD58	CD74	CD84	CD99	CD99L2	CEACAM1	CEACAM3	CEACAM5	CEACAM6	CEACAM8	COL1A1	COL1A2	CXADR	DOK2	EPCAM	ESAM	F11R	F2	FCAMR	FCER1G	FN1	FYN	GAS6	GLG1	GP6	GPC1	GRB14	GRB2	GRB7	GYPA	GYPB	GYPC	HRAS	IGHA1	IGHA2	IGHM	IGHV1-2	IGHV1-46	IGHV1-69	IGHV2-5	IGHV2-70	IGHV3-11	IGHV3-13	IGHV3-23	IGHV3-30	IGHV3-33	IGHV3-48	IGHV3-53	IGHV3-7	IGHV4-34	IGHV4-39	IGHV4-59	IGKV1-12	IGKV1-16	IGKV1-17	IGKV1-33	IGKV1-39	IGKV1-5	IGKV1D-12	IGKV1D-16	IGKV1D-33	IGKV1D-39	IGKV2-28	IGKV2-30	IGKV2D-28	IGKV2D-30	IGKV2D-40	IGKV3-11	IGKV3-15	IGKV3-20	IGKV3D-20	IGKV4-1	IGKV5-2	IGLC2	IGLC3	IGLL1	IGLV1-40	IGLV1-44	IGLV1-47	IGLV1-51	IGLV2-11	IGLV2-14	IGLV2-23	IGLV2-8	IGLV3-1	IGLV3-19	IGLV3-21	IGLV3-25	IGLV3-27	IGLV6-57	IGLV7-43	INPP5D	ITGA3	ITGA4	ITGA5	ITGA6	ITGAL	ITGAM	ITGAV	ITGAX	ITGB1	ITGB2	ITGB3	JAM2	JAM3	JAML	JCHAIN	KRAS	L1CAM	LCK	LYN	MAG	MERTK	MIF	MMP1	NRAS	OLR1	PECAM1	PF4	PF4V1	PICK1	PIK3CA	PIK3CB	PIK3R1	PIK3R2	PLCG1	PPIA	PPIL2	PROC	PROCR	PROS1	PSG1	PSG11	PSG2	PSG3	PSG4	PSG5	PSG6	PSG7	PSG8	PSG9	PTPN11	PTPN6	SDC1	SDC2	SDC3	SDC4	SELE	SELL	SELP	SELPLG	SHC1	SIRPA	SIRPG	SLC16A1	SLC16A3	SLC16A8	SLC3A2	SLC7A10	SLC7A11	SLC7A5	SLC7A6	SLC7A7	SLC7A8	SLC7A9	SOS1	SPN	SRC	TEK	TGFB1	THBD	TNFRSF10A	TNFRSF10B	TNFRSF10D	TREM1	TSPAN7	VPREB1	VPREB3	YES1
REACTOME_CGMP_EFFECTS	https://www.gsea-msigdb.org/gsea/msigdb/human/geneset/REACTOME_CGMP_EFFECTS	IRAG1	ITPR1	KCNMA1	KCNMB1	KCNMB2	KCNMB3	KCNMB4	PDE10A	PDE11A	PDE1A	PDE1B	PDE2A	PDE5A	PDE9A	PRKG1	PRKG2
REACTOME_CHAPERONE_MEDIATED_AUTOPHAGY	https://www.gsea-msigdb.org/gsea/msigdb/human/geneset/REACTOME_CHAPERONE_MEDIATED_AUTOPHAGY	ARL13B	CETN1	CFTR	EEF1A1	GFAP	HBB	HDAC6	HSP90AA1	HSP90AB1	HSPA8	IFT88	LAMP2	PARK7	PCNT	PLIN2	PLIN3	RNASE1	RPS27A	UBA52	UBB	UBC	VIM
REACTOME_CHEMOKINE_RECEPTORS_BIND_CHEMOKINES	https://www.gsea-msigdb.org/gsea/msigdb/human/geneset/REACTOME_CHEMOKINE_RECEPTORS_BIND_CHEMOKINES	ACKR2	ACKR3	ACKR4	CCL1	CCL11	CCL13	CCL16	CCL17	CCL19	CCL2	CCL20	CCL21	CCL22	CCL25	CCL27	CCL28	CCL3	CCL3L3	CCL4	CCL5	CCL7	CCR1	CCR10	CCR2	CCR3	CCR4	CCR5	CCR6	CCR7	CCR8	CCR9	CCRL2	CX3CL1	CX3CR1	CXCL1	CXCL10	CXCL11	CXCL12	CXCL13	CXCL16	CXCL2	CXCL3	CXCL5	CXCL6	CXCL8	CXCL9	CXCR1	CXCR2	CXCR3	CXCR4	CXCR5	CXCR6	PF4	PPBP	XCL1	XCL2	XCR1
REACTOME_CHK1_CHK2_CDS1_MEDIATED_INACTIVATION_OF_CYCLIN_B_CDK1_COMPLEX	https://www.gsea-msigdb.org/gsea/msigdb/human/geneset/REACTOME_CHK1_CHK2_CDS1_MEDIATED_INACTIVATION_OF_CYCLIN_B_CDK1_COMPLEX	CCNB1	CDC25C	CDK1	CHEK1	CHEK2	SFN	WEE1	YWHAB	YWHAE	YWHAG	YWHAH	YWHAQ	YWHAZ
REACTOME_CHL1_INTERACTIONS	https://www.gsea-msigdb.org/gsea/msigdb/human/geneset/REACTOME_CHL1_INTERACTIONS	ANK1	CHL1	CNTN6	HSPA8	ITGA1	ITGA10	ITGA2	ITGB1	NRP1
REACTOME_CHOLESTEROL_BIOSYNTHESIS	https://www.gsea-msigdb.org/gsea/msigdb/human/geneset/REACTOME_CHOLESTEROL_BIOSYNTHESIS	ACAT2	ARV1	CYP51A1	DHCR24	DHCR7	EBP	FDFT1	FDPS	GGPS1	HMGCR	HMGCS1	HSD17B7	IDI1	IDI2	LBR	LSS	MSMO1	MVD	MVK	NSDHL	PLPP6	PMVK	SC5D	SQLE	SREBF1	SREBF2	TM7SF2
REACTOME_CHOLINE_CATABOLISM	https://www.gsea-msigdb.org/gsea/msigdb/human/geneset/REACTOME_CHOLINE_CATABOLISM	ALDH7A1	BHMT	CHDH	DMGDH	SARDH	SLC44A1
REACTOME_CHONDROITIN_SULFATE_BIOSYNTHESIS	https://www.gsea-msigdb.org/gsea/msigdb/human/geneset/REACTOME_CHONDROITIN_SULFATE_BIOSYNTHESIS	BCAN	BGN	CHPF	CHPF2	CHST11	CHST12	CHST13	CHST15	CHST3	CHST7	CHST9	CHSY1	CHSY3	CSGALNACT1	CSGALNACT2	CSPG4	CSPG5	DCN	NCAN	VCAN
REACTOME_CHONDROITIN_SULFATE_DERMATAN_SULFATE_METABOLISM	https://www.gsea-msigdb.org/gsea/msigdb/human/geneset/REACTOME_CHONDROITIN_SULFATE_DERMATAN_SULFATE_METABOLISM	AGRN	ARSB	B3GALT6	B3GAT1	B3GAT2	B3GAT3	B4GALT7	BCAN	BGN	CHPF	CHPF2	CHST11	CHST12	CHST13	CHST14	CHST15	CHST3	CHST7	CHST9	CHSY1	CHSY3	CSGALNACT1	CSGALNACT2	CSPG4	CSPG5	DCN	DSE	DSEL	GPC1	GPC2	GPC3	GPC4	GPC5	GPC6	HEXA	HEXB	HSPG2	HYAL1	HYAL3	IDS	IDUA	NCAN	SDC1	SDC2	SDC3	SDC4	UST	VCAN	XYLT1	XYLT2
REACTOME_CHREBP_ACTIVATES_METABOLIC_GENE_EXPRESSION	https://www.gsea-msigdb.org/gsea/msigdb/human/geneset/REACTOME_CHREBP_ACTIVATES_METABOLIC_GENE_EXPRESSION	ACACA	ACACB	ACLY	AGPAT1	FASN	MLX	MLXIPL	PKLR
REACTOME_CHROMATIN_MODIFICATIONS_DURING_THE_MATERNAL_TO_ZYGOTIC_TRANSITION_MZT	https://www.gsea-msigdb.org/gsea/msigdb/human/geneset/REACTOME_CHROMATIN_MODIFICATIONS_DURING_THE_MATERNAL_TO_ZYGOTIC_TRANSITION_MZT	AICDA	DPPA3	H2AB1	H2AC14	H2AC18	H2AC19	H2AC20	H2AC4	H2AC6	H2AC7	H2AC8	H2AJ	H2AX	H2AZ2	H2BC1	H2BC10	H2BC11	H2BC12	H2BC12L	H2BC13	H2BC14	H2BC15	H2BC17	H2BC21	H2BC26	H2BC3	H2BC4	H2BC5	H2BC6	H2BC7	H2BC8	H2BC9	H3-3A	H3-3B	H3C1	H3C10	H3C11	H3C12	H3C13	H3C14	H3C15	H3C2	H3C3	H3C4	H3C6	H3C7	H3C8	H4C1	H4C11	H4C12	H4C13	H4C14	H4C15	H4C16	H4C2	H4C3	H4C4	H4C5	H4C6	H4C8	H4C9	KDM5A	KDM5B	KDM6A	KDM6B	METTL23	STPG4	TET3	UHRF1	UNG
REACTOME_CHROMATIN_MODIFYING_ENZYMES	https://www.gsea-msigdb.org/gsea/msigdb/human/geneset/REACTOME_CHROMATIN_MODIFYING_ENZYMES	ACTB	ACTL6A	ACTL6B	AEBP2	ARID1A	ARID1B	ARID2	ARID4A	ARID4B	ARID5B	ASH1L	ASH2L	ATF2	ATF7IP	ATXN7	ATXN7L3	BRD1	BRD8	BRMS1	BRPF1	BRPF3	BRWD1	CARM1	CCND1	CDK4	CHD3	CHD4	CLOCK	COPRS	CREBBP	DMAP1	DNMT3A	DOT1L	DPY30	DR1	EED	EHMT1	EHMT2	ELP1	ELP2	ELP3	ELP4	ELP5	ELP6	ENY2	EP300	EP400	EPC1	EZH2	GATAD2A	GATAD2B	GPS2	H2AB1	H2AC1	H2AC11	H2AC12	H2AC13	H2AC14	H2AC15	H2AC16	H2AC17	H2AC18	H2AC19	H2AC20	H2AC21	H2AC25	H2AC4	H2AC6	H2AC7	H2AC8	H2AJ	H2AX	H2AZ2	H2BC1	H2BC10	H2BC11	H2BC12	H2BC13	H2BC14	H2BC15	H2BC17	H2BC18	H2BC21	H2BC26	H2BC3	H2BC4	H2BC5	H2BC6	H2BC7	H2BC8	H2BC9	H3C1	H3C10	H3C11	H3C12	H3C13	H3C14	H3C15	H3C2	H3C3	H3C4	H3C6	H3C7	H3C8	H4C1	H4C11	H4C12	H4C13	H4C14	H4C15	H4C16	H4C2	H4C3	H4C4	H4C5	H4C6	H4C8	H4C9	HAT1	HCFC1	HDAC1	HDAC10	HDAC2	HDAC3	HDAC8	HMG20B	ING3	ING4	ING5	JADE1	JADE2	JADE3	JAK2	JMJD6	KANSL1	KANSL2	KANSL3	KAT14	KAT2A	KAT2B	KAT5	KAT6A	KAT6B	KAT7	KAT8	KDM1A	KDM1B	KDM2A	KDM2B	KDM3A	KDM3B	KDM4A	KDM4B	KDM4C	KDM4D	KDM5A	KDM5B	KDM5C	KDM5D	KDM6A	KDM6B	KDM7A	KMT2A	KMT2B	KMT2C	KMT2D	KMT5A	KMT5B	KMT5C	MBD3	MBIP	MCRS1	MEAF6	MECOM	MORF4L1	MORF4L2	MRGBP	MSL1	MSL2	MSL3	MTA1	MTA2	MTA3	NCOA1	NCOA2	NCOR1	NCOR2	NFKB1	NFKB2	NSD1	NSD2	NSD3	OGT	PADI1	PADI2	PADI3	PADI4	PADI6	PAX3	PBRM1	PHF2	PHF20	PHF21A	PHF8	PRDM16	PRDM9	PRMT1	PRMT3	PRMT5	PRMT6	PRMT7	RBBP4	RBBP5	RBBP7	RCOR1	RELA	REST	RIOX2	RPS2	RUVBL1	RUVBL2	SAP130	SAP18	SAP30	SAP30L	SETD1A	SETD1B	SETD2	SETD3	SETD6	SETD7	SETDB1	SETDB2	SGF29	SMARCA2	SMARCA4	SMARCB1	SMARCC1	SMARCC2	SMARCD1	SMARCD2	SMARCD3	SMARCE1	SMYD2	SMYD3	SUDS3	SUPT20H	SUPT3H	SUPT7L	SUV39H1	SUV39H2	SUZ12	TADA1	TADA2A	TADA2B	TADA3	TAF10	TAF12	TAF5L	TAF6L	TAF9	TBL1X	TBL1XR1	TRRAP	USP22	UTY	VPS72	WDR5	WDR77	YEATS2	YEATS4	ZZZ3
REACTOME_CHROMOSOME_MAINTENANCE	https://www.gsea-msigdb.org/gsea/msigdb/human/geneset/REACTOME_CHROMOSOME_MAINTENANCE	ACD	ANKRD28	ATRX	BLM	CCNA1	CCNA2	CDK2	CENPA	CENPC	CENPH	CENPI	CENPK	CENPL	CENPM	CENPN	CENPO	CENPP	CENPQ	CENPS	CENPT	CENPU	CENPW	CENPX	CHTF18	CHTF8	CTC1	DAXX	DKC1	DNA2	DSCC1	FEN1	GAR1	H2AB1	H2AC14	H2AC18	H2AC19	H2AC20	H2AC4	H2AC6	H2AC7	H2AC8	H2AJ	H2AX	H2AZ2	H2BC1	H2BC10	H2BC11	H2BC12	H2BC12L	H2BC13	H2BC14	H2BC15	H2BC17	H2BC21	H2BC26	H2BC3	H2BC4	H2BC5	H2BC6	H2BC7	H2BC8	H2BC9	H3-3A	H3-3B	H3-4	H4C1	H4C11	H4C12	H4C13	H4C14	H4C15	H4C16	H4C2	H4C3	H4C4	H4C5	H4C6	H4C8	H4C9	HJURP	ITGB3BP	KNL1	LIG1	MIS18A	MIS18BP1	NHP2	NOP10	NPM1	OIP5	PCNA	PIF1	POLA1	POLA2	POLD1	POLD2	POLD3	POLD4	POLR2A	POLR2B	POLR2C	POLR2D	POLR2E	POLR2F	POLR2G	POLR2H	POLR2I	POLR2J	POLR2K	POLR2L	POT1	PPP6C	PPP6R3	PRIM1	PRIM2	RBBP4	RBBP7	RFC1	RFC2	RFC3	RFC4	RFC5	RPA1	RPA2	RPA3	RSF1	RTEL1	RUVBL1	RUVBL2	SHQ1	SMARCA5	STN1	TEN1	TERF1	TERF2	TERF2IP	TERT	TINF2	WRAP53	WRN
REACTOME_CHYLOMICRON_ASSEMBLY	https://www.gsea-msigdb.org/gsea/msigdb/human/geneset/REACTOME_CHYLOMICRON_ASSEMBLY	APOA1	APOA2	APOA4	APOB	APOC2	APOC3	APOE	MTTP	P4HB	SAR1B
REACTOME_CHYLOMICRON_CLEARANCE	https://www.gsea-msigdb.org/gsea/msigdb/human/geneset/REACTOME_CHYLOMICRON_CLEARANCE	APOB	APOE	LDLR	LDLRAP1	LIPC
REACTOME_CHYLOMICRON_REMODELING	https://www.gsea-msigdb.org/gsea/msigdb/human/geneset/REACTOME_CHYLOMICRON_REMODELING	APOA1	APOA2	APOA4	APOA5	APOB	APOC2	APOC3	APOE	GPIHBP1	LPL
REACTOME_CILIUM_ASSEMBLY	https://www.gsea-msigdb.org/gsea/msigdb/human/geneset/REACTOME_CILIUM_ASSEMBLY	ACTR1A	AHI1	AKAP9	ALMS1	ARF4	ARL13B	ARL3	ARL6	ASAP1	ATAT1	B9D1	B9D2	BBIP1	BBS1	BBS10	BBS12	BBS2	BBS4	BBS5	BBS7	BBS9	C2CD3	CC2D2A	CCP110	CCT2	CCT3	CCT4	CCT5	CCT8	CDK1	CDK5RAP2	CENPJ	CEP131	CEP135	CEP152	CEP162	CEP164	CEP192	CEP250	CEP290	CEP41	CEP43	CEP57	CEP63	CEP70	CEP72	CEP76	CEP78	CEP83	CEP89	CEP97	CETN2	CKAP5	CLASP1	CLUAP1	CNGA2	CNGA4	CNGB1	CNTRL	CSNK1D	CSNK1E	CYS1	DCTN1	DCTN2	DCTN3	DYNC1H1	DYNC1I2	DYNC2H1	DYNC2I1	DYNC2I2	DYNC2LI1	DYNLL1	DYNLL2	DYNLRB1	DYNLRB2	DYNLT2	DYNLT2B	DYNLT5	EXOC1	EXOC2	EXOC3	EXOC4	EXOC5	EXOC6	EXOC7	EXOC8	FBF1	GBF1	HAUS1	HAUS2	HAUS3	HAUS4	HAUS5	HAUS6	HAUS7	HAUS8	HDAC6	HSP90AA1	IFT122	IFT140	IFT172	IFT20	IFT22	IFT25	IFT27	IFT43	IFT46	IFT52	IFT56	IFT57	IFT70A	IFT70B	IFT74	IFT80	IFT81	IFT88	INPP5E	IQCB1	KIF17	KIF24	KIF3A	KIF3B	KIF3C	KIFAP3	LZTFL1	MAPRE1	MARK4	MCHR1	MKKS	MKS1	NDE1	NEDD1	NEK2	NINL	NPHP1	NPHP3	NPHP4	ODF2	OFD1	PAFAH1B1	PCM1	PCNT	PDE6D	PKD1	PKD2	PLK1	PLK4	PPP2R1A	PRKACA	PRKAR2B	RAB11A	RAB11FIP3	RAB3IP	RAB8A	RHO	RP2	RPGRIP1L	SCLT1	SDCCAG8	SEPTIN2	SFI1	SMO	SSNA1	SSTR3	TCP1	TCTN1	TCTN2	TCTN3	TMEM216	TMEM67	TNPO1	TRAF3IP1	TRIP11	TTBK2	TTC21B	TTC8	TUBA1A	TUBA1B	TUBA1C	TUBA3C	TUBA3D	TUBA3E	TUBA4A	TUBA8	TUBAL3	TUBB	TUBB1	TUBB2A	TUBB2B	TUBB3	TUBB4A	TUBB4B	TUBB6	TUBB8	TUBB8B	TUBG1	UNC119B	WDR19	WDR35	YWHAE	YWHAG
REACTOME_CIPROFLOXACIN_ADME	https://www.gsea-msigdb.org/gsea/msigdb/human/geneset/REACTOME_CIPROFLOXACIN_ADME	ABCG2	ALB	SLC22A1	SLC22A8	SLCO1A2
REACTOME_CIRCADIAN_CLOCK	https://www.gsea-msigdb.org/gsea/msigdb/human/geneset/REACTOME_CIRCADIAN_CLOCK	ATF2	AVP	BHLHE40	BHLHE41	BMAL1	BMAL2	BTRC	CARM1	CHD9	CLOCK	CPT1A	CREB1	CREBBP	CREM	CRTC1	CRTC2	CRTC3	CRY1	CRY2	CSNK1D	CSNK1E	CUL1	DBP	ELOVL3	EP300	F7	FBXL3	HDAC3	HELZ2	HIF1A	KLF15	MED1	MEF2C	MEF2D	NAMPT	NCOA1	NCOA2	NCOA6	NCOR1	NFIL3	NOCT	NPAS2	NR1D1	NR3C1	NRIP1	PER1	PER2	PPARA	PPARGC1A	PPP1CA	PPP1CB	PPP1CC	RAI1	RBM4	RORA	RPS27A	RXRA	SERPINE1	SIK1	SIRT1	SKP1	SMARCD3	SREBF1	TBL1X	TBL1XR1	TGS1	UBA52	UBB	UBC	USP46
REACTOME_CITRIC_ACID_CYCLE_TCA_CYCLE	https://www.gsea-msigdb.org/gsea/msigdb/human/geneset/REACTOME_CITRIC_ACID_CYCLE_TCA_CYCLE	ACAT1	ACO2	CS	CSKMT	DLD	DLST	FH	FXN	IDH2	IDH3A	IDH3B	IDH3G	ISCA1	ISCA2	ISCU	LYRM4	MDH2	MRPS36	NFS1	NNT	OGDH	SDHA	SDHAF1	SDHAF2	SDHAF3	SDHAF4	SDHB	SDHC	SDHD	SIRT3	SUCLA2	SUCLG1	SUCLG2	TRAP1
REACTOME_CLASS_A_1_RHODOPSIN_LIKE_RECEPTORS	https://www.gsea-msigdb.org/gsea/msigdb/human/geneset/REACTOME_CLASS_A_1_RHODOPSIN_LIKE_RECEPTORS	ACKR1	ACKR2	ACKR3	ACKR4	ADORA1	ADORA2A	ADORA2B	ADORA3	ADRA1A	ADRA1B	ADRA1D	ADRA2A	ADRA2B	ADRA2C	ADRB1	ADRB2	ADRB3	AGT	AGTR1	AGTR2	ANXA1	APLN	APLNR	APP	AVP	AVPR1A	AVPR1B	AVPR2	BDKRB1	BDKRB2	BRS3	C3	C3AR1	C5	C5AR1	C5AR2	CCK	CCKAR	CCKBR	CCL1	CCL11	CCL13	CCL16	CCL17	CCL19	CCL2	CCL20	CCL21	CCL22	CCL23	CCL25	CCL27	CCL28	CCL3	CCL3L3	CCL4	CCL5	CCL7	CCR1	CCR10	CCR2	CCR3	CCR4	CCR5	CCR6	CCR7	CCR8	CCR9	CCRL2	CGA	CHRM1	CHRM2	CHRM3	CHRM4	CHRM5	CMKLR1	CNR1	CNR2	CORT	CX3CL1	CX3CR1	CXCL1	CXCL10	CXCL11	CXCL12	CXCL13	CXCL16	CXCL2	CXCL3	CXCL5	CXCL6	CXCL8	CXCL9	CXCR1	CXCR2	CXCR3	CXCR4	CXCR5	CXCR6	CYSLTR1	CYSLTR2	DRD1	DRD2	DRD3	DRD4	DRD5	ECE1	ECE2	EDN1	EDN2	EDN3	EDNRA	EDNRB	F2	F2R	F2RL1	F2RL2	F2RL3	FFAR1	FFAR2	FFAR3	FFAR4	FPR1	FPR2	FPR3	FSHB	FSHR	GAL	GALR1	GALR2	GALR3	GHRL	GHSR	GNRH1	GNRH2	GNRHR	GPBAR1	GPER1	GPHA2	GPHB5	GPR132	GPR143	GPR17	GPR18	GPR183	GPR31	GPR35	GPR37	GPR37L1	GPR39	GPR4	GPR55	GPR65	GPR68	GRP	GRPR	HCAR1	HCAR2	HCAR3	HCRT	HCRTR1	HCRTR2	HEBP1	HRH1	HRH2	HRH3	HRH4	HTR1A	HTR1B	HTR1D	HTR1E	HTR1F	HTR2A	HTR2B	HTR2C	HTR4	HTR5A	HTR6	HTR7	INSL3	INSL5	KEL	KISS1	KISS1R	KNG1	LHB	LHCGR	LPAR1	LPAR2	LPAR3	LPAR4	LPAR5	LPAR6	LTB4R	LTB4R2	MC1R	MC2R	MC3R	MC4R	MC5R	MCHR1	MCHR2	MLN	MLNR	MTNR1A	MTNR1B	NLN	NMB	NMBR	NMS	NMU	NMUR1	NMUR2	NPB	NPBWR1	NPBWR2	NPFF	NPFFR1	NPFFR2	NPS	NPSR1	NPW	NPY	NPY1R	NPY2R	NPY4R	NPY5R	NTS	NTSR1	NTSR2	OPN1LW	OPN1MW	OPN1SW	OPN3	OPN4	OPN5	OPRD1	OPRK1	OPRL1	OPRM1	OXER1	OXGR1	OXT	OXTR	P2RY1	P2RY10	P2RY11	P2RY12	P2RY13	P2RY14	P2RY2	P2RY4	P2RY6	PDYN	PENK	PF4	PLPPR1	PLPPR2	PLPPR3	PLPPR4	PLPPR5	PMCH	PNOC	POMC	PPBP	PPY	PRLH	PRLHR	PROK1	PROK2	PROKR1	PROKR2	PSAP	PTAFR	PTGDR	PTGDR2	PTGER1	PTGER2	PTGER3	PTGER4	PTGFR	PTGIR	PYY	QRFP	QRFPR	RGR	RHO	RLN2	RLN3	RRH	RXFP1	RXFP2	RXFP3	RXFP4	S1PR1	S1PR2	S1PR3	S1PR4	S1PR5	SAA1	SST	SSTR1	SSTR2	SSTR3	SSTR4	SSTR5	SUCNR1	TAAR1	TAAR2	TAAR5	TAAR6	TAAR8	TAAR9	TAC1	TAC3	TACR1	TACR2	TACR3	TBXA2R	TRH	TRHR	TSHB	TSHR	UTS2	UTS2B	UTS2R	XCL1	XCL2	XCR1	XK
REACTOME_CLASS_B_2_SECRETIN_FAMILY_RECEPTORS	https://www.gsea-msigdb.org/gsea/msigdb/human/geneset/REACTOME_CLASS_B_2_SECRETIN_FAMILY_RECEPTORS	ADCYAP1	ADCYAP1R1	ADGRE1	ADGRE2	ADGRE3	ADGRE5	ADM	ADM2	CALCA	CALCB	CALCR	CALCRL	CD55	CRH	CRHBP	CRHR1	CRHR2	DHH	FZD1	FZD10	FZD2	FZD3	FZD4	FZD5	FZD6	FZD7	FZD8	FZD9	GCG	GCGR	GHRH	GHRHR	GIP	GIPR	GLP1R	GLP2R	GNAS	GNB1	GNB2	GNB3	GNB4	GNB5	GNG10	GNG11	GNG12	GNG13	GNG2	GNG3	GNG4	GNG5	GNG7	GNG8	GNGT1	GNGT2	IAPP	IHH	PTCH1	PTCH2	PTH	PTH1R	PTH2	PTH2R	PTHLH	RAMP1	RAMP2	RAMP3	SCT	SCTR	SHH	SMO	UCN	UCN2	UCN3	VIP	VIPR1	VIPR2	WNT1	WNT10A	WNT10B	WNT11	WNT16	WNT2	WNT2B	WNT3	WNT3A	WNT4	WNT5A	WNT6	WNT7A	WNT7B	WNT8A	WNT8B	WNT9A	WNT9B
REACTOME_CLASS_C_3_METABOTROPIC_GLUTAMATE_PHEROMONE_RECEPTORS	https://www.gsea-msigdb.org/gsea/msigdb/human/geneset/REACTOME_CLASS_C_3_METABOTROPIC_GLUTAMATE_PHEROMONE_RECEPTORS	CASR	GABBR1	GABBR2	GPRC6A	GRM1	GRM2	GRM3	GRM4	GRM5	GRM6	GRM7	GRM8	TAS1R1	TAS1R2	TAS1R3	TAS2R1	TAS2R10	TAS2R13	TAS2R14	TAS2R16	TAS2R19	TAS2R20	TAS2R3	TAS2R30	TAS2R31	TAS2R38	TAS2R39	TAS2R4	TAS2R40	TAS2R41	TAS2R42	TAS2R43	TAS2R46	TAS2R5	TAS2R50	TAS2R60	TAS2R7	TAS2R8	TAS2R9
REACTOME_CLASS_I_MHC_MEDIATED_ANTIGEN_PROCESSING_PRESENTATION	https://www.gsea-msigdb.org/gsea/msigdb/human/geneset/REACTOME_CLASS_I_MHC_MEDIATED_ANTIGEN_PROCESSING_PRESENTATION	ANAPC1	ANAPC10	ANAPC11	ANAPC13	ANAPC2	ANAPC4	ANAPC5	ANAPC7	AREL1	ARIH2	ASB1	ASB10	ASB11	ASB12	ASB13	ASB14	ASB15	ASB16	ASB17	ASB18	ASB2	ASB3	ASB4	ASB5	ASB6	ASB7	ASB8	ASB9	ATG14	ATG7	B2M	BCAP31	BECN1	BLMH	BTBD1	BTBD6	BTK	BTRC	CALR	CANX	CBLB	CBLL2	CCNF	CD14	CD207	CD36	CDC16	CDC20	CDC23	CDC26	CDC27	CDC34	CHUK	CTSL	CTSS	CTSV	CUL1	CUL2	CUL3	CUL5	CUL7	CYBA	CYBB	DCAF1	DET1	DTX3L	DZIP3	ELOB	ELOC	ERAP1	ERAP2	FBXL12	FBXL13	FBXL14	FBXL15	FBXL16	FBXL18	FBXL19	FBXL20	FBXL22	FBXL3	FBXL4	FBXL5	FBXL7	FBXL8	FBXO10	FBXO11	FBXO15	FBXO17	FBXO2	FBXO21	FBXO22	FBXO27	FBXO30	FBXO31	FBXO32	FBXO4	FBXO40	FBXO41	FBXO44	FBXO6	FBXO7	FBXO9	FBXW10	FBXW11	FBXW12	FBXW2	FBXW4	FBXW5	FBXW7	FBXW8	FBXW9	FCGR1A	FCGR1BP	FGA	FGB	FGG	FZR1	GAN	GLMN	HACE1	HECTD1	HECTD2	HECTD3	HECW2	HERC1	HERC2	HERC3	HERC4	HERC5	HERC6	HLA-A	HLA-B	HLA-C	HLA-E	HLA-F	HLA-G	HMGB1	HSPA5	HUWE1	IKBKB	IKBKG	ITCH	ITGAV	ITGB5	KBTBD13	KBTBD6	KBTBD7	KBTBD8	KCTD6	KCTD7	KEAP1	KLHL11	KLHL13	KLHL2	KLHL20	KLHL21	KLHL22	KLHL25	KLHL3	KLHL41	KLHL42	KLHL5	KLHL9	LMO7	LNPEP	LNX1	LONRF1	LRR1	LRRC41	LRSAM1	LTN1	LY96	MEX3C	MGRN1	MIB2	MKRN1	MRC1	MRC2	MYD88	MYLIP	NCF1	NCF2	NCF4	NEDD4	NEDD4L	NPEPPS	PDIA3	PIK3C3	PIK3R4	PJA1	PJA2	PRKN	PSMA1	PSMA2	PSMA3	PSMA4	PSMA5	PSMA6	PSMA7	PSMA8	PSMB1	PSMB10	PSMB11	PSMB2	PSMB3	PSMB4	PSMB5	PSMB6	PSMB7	PSMB8	PSMB9	PSMC1	PSMC2	PSMC3	PSMC4	PSMC5	PSMC6	PSMD1	PSMD10	PSMD11	PSMD12	PSMD13	PSMD14	PSMD2	PSMD3	PSMD4	PSMD5	PSMD6	PSMD7	PSMD8	PSMD9	PSME1	PSME2	PSME3	PSME4	PSMF1	RBBP6	RBCK1	RBX1	RCHY1	RLIM	RNF111	RNF114	RNF115	RNF123	RNF126	RNF130	RNF138	RNF14	RNF144B	RNF182	RNF19A	RNF19B	RNF213	RNF217	RNF220	RNF25	RNF34	RNF4	RNF41	RNF6	RNF7	RPS27A	S100A1	S100A8	S100A9	SAR1B	SEC13	SEC22B	SEC23A	SEC24A	SEC24B	SEC24C	SEC24D	SEC31A	SEC61A1	SEC61A2	SEC61B	SEC61G	SEM1	SH3RF1	SIAH1	SIAH2	SKP1	SKP2	SMURF1	SMURF2	SNAP23	SOCS1	SOCS3	SPSB1	SPSB2	SPSB4	STUB1	STX4	TAP1	TAP2	TAPBP	THOP1	TIRAP	TLR1	TLR2	TLR4	TLR6	TPP2	TRAF7	TRAIP	TRIM11	TRIM21	TRIM32	TRIM36	TRIM37	TRIM39	TRIM4	TRIM41	TRIM50	TRIM63	TRIM69	TRIM71	TRIM9	TRIP12	UBA1	UBA3	UBA5	UBA52	UBA6	UBA7	UBAC1	UBB	UBC	UBE2A	UBE2B	UBE2C	UBE2D1	UBE2D2	UBE2D3	UBE2D4	UBE2E1	UBE2E2	UBE2E3	UBE2F	UBE2G1	UBE2G2	UBE2H	UBE2J1	UBE2J2	UBE2K	UBE2L3	UBE2L6	UBE2M	UBE2N	UBE2O	UBE2Q1	UBE2Q2	UBE2R2	UBE2S	UBE2U	UBE2V1	UBE2V2	UBE2W	UBE2Z	UBE3A	UBE3B	UBE3C	UBE3D	UBE4A	UBOX5	UBR1	UBR2	UBR4	UFL1	UNKL	VAMP3	VAMP8	VHL	WSB1	WWP1	ZBTB16	ZNRF1	ZNRF2
REACTOME_CLASS_I_PEROXISOMAL_MEMBRANE_PROTEIN_IMPORT	https://www.gsea-msigdb.org/gsea/msigdb/human/geneset/REACTOME_CLASS_I_PEROXISOMAL_MEMBRANE_PROTEIN_IMPORT	ABCD1	ABCD2	ABCD3	ACBD5	ALDH3A2	ATAD1	FIS1	GDAP1	PEX11B	PEX12	PEX13	PEX14	PEX16	PEX19	PEX2	PEX26	PEX3	PXMP2	PXMP4	SLC25A17
REACTOME_CLATHRIN_MEDIATED_ENDOCYTOSIS	https://www.gsea-msigdb.org/gsea/msigdb/human/geneset/REACTOME_CLATHRIN_MEDIATED_ENDOCYTOSIS	AAK1	ACTB	ACTG1	ACTR2	ACTR3	ADRB2	AGFG1	AGTR1	AMPH	AP2A1	AP2A2	AP2B1	AP2M1	AP2S1	APOB	AREG	ARF6	ARFGAP1	ARPC1A	ARPC2	ARPC3	ARPC4	ARPC5	ARRB1	ARRB2	AVP	AVPR2	BIN1	BTC	CBL	CD3D	CD3G	CD4	CFTR	CHRM2	CLTA	CLTB	CLTC	CLTCL1	COPS2	COPS3	COPS4	COPS5	COPS6	COPS7A	COPS7B	COPS8	CTTN	DAB2	DNAJC6	DNM1	DNM2	DNM3	DVL2	EGF	EGFR	EPGN	EPN1	EPN2	EPS15	EPS15L1	EREG	FCHO1	FCHO2	FNBP1	FNBP1L	FZD4	GAK	GAPVD1	GPS1	GRB2	GRK2	GRK3	HBEGF	HGS	HIP1	HIP1R	HSPA8	IGF2R	IL7R	ITSN1	ITSN2	KIAA0319	LDLR	LDLRAP1	LRP2	M6PR	NECAP1	NECAP2	NEDD8	OCRL	PACSIN1	PACSIN2	PACSIN3	PICALM	PIK3C2A	PIP5K1C	RAB5A	RAB5B	RAB5C	REPS1	REPS2	RPS27A	SCARB2	SGIP1	SH3GL1	SH3GL2	SH3GL3	SH3KBP1	SLC18A3	SLC2A8	SNAP91	SNX18	SNX9	STAM	STAM2	STON1	STON2	SYNJ1	SYNJ2	SYT1	SYT11	SYT2	SYT8	SYT9	TACR1	TF	TFRC	TGFA	TGOLN2	TOR1A	TOR1B	TRIP10	UBA52	UBB	UBC	UBQLN1	UBQLN2	VAMP2	VAMP3	VAMP4	VAMP7	VAMP8	WASL	WNT5A
REACTOME_CLEC7A_DECTIN_1_INDUCES_NFAT_ACTIVATION	https://www.gsea-msigdb.org/gsea/msigdb/human/geneset/REACTOME_CLEC7A_DECTIN_1_INDUCES_NFAT_ACTIVATION	AHCYL1	CALM1	ITPR1	ITPR2	ITPR3	NFATC1	NFATC2	NFATC3	PPP3CA	PPP3CB	PPP3R1
REACTOME_CLEC7A_DECTIN_1_SIGNALING	https://www.gsea-msigdb.org/gsea/msigdb/human/geneset/REACTOME_CLEC7A_DECTIN_1_SIGNALING	AHCYL1	BCL10	BTRC	CALM1	CARD11	CARD9	CASP8	CCL17	CCL22	CDC34	CHUK	CLEC7A	CUL1	FBXW11	IKBKB	IKBKG	IL1B	ITPR1	ITPR2	ITPR3	MALT1	MAP3K14	MAP3K7	NFATC1	NFATC2	NFATC3	NFKB1	NFKB2	NFKBIA	PDPK1	PLCG2	PPP3CA	PPP3CB	PPP3R1	PRKCD	PSMA1	PSMA2	PSMA3	PSMA4	PSMA5	PSMA6	PSMA7	PSMA8	PSMB1	PSMB10	PSMB11	PSMB2	PSMB3	PSMB4	PSMB5	PSMB6	PSMB7	PSMB8	PSMB9	PSMC1	PSMC2	PSMC3	PSMC4	PSMC5	PSMC6	PSMD1	PSMD10	PSMD11	PSMD12	PSMD13	PSMD14	PSMD2	PSMD3	PSMD4	PSMD5	PSMD6	PSMD7	PSMD8	PSMD9	PSME1	PSME2	PSME3	PSME4	PSMF1	PYCARD	RELA	RELB	RPS27A	SEM1	SKP1	SRC	SYK	TAB1	TAB2	TAB3	TRAF6	UBA3	UBA52	UBB	UBC	UBE2D1	UBE2D2	UBE2M	UBE2N	UBE2V1
REACTOME_CLEC7A_INFLAMMASOME_PATHWAY	https://www.gsea-msigdb.org/gsea/msigdb/human/geneset/REACTOME_CLEC7A_INFLAMMASOME_PATHWAY	CASP8	IL1B	MALT1	NFKB1	PYCARD	RELA
REACTOME_COBALAMIN_CBL_METABOLISM	https://www.gsea-msigdb.org/gsea/msigdb/human/geneset/REACTOME_COBALAMIN_CBL_METABOLISM	MMAA	MMAB	MMACHC	MMADHC	MMUT	MTR	MTRR
REACTOME_COBALAMIN_CBL_VITAMIN_B12_TRANSPORT_AND_METABOLISM	https://www.gsea-msigdb.org/gsea/msigdb/human/geneset/REACTOME_COBALAMIN_CBL_VITAMIN_B12_TRANSPORT_AND_METABOLISM	ABCC1	ABCD4	AMN	CBLIF	CD320	CTRB1	CTRB2	CUBN	LDLRAP1	LMBRD1	LRP2	MMAA	MMAB	MMACHC	MMADHC	MMUT	MTR	MTRR	PRSS1	PRSS3	TCN1	TCN2
REACTOME_COENZYME_A_BIOSYNTHESIS	https://www.gsea-msigdb.org/gsea/msigdb/human/geneset/REACTOME_COENZYME_A_BIOSYNTHESIS	COASY	DCAKD	PANK1	PANK2	PANK3	PPCDC	PPCS
REACTOME_COHESIN_LOADING_ONTO_CHROMATIN	https://www.gsea-msigdb.org/gsea/msigdb/human/geneset/REACTOME_COHESIN_LOADING_ONTO_CHROMATIN	MAU2	NIPBL	PDS5A	PDS5B	RAD21	SMC1A	SMC3	STAG1	STAG2	WAPL
REACTOME_COLLAGEN_BIOSYNTHESIS_AND_MODIFYING_ENZYMES	https://www.gsea-msigdb.org/gsea/msigdb/human/geneset/REACTOME_COLLAGEN_BIOSYNTHESIS_AND_MODIFYING_ENZYMES	ADAMTS14	ADAMTS2	ADAMTS3	BMP1	COL10A1	COL11A1	COL11A2	COL12A1	COL13A1	COL14A1	COL15A1	COL16A1	COL17A1	COL18A1	COL19A1	COL1A1	COL1A2	COL20A1	COL21A1	COL22A1	COL23A1	COL24A1	COL25A1	COL26A1	COL27A1	COL28A1	COL2A1	COL3A1	COL4A1	COL4A2	COL4A3	COL4A4	COL4A5	COL4A6	COL5A1	COL5A2	COL5A3	COL6A1	COL6A2	COL6A3	COL6A5	COL6A6	COL7A1	COL8A1	COL8A2	COL9A1	COL9A2	COL9A3	COLGALT1	COLGALT2	CRTAP	P3H1	P3H2	P3H3	P4HA1	P4HA2	P4HA3	P4HB	PCOLCE	PCOLCE2	PLOD1	PLOD2	PLOD3	PPIB	SERPINH1	TLL1	TLL2
REACTOME_COLLAGEN_CHAIN_TRIMERIZATION	https://www.gsea-msigdb.org/gsea/msigdb/human/geneset/REACTOME_COLLAGEN_CHAIN_TRIMERIZATION	COL10A1	COL11A1	COL11A2	COL12A1	COL13A1	COL14A1	COL15A1	COL16A1	COL17A1	COL18A1	COL19A1	COL1A1	COL1A2	COL20A1	COL21A1	COL22A1	COL23A1	COL24A1	COL25A1	COL26A1	COL27A1	COL28A1	COL2A1	COL3A1	COL4A1	COL4A2	COL4A3	COL4A4	COL4A5	COL4A6	COL5A1	COL5A2	COL5A3	COL6A1	COL6A2	COL6A3	COL6A5	COL6A6	COL7A1	COL8A1	COL8A2	COL9A1	COL9A2	COL9A3
REACTOME_COLLAGEN_DEGRADATION	https://www.gsea-msigdb.org/gsea/msigdb/human/geneset/REACTOME_COLLAGEN_DEGRADATION	ADAM10	ADAM17	ADAM9	COL10A1	COL11A1	COL11A2	COL12A1	COL13A1	COL14A1	COL15A1	COL16A1	COL17A1	COL18A1	COL19A1	COL1A1	COL1A2	COL23A1	COL25A1	COL26A1	COL2A1	COL3A1	COL4A1	COL4A2	COL4A3	COL4A4	COL4A5	COL4A6	COL5A1	COL5A2	COL5A3	COL6A1	COL6A2	COL6A3	COL6A5	COL6A6	COL7A1	COL8A1	COL8A2	COL9A1	COL9A2	COL9A3	CTSB	CTSD	CTSK	CTSL	ELANE	FURIN	MMP1	MMP10	MMP11	MMP12	MMP13	MMP14	MMP15	MMP19	MMP2	MMP20	MMP3	MMP7	MMP8	MMP9	PHYKPL	PRSS2	TMPRSS6
REACTOME_COLLAGEN_FORMATION	https://www.gsea-msigdb.org/gsea/msigdb/human/geneset/REACTOME_COLLAGEN_FORMATION	ADAMTS14	ADAMTS2	ADAMTS3	BMP1	CD151	COL10A1	COL11A1	COL11A2	COL12A1	COL13A1	COL14A1	COL15A1	COL16A1	COL17A1	COL18A1	COL19A1	COL1A1	COL1A2	COL20A1	COL21A1	COL22A1	COL23A1	COL24A1	COL25A1	COL26A1	COL27A1	COL28A1	COL2A1	COL3A1	COL4A1	COL4A2	COL4A3	COL4A4	COL4A5	COL4A6	COL5A1	COL5A2	COL5A3	COL6A1	COL6A2	COL6A3	COL6A5	COL6A6	COL7A1	COL8A1	COL8A2	COL9A1	COL9A2	COL9A3	COLGALT1	COLGALT2	CRTAP	CTSB	CTSL	CTSS	CTSV	DST	ITGA6	ITGB4	LAMA3	LAMB3	LAMC2	LOX	LOXL1	LOXL2	LOXL3	LOXL4	MMP13	MMP20	MMP3	MMP7	MMP9	P3H1	P3H2	P3H3	P4HA1	P4HA2	P4HA3	P4HB	PCOLCE	PCOLCE2	PLEC	PLOD1	PLOD2	PLOD3	PPIB	PXDN	SERPINH1	TLL1	TLL2
REACTOME_COMMON_PATHWAY_OF_FIBRIN_CLOT_FORMATION	https://www.gsea-msigdb.org/gsea/msigdb/human/geneset/REACTOME_COMMON_PATHWAY_OF_FIBRIN_CLOT_FORMATION	CD177	F10	F13A1	F13B	F2	F2R	F5	F8	FGA	FGB	FGG	PF4	PF4V1	PROC	PROCR	PROS1	PRTN3	SERPINA5	SERPINC1	SERPIND1	SERPINE2	THBD
REACTOME_COMPLEMENT_CASCADE	https://www.gsea-msigdb.org/gsea/msigdb/human/geneset/REACTOME_COMPLEMENT_CASCADE	C1QA	C1QB	C1QC	C1R	C1S	C2	C3	C3AR1	C4A	C4B	C4BPA	C4BPB	C4B_2	C5	C5AR1	C5AR2	C6	C7	C8A	C8B	C8G	C9	CD19	CD46	CD55	CD59	CD81	CFB	CFD	CFH	CFHR1	CFHR2	CFHR3	CFHR4	CFHR5	CFI	CFP	CLU	COLEC10	COLEC11	CPB2	CPN1	CPN2	CR1	CR2	CRP	ELANE	F2	FCN1	FCN2	FCN3	GZMM	IGHG1	IGHG2	IGHG4	IGHV1-2	IGHV1-46	IGHV1-69	IGHV2-5	IGHV2-70	IGHV3-11	IGHV3-13	IGHV3-23	IGHV3-30	IGHV3-33	IGHV3-48	IGHV3-53	IGHV3-7	IGHV4-34	IGHV4-39	IGHV4-59	IGKV1-12	IGKV1-16	IGKV1-17	IGKV1-33	IGKV1-39	IGKV1-5	IGKV1D-12	IGKV1D-16	IGKV1D-33	IGKV1D-39	IGKV2-28	IGKV2-30	IGKV2D-28	IGKV2D-30	IGKV2D-40	IGKV3-11	IGKV3-15	IGKV3-20	IGKV3D-20	IGKV4-1	IGKV5-2	IGLC2	IGLC3	IGLV1-40	IGLV1-44	IGLV1-47	IGLV1-51	IGLV2-11	IGLV2-14	IGLV2-23	IGLV2-8	IGLV3-1	IGLV3-19	IGLV3-21	IGLV3-25	IGLV3-27	IGLV6-57	IGLV7-43	MASP1	MASP2	MBL2	PROS1	SERPING1	VTN
REACTOME_COMPLEX_III_ASSEMBLY	https://www.gsea-msigdb.org/gsea/msigdb/human/geneset/REACTOME_COMPLEX_III_ASSEMBLY	BCS1L	CYC1	FXN	HSCB	HSPA9	ISCU	LETM1	LYRM4	LYRM7	MT-CYB	NFS1	TTC19	UQCC1	UQCC2	UQCC3	UQCC5	UQCC6	UQCR10	UQCR11	UQCRB	UQCRC1	UQCRC2	UQCRFS1	UQCRH	UQCRQ
REACTOME_COMPLEX_IV_ASSEMBLY	https://www.gsea-msigdb.org/gsea/msigdb/human/geneset/REACTOME_COMPLEX_IV_ASSEMBLY	CMC1	COA1	COA3	COA5	COQ10A	COQ10B	COX11	COX14	COX15	COX16	COX17	COX18	COX19	COX20	COX4I1	COX4I2	COX5A	COX5B	COX6A1	COX6A2	COX6B1	COX6B2	COX6C	COX7A1	COX7A2	COX7A2L	COX7B	COX7C	COX8A	COX8C	HIGD1A	HIGD2A	MT-CO1	MT-CO2	MT-CO3	NDUFA4	PET100	PET117	PNKD	RAB5IF	SCO1	SCO2	SMIM20	SURF1	TACO1	TIMM21	TMEM177	TMEM223
REACTOME_COMPLEX_I_BIOGENESIS	https://www.gsea-msigdb.org/gsea/msigdb/human/geneset/REACTOME_COMPLEX_I_BIOGENESIS	ACAD9	COA1	DMAC1	DMAC2	ECSIT	FOXRED1	HSCB	HSPA9	LYRM2	MT-ND1	MT-ND2	MT-ND3	MT-ND4	MT-ND5	MT-ND6	NDUFA1	NDUFA10	NDUFA11	NDUFA12	NDUFA13	NDUFA2	NDUFA3	NDUFA5	NDUFA6	NDUFA7	NDUFA8	NDUFA9	NDUFAB1	NDUFAF1	NDUFAF2	NDUFAF3	NDUFAF4	NDUFAF5	NDUFAF6	NDUFAF7	NDUFAF8	NDUFB1	NDUFB10	NDUFB11	NDUFB2	NDUFB3	NDUFB4	NDUFB5	NDUFB6	NDUFB7	NDUFB8	NDUFB9	NDUFC1	NDUFC2	NDUFS1	NDUFS2	NDUFS3	NDUFS4	NDUFS5	NDUFS6	NDUFS7	NDUFS8	NDUFV1	NDUFV2	NDUFV3	NUBPL	OXA1L	PYURF	SFXN4	TIMMDC1	TMEM126A	TMEM126B	TMEM186
REACTOME_CONDENSATION_OF_PROMETAPHASE_CHROMOSOMES	https://www.gsea-msigdb.org/gsea/msigdb/human/geneset/REACTOME_CONDENSATION_OF_PROMETAPHASE_CHROMOSOMES	CCNB1	CCNB2	CDK1	CSNK2A1	CSNK2A2	CSNK2B	NCAPD2	NCAPG	NCAPH	SMC2	SMC4
REACTOME_CONDENSATION_OF_PROPHASE_CHROMOSOMES	https://www.gsea-msigdb.org/gsea/msigdb/human/geneset/REACTOME_CONDENSATION_OF_PROPHASE_CHROMOSOMES	CCNB1	CDK1	H2AB1	H2AC14	H2AC18	H2AC19	H2AC20	H2AC4	H2AC6	H2AC7	H2AC8	H2AJ	H2AX	H2AZ2	H2BC1	H2BC10	H2BC11	H2BC12	H2BC12L	H2BC13	H2BC14	H2BC15	H2BC17	H2BC21	H2BC26	H2BC3	H2BC4	H2BC5	H2BC6	H2BC7	H2BC8	H2BC9	H3-3A	H3-3B	H3-4	H3C1	H3C10	H3C11	H3C12	H3C13	H3C14	H3C15	H3C2	H3C3	H3C4	H3C6	H3C7	H3C8	H4C1	H4C11	H4C12	H4C13	H4C14	H4C15	H4C16	H4C2	H4C3	H4C4	H4C5	H4C6	H4C8	H4C9	KMT5A	MCPH1	NCAPD3	NCAPG2	NCAPH2	PHF8	PLK1	RB1	SET	SMC2	SMC4
REACTOME_CONJUGATION_OF_BENZOATE_WITH_GLYCINE	https://www.gsea-msigdb.org/gsea/msigdb/human/geneset/REACTOME_CONJUGATION_OF_BENZOATE_WITH_GLYCINE	ACSM1	ACSM2B	GLYAT	GLYATL1	GLYATL2	GLYATL3
REACTOME_CONSTITUTIVE_SIGNALING_BY_ABERRANT_PI3K_IN_CANCER	https://www.gsea-msigdb.org/gsea/msigdb/human/geneset/REACTOME_CONSTITUTIVE_SIGNALING_BY_ABERRANT_PI3K_IN_CANCER	AREG	BDNF	BTC	CD19	CD28	CD80	CD86	EGF	EGFR	EPGN	ERBB2	ERBB3	ERBB4	EREG	ESR1	ESR2	FGF1	FGF10	FGF16	FGF17	FGF18	FGF19	FGF2	FGF20	FGF22	FGF23	FGF3	FGF4	FGF5	FGF6	FGF7	FGF8	FGF9	FGFR1	FGFR2	FGFR3	FGFR4	FLT3	FLT3LG	FRS2	FYN	GAB1	GAB2	GRB2	HBEGF	HGF	ICOS	IRS1	IRS2	KIT	KITLG	KL	KLB	LCK	MET	NRG1	NRG2	NRG3	NRG4	NTF3	NTF4	NTRK2	NTRK3	PDGFA	PDGFB	PDGFRA	PDGFRB	PIK3AP1	PIK3CA	PIK3CB	PIK3CD	PIK3R1	PIK3R2	PIK3R3	PTPN11	RAC1	RAC2	RHOG	SRC	STRN	TGFA	TRAT1	VAV1
REACTOME_CONSTITUTIVE_SIGNALING_BY_AKT1_E17K_IN_CANCER	https://www.gsea-msigdb.org/gsea/msigdb/human/geneset/REACTOME_CONSTITUTIVE_SIGNALING_BY_AKT1_E17K_IN_CANCER	AKT1	AKT1S1	AKT2	AKT3	BAD	CASP9	CDKN1A	CDKN1B	CHUK	CREB1	FOXO1	FOXO3	FOXO4	FOXO6	GSK3A	GSK3B	MAPKAP1	MDM2	MLST8	MTOR	NR4A1	PDPK1	PRR5	RICTOR	RPS6KB2	TSC2
REACTOME_CONSTITUTIVE_SIGNALING_BY_EGFRVIII	https://www.gsea-msigdb.org/gsea/msigdb/human/geneset/REACTOME_CONSTITUTIVE_SIGNALING_BY_EGFRVIII	CBL	CDC37	EGF	EGFR	GAB1	GRB2	HRAS	HSP90AA1	KRAS	NRAS	PIK3CA	PIK3R1	PLCG1	SHC1	SOS1
REACTOME_CONSTITUTIVE_SIGNALING_BY_LIGAND_RESPONSIVE_EGFR_CANCER_VARIANTS	https://www.gsea-msigdb.org/gsea/msigdb/human/geneset/REACTOME_CONSTITUTIVE_SIGNALING_BY_LIGAND_RESPONSIVE_EGFR_CANCER_VARIANTS	CBL	CDC37	EGF	EGFR	GAB1	GRB2	HRAS	HSP90AA1	KRAS	NRAS	PIK3CA	PIK3R1	PLCG1	RPS27A	SHC1	SOS1	UBA52	UBB	UBC
REACTOME_CONSTITUTIVE_SIGNALING_BY_OVEREXPRESSED_ERBB2	https://www.gsea-msigdb.org/gsea/msigdb/human/geneset/REACTOME_CONSTITUTIVE_SIGNALING_BY_OVEREXPRESSED_ERBB2	CDC37	ERBB2	ERBIN	GRB2	HRAS	HSP90AA1	KRAS	NRAS	PTPN12	SHC1	SOS1
REACTOME_CONVERSION_FROM_APC_C_CDC20_TO_APC_C_CDH1_IN_LATE_ANAPHASE	https://www.gsea-msigdb.org/gsea/msigdb/human/geneset/REACTOME_CONVERSION_FROM_APC_C_CDC20_TO_APC_C_CDH1_IN_LATE_ANAPHASE	ANAPC1	ANAPC10	ANAPC11	ANAPC15	ANAPC16	ANAPC2	ANAPC4	ANAPC5	ANAPC7	CDC14A	CDC16	CDC20	CDC23	CDC26	CDC27	FZR1	UBE2C	UBE2D1	UBE2E1	UBE2S
REACTOME_COOPERATION_OF_PDCL_PHLP1_AND_TRIC_CCT_IN_G_PROTEIN_BETA_FOLDING	https://www.gsea-msigdb.org/gsea/msigdb/human/geneset/REACTOME_COOPERATION_OF_PDCL_PHLP1_AND_TRIC_CCT_IN_G_PROTEIN_BETA_FOLDING	CCT2	CCT3	CCT4	CCT5	CCT6A	CCT6B	CCT7	CCT8	CSNK2A1	CSNK2A2	CSNK2B	GNA11	GNA14	GNA15	GNAQ	GNB1	GNB2	GNB3	GNB4	GNB5	GNG10	GNG11	GNG12	GNG13	GNG2	GNG3	GNG4	GNG5	GNG7	GNG8	GNGT1	GNGT2	PDCL	RGS11	RGS6	RGS7	RGS9	TCP1
REACTOME_COOPERATION_OF_PREFOLDIN_AND_TRIC_CCT_IN_ACTIN_AND_TUBULIN_FOLDING	https://www.gsea-msigdb.org/gsea/msigdb/human/geneset/REACTOME_COOPERATION_OF_PREFOLDIN_AND_TRIC_CCT_IN_ACTIN_AND_TUBULIN_FOLDING	ACTB	CCT2	CCT3	CCT4	CCT5	CCT6A	CCT6B	CCT7	CCT8	PFDN1	PFDN2	PFDN4	PFDN5	PFDN6	TCP1	TUBA1A	TUBA1B	TUBA1C	TUBA3C	TUBA3D	TUBA3E	TUBA4A	TUBA4B	TUBA8	TUBAL3	TUBB1	TUBB2A	TUBB2B	TUBB3	TUBB4A	TUBB4B	TUBB6	VBP1
REACTOME_COPII_MEDIATED_VESICLE_TRANSPORT	https://www.gsea-msigdb.org/gsea/msigdb/human/geneset/REACTOME_COPII_MEDIATED_VESICLE_TRANSPORT	ANKRD28	AREG	BET1	CD59	CNIH1	CNIH2	CNIH3	COL7A1	CSNK1D	CTSC	CTSZ	F5	F8	FOLR1	GOLGA2	GORASP1	GOSR2	GRIA1	LMAN1	LMAN1L	LMAN2	LMAN2L	MCFD2	NAPA	NAPB	NAPG	NSF	PPP6C	PPP6R1	PPP6R3	PREB	RAB1A	RAB1B	SAR1B	SCFD1	SEC13	SEC16A	SEC16B	SEC22A	SEC22B	SEC22C	SEC23A	SEC23IP	SEC24A	SEC24B	SEC24C	SEC24D	SEC31A	SEC31B	SERPINA1	STX17	STX5	TBC1D20	TFG	TGFA	TMED10	TMED2	TRAPPC1	TRAPPC10	TRAPPC2	TRAPPC2L	TRAPPC3	TRAPPC4	TRAPPC5	TRAPPC6A	TRAPPC6B	TRAPPC9	USO1	YKT6
REACTOME_COPI_DEPENDENT_GOLGI_TO_ER_RETROGRADE_TRAFFIC	https://www.gsea-msigdb.org/gsea/msigdb/human/geneset/REACTOME_COPI_DEPENDENT_GOLGI_TO_ER_RETROGRADE_TRAFFIC	ARCN1	ARF1	ARF3	ARF4	ARF5	ARFGAP1	ARFGAP2	ARFGAP3	BNIP1	CENPE	COPA	COPB1	COPB2	COPE	COPG1	COPG2	COPZ1	COPZ2	GBF1	KDELR1	KDELR2	KDELR3	KIF11	KIF12	KIF13B	KIF15	KIF16B	KIF18A	KIF18B	KIF19	KIF1A	KIF1B	KIF1C	KIF20A	KIF20B	KIF21A	KIF21B	KIF22	KIF23	KIF25	KIF26A	KIF26B	KIF27	KIF2A	KIF2B	KIF2C	KIF3A	KIF3B	KIF3C	KIF4A	KIF4B	KIF5A	KIF5B	KIF6	KIF9	KIFAP3	KIFC1	KIFC2	KLC1	KLC2	KLC3	KLC4	NAPA	NAPB	NAPG	NBAS	NSF	RAB1A	RAB1B	RACGAP1	RINT1	SEC22B	STX18	SURF4	TMED10	TMED2	TMED3	TMED7	TMED9	TUBA1A	TUBA1B	TUBA1C	TUBA3C	TUBA3D	TUBA3E	TUBA4A	TUBA4B	TUBA8	TUBAL3	TUBB1	TUBB2A	TUBB2B	TUBB3	TUBB4A	TUBB4B	TUBB6	TUBB8	TUBB8B	USE1	ZW10
REACTOME_COPI_INDEPENDENT_GOLGI_TO_ER_RETROGRADE_TRAFFIC	https://www.gsea-msigdb.org/gsea/msigdb/human/geneset/REACTOME_COPI_INDEPENDENT_GOLGI_TO_ER_RETROGRADE_TRAFFIC	ACTR10	ACTR1A	AGPAT3	BICD1	BICD2	CAPZA1	CAPZA2	CAPZA3	CAPZB	DCTN1	DCTN2	DCTN3	DCTN4	DCTN5	DCTN6	DYNC1H1	DYNC1I1	DYNC1I2	DYNC1LI1	DYNC1LI2	DYNLL1	DYNLL2	GALNT1	GALNT2	PAFAH1B1	PAFAH1B2	PAFAH1B3	PLA2G4A	PLA2G6	RAB18	RAB3GAP1	RAB3GAP2	RAB6A	RAB6B	TUBA1A	TUBA1B	TUBA1C	TUBA3C	TUBA3D	TUBA3E	TUBA4A	TUBA4B	TUBA8	TUBAL3	TUBB1	TUBB2A	TUBB2B	TUBB3	TUBB4A	TUBB4B	TUBB6	TUBB8	TUBB8B
REACTOME_COPI_MEDIATED_ANTEROGRADE_TRANSPORT	https://www.gsea-msigdb.org/gsea/msigdb/human/geneset/REACTOME_COPI_MEDIATED_ANTEROGRADE_TRANSPORT	ACTR10	ACTR1A	ANK1	ANK2	ANK3	ARCN1	ARF1	ARF3	ARF4	ARF5	ARFGAP1	ARFGAP2	ARFGAP3	BET1	BET1L	CAPZA1	CAPZA2	CAPZA3	CAPZB	CD55	CD59	COG1	COG2	COG3	COG4	COG5	COG6	COG7	COG8	COPA	COPB1	COPB2	COPE	COPG1	COPG2	COPZ1	COPZ2	DCTN1	DCTN2	DCTN3	DCTN4	DCTN5	DCTN6	DYNC1H1	DYNC1I1	DYNC1I2	DYNC1LI1	DYNC1LI2	DYNLL1	DYNLL2	FOLR1	GBF1	GOLGA2	GOLGB1	GORASP1	GOSR1	GOSR2	INS	KDELR1	KDELR2	KDELR3	NAPA	NAPB	NAPG	NSF	RAB1A	RAB1B	SPTA1	SPTAN1	SPTB	SPTBN1	SPTBN2	SPTBN4	SPTBN5	STX5	TMED10	TMED2	TMED3	TMED7	TMED9	TMEM115	TUBA1A	TUBA1B	TUBA1C	TUBA3C	TUBA3D	TUBA3E	TUBA4A	TUBA4B	TUBA8	TUBAL3	TUBB1	TUBB2A	TUBB2B	TUBB3	TUBB4A	TUBB4B	TUBB6	TUBB8	TUBB8B	USO1	YKT6
REACTOME_COSTIMULATION_BY_THE_CD28_FAMILY	https://www.gsea-msigdb.org/gsea/msigdb/human/geneset/REACTOME_COSTIMULATION_BY_THE_CD28_FAMILY	AKT1	AKT2	AKT3	BTLA	CD247	CD274	CD28	CD3D	CD3E	CD3G	CD4	CD80	CD86	CDC42	CSK	CTLA4	FYN	GRAP2	GRB2	HLA-DPA1	HLA-DPB1	HLA-DQA1	HLA-DQA2	HLA-DQB1	HLA-DQB2	HLA-DRA	HLA-DRB1	HLA-DRB3	HLA-DRB4	HLA-DRB5	ICOS	ICOSLG	LCK	LYN	MAP3K14	MAP3K8	MAPKAP1	MLST8	MTOR	PAK1	PAK2	PAK3	PDCD1	PDCD1LG2	PDPK1	PIK3CA	PIK3R1	PIK3R2	PIK3R3	PPP2CA	PPP2CB	PPP2R1A	PPP2R1B	PPP2R5A	PPP2R5B	PPP2R5C	PPP2R5D	PPP2R5E	PRR5	PTPN11	PTPN6	RAC1	RICTOR	SRC	THEM4	TNFRSF14	TRAV19	TRAV29DV5	TRAV8-4	TRBV12-3	TRBV7-9	TRIB3	VAV1	YES1
REACTOME_CREATINE_METABOLISM	https://www.gsea-msigdb.org/gsea/msigdb/human/geneset/REACTOME_CREATINE_METABOLISM	CKB	CKM	CKMT1A	CKMT1B	CKMT2	GAMT	GATM	SLC6A11	SLC6A12	SLC6A7	SLC6A8
REACTOME_CREATION_OF_C4_AND_C2_ACTIVATORS	https://www.gsea-msigdb.org/gsea/msigdb/human/geneset/REACTOME_CREATION_OF_C4_AND_C2_ACTIVATORS	C1QA	C1QB	C1QC	C1R	C1S	COLEC10	COLEC11	CRP	FCN1	FCN2	FCN3	IGHG1	IGHG2	IGHG4	IGHV1-2	IGHV1-46	IGHV1-69	IGHV2-5	IGHV2-70	IGHV3-11	IGHV3-13	IGHV3-23	IGHV3-30	IGHV3-33	IGHV3-48	IGHV3-53	IGHV3-7	IGHV4-34	IGHV4-39	IGHV4-59	IGKV1-12	IGKV1-16	IGKV1-17	IGKV1-33	IGKV1-39	IGKV1-5	IGKV1D-12	IGKV1D-16	IGKV1D-33	IGKV1D-39	IGKV2-28	IGKV2-30	IGKV2D-28	IGKV2D-30	IGKV2D-40	IGKV3-11	IGKV3-15	IGKV3-20	IGKV3D-20	IGKV4-1	IGKV5-2	IGLC2	IGLC3	IGLV1-40	IGLV1-44	IGLV1-47	IGLV1-51	IGLV2-11	IGLV2-14	IGLV2-23	IGLV2-8	IGLV3-1	IGLV3-19	IGLV3-21	IGLV3-25	IGLV3-27	IGLV6-57	IGLV7-43	MASP1	MASP2	MBL2
REACTOME_CREB1_PHOSPHORYLATION_THROUGH_NMDA_RECEPTOR_MEDIATED_ACTIVATION_OF_RAS_SIGNALING	https://www.gsea-msigdb.org/gsea/msigdb/human/geneset/REACTOME_CREB1_PHOSPHORYLATION_THROUGH_NMDA_RECEPTOR_MEDIATED_ACTIVATION_OF_RAS_SIGNALING	ACTN2	CALM1	CAMK2A	CAMK2B	CAMK2D	CAMK2G	CREB1	DLG1	DLG2	DLG3	DLG4	GRIN1	GRIN2B	GRIN2D	HRAS	KRAS	LRRC7	MAPK1	MAPK3	NEFL	NRAS	PDPK1	RASGRF1	RASGRF2	RPS6KA1	RPS6KA2	RPS6KA3	RPS6KA6
REACTOME_CREB1_PHOSPHORYLATION_THROUGH_THE_ACTIVATION_OF_ADENYLATE_CYCLASE	https://www.gsea-msigdb.org/gsea/msigdb/human/geneset/REACTOME_CREB1_PHOSPHORYLATION_THROUGH_THE_ACTIVATION_OF_ADENYLATE_CYCLASE	ADCY1	ADCY8	CALM1	CREB1	PRKACA	PRKACB	PRKACG	PRKAR1A	PRKAR1B	PRKAR2A	PRKAR2B	PRKX
REACTOME_CREB1_PHOSPHORYLATION_THROUGH_THE_ACTIVATION_OF_CAMKII_CAMKK_CAMKIV_CASCASDE	https://www.gsea-msigdb.org/gsea/msigdb/human/geneset/REACTOME_CREB1_PHOSPHORYLATION_THROUGH_THE_ACTIVATION_OF_CAMKII_CAMKK_CAMKIV_CASCASDE	CALM1	CAMK2B	CAMK2G	CAMK4	CAMKK1	CAMKK2	CREB1	KPNA2
REACTOME_CREB3_FACTORS_ACTIVATE_GENES	https://www.gsea-msigdb.org/gsea/msigdb/human/geneset/REACTOME_CREB3_FACTORS_ACTIVATE_GENES	CREB3	CREB3L1	CREB3L2	CREB3L3	CREB3L4	CREBRF	DCSTAMP	MBTPS1	MBTPS2
REACTOME_CREB_PHOSPHORYLATION	https://www.gsea-msigdb.org/gsea/msigdb/human/geneset/REACTOME_CREB_PHOSPHORYLATION	ATF1	CREB1	MAPKAPK2	RPS6KA1	RPS6KA2	RPS6KA3	RPS6KA5
REACTOME_CRISTAE_FORMATION	https://www.gsea-msigdb.org/gsea/msigdb/human/geneset/REACTOME_CRISTAE_FORMATION	APOO	APOOL	ATP5F1A	ATP5F1B	ATP5F1C	ATP5F1D	ATP5F1E	ATP5MC1	ATP5MC2	ATP5MC3	ATP5ME	ATP5MF	ATP5MG	ATP5MJ	ATP5MK	ATP5PB	ATP5PD	ATP5PF	ATP5PO	CHCHD3	CHCHD6	DMAC2L	DNAJC11	HSPA9	IMMT	MICOS10	MICOS13	MT-ATP6	MT-ATP8	MTX1	MTX2	SAMM50	TMEM11
REACTOME_CRMPS_IN_SEMA3A_SIGNALING	https://www.gsea-msigdb.org/gsea/msigdb/human/geneset/REACTOME_CRMPS_IN_SEMA3A_SIGNALING	CDK5	CDK5R1	CRMP1	DPYSL2	DPYSL3	DPYSL4	DPYSL5	FES	FYN	GSK3B	NRP1	PLXNA1	PLXNA2	PLXNA3	PLXNA4	SEMA3A
REACTOME_CROSSLINKING_OF_COLLAGEN_FIBRILS	https://www.gsea-msigdb.org/gsea/msigdb/human/geneset/REACTOME_CROSSLINKING_OF_COLLAGEN_FIBRILS	BMP1	COL1A1	COL1A2	COL4A1	COL4A2	COL4A3	COL4A4	COL4A5	COL4A6	LOX	LOXL1	LOXL2	LOXL3	LOXL4	PCOLCE	PXDN	TLL1	TLL2
REACTOME_CROSS_PRESENTATION_OF_PARTICULATE_EXOGENOUS_ANTIGENS_PHAGOSOMES	https://www.gsea-msigdb.org/gsea/msigdb/human/geneset/REACTOME_CROSS_PRESENTATION_OF_PARTICULATE_EXOGENOUS_ANTIGENS_PHAGOSOMES	CD36	CYBA	CYBB	ITGAV	ITGB5	NCF1	NCF2	NCF4
REACTOME_CROSS_PRESENTATION_OF_SOLUBLE_EXOGENOUS_ANTIGENS_ENDOSOMES	https://www.gsea-msigdb.org/gsea/msigdb/human/geneset/REACTOME_CROSS_PRESENTATION_OF_SOLUBLE_EXOGENOUS_ANTIGENS_ENDOSOMES	CD207	FCGR1A	FCGR1BP	MRC1	MRC2	PSMA1	PSMA2	PSMA3	PSMA4	PSMA5	PSMA6	PSMA7	PSMA8	PSMB1	PSMB10	PSMB11	PSMB2	PSMB3	PSMB4	PSMB5	PSMB6	PSMB7	PSMB8	PSMB9	PSMC1	PSMC2	PSMC3	PSMC4	PSMC5	PSMC6	PSMD1	PSMD10	PSMD11	PSMD12	PSMD13	PSMD14	PSMD2	PSMD3	PSMD4	PSMD5	PSMD6	PSMD7	PSMD8	PSMD9	PSME1	PSME2	PSME3	PSME4	PSMF1	SEM1
REACTOME_CS_DS_DEGRADATION	https://www.gsea-msigdb.org/gsea/msigdb/human/geneset/REACTOME_CS_DS_DEGRADATION	ARSB	BCAN	BGN	CSPG4	CSPG5	DCN	HEXA	HEXB	HYAL1	HYAL3	IDS	IDUA	NCAN	VCAN
REACTOME_CTLA4_INHIBITORY_SIGNALING	https://www.gsea-msigdb.org/gsea/msigdb/human/geneset/REACTOME_CTLA4_INHIBITORY_SIGNALING	AKT1	AKT2	AKT3	CD80	CD86	CTLA4	FYN	LCK	LYN	PPP2CA	PPP2CB	PPP2R1A	PPP2R1B	PPP2R5A	PPP2R5B	PPP2R5C	PPP2R5D	PPP2R5E	PTPN11	SRC	YES1
REACTOME_CYCLIN_A_B1_B2_ASSOCIATED_EVENTS_DURING_G2_M_TRANSITION	https://www.gsea-msigdb.org/gsea/msigdb/human/geneset/REACTOME_CYCLIN_A_B1_B2_ASSOCIATED_EVENTS_DURING_G2_M_TRANSITION	CCNA1	CCNA2	CCNB1	CCNB2	CCNH	CDC25A	CDC25B	CDC25C	CDK1	CDK2	CDK7	FOXM1	LCMT1	MNAT1	PKMYT1	PLK1	PPME1	PPP2CA	PPP2CB	PPP2R1A	PPP2R1B	PPP2R2A	PPP2R3B	WEE1	XPO1
REACTOME_CYCLIN_A_CDK2_ASSOCIATED_EVENTS_AT_S_PHASE_ENTRY	https://www.gsea-msigdb.org/gsea/msigdb/human/geneset/REACTOME_CYCLIN_A_CDK2_ASSOCIATED_EVENTS_AT_S_PHASE_ENTRY	AKT1	AKT2	AKT3	CABLES1	CCNA1	CCNA2	CCND1	CCNE1	CCNE2	CCNH	CDC25A	CDC25B	CDK2	CDK4	CDK7	CDKN1A	CDKN1B	CKS1B	CUL1	E2F1	E2F4	E2F5	FZR1	LIN37	LIN52	LIN54	LIN9	MAX	MNAT1	MYC	PSMA1	PSMA2	PSMA3	PSMA4	PSMA5	PSMA6	PSMA7	PSMB1	PSMB10	PSMB2	PSMB3	PSMB4	PSMB5	PSMB6	PSMB7	PSMB8	PSMB9	PSMC1	PSMC2	PSMC3	PSMC4	PSMC5	PSMC6	PSMD1	PSMD10	PSMD11	PSMD12	PSMD13	PSMD14	PSMD2	PSMD3	PSMD4	PSMD5	PSMD6	PSMD7	PSMD8	PSMD9	PSME1	PSME2	PSME3	PSMF1	PTK6	RB1	RBBP4	RBL2	RPS27A	SEM1	SKP1	SKP2	TFDP1	TFDP2	UBA52	UBB	UBC	WEE1
REACTOME_CYCLIN_D_ASSOCIATED_EVENTS_IN_G1	https://www.gsea-msigdb.org/gsea/msigdb/human/geneset/REACTOME_CYCLIN_D_ASSOCIATED_EVENTS_IN_G1	ABL1	CCND1	CCND2	CCND3	CCNE1	CCNE2	CCNH	CDK2	CDK4	CDK6	CDK7	CDKN1A	CDKN1B	CDKN1C	CDKN2A	CDKN2B	CDKN2C	CDKN2D	CKS1B	CUL1	E2F1	E2F2	E2F3	E2F4	E2F5	JAK2	LYN	MNAT1	PPP2CA	PPP2CB	PPP2R1A	PPP2R1B	PPP2R2A	PPP2R3B	PTK6	RB1	RBL1	RBL2	RPS27A	SKP1	SKP2	SRC	TFDP1	TFDP2	UBA52	UBB	UBC
REACTOME_CYP2E1_REACTIONS	https://www.gsea-msigdb.org/gsea/msigdb/human/geneset/REACTOME_CYP2E1_REACTIONS	CYP2A13	CYP2A6	CYP2A7	CYP2B6	CYP2C19	CYP2C8	CYP2C9	CYP2D6	CYP2E1	CYP2F1	CYP2S1
REACTOME_CYTOCHROME_C_MEDIATED_APOPTOTIC_RESPONSE	https://www.gsea-msigdb.org/gsea/msigdb/human/geneset/REACTOME_CYTOCHROME_C_MEDIATED_APOPTOTIC_RESPONSE	APAF1	APIP	AVEN	CARD8	CASP3	CASP7	CASP9	CYCS	DIABLO	MAPK1	MAPK3	UACA	XIAP
REACTOME_CYTOCHROME_P450_ARRANGED_BY_SUBSTRATE_TYPE	https://www.gsea-msigdb.org/gsea/msigdb/human/geneset/REACTOME_CYTOCHROME_P450_ARRANGED_BY_SUBSTRATE_TYPE	AHR	ARNT	ARNT2	CYP11A1	CYP11B1	CYP11B2	CYP19A1	CYP1A1	CYP1A2	CYP1B1	CYP21A2	CYP24A1	CYP26A1	CYP26B1	CYP26C1	CYP27A1	CYP27B1	CYP2A13	CYP2A6	CYP2A7	CYP2B6	CYP2C18	CYP2C19	CYP2C8	CYP2C9	CYP2D6	CYP2E1	CYP2F1	CYP2J2	CYP2R1	CYP2S1	CYP2U1	CYP2W1	CYP39A1	CYP3A4	CYP3A43	CYP3A5	CYP3A7	CYP46A1	CYP4A11	CYP4A22	CYP4B1	CYP4F11	CYP4F12	CYP4F2	CYP4F22	CYP4F3	CYP4F8	CYP4V2	CYP51A1	CYP7A1	CYP7B1	CYP8B1	FDX1	FDX2	FDXR	NCOA1	NCOA2	NR1H4	POMC	POR	PTGIS	RXRA	TBXAS1
REACTOME_CYTOKINE_SIGNALING_IN_IMMUNE_SYSTEM	https://www.gsea-msigdb.org/gsea/msigdb/human/geneset/REACTOME_CYTOKINE_SIGNALING_IN_IMMUNE_SYSTEM	AAAS	ABCE1	ABL2	ADAM17	ADAR	AGER	AIP	AKT1	AKT2	AKT3	ALOX15	ALOX5	ALPK1	ANXA1	ANXA2	APP	ARF1	ARIH1	ATF1	ATF2	B2M	BATF	BCL2	BCL2L1	BCL2L11	BCL6	BECN1	BIRC2	BIRC3	BIRC5	BLNK	BOLA2	BOLA2B	BRWD1	BST2	BTRC	CA1	CAMK2A	CAMK2B	CAMK2D	CAMK2G	CANX	CAPZA1	CASP1	CASP3	CASP8	CBL	CCL11	CCL19	CCL2	CCL20	CCL22	CCL3	CCL3L3	CCL4	CCL5	CCND1	CCR1	CCR2	CCR5	CD27	CD36	CD4	CD40	CD40LG	CD44	CD70	CD80	CD86	CDC42	CDK1	CDKN1A	CDKN1B	CEBPD	CENPS	CENPX	CFL1	CHUK	CIITA	CISH	CLCF1	CNN2	CNTF	CNTFR	COL1A2	CREB1	CRK	CRKL	CRLF1	CRLF2	CSF1	CSF1R	CSF2	CSF2RA	CSF2RB	CSF3	CSF3R	CSH1	CSK	CTF1	CTSG	CUL1	CUL5	CXCL1	CXCL10	CXCL2	CXCL8	DHX9	DNAJC3	DUS2	DUSP3	DUSP4	DUSP6	DUSP7	EBI3	EDA	EDA2R	EDAR	EDARADD	EGR1	EIF2AK2	EIF2S1	EIF2S2	EIF2S3	EIF4A1	EIF4A2	EIF4A3	EIF4E	EIF4E2	EIF4E3	EIF4G1	EIF4G2	EIF4G3	ELK1	ELOB	ELOC	F13A1	FAAP100	FAAP20	FAAP24	FANCA	FANCB	FANCC	FANCE	FANCF	FANCG	FANCL	FANCM	FASLG	FBXW11	FCER2	FCGR1A	FCGR1BP	FGF2	FLNA	FLNB	FLT3	FLT3LG	FN1	FOS	FOXO1	FOXO3	FPR1	FSCN1	FYN	GAB2	GAB3	GATA3	GBP1	GBP2	GBP3	GBP4	GBP5	GBP6	GBP7	GH1	GH2	GHR	GRAP2	GRB10	GRB2	GSDMD	GSTA2	GSTO1	H3C1	H3C10	H3C11	H3C12	H3C13	H3C14	H3C15	H3C2	H3C3	H3C4	H3C6	H3C7	H3C8	HAVCR2	HCK	HERC5	HGF	HIF1A	HLA-A	HLA-B	HLA-C	HLA-DPA1	HLA-DPB1	HLA-DQA1	HLA-DQA2	HLA-DQB1	HLA-DQB2	HLA-DRA	HLA-DRB1	HLA-DRB3	HLA-DRB4	HLA-DRB5	HLA-E	HLA-F	HLA-G	HLA-H	HMGB1	HMOX1	HNRNPA2B1	HNRNPDL	HNRNPF	HRAS	HSP90AA1	HSP90B1	HSPA1A	HSPA1B	HSPA1L	HSPA2	HSPA8	HSPA9	ICAM1	IFI27	IFI30	IFI35	IFI6	IFIT1	IFIT2	IFIT3	IFIT5	IFITM1	IFITM2	IFITM3	IFNA1	IFNA10	IFNA13	IFNA14	IFNA16	IFNA17	IFNA2	IFNA21	IFNA4	IFNA5	IFNA6	IFNA7	IFNA8	IFNAR1	IFNAR2	IFNB1	IFNG	IFNGR1	IFNGR2	IFNL1	IFNL2	IFNL3	IFNLR1	IGHE	IGHG1	IGHG4	IKBIP	IKBKB	IKBKG	IL10	IL10RA	IL10RB	IL11	IL11RA	IL12A	IL12B	IL12RB1	IL12RB2	IL13	IL13RA1	IL13RA2	IL15	IL15RA	IL16	IL17A	IL17C	IL17F	IL17RA	IL17RB	IL17RC	IL17RE	IL18	IL18BP	IL18R1	IL18RAP	IL19	IL1A	IL1B	IL1F10	IL1R1	IL1R2	IL1RAP	IL1RAPL1	IL1RL1	IL1RL2	IL1RN	IL2	IL20	IL20RA	IL20RB	IL21	IL21R	IL22	IL22RA1	IL22RA2	IL23A	IL23R	IL24	IL25	IL26	IL27	IL27RA	IL2RA	IL2RB	IL2RG	IL3	IL31	IL31RA	IL32	IL33	IL34	IL36A	IL36B	IL36G	IL36RN	IL37	IL3RA	IL4	IL4R	IL5	IL5RA	IL6	IL6R	IL6ST	IL7	IL7R	IL9	IL9R	ILF2	ILF3	INPP5D	INPPL1	IP6K2	IRAK1	IRAK2	IRAK3	IRAK4	IRF1	IRF2	IRF3	IRF4	IRF5	IRF6	IRF7	IRF8	IRF9	IRS1	IRS2	ISG15	ISG20	ITGAM	ITGAX	ITGB1	ITGB2	JAK1	JAK2	JAK3	JUN	JUNB	KPNA1	KPNA2	KPNA3	KPNA4	KPNA5	KPNA7	KPNB1	KRAS	LAMA5	LBP	LCK	LCN2	LCP1	LGALS9	LIF	LIFR	LMNB1	LRRC14	LTA	LTB	LTBR	LYN	MAOA	MAP2K1	MAP2K3	MAP2K4	MAP2K6	MAP2K7	MAP3K14	MAP3K3	MAP3K7	MAP3K8	MAPK1	MAPK10	MAPK11	MAPK14	MAPK3	MAPK7	MAPK8	MAPK9	MAPKAPK2	MAPKAPK3	MAPT	MAVS	MCL1	MEF2A	MEF2C	MID1	MIF	MMP1	MMP2	MMP3	MMP9	MSN	MT2A	MTAP	MUC1	MX1	MX2	MYC	MYD88	N4BP1	NANOG	NCAM1	NCK1	NDC1	NDN	NEDD4	NFKB1	NFKB2	NFKBIA	NFKBIB	NKIRAS1	NKIRAS2	NLRC5	NLRX1	NOD1	NOD2	NOS2	NPM1	NRAS	NUP107	NUP133	NUP153	NUP155	NUP160	NUP188	NUP205	NUP210	NUP214	NUP35	NUP37	NUP42	NUP43	NUP50	NUP54	NUP58	NUP62	NUP85	NUP88	NUP93	NUP98	OAS1	OAS2	OAS3	OASL	OPRD1	OPRM1	OSM	OSMR	P4HB	PAK2	PDCD4	PDE12	PELI1	PELI2	PELI3	PIAS1	PIK3CA	PIK3CB	PIK3CD	PIK3R1	PIK3R2	PIK3R3	PIM1	PIN1	PITPNA	PLCG1	PLCG2	PML	POM121	POM121C	POMC	POU2F1	PPIA	PPM1B	PPP2CA	PPP2CB	PPP2R1A	PPP2R1B	PPP2R5A	PPP2R5D	PRKACA	PRKCD	PRKRA	PRL	PRLR	PRTN3	PSMA1	PSMA2	PSMA3	PSMA4	PSMA5	PSMA6	PSMA7	PSMA8	PSMB1	PSMB10	PSMB11	PSMB2	PSMB3	PSMB4	PSMB5	PSMB6	PSMB7	PSMB8	PSMB9	PSMC1	PSMC2	PSMC3	PSMC4	PSMC5	PSMC6	PSMD1	PSMD10	PSMD11	PSMD12	PSMD13	PSMD14	PSMD2	PSMD3	PSMD4	PSMD5	PSMD6	PSMD7	PSMD8	PSMD9	PSME1	PSME2	PSME3	PSME4	PSMF1	PTAFR	PTGS2	PTK2B	PTPN1	PTPN11	PTPN12	PTPN13	PTPN14	PTPN18	PTPN2	PTPN20	PTPN23	PTPN4	PTPN5	PTPN6	PTPN7	PTPN9	PTPRJ	PTPRZ1	RAE1	RAF1	RAG1	RAG2	RALA	RANBP2	RAP1B	RAPGEF1	RBX1	RELA	RELB	RHOU	RIGI	RIPK2	RNASEL	RNF7	RORA	RORC	RPLP0	RPS27A	RPS6KA1	RPS6KA2	RPS6KA3	RPS6KA5	RSAD2	S100A12	S100B	S1PR1	SAA1	SAMHD1	SDC1	SEC13	SEH1L	SEM1	SERPINB2	SH2B1	SH2B3	SHC1	SIGIRR	SKP1	SLA	SLA2	SMAD3	SMAD7	SMARCA4	SNAP25	SNCA	SNRPA1	SOCS1	SOCS2	SOCS3	SOCS5	SOCS6	SOD1	SOD2	SOS1	SOS2	SOX2	SP100	SPHK1	SQSTM1	SRC	STAT1	STAT2	STAT3	STAT4	STAT5A	STAT5B	STAT6	STX1A	STX3	STX4	STXBP2	SUMO1	SYK	TAB1	TAB2	TAB3	TALDO1	TARBP2	TBK1	TCP1	TEC	TGFB1	THOC5	TIFA	TIMP1	TNF	TNFRSF11A	TNFRSF11B	TNFRSF12A	TNFRSF13B	TNFRSF13C	TNFRSF14	TNFRSF17	TNFRSF18	TNFRSF1A	TNFRSF1B	TNFRSF25	TNFRSF4	TNFRSF6B	TNFRSF8	TNFRSF9	TNFSF11	TNFSF12	TNFSF13	TNFSF13B	TNFSF14	TNFSF15	TNFSF18	TNFSF4	TNFSF8	TNFSF9	TNIP2	TOLLIP	TP53	TPR	TRAF2	TRAF3	TRAF6	TRIM10	TRIM14	TRIM17	TRIM2	TRIM21	TRIM22	TRIM25	TRIM26	TRIM29	TRIM3	TRIM31	TRIM34	TRIM35	TRIM38	TRIM45	TRIM46	TRIM48	TRIM5	TRIM6	TRIM62	TRIM68	TRIM8	TSLP	TUBA1A	TUBA1B	TUBA1C	TUBA3C	TUBA3D	TUBA3E	TUBA4A	TUBA4B	TUBA8	TUBAL3	TUBB1	TUBB2A	TUBB2B	TUBB3	TUBB4A	TUBB4B	TUBB6	TUBB8	TUBB8B	TWIST1	TXLNA	TYK2	UBA3	UBA52	UBA7	UBB	UBC	UBE2D1	UBE2D2	UBE2D3	UBE2E1	UBE2I	UBE2L6	UBE2M	UBE2N	UBE2V1	USP14	USP18	VAMP2	VAMP7	VAV1	VCAM1	VEGFA	VIM	VRK3	XAF1	YBX1	YES1	YWHAZ	ZEB1
REACTOME_CYTOPROTECTION_BY_HMOX1	https://www.gsea-msigdb.org/gsea/msigdb/human/geneset/REACTOME_CYTOPROTECTION_BY_HMOX1	ABCC1	ALB	BACH1	BLVRA	BLVRB	CARM1	CHD9	COX4I1	COX4I2	COX5A	COX5B	COX6A1	COX6A2	COX6B1	COX6B2	COX6C	COX7A1	COX7A2	COX7A2L	COX7B	COX7C	COX8A	COX8C	CREBBP	CYCS	FABP1	HBA1	HBA2	HBB	HDAC3	HELZ2	HIGD1C	HM13	HMOX1	HMOX2	MAFK	MED1	MT-CO1	MT-CO2	MT-CO3	NCOA1	NCOA2	NCOA6	NCOR1	NCOR2	NDUFA4	NFE2L2	NLRP3	PPARA	PTK6	RXRA	SIN3A	SIN3B	SMARCD3	STAP2	STAT3	TBL1X	TBL1XR1	TGS1	TXNIP
REACTOME_CYTOSOLIC_IRON_SULFUR_CLUSTER_ASSEMBLY	https://www.gsea-msigdb.org/gsea/msigdb/human/geneset/REACTOME_CYTOSOLIC_IRON_SULFUR_CLUSTER_ASSEMBLY	ABCB7	BRIP1	CIAO1	CIAO2B	CIAO3	CIAPIN1	ERCC2	MMS19	NDOR1	NUBP1	NUBP2	POLD1	RTEL1
REACTOME_CYTOSOLIC_SENSORS_OF_PATHOGEN_ASSOCIATED_DNA	https://www.gsea-msigdb.org/gsea/msigdb/human/geneset/REACTOME_CYTOSOLIC_SENSORS_OF_PATHOGEN_ASSOCIATED_DNA	AIM2	CGAS	CHUK	CRCP	CREBBP	CTNNB1	DDX41	DHX36	DHX9	DTX4	EP300	IFI16	IKBKB	IKBKG	IRF3	IRF7	LRRFIP1	MRE11	MYD88	NFKB1	NFKB2	NFKBIA	NFKBIB	NKIRAS1	NKIRAS2	NLRC3	NLRP4	POLR1C	POLR1D	POLR2E	POLR2F	POLR2H	POLR2K	POLR2L	POLR3A	POLR3B	POLR3C	POLR3D	POLR3E	POLR3F	POLR3G	POLR3GL	POLR3H	POLR3K	PRKDC	RELA	RIPK1	RIPK3	RPS27A	STAT6	STING1	TBK1	TICAM1	TLR3	TREX1	TRIM21	TRIM32	TRIM56	UBA52	UBB	UBC	XRCC5	XRCC6	ZBP1
REACTOME_CYTOSOLIC_SULFONATION_OF_SMALL_MOLECULES	https://www.gsea-msigdb.org/gsea/msigdb/human/geneset/REACTOME_CYTOSOLIC_SULFONATION_OF_SMALL_MOLECULES	ABHD14B	BPNT1	BPNT2	PAPSS1	PAPSS2	PODXL2	SLC26A1	SLC26A2	SLC35B2	SLC35B3	SULT1A1	SULT1A2	SULT1A3	SULT1A4	SULT1B1	SULT1C2	SULT1C4	SULT1E1	SULT2A1	SULT2B1	SULT4A1	SULT6B1	TPST1	TPST2
REACTOME_CYTOSOLIC_TRNA_AMINOACYLATION	https://www.gsea-msigdb.org/gsea/msigdb/human/geneset/REACTOME_CYTOSOLIC_TRNA_AMINOACYLATION	AARS1	AIMP1	AIMP2	CARS1	DARS1	EEF1E1	EPRS1	FARSA	FARSB	GARS1	HARS1	IARS1	KARS1	LARS1	MARS1	NARS1	PPA1	QARS1	RARS1	SARS1	TARS1	VARS1	WARS1	YARS1
REACTOME_C_TYPE_LECTIN_RECEPTORS_CLRS	https://www.gsea-msigdb.org/gsea/msigdb/human/geneset/REACTOME_C_TYPE_LECTIN_RECEPTORS_CLRS	AHCYL1	BCL10	BTRC	CALM1	CARD11	CARD9	CASP8	CCL17	CCL22	CD209	CDC34	CHUK	CLEC10A	CLEC4A	CLEC4C	CLEC4D	CLEC4E	CLEC6A	CLEC7A	CREBBP	CUL1	EP300	FBXW11	FCER1G	FYN	HRAS	ICAM2	ICAM3	IKBKB	IKBKG	IL1B	ITPR1	ITPR2	ITPR3	KRAS	LYN	MALT1	MAP3K14	MAP3K7	MUC1	MUC12	MUC13	MUC15	MUC16	MUC17	MUC20	MUC21	MUC3A	MUC4	MUC5AC	MUC5B	MUC6	MUC7	MUCL1	NFATC1	NFATC2	NFATC3	NFKB1	NFKB2	NFKBIA	NRAS	PAK1	PAK2	PAK3	PDPK1	PLCG2	PPP3CA	PPP3CB	PPP3R1	PRKACA	PRKACB	PRKACG	PRKCD	PSMA1	PSMA2	PSMA3	PSMA4	PSMA5	PSMA6	PSMA7	PSMA8	PSMB1	PSMB10	PSMB11	PSMB2	PSMB3	PSMB4	PSMB5	PSMB6	PSMB7	PSMB8	PSMB9	PSMC1	PSMC2	PSMC3	PSMC4	PSMC5	PSMC6	PSMD1	PSMD10	PSMD11	PSMD12	PSMD13	PSMD14	PSMD2	PSMD3	PSMD4	PSMD5	PSMD6	PSMD7	PSMD8	PSMD9	PSME1	PSME2	PSME3	PSME4	PSMF1	PYCARD	RAF1	RELA	RELB	RPS27A	RPS6KA5	SEM1	SKP1	SRC	SYK	TAB1	TAB2	TAB3	TRAF6	UBA3	UBA52	UBB	UBC	UBE2D1	UBE2D2	UBE2M	UBE2N	UBE2V1
REACTOME_DAG_AND_IP3_SIGNALING	https://www.gsea-msigdb.org/gsea/msigdb/human/geneset/REACTOME_DAG_AND_IP3_SIGNALING	ADCY1	ADCY2	ADCY3	ADCY4	ADCY5	ADCY6	ADCY7	ADCY8	ADCY9	AHCYL1	CALM1	CAMK2A	CAMK2B	CAMK2D	CAMK2G	CAMK4	CAMKK1	CAMKK2	CREB1	GRK2	ITPR1	ITPR2	ITPR3	KPNA2	NBEA	PDE1A	PDE1B	PDE1C	PLCG1	PRKACA	PRKACB	PRKACG	PRKAR1A	PRKAR1B	PRKAR2A	PRKAR2B	PRKCA	PRKCD	PRKCE	PRKCG	PRKX
REACTOME_DAP12_INTERACTIONS	https://www.gsea-msigdb.org/gsea/msigdb/human/geneset/REACTOME_DAP12_INTERACTIONS	B2M	BTK	CD300E	CD300LB	CLEC5A	ENSG00000284217	FYN	GRAP2	GRB2	HLA-B	HLA-C	HLA-E	HRAS	KIR2DL5A	KIR2DS1	KIR2DS2	KIR2DS4	KIR2DS5	KIR3DS1	KLRC2	KLRD1	KLRK1	KRAS	LAT	LCK	LCP2	NCR2	NRAS	PIK3CA	PIK3CB	PIK3R1	PIK3R2	PLCG1	PLCG2	RAC1	SHC1	SIGLEC14	SIGLEC15	SIRPB1	SOS1	SYK	TREM1	TREM2	TYROBP	VAV2	VAV3
REACTOME_DAP12_SIGNALING	https://www.gsea-msigdb.org/gsea/msigdb/human/geneset/REACTOME_DAP12_SIGNALING	B2M	BTK	FYN	GRAP2	GRB2	HLA-E	HRAS	KLRC2	KLRD1	KLRK1	KRAS	LAT	LCK	LCP2	NRAS	PIK3CA	PIK3CB	PIK3R1	PIK3R2	PLCG1	PLCG2	RAC1	SHC1	SOS1	SYK	TREM2	TYROBP	VAV2	VAV3
REACTOME_DARPP_32_EVENTS	https://www.gsea-msigdb.org/gsea/msigdb/human/geneset/REACTOME_DARPP_32_EVENTS	CALM1	CDK5	PDE4A	PDE4B	PDE4C	PDE4D	PPP1CA	PPP1R1B	PPP2CA	PPP2CB	PPP2R1A	PPP2R1B	PPP2R5D	PPP3CA	PPP3CB	PPP3CC	PPP3R1	PRKACA	PRKACB	PRKACG	PRKAR1A	PRKAR1B	PRKAR2A	PRKAR2B
REACTOME_DCC_MEDIATED_ATTRACTIVE_SIGNALING	https://www.gsea-msigdb.org/gsea/msigdb/human/geneset/REACTOME_DCC_MEDIATED_ATTRACTIVE_SIGNALING	ABLIM1	ABLIM2	ABLIM3	CDC42	DCC	DOCK1	FYN	NCK1	NTN1	PTK2	RAC1	SRC	TRIO	WASL
REACTOME_DDX58_IFIH1_MEDIATED_INDUCTION_OF_INTERFERON_ALPHA_BETA	https://www.gsea-msigdb.org/gsea/msigdb/human/geneset/REACTOME_DDX58_IFIH1_MEDIATED_INDUCTION_OF_INTERFERON_ALPHA_BETA	AGER	APP	ATG12	ATG5	CASP10	CASP8	CHUK	CREBBP	CYLD	DHX58	EP300	FADD	HERC5	HMGB1	HSP90AA1	HSP90AB1	IFIH1	IFNA1	IFNA10	IFNA13	IFNA14	IFNA16	IFNA17	IFNA2	IFNA21	IFNA4	IFNA5	IFNA6	IFNA7	IFNA8	IFNB1	IKBKB	IKBKE	IKBKG	IRF3	IRF7	ISG15	ITCH	MAP3K1	MAVS	NFKB1	NFKB2	NFKBIA	NFKBIB	NKIRAS1	NKIRAS2	NLRC5	NLRX1	OTUD5	PCBP2	PIN1	RELA	RIGI	RIPK1	RNF125	RNF135	RNF216	RPS27A	S100A12	S100B	SAA1	SIKE1	TANK	TAX1BP1	TBK1	TKFC	TNFAIP3	TOMM70	TRAF2	TRAF3	TRAF6	TRIM25	TRIM4	UBA52	UBA7	UBB	UBC	UBE2D1	UBE2D2	UBE2D3	UBE2K	UBE2L6
REACTOME_DEACTIVATION_OF_THE_BETA_CATENIN_TRANSACTIVATING_COMPLEX	https://www.gsea-msigdb.org/gsea/msigdb/human/geneset/REACTOME_DEACTIVATION_OF_THE_BETA_CATENIN_TRANSACTIVATING_COMPLEX	AKT1	AKT2	APC	ASH2L	BCL9	BCL9L	BTRC	CBY1	CHD8	CTBP1	CTNNB1	CTNNBIP1	HDAC1	KMT2D	LEF1	MEN1	PYGO1	PYGO2	RBBP5	RPS27A	SOX13	SOX17	SOX2	SOX3	SOX4	SOX6	SOX7	SOX9	SRY	TCF7	TCF7L1	TCF7L2	TLE1	TLE2	TLE3	TLE4	UBA52	UBB	UBC	XIAP	XPO1	YWHAZ
REACTOME_DEADENYLATION_DEPENDENT_MRNA_DECAY	https://www.gsea-msigdb.org/gsea/msigdb/human/geneset/REACTOME_DEADENYLATION_DEPENDENT_MRNA_DECAY	CNOT1	CNOT10	CNOT11	CNOT2	CNOT3	CNOT4	CNOT6	CNOT6L	CNOT7	CNOT8	CNOT9	DCP1A	DCP1B	DCP2	DCPS	DDX6	DIS3	EDC3	EDC4	EIF4A1	EIF4A2	EIF4A3	EIF4B	EIF4E	EIF4G1	EXOSC1	EXOSC2	EXOSC3	EXOSC4	EXOSC5	EXOSC6	EXOSC7	EXOSC8	EXOSC9	HBS1L	LSM1	LSM2	LSM3	LSM4	LSM5	LSM6	LSM7	NT5C3B	PABPC1	PAIP1	PAN2	PAN3	PARN	PATL1	SKIC2	SKIC3	SKIC8	TNKS1BP1	TUT4	TUT7	XRN1
REACTOME_DEADENYLATION_OF_MRNA	https://www.gsea-msigdb.org/gsea/msigdb/human/geneset/REACTOME_DEADENYLATION_OF_MRNA	CNOT1	CNOT10	CNOT11	CNOT2	CNOT3	CNOT4	CNOT6	CNOT6L	CNOT7	CNOT8	CNOT9	EIF4A1	EIF4A2	EIF4A3	EIF4B	EIF4E	EIF4G1	PABPC1	PAIP1	PAN2	PAN3	PARN	TNKS1BP1	TUT4	TUT7
REACTOME_DEATH_RECEPTOR_SIGNALING	https://www.gsea-msigdb.org/gsea/msigdb/human/geneset/REACTOME_DEATH_RECEPTOR_SIGNALING	AATF	ABR	ADAM17	AKAP13	APH1A	APH1B	ARHGDIA	ARHGEF1	ARHGEF10	ARHGEF10L	ARHGEF11	ARHGEF12	ARHGEF15	ARHGEF16	ARHGEF17	ARHGEF18	ARHGEF19	ARHGEF2	ARHGEF26	ARHGEF3	ARHGEF33	ARHGEF35	ARHGEF37	ARHGEF38	ARHGEF39	ARHGEF4	ARHGEF40	ARHGEF5	ARHGEF6	ARHGEF7	ARHGEF9	BAD	BAG4	BCL2L11	BEX3	BIRC2	BIRC3	CASP10	CASP2	CASP3	CASP8	CFLAR	CHUK	CLIP3	CYLD	ECT2	FADD	FAS	FASLG	FGD1	FGD2	FGD3	FGD4	GNA13	HDAC1	HDAC2	HDAC3	IKBKB	IKBKE	IKBKG	IRAK1	ITGB3BP	ITSN1	KALRN	LINGO1	MADD	MAG	MAGED1	MAP3K7	MAPK8	MAPKAPK2	MCF2	MCF2L	MIB2	MYD88	NCSTN	NET1	NFKB1	NFKBIA	NGEF	NGF	NGFR	NSMAF	OBSCN	OMG	OPTN	OTUD1	OTUD7B	OTULIN	PLEKHG2	PLEKHG5	PRDM4	PREX1	PRKCI	PSEN1	PSEN2	PSENEN	RAC1	RACK1	RASGRF2	RBCK1	RELA	RHOA	RIPK1	RIPK2	RNF31	RPS27A	RTN4	RTN4R	SHARPIN	SMPD2	SMPD3	SOS1	SOS2	SPATA2	SPPL2A	SPPL2B	SQSTM1	STUB1	TAB1	TAB2	TAB3	TAX1BP1	TBK1	TIAM1	TIAM2	TNF	TNFAIP3	TNFRSF10A	TNFRSF10B	TNFRSF10D	TNFRSF1A	TNFSF10	TRADD	TRAF1	TRAF2	TRAF6	TRIO	UBA52	UBB	UBC	UBE2D1	UBE2D2	UBE2D3	UBE2L3	ULK1	USP2	USP21	USP4	VAV1	VAV2	VAV3	XIAP	YWHAE
REACTOME_DECTIN_1_MEDIATED_NONCANONICAL_NF_KB_SIGNALING	https://www.gsea-msigdb.org/gsea/msigdb/human/geneset/REACTOME_DECTIN_1_MEDIATED_NONCANONICAL_NF_KB_SIGNALING	BTRC	CCL17	CCL22	CHUK	CUL1	FBXW11	MAP3K14	NFKB2	PSMA1	PSMA2	PSMA3	PSMA4	PSMA5	PSMA6	PSMA7	PSMA8	PSMB1	PSMB10	PSMB11	PSMB2	PSMB3	PSMB4	PSMB5	PSMB6	PSMB7	PSMB8	PSMB9	PSMC1	PSMC2	PSMC3	PSMC4	PSMC5	PSMC6	PSMD1	PSMD10	PSMD11	PSMD12	PSMD13	PSMD14	PSMD2	PSMD3	PSMD4	PSMD5	PSMD6	PSMD7	PSMD8	PSMD9	PSME1	PSME2	PSME3	PSME4	PSMF1	RELA	RELB	RPS27A	SEM1	SKP1	UBA3	UBA52	UBB	UBC	UBE2M
REACTOME_DECTIN_2_FAMILY	https://www.gsea-msigdb.org/gsea/msigdb/human/geneset/REACTOME_DECTIN_2_FAMILY	CLEC10A	CLEC4A	CLEC4C	CLEC4D	CLEC4E	CLEC6A	FCER1G	FYN	LYN	MUC1	MUC12	MUC13	MUC15	MUC16	MUC17	MUC20	MUC21	MUC3A	MUC4	MUC5AC	MUC5B	MUC6	MUC7	MUCL1	PLCG2	SYK
REACTOME_DEFECTIVE_B4GALT1_CAUSES_B4GALT1_CDG_CDG_2D	https://www.gsea-msigdb.org/gsea/msigdb/human/geneset/REACTOME_DEFECTIVE_B4GALT1_CAUSES_B4GALT1_CDG_CDG_2D	ACAN	B4GALT1	FMOD	KERA	LUM	OGN	OMD	PRELP
REACTOME_DEFECTIVE_B4GALT7_CAUSES_EDS_PROGEROID_TYPE	https://www.gsea-msigdb.org/gsea/msigdb/human/geneset/REACTOME_DEFECTIVE_B4GALT7_CAUSES_EDS_PROGEROID_TYPE	AGRN	B4GALT7	BCAN	BGN	CSPG4	CSPG5	DCN	GPC1	GPC2	GPC3	GPC4	GPC5	GPC6	HSPG2	NCAN	SDC1	SDC2	SDC3	SDC4	VCAN
REACTOME_DEFECTIVE_C1GALT1C1_CAUSES_TNPS	https://www.gsea-msigdb.org/gsea/msigdb/human/geneset/REACTOME_DEFECTIVE_C1GALT1C1_CAUSES_TNPS	C1GALT1	C1GALT1C1	MUC1	MUC12	MUC13	MUC15	MUC16	MUC17	MUC20	MUC21	MUC3A	MUC4	MUC5AC	MUC5B	MUC6	MUC7	MUCL1
REACTOME_DEFECTIVE_CFTR_CAUSES_CYSTIC_FIBROSIS	https://www.gsea-msigdb.org/gsea/msigdb/human/geneset/REACTOME_DEFECTIVE_CFTR_CAUSES_CYSTIC_FIBROSIS	CFTR	DERL1	DERL2	DERL3	ERLEC1	ERLIN1	ERLIN2	OS9	PSMA1	PSMA2	PSMA3	PSMA4	PSMA5	PSMA6	PSMA7	PSMA8	PSMB1	PSMB10	PSMB11	PSMB2	PSMB3	PSMB4	PSMB5	PSMB6	PSMB7	PSMB8	PSMB9	PSMC1	PSMC2	PSMC3	PSMC4	PSMC5	PSMC6	PSMD1	PSMD10	PSMD11	PSMD12	PSMD13	PSMD14	PSMD2	PSMD3	PSMD4	PSMD5	PSMD6	PSMD7	PSMD8	PSMD9	PSME1	PSME2	PSME3	PSME4	PSMF1	RNF185	RNF5	RPS27A	SEL1L	SEM1	UBA52	UBB	UBC	VCP
REACTOME_DEFECTIVE_CHST14_CAUSES_EDS_MUSCULOCONTRACTURAL_TYPE	https://www.gsea-msigdb.org/gsea/msigdb/human/geneset/REACTOME_DEFECTIVE_CHST14_CAUSES_EDS_MUSCULOCONTRACTURAL_TYPE	BCAN	BGN	CHST14	CSPG4	CSPG5	DCN	NCAN	VCAN
REACTOME_DEFECTIVE_CHST3_CAUSES_SEDCJD	https://www.gsea-msigdb.org/gsea/msigdb/human/geneset/REACTOME_DEFECTIVE_CHST3_CAUSES_SEDCJD	BCAN	BGN	CHST3	CSPG4	CSPG5	DCN	NCAN	VCAN
REACTOME_DEFECTIVE_CHST6_CAUSES_MCDC1	https://www.gsea-msigdb.org/gsea/msigdb/human/geneset/REACTOME_DEFECTIVE_CHST6_CAUSES_MCDC1	ACAN	CHST6	FMOD	KERA	LUM	OGN	OMD	PRELP
REACTOME_DEFECTIVE_CHSY1_CAUSES_TPBS	https://www.gsea-msigdb.org/gsea/msigdb/human/geneset/REACTOME_DEFECTIVE_CHSY1_CAUSES_TPBS	BCAN	BGN	CHSY1	CSPG4	CSPG5	DCN	NCAN	VCAN
REACTOME_DEFECTIVE_CSF2RB_CAUSES_SMDP5	https://www.gsea-msigdb.org/gsea/msigdb/human/geneset/REACTOME_DEFECTIVE_CSF2RB_CAUSES_SMDP5	CSF2RA	CSF2RB	SFTA3	SFTPA1	SFTPA2	SFTPB	SFTPC	SFTPD
REACTOME_DEFECTIVE_EXT2_CAUSES_EXOSTOSES_2	https://www.gsea-msigdb.org/gsea/msigdb/human/geneset/REACTOME_DEFECTIVE_EXT2_CAUSES_EXOSTOSES_2	AGRN	EXT1	EXT2	GPC1	GPC2	GPC3	GPC4	GPC5	GPC6	HSPG2	SDC1	SDC2	SDC3	SDC4
REACTOME_DEFECTIVE_F9_ACTIVATION	https://www.gsea-msigdb.org/gsea/msigdb/human/geneset/REACTOME_DEFECTIVE_F9_ACTIVATION	F11	F9	GP1BA	GP1BB	GP5	GP9
REACTOME_DEFECTIVE_FACTOR_IX_CAUSES_HEMOPHILIA_B	https://www.gsea-msigdb.org/gsea/msigdb/human/geneset/REACTOME_DEFECTIVE_FACTOR_IX_CAUSES_HEMOPHILIA_B	F10	F11	F8	F9	GGCX	GP1BA	GP1BB	GP5	GP9
REACTOME_DEFECTIVE_FACTOR_VIII_CAUSES_HEMOPHILIA_A	https://www.gsea-msigdb.org/gsea/msigdb/human/geneset/REACTOME_DEFECTIVE_FACTOR_VIII_CAUSES_HEMOPHILIA_A	F10	F2	F8	F9	TPST1	TPST2	VWF
REACTOME_DEFECTIVE_GALNT3_CAUSES_HFTC	https://www.gsea-msigdb.org/gsea/msigdb/human/geneset/REACTOME_DEFECTIVE_GALNT3_CAUSES_HFTC	GALNT3	MUC1	MUC12	MUC13	MUC15	MUC16	MUC17	MUC20	MUC21	MUC3A	MUC4	MUC5AC	MUC5B	MUC6	MUC7	MUCL1
REACTOME_DEFECTIVE_INTRINSIC_PATHWAY_FOR_APOPTOSIS	https://www.gsea-msigdb.org/gsea/msigdb/human/geneset/REACTOME_DEFECTIVE_INTRINSIC_PATHWAY_FOR_APOPTOSIS	APP	BCL2L11	C1QBP	CAPN1	CAPN2	CAPNS1	CAPNS2	CAST	CDC25A	CDC25B	CDC25C	CDK5	CDK5R1	CDKN2A	FASLG	FOXO3	GOLGA2	JUN	LMNA	LMNB1	PRDX1	PRDX2	SOD2	TP53	YWHAE
REACTOME_DEFECTIVE_LFNG_CAUSES_SCDO3	https://www.gsea-msigdb.org/gsea/msigdb/human/geneset/REACTOME_DEFECTIVE_LFNG_CAUSES_SCDO3	LFNG	NOTCH1	NOTCH2	NOTCH3	NOTCH4
REACTOME_DEFECTIVE_RIPK1_MEDIATED_REGULATED_NECROSIS	https://www.gsea-msigdb.org/gsea/msigdb/human/geneset/REACTOME_DEFECTIVE_RIPK1_MEDIATED_REGULATED_NECROSIS	CASP8	FADD	MLKL	RIPK1	RIPK3	TRADD	TRAF2
REACTOME_DEFECTIVE_ST3GAL3_CAUSES_MCT12_AND_EIEE15	https://www.gsea-msigdb.org/gsea/msigdb/human/geneset/REACTOME_DEFECTIVE_ST3GAL3_CAUSES_MCT12_AND_EIEE15	ACAN	FMOD	KERA	LUM	OGN	OMD	PRELP	ST3GAL3
REACTOME_DEFECTS_IN_BIOTIN_BTN_METABOLISM	https://www.gsea-msigdb.org/gsea/msigdb/human/geneset/REACTOME_DEFECTS_IN_BIOTIN_BTN_METABOLISM	ACACA	BTD	HLCS	MCCC1	MCCC2	PC	PCCA	PCCB
REACTOME_DEFECTS_IN_COBALAMIN_B12_METABOLISM	https://www.gsea-msigdb.org/gsea/msigdb/human/geneset/REACTOME_DEFECTS_IN_COBALAMIN_B12_METABOLISM	ABCD4	AMN	CBLIF	CD320	CUBN	LMBRD1	MMAA	MMAB	MMACHC	MMADHC	MMUT	MTR	MTRR	TCN2
REACTOME_DEFECTS_IN_VITAMIN_AND_COFACTOR_METABOLISM	https://www.gsea-msigdb.org/gsea/msigdb/human/geneset/REACTOME_DEFECTS_IN_VITAMIN_AND_COFACTOR_METABOLISM	ABCD4	ACACA	AMN	BTD	CBLIF	CD320	CUBN	HLCS	LMBRD1	MCCC1	MCCC2	MMAA	MMAB	MMACHC	MMADHC	MMUT	MTR	MTRR	PC	PCCA	PCCB	TCN2
REACTOME_DEFECTS_OF_CONTACT_ACTIVATION_SYSTEM_CAS_AND_KALLIKREIN_KININ_SYSTEM_KKS	https://www.gsea-msigdb.org/gsea/msigdb/human/geneset/REACTOME_DEFECTS_OF_CONTACT_ACTIVATION_SYSTEM_CAS_AND_KALLIKREIN_KININ_SYSTEM_KKS	F10	F11	F12	F2	F8	F9	GGCX	GP1BA	GP1BB	GP5	GP9	KLKB1	SERPING1	TPST1	TPST2	VWF
REACTOME_DEFECTS_OF_PLATELET_ADHESION_TO_EXPOSED_COLLAGEN	https://www.gsea-msigdb.org/gsea/msigdb/human/geneset/REACTOME_DEFECTS_OF_PLATELET_ADHESION_TO_EXPOSED_COLLAGEN	ADAMTS13	COL1A1	COL1A2	GP1BA	GP1BB	GP5	GP9	VWF
REACTOME_DEFENSINS	https://www.gsea-msigdb.org/gsea/msigdb/human/geneset/REACTOME_DEFENSINS	ART1	CCR2	CCR6	CD4	DEFA1	DEFA1B	DEFA3	DEFA4	DEFA5	DEFA6	DEFB1	DEFB103A	DEFB103B	DEFB104A	DEFB104B	DEFB105A	DEFB105B	DEFB106A	DEFB106B	DEFB107A	DEFB107B	DEFB108B	DEFB109B	DEFB110	DEFB112	DEFB113	DEFB114	DEFB115	DEFB116	DEFB118	DEFB119	DEFB121	DEFB123	DEFB124	DEFB125	DEFB126	DEFB127	DEFB128	DEFB129	DEFB130A	DEFB130B	DEFB131A	DEFB132	DEFB133	DEFB134	DEFB135	DEFB136	DEFB4A	DEFB4B	PRSS2	PRSS3	TLR1	TLR2
REACTOME_DEGRADATION_OF_AXIN	https://www.gsea-msigdb.org/gsea/msigdb/human/geneset/REACTOME_DEGRADATION_OF_AXIN	AXIN1	AXIN2	PSMA1	PSMA2	PSMA3	PSMA4	PSMA5	PSMA6	PSMA7	PSMA8	PSMB1	PSMB10	PSMB11	PSMB2	PSMB3	PSMB4	PSMB5	PSMB6	PSMB7	PSMB8	PSMB9	PSMC1	PSMC2	PSMC3	PSMC4	PSMC5	PSMC6	PSMD1	PSMD10	PSMD11	PSMD12	PSMD13	PSMD14	PSMD2	PSMD3	PSMD4	PSMD5	PSMD6	PSMD7	PSMD8	PSMD9	PSME1	PSME2	PSME3	PSME4	PSMF1	RNF146	RPS27A	SEM1	SMURF2	TNKS	TNKS2	UBA52	UBB	UBC
REACTOME_DEGRADATION_OF_BETA_CATENIN_BY_THE_DESTRUCTION_COMPLEX	https://www.gsea-msigdb.org/gsea/msigdb/human/geneset/REACTOME_DEGRADATION_OF_BETA_CATENIN_BY_THE_DESTRUCTION_COMPLEX	AMER1	APC	AXIN1	AXIN2	BTRC	CSNK1A1	CTBP1	CTBP2	CTNNB1	CUL1	FRAT1	FRAT2	GSK3B	HDAC1	LEF1	MYC	PPP2CA	PPP2CB	PPP2R1A	PPP2R1B	PPP2R5A	PPP2R5B	PPP2R5C	PPP2R5D	PPP2R5E	PSMA1	PSMA2	PSMA3	PSMA4	PSMA5	PSMA6	PSMA7	PSMA8	PSMB1	PSMB10	PSMB11	PSMB2	PSMB3	PSMB4	PSMB5	PSMB6	PSMB7	PSMB8	PSMB9	PSMC1	PSMC2	PSMC3	PSMC4	PSMC5	PSMC6	PSMD1	PSMD10	PSMD11	PSMD12	PSMD13	PSMD14	PSMD2	PSMD3	PSMD4	PSMD5	PSMD6	PSMD7	PSMD8	PSMD9	PSME1	PSME2	PSME3	PSME4	PSMF1	RBX1	RPS27A	SEM1	SKP1	TCF7	TCF7L1	TCF7L2	TLE1	TLE2	TLE3	TLE4	TLE5	UBA52	UBB	UBC	ZRANB1
REACTOME_DEGRADATION_OF_CYSTEINE_AND_HOMOCYSTEINE	https://www.gsea-msigdb.org/gsea/msigdb/human/geneset/REACTOME_DEGRADATION_OF_CYSTEINE_AND_HOMOCYSTEINE	ADO	CDO1	CSAD	CTH	ETHE1	FMO1	GADL1	GOT2	MPST	SLC25A10	SQOR	SUOX	TST	TSTD1	TXN2
REACTOME_DEGRADATION_OF_DVL	https://www.gsea-msigdb.org/gsea/msigdb/human/geneset/REACTOME_DEGRADATION_OF_DVL	CUL3	DACT1	DVL1	DVL2	DVL3	HECW1	KLHL12	PSMA1	PSMA2	PSMA3	PSMA4	PSMA5	PSMA6	PSMA7	PSMA8	PSMB1	PSMB10	PSMB11	PSMB2	PSMB3	PSMB4	PSMB5	PSMB6	PSMB7	PSMB8	PSMB9	PSMC1	PSMC2	PSMC3	PSMC4	PSMC5	PSMC6	PSMD1	PSMD10	PSMD11	PSMD12	PSMD13	PSMD14	PSMD2	PSMD3	PSMD4	PSMD5	PSMD6	PSMD7	PSMD8	PSMD9	PSME1	PSME2	PSME3	PSME4	PSMF1	RBX1	RPS27A	SEM1	UBA52	UBB	UBC
REACTOME_DEGRADATION_OF_GLI1_BY_THE_PROTEASOME	https://www.gsea-msigdb.org/gsea/msigdb/human/geneset/REACTOME_DEGRADATION_OF_GLI1_BY_THE_PROTEASOME	BTRC	CUL1	GLI1	ITCH	NUMB	PRKACA	PRKACB	PRKACG	PSMA1	PSMA2	PSMA3	PSMA4	PSMA5	PSMA6	PSMA7	PSMA8	PSMB1	PSMB10	PSMB11	PSMB2	PSMB3	PSMB4	PSMB5	PSMB6	PSMB7	PSMB8	PSMB9	PSMC1	PSMC2	PSMC3	PSMC4	PSMC5	PSMC6	PSMD1	PSMD10	PSMD11	PSMD12	PSMD13	PSMD14	PSMD2	PSMD3	PSMD4	PSMD5	PSMD6	PSMD7	PSMD8	PSMD9	PSME1	PSME2	PSME3	PSME4	PSMF1	RBX1	RPS27A	SEM1	SKP1	SUFU	UBA52	UBB	UBC
REACTOME_DEGRADATION_OF_THE_EXTRACELLULAR_MATRIX	https://www.gsea-msigdb.org/gsea/msigdb/human/geneset/REACTOME_DEGRADATION_OF_THE_EXTRACELLULAR_MATRIX	A2M	ACAN	ADAM10	ADAM15	ADAM17	ADAM8	ADAM9	ADAMTS1	ADAMTS16	ADAMTS18	ADAMTS4	ADAMTS5	ADAMTS8	ADAMTS9	BCAN	BMP1	BSG	CAPN1	CAPN10	CAPN11	CAPN12	CAPN13	CAPN14	CAPN15	CAPN2	CAPN3	CAPN5	CAPN6	CAPN7	CAPN8	CAPN9	CAPNS1	CAPNS2	CASP3	CAST	CD44	CDH1	CMA1	COL10A1	COL11A1	COL11A2	COL12A1	COL13A1	COL14A1	COL15A1	COL16A1	COL17A1	COL18A1	COL19A1	COL1A1	COL1A2	COL23A1	COL25A1	COL26A1	COL2A1	COL3A1	COL4A1	COL4A2	COL4A3	COL4A4	COL4A5	COL4A6	COL5A1	COL5A2	COL5A3	COL6A1	COL6A2	COL6A3	COL6A5	COL6A6	COL7A1	COL8A1	COL8A2	COL9A1	COL9A2	COL9A3	CTRB1	CTRB2	CTSB	CTSD	CTSG	CTSK	CTSL	CTSS	CTSV	DCN	ELANE	ELN	FBN1	FBN2	FBN3	FN1	FURIN	HSPG2	HTRA1	KLK2	KLK7	KLKB1	LAMA3	LAMA5	LAMB1	LAMB3	LAMC1	LAMC2	MMP1	MMP10	MMP11	MMP12	MMP13	MMP14	MMP15	MMP16	MMP17	MMP19	MMP2	MMP20	MMP24	MMP25	MMP3	MMP7	MMP8	MMP9	NCSTN	NID1	OPTC	PHYKPL	PLG	PRSS1	PRSS2	PSEN1	SCUBE1	SCUBE3	SPOCK3	SPP1	TIMP1	TIMP2	TLL1	TLL2	TMPRSS6	TPSAB1
REACTOME_DEPOLYMERIZATION_OF_THE_NUCLEAR_LAMINA	https://www.gsea-msigdb.org/gsea/msigdb/human/geneset/REACTOME_DEPOLYMERIZATION_OF_THE_NUCLEAR_LAMINA	CCNB1	CDK1	CNEP1R1	CTDNEP1	EMD	LEMD2	LEMD3	LMNA	LMNB1	LPIN1	LPIN2	LPIN3	PRKCA	PRKCB	TMPO
REACTOME_DEPOSITION_OF_NEW_CENPA_CONTAINING_NUCLEOSOMES_AT_THE_CENTROMERE	https://www.gsea-msigdb.org/gsea/msigdb/human/geneset/REACTOME_DEPOSITION_OF_NEW_CENPA_CONTAINING_NUCLEOSOMES_AT_THE_CENTROMERE	CENPA	CENPC	CENPH	CENPI	CENPK	CENPL	CENPM	CENPN	CENPO	CENPP	CENPQ	CENPS	CENPT	CENPU	CENPW	CENPX	H2AB1	H2AC14	H2AC18	H2AC19	H2AC20	H2AC4	H2AC6	H2AC7	H2AC8	H2AJ	H2AX	H2AZ2	H2BC1	H2BC10	H2BC11	H2BC12	H2BC12L	H2BC13	H2BC14	H2BC15	H2BC17	H2BC21	H2BC26	H2BC3	H2BC4	H2BC5	H2BC6	H2BC7	H2BC8	H2BC9	H4C1	H4C11	H4C12	H4C13	H4C14	H4C15	H4C16	H4C2	H4C3	H4C4	H4C5	H4C6	H4C8	H4C9	HJURP	ITGB3BP	KNL1	MIS18A	MIS18BP1	NPM1	OIP5	RBBP4	RBBP7	RSF1	RUVBL1	SMARCA5
REACTOME_DERMATAN_SULFATE_BIOSYNTHESIS	https://www.gsea-msigdb.org/gsea/msigdb/human/geneset/REACTOME_DERMATAN_SULFATE_BIOSYNTHESIS	BCAN	BGN	CHST14	CSPG4	CSPG5	DCN	DSE	DSEL	NCAN	UST	VCAN
REACTOME_DETOXIFICATION_OF_REACTIVE_OXYGEN_SPECIES	https://www.gsea-msigdb.org/gsea/msigdb/human/geneset/REACTOME_DETOXIFICATION_OF_REACTIVE_OXYGEN_SPECIES	AQP8	ATOX1	ATP7A	CAT	CCS	CYBA	CYBB	CYCS	ERO1A	GPX1	GPX2	GPX3	GPX5	GPX6	GPX7	GPX8	GSR	GSTP1	NCF1	NCF2	NCF4	NOX4	NOX5	NUDT2	P4HB	PRDX1	PRDX2	PRDX3	PRDX5	PRDX6	SOD1	SOD2	SOD3	TXN	TXN2	TXNRD1	TXNRD2
REACTOME_DEUBIQUITINATION	https://www.gsea-msigdb.org/gsea/msigdb/human/geneset/REACTOME_DEUBIQUITINATION	ABRAXAS1	ABRAXAS2	ACTB	ACTL6A	ACTR5	ACTR8	ADRB2	ADRM1	APC	AR	ARRB1	ARRB2	ASXL1	ASXL2	ATXN3	ATXN3L	ATXN7	AXIN1	AXIN2	BABAM1	BABAM2	BAP1	BARD1	BECN1	BIRC2	BIRC3	BRCA1	BRCC3	CCNA1	CCNA2	CCP110	CDC20	CDC25A	CDK1	CFTR	CLSPN	CYLD	DDB2	EP300	ESR1	FKBP8	FOXK1	FOXK2	FOXO4	GATA3	H2AC1	H2AC11	H2AC12	H2AC13	H2AC14	H2AC15	H2AC16	H2AC17	H2AC18	H2AC19	H2AC20	H2AC21	H2AC25	H2AC4	H2AC6	H2AC7	H2AC8	H2BC1	H2BC10	H2BC11	H2BC12	H2BC13	H2BC14	H2BC15	H2BC17	H2BC18	H2BC21	H2BC26	H2BC3	H2BC4	H2BC5	H2BC6	H2BC7	H2BC8	H2BC9	HCFC1	HGS	HIF1A	IDE	IFIH1	IKBKG	IL33	INO80	INO80B	INO80C	INO80D	INO80E	JOSD1	JOSD2	KAT2A	KAT2B	KDM1B	KEAP1	MAP3K7	MAT2B	MAVS	MBD5	MBD6	MCRS1	MDM2	MDM4	MUL1	MYC	MYSM1	NEDD8	NFKBIA	NFRKB	NLRP3	NOD1	NOD2	OGT	OTUB1	OTUB2	OTUD3	OTUD5	OTUD7A	OTUD7B	POLB	PRKN	PSMA1	PSMA2	PSMA3	PSMA4	PSMA5	PSMA6	PSMA7	PSMA8	PSMB1	PSMB10	PSMB11	PSMB2	PSMB3	PSMB4	PSMB5	PSMB6	PSMB7	PSMB8	PSMB9	PSMC1	PSMC2	PSMC3	PSMC4	PSMC5	PSMC6	PSMD1	PSMD10	PSMD11	PSMD12	PSMD13	PSMD14	PSMD2	PSMD3	PSMD4	PSMD5	PSMD6	PSMD7	PSMD8	PSMD9	PSME1	PSME2	PSME3	PSME4	PSMF1	PTEN	PTRH2	RAD23A	RAD23B	RCE1	RHOA	RHOT1	RIGI	RIPK1	RIPK2	RNF123	RNF128	RNF135	RNF146	RPS27A	RUVBL1	SEM1	SENP8	SIAH2	SKP2	SMAD1	SMAD2	SMAD3	SMAD4	SMAD7	SMURF2	SNX3	STAM	STAM2	STAMBP	STAMBPL1	SUDS3	TAB1	TADA2B	TADA3	TAF10	TAF9B	TFPT	TGFB1	TGFBR1	TGFBR2	TNFAIP3	TNIP1	TNIP2	TNIP3	TNKS	TNKS2	TOMM20	TOMM70	TP53	TRAF2	TRAF3	TRAF6	TRIM25	TRIM4	TRRAP	UBA52	UBB	UBC	UBE2D1	UCHL1	UCHL3	UCHL5	UFD1	UIMC1	USP10	USP11	USP12	USP13	USP14	USP15	USP16	USP17L1	USP17L10	USP17L11	USP17L12	USP17L13	USP17L15	USP17L17	USP17L18	USP17L19	USP17L2	USP17L20	USP17L21	USP17L22	USP17L24	USP17L25	USP17L26	USP17L27	USP17L28	USP17L29	USP17L3	USP17L30	USP17L4	USP17L5	USP17L8	USP18	USP19	USP2	USP20	USP21	USP22	USP24	USP25	USP26	USP28	USP3	USP30	USP33	USP34	USP37	USP4	USP42	USP44	USP47	USP48	USP49	USP5	USP7	USP8	USP9X	VCP	VCPIP1	VDAC1	VDAC2	VDAC3	WDR20	WDR48	YOD1	YY1	ZRANB1
REACTOME_DEVELOPMENTAL_BIOLOGY	https://www.gsea-msigdb.org/gsea/msigdb/human/geneset/REACTOME_DEVELOPMENTAL_BIOLOGY	ABCG2	ABL1	ABL2	ABLIM1	ABLIM2	ABLIM3	ACTB	ACTG1	ACTL6A	ACTR2	ACTR3	ACVR1B	ACVR1C	ACVR2A	ACVR2B	ADAM10	ADAM11	ADAM22	ADAM23	ADGRG6	ADGRV1	ADIPOQ	ADIRF	AGAP2	AGO1	AGO2	AGO3	AGO4	AGRN	AICDA	AIMP1	AIMP2	AJUBA	AKAP5	AKT1	AKT2	AKT3	ALCAM	ALX3	AMH	ANGPTL4	ANK1	ANK2	ANK3	AP2A1	AP2A2	AP2B1	AP2M1	AP2S1	APH1A	APH1B	AQP3	ARHGAP35	ARHGAP39	ARHGEF11	ARHGEF12	ARHGEF28	ARHGEF7	ARID1A	ARID1B	ARPC1A	ARPC1B	ARPC2	ARPC3	ARPC4	ARPC5	ARTN	ASAH1	ASH2L	ATP6AP2	ATP6V0A1	ATP6V0B	ATP6V0C	ATP6V0D1	ATP6V0E1	ATP6V0E2	ATP6V1A	ATP6V1B2	ATP6V1C1	ATP6V1D	ATP6V1E1	ATP6V1F	ATP6V1G1	ATP6V1H	BCL2	BCL2A1	BCL7A	BCL7B	BCL7C	BIRC7	BMP4	BMP7	BNIP2	BOC	BTG4	CACNA1C	CACNA1D	CACNA1G	CACNA1H	CACNA1I	CACNA1S	CACNB1	CACNB2	CACNB3	CACNB4	CACNG2	CACNG3	CACNG4	CACNG8	CALML5	CAP1	CAP2	CAPN1	CAPNS1	CARM1	CASC3	CASP14	CBFB	CCNB1	CCNC	CCND1	CCND3	CD24	CD36	CD72	CDC42	CDH1	CDH15	CDH2	CDH4	CDK19	CDK2	CDK4	CDK5	CDK5R1	CDK8	CDKN1A	CDKN2A	CDON	CDSN	CDX2	CEACAM1	CEBPA	CEBPB	CEBPD	CEBPE	CELA2A	CER1	CFC1	CFL1	CHD3	CHD4	CHD9	CHL1	CIDEA	CLASP1	CLASP2	CLDN7	CLTA	CLTB	CLTC	CLTCL1	CNOT1	CNOT10	CNOT11	CNOT2	CNOT3	CNOT4	CNOT6	CNOT6L	CNOT7	CNOT8	CNOT9	CNTN1	CNTN2	CNTN6	CNTNAP1	COL2A1	COL3A1	COL4A1	COL4A2	COL4A3	COL4A4	COL4A5	COL5A1	COL5A2	COL5A3	COL6A1	COL6A2	COL6A3	COL6A5	COL6A6	COL9A1	COL9A2	COL9A3	COX7A1	CREB1	CREBBP	CRIPTO	CRIPTO3	CRMP1	CSF3R	CSNK2A1	CSNK2A2	CSNK2B	CSPG4	CSTA	CTCF	CTNNA1	CTNNA2	CTNNB1	CUL2	CXCL12	CXCR4	CYP51A1	DAB1	DAG1	DAND5	DARS1	DCC	DCT	DCX	DEK	DHH	DIAPH1	DICER1	DIO2	DIS3L2	DKK1	DLG1	DLG3	DLG4	DLL1	DLL3	DLX5	DMKN	DMRT1	DNM1	DNM2	DNM3	DOCK1	DOK1	DOK2	DOK4	DOK5	DOK6	DPF1	DPF2	DPF3	DPPA2	DPPA3	DPPA4	DPY30	DPYSL2	DPYSL3	DPYSL4	DPYSL5	DRAP1	DRP2	DSC1	DSC2	DSC3	DSCAM	DSCAML1	DSG1	DSG2	DSG3	DSG4	DSP	DUX4	DUXA	DUXB	E2F1	EBF1	EBF2	EDN1	EDN3	EDNRB	EED	EEF1E1	EFNA1	EFNA2	EFNA3	EFNA4	EFNA5	EFNB1	EFNB2	EFNB3	EGF	EGFR	EGR2	EIF4A1	EIF4A2	EIF4A3	EIF4B	EIF4E	EIF4G1	ELOB	ELOC	ELOVL3	EMX2	ENAH	EOMES	EP300	EPAS1	EPHA1	EPHA10	EPHA2	EPHA3	EPHA4	EPHA5	EPHA6	EPHA7	EPHA8	EPHB1	EPHB2	EPHB3	EPHB4	EPHB6	EPRS1	ERBB2	ETF1	EVL	EVPL	EYA1	EZH2	EZR	FABP4	FABP5	FAM120B	FARP2	FAU	FES	FGF10	FGF2	FGF4	FGF8	FGF9	FGFR1	FLG	FLI1	FLRT3	FOXA1	FOXA2	FOXA3	FOXC1	FOXC2	FOXD3	FOXF1	FOXH1	FOXL2	FOXO1	FOXO3	FOXO4	FOXP1	FRS2	FURIN	FYN	GAB1	GAB2	GAP43	GATA2	GATA3	GATA4	GATA6	GATA6-AS1	GATAD2A	GATAD2B	GBX2	GCK	GDF1	GDNF	GFI1	GFRA1	GFRA2	GFRA3	GFRA4	GIT1	GJB1	GJB3	GMPR	GPC1	GPR143	GRB10	GRB2	GRB7	GREM1	GRIN1	GRIN2B	GSC	GSK3B	GSPT1	GSPT2	H1-8	H2AB1	H2AC14	H2AC18	H2AC19	H2AC20	H2AC4	H2AC6	H2AC7	H2AC8	H2AJ	H2AX	H2AZ2	H2BC1	H2BC10	H2BC11	H2BC12	H2BC12L	H2BC13	H2BC14	H2BC15	H2BC17	H2BC21	H2BC26	H2BC3	H2BC4	H2BC5	H2BC6	H2BC7	H2BC8	H2BC9	H3-3A	H3-3B	H3C1	H3C10	H3C11	H3C12	H3C13	H3C14	H3C15	H3C2	H3C3	H3C4	H3C6	H3C7	H3C8	H4C1	H4C11	H4C12	H4C13	H4C14	H4C15	H4C16	H4C2	H4C3	H4C4	H4C5	H4C6	H4C8	H4C9	HAND1	HAND2	HDAC1	HDAC2	HDAC3	HELZ2	HES1	HES7	HEY1	HEY2	HHEX	HIF3A	HINT1	HIRA	HJV	HMGCR	HNF1A	HNF1B	HNF4A	HNF4G	HNRNPU	HOPX	HOXA1	HOXA11	HOXA2	HOXA3	HOXA4	HOXA6	HOXB1	HOXB2	HOXB3	HOXB4	HOXC11	HOXC4	HOXD1	HOXD11	HOXD3	HOXD4	HRAS	HSP90AA1	HSP90AB1	HSPA8	IAPP	IARS1	ID1	ID4	IHH	IL6R	INS	INSM1	IRF4	IRS2	IRX1	IRX2	ISL1	ITGA1	ITGA10	ITGA2	ITGA2B	ITGA5	ITGA6	ITGA8	ITGA9	ITGAV	ITGB1	ITGB3	ITGB4	ITSN1	IVL	JAG1	JUN	JUP	KALRN	KARS1	KAT2A	KAT2B	KAT5	KAZN	KCNQ2	KCNQ3	KDM4E	KDM5A	KDM5B	KDM6A	KDM6B	KIF4A	KIF4B	KIT	KITLG	KLF4	KLF5	KLK12	KLK13	KLK14	KLK5	KLK7	KLK8	KMT2A	KMT2C	KMT2D	KPRP	KRAS	KRT1	KRT10	KRT12	KRT13	KRT14	KRT15	KRT16	KRT17	KRT18	KRT19	KRT2	KRT20	KRT23	KRT24	KRT25	KRT26	KRT27	KRT28	KRT3	KRT31	KRT32	KRT33A	KRT33B	KRT34	KRT35	KRT36	KRT37	KRT38	KRT39	KRT4	KRT40	KRT5	KRT6A	KRT6B	KRT6C	KRT7	KRT71	KRT72	KRT73	KRT74	KRT75	KRT76	KRT77	KRT78	KRT79	KRT8	KRT80	KRT81	KRT82	KRT83	KRT84	KRT85	KRT86	KRT9	KRTAP1-1	KRTAP1-3	KRTAP1-4	KRTAP1-5	KRTAP10-1	KRTAP10-10	KRTAP10-11	KRTAP10-12	KRTAP10-2	KRTAP10-3	KRTAP10-4	KRTAP10-5	KRTAP10-6	KRTAP10-7	KRTAP10-8	KRTAP10-9	KRTAP11-1	KRTAP12-1	KRTAP12-2	KRTAP12-3	KRTAP12-4	KRTAP13-1	KRTAP13-2	KRTAP13-3	KRTAP13-4	KRTAP15-1	KRTAP16-1	KRTAP17-1	KRTAP19-1	KRTAP19-2	KRTAP19-3	KRTAP19-4	KRTAP19-5	KRTAP19-6	KRTAP19-7	KRTAP19-8	KRTAP2-1	KRTAP2-2	KRTAP2-3	KRTAP2-4	KRTAP20-1	KRTAP20-2	KRTAP21-1	KRTAP21-2	KRTAP21-3	KRTAP22-1	KRTAP23-1	KRTAP24-1	KRTAP25-1	KRTAP26-1	KRTAP27-1	KRTAP29-1	KRTAP3-1	KRTAP3-2	KRTAP3-3	KRTAP4-1	KRTAP4-11	KRTAP4-2	KRTAP4-3	KRTAP4-4	KRTAP4-5	KRTAP4-6	KRTAP4-7	KRTAP4-8	KRTAP4-9	KRTAP5-1	KRTAP5-10	KRTAP5-11	KRTAP5-2	KRTAP5-3	KRTAP5-4	KRTAP5-5	KRTAP5-6	KRTAP5-7	KRTAP5-8	KRTAP5-9	KRTAP6-1	KRTAP6-2	KRTAP6-3	KRTAP8-1	KRTAP9-1	KRTAP9-2	KRTAP9-3	KRTAP9-4	KRTAP9-6	KRTAP9-7	KRTAP9-8	KRTAP9-9	KRTDAP	L1CAM	LAMA1	LAMA2	LAMB1	LAMC1	LARS1	LCE1A	LCE1B	LCE1C	LCE1D	LCE1E	LCE1F	LCE2A	LCE2B	LCE2C	LCE2D	LCE3A	LCE3B	LCE3C	LCE3D	LCE3E	LCE4A	LCE5A	LCE6A	LDB1	LEF1	LEFTY1	LEFTY2	LELP1	LEP	LEUTX	LFNG	LGALS7	LGALS7B	LGI1	LGI2	LGI3	LGI4	LHX1	LHX2	LHX3	LHX4	LHX9	LIG1	LIMK1	LIMK2	LIN28A	LINC00261	LIPJ	LIPK	LIPM	LIPN	LORICRIN	LPL	LRIG1	LYN	LYPLA2	MAFA	MAFB	MAG	MAGOH	MAGOHB	MAML1	MAML2	MAML3	MAMLD1	MAP2K1	MAP2K2	MAP2K6	MAPK1	MAPK11	MAPK12	MAPK14	MAPK3	MAPK7	MARS1	MBD3	MBP	MC1R	MC3R	MC4R	MC5R	MECOM	MED1	MED10	MED11	MED12	MED13	MED13L	MED14	MED15	MED16	MED17	MED18	MED19	MED20	MED21	MED22	MED23	MED24	MED25	MED26	MED27	MED28	MED29	MED30	MED31	MED4	MED6	MED7	MED8	MED9	MEF2A	MEF2B	MEF2C	MEF2D	MEIS1	MESP1	MESP2	MET	METTL23	MIR211	MITF	MIXL1	MLANA	MLPH	MMP2	MMP9	MOV10	MPZ	MSGN1	MSI1	MSN	MSX1	MTA1	MTA2	MTA3	MYB	MYC	MYF5	MYF6	MYH10	MYH11	MYH14	MYH9	MYL12A	MYL12B	MYL6	MYL9	MYO10	MYO5A	MYO9B	MYOCD	MYOD1	MYOG	MYRIP	NAB1	NAB2	NANOG	NCAM1	NCAN	NCBP1	NCBP2	NCK1	NCK2	NCOA1	NCOA2	NCOA3	NCOA6	NCOR1	NCOR2	NCSTN	NELL2	NEO1	NEUROD1	NEUROG3	NFASC	NFKB1	NGEF	NKX2-2	NKX2-5	NKX6-1	NOBOX	NODAL	NOG	NOTCH1	NOTO	NPM2	NPNT	NR2F2	NR5A1	NR5A2	NR6A1	NRAS	NRCAM	NRP1	NRP2	NRTN	NTN1	NTN3	NTN4	NUMB	OCLN	ONECUT1	ONECUT3	OSR1	OTX2	PABPC1	PABPN1	PABPN1L	PADI6	PAGR1	PAIP1	PAIP2	PAK1	PAK2	PAK3	PAK4	PAK5	PAK6	PAX2	PAX3	PAX4	PAX6	PAX7	PAX8	PAXIP1	PBX1	PCDH19	PCGF2	PCK1	PCSK6	PDLIM7	PDX1	PERP	PFN1	PFN2	PI3	PIAS2	PIK3CA	PIK3CB	PIK3CD	PIK3R1	PIK3R2	PIK3R3	PIP5K1C	PITPNA	PKLR	PKNOX1	PKP1	PKP2	PKP3	PKP4	PLAC8	PLCG1	PLIN1	PLK1	PLXNA1	PLXNA2	PLXNA3	PLXNA4	PLXNB1	PLXNB3	PLXNC1	PLXND1	PMEL	PML	PMP22	POLR2A	POLR2B	POLR2C	POLR2D	POLR2E	POLR2F	POLR2G	POLR2H	POLR2I	POLR2J	POLR2K	POLR2L	POMC	POU3F1	POU3F2	POU3F3	POU5F1	PPARA	PPARG	PPARGC1A	PPARGC1B	PPL	PPP3CB	PRDM14	PRDM16	PRKACA	PRKACB	PRKACG	PRKAR2A	PRKCA	PRKCQ	PRM1	PRM2	PRNP	PRSS3	PRSS8	PRX	PSEN1	PSEN2	PSENEN	PSMA1	PSMA2	PSMA3	PSMA4	PSMA5	PSMA6	PSMA7	PSMA8	PSMB1	PSMB10	PSMB11	PSMB2	PSMB3	PSMB4	PSMB5	PSMB6	PSMB7	PSMB8	PSMB9	PSMC1	PSMC2	PSMC3	PSMC4	PSMC5	PSMC6	PSMD1	PSMD10	PSMD11	PSMD12	PSMD13	PSMD14	PSMD2	PSMD3	PSMD4	PSMD5	PSMD6	PSMD7	PSMD8	PSMD9	PSME1	PSME2	PSME3	PSME4	PSMF1	PSPN	PTF1A	PTGDS	PTK2	PTPN11	PTPRA	PTPRC	QARS1	RAB27A	RAC1	RANBP9	RAP1GAP	RARA	RARB	RARG	RARS1	RASA1	RBBP4	RBBP5	RBBP7	RBM8A	RBPJ	RBX1	RDX	RELA	RELN	RET	RFX6	RGMA	RGMB	RHOA	RHOB	RHOC	RIPPLY2	RND1	RNPS1	ROBO1	ROBO2	ROBO3	ROCK1	ROCK2	RPL10	RPL10A	RPL10L	RPL11	RPL12	RPL13	RPL13A	RPL14	RPL15	RPL17	RPL18	RPL18A	RPL19	RPL21	RPL22	RPL22L1	RPL23	RPL23A	RPL24	RPL26	RPL26L1	RPL27	RPL27A	RPL28	RPL29	RPL3	RPL30	RPL31	RPL32	RPL34	RPL35	RPL35A	RPL36	RPL36A	RPL36AL	RPL37	RPL37A	RPL38	RPL39	RPL39L	RPL3L	RPL4	RPL41	RPL5	RPL6	RPL7	RPL7A	RPL8	RPL9	RPLP0	RPLP1	RPLP2	RPS10	RPS11	RPS12	RPS13	RPS14	RPS15	RPS15A	RPS16	RPS17	RPS18	RPS19	RPS2	RPS20	RPS21	RPS23	RPS24	RPS25	RPS26	RPS27	RPS27A	RPS27L	RPS28	RPS29	RPS3	RPS3A	RPS4X	RPS4Y1	RPS4Y2	RPS5	RPS6	RPS6KA1	RPS6KA2	RPS6KA3	RPS6KA4	RPS6KA5	RPS6KA6	RPS7	RPS8	RPS9	RPSA	RPTN	RRAS	RUNX1	RXRA	SALL1	SALL4	SBSN	SCD5	SCN10A	SCN11A	SCN1A	SCN1B	SCN2A	SCN2B	SCN3A	SCN3B	SCN4A	SCN4B	SCN5A	SCN7A	SCN8A	SCN9A	SDC2	SDCBP	SEM1	SEMA3A	SEMA3E	SEMA4A	SEMA4D	SEMA5A	SEMA6A	SEMA6D	SEMA7A	SH3GL2	SH3KBP1	SHC1	SHC3	SHH	SHTN1	SIAH1	SIAH2	SIN3A	SIRT1	SIX1	SIX2	SLC2A2	SLC2A4	SLIT1	SLIT2	SLIT3	SMAD1	SMAD2	SMAD3	SMAD4	SMARCA2	SMARCA4	SMARCB1	SMARCC1	SMARCC2	SMARCD1	SMARCD2	SMARCD3	SMARCE1	SMYD1	SNAI1	SNAI2	SNW1	SOS1	SOS2	SOX1	SOX10	SOX17	SOX2	SOX9	SPAG9	SPI1	SPINK5	SPINK6	SPINK9	SPRR1A	SPRR1B	SPRR2A	SPRR2B	SPRR2D	SPRR2E	SPRR2F	SPRR2G	SPRR3	SPTA1	SPTAN1	SPTB	SPTBN1	SPTBN2	SPTBN4	SPTBN5	SRC	SREBF1	SREBF2	SRF	SRGAP1	SRGAP2	SRGAP3	SRPK1	SRY	SS18	SS18L1	ST14	ST8SIA2	ST8SIA4	STAT3	STPG4	STX1A	STX1B	SUZ12	SYTL2	TAL1	TBL1X	TBL1XR1	TBPL2	TBX1	TBX2	TBX20	TBX3	TBX5	TBX6	TBXT	TCF12	TCF3	TCF4	TCF7	TCF7L1	TCF7L2	TCHH	TEAD1	TEAD2	TEAD4	TERT	TET3	TFAP2A	TFAP2B	TFAP2C	TFDP1	TFDP2	TFE3	TFEB	TFEC	TFRC	TGFB1	TGM1	TGM5	TGS1	THRAP3	TIAM1	TLN1	TNF	TNKS1BP1	TNRC6A	TNRC6B	TNRC6C	TP53	TP63	TPRX1	TPRX2	TREM2	TRIM33	TRIO	TRPC1	TRPC3	TRPC4	TRPC5	TRPC6	TRPC7	TRPM1	TSC22D1	TUBA1A	TUBA1B	TUBA1C	TUBA3C	TUBA3D	TUBA3E	TUBA4A	TUBA4B	TUBA8	TUBAL3	TUBB1	TUBB2A	TUBB2B	TUBB3	TUBB4A	TUBB4B	TUBB6	TUBB8	TUBB8B	TUT4	TUT7	TYR	TYROBP	TYRP1	UBA52	UBB	UBC	UCP1	UHRF1	UNC5A	UNC5B	UNC5C	UNC5D	UNG	UPF2	UPF3A	UPF3B	USF1	USP33	USP46	UTRN	VASP	VAV2	VAV3	VLDLR	WASL	WDR5	WFDC2	WNT1	WNT10B	WNT11	WNT3A	WNT4	WNT9B	WT1	WWTR1	XPO1	YAP1	YES1	YY1	ZEB2	ZFP36L2	ZFPM2	ZIC1	ZIC2	ZIC3	ZNF335	ZNF423	ZNF467	ZNF521	ZNF638	ZP2	ZSCAN10	ZSCAN4	ZSWIM8
REACTOME_DEX_H_BOX_HELICASES_ACTIVATE_TYPE_I_IFN_AND_INFLAMMATORY_CYTOKINES_PRODUCTION	https://www.gsea-msigdb.org/gsea/msigdb/human/geneset/REACTOME_DEX_H_BOX_HELICASES_ACTIVATE_TYPE_I_IFN_AND_INFLAMMATORY_CYTOKINES_PRODUCTION	DHX36	DHX9	IRF7	MYD88	NFKB1	NFKB2	RELA
REACTOME_DIFFERENTIATION_OF_KERATINOCYTES_IN_INTERFOLLICULAR_EPIDERMIS_IN_MAMMALIAN_SKIN	https://www.gsea-msigdb.org/gsea/msigdb/human/geneset/REACTOME_DIFFERENTIATION_OF_KERATINOCYTES_IN_INTERFOLLICULAR_EPIDERMIS_IN_MAMMALIAN_SKIN	ABCG2	AQP3	CALML5	CASP14	CSPG4	DLL1	DMKN	EGF	FABP5	FLG	GJB3	HOPX	ITGA6	ITGB1	ITGB4	IVL	KLK5	KLK7	KPRP	KRT1	KRT10	KRT14	KRT15	KRT19	KRT24	KRT5	KRT78	KRTDAP	LGALS7	LGALS7B	LORICRIN	LRIG1	NUMB	PRSS3	SBSN	SPINK5	SPRR2A	TFRC	TP63	YAP1
REACTOME_DIGESTION	https://www.gsea-msigdb.org/gsea/msigdb/human/geneset/REACTOME_DIGESTION	ALPI	AMY1A	AMY1B	AMY1C	AMY2A	AMY2B	CEL	CHIA	CHIT1	CLPS	GUCA2A	GUCA2B	GUCY2C	LCT	LIPF	MGAM	PIR	PNLIP	PNLIPRP1	PNLIPRP2	PNLIPRP3	SI	TREH
REACTOME_DIGESTION_AND_ABSORPTION	https://www.gsea-msigdb.org/gsea/msigdb/human/geneset/REACTOME_DIGESTION_AND_ABSORPTION	ALPI	AMY1A	AMY1B	AMY1C	AMY2A	AMY2B	CEL	CHIA	CHIT1	CLPS	GUCA2A	GUCA2B	GUCY2C	LCT	LIPF	MGAM	NPC1L1	PIR	PNLIP	PNLIPRP1	PNLIPRP2	PNLIPRP3	RSC1A1	SI	SLC2A2	SLC2A5	SLC5A1	TREH
REACTOME_DIGESTION_OF_DIETARY_CARBOHYDRATE	https://www.gsea-msigdb.org/gsea/msigdb/human/geneset/REACTOME_DIGESTION_OF_DIETARY_CARBOHYDRATE	AMY1A	AMY1B	AMY1C	AMY2A	AMY2B	CHIA	CHIT1	LCT	MGAM	SI	TREH
REACTOME_DIGESTION_OF_DIETARY_LIPID	https://www.gsea-msigdb.org/gsea/msigdb/human/geneset/REACTOME_DIGESTION_OF_DIETARY_LIPID	CEL	CLPS	LIPF	PNLIP	PNLIPRP1	PNLIPRP2	PNLIPRP3
REACTOME_DISASSEMBLY_OF_THE_DESTRUCTION_COMPLEX_AND_RECRUITMENT_OF_AXIN_TO_THE_MEMBRANE	https://www.gsea-msigdb.org/gsea/msigdb/human/geneset/REACTOME_DISASSEMBLY_OF_THE_DESTRUCTION_COMPLEX_AND_RECRUITMENT_OF_AXIN_TO_THE_MEMBRANE	AMER1	APC	AXIN1	CAV1	CSNK1A1	CSNK1G2	CTNNB1	DVL1	DVL2	DVL3	FRAT1	FRAT2	FZD1	FZD2	FZD5	GSK3B	LRP5	LRP6	PPP2CA	PPP2CB	PPP2R1A	PPP2R1B	PPP2R5A	PPP2R5B	PPP2R5C	PPP2R5D	PPP2R5E	WNT1	WNT3A	WNT8A	WNT8B
REACTOME_DISEASES_ASSOCIATED_WITH_GLYCOSAMINOGLYCAN_METABOLISM	https://www.gsea-msigdb.org/gsea/msigdb/human/geneset/REACTOME_DISEASES_ASSOCIATED_WITH_GLYCOSAMINOGLYCAN_METABOLISM	ACAN	AGRN	B3GALT6	B3GAT3	B4GALT1	B4GALT7	BCAN	BGN	CHST14	CHST3	CHST6	CHSY1	CSPG4	CSPG5	DCN	EXT1	EXT2	FMOD	GPC1	GPC2	GPC3	GPC4	GPC5	GPC6	HEXA	HEXB	HSPG2	KERA	LUM	NCAN	OGN	OMD	PAPSS2	PRELP	SDC1	SDC2	SDC3	SDC4	SLC26A2	ST3GAL3	VCAN
REACTOME_DISEASES_ASSOCIATED_WITH_GLYCOSYLATION_PRECURSOR_BIOSYNTHESIS	https://www.gsea-msigdb.org/gsea/msigdb/human/geneset/REACTOME_DISEASES_ASSOCIATED_WITH_GLYCOSYLATION_PRECURSOR_BIOSYNTHESIS	DHDDS	DOLK	DPM1	DPM2	DPM3	GALE	GALK1	GALT	GFPT1	GNE	MPI	NUS1	PGM1	PMM2	SRD5A3
REACTOME_DISEASES_ASSOCIATED_WITH_N_GLYCOSYLATION_OF_PROTEINS	https://www.gsea-msigdb.org/gsea/msigdb/human/geneset/REACTOME_DISEASES_ASSOCIATED_WITH_N_GLYCOSYLATION_OF_PROTEINS	ALG1	ALG11	ALG12	ALG13	ALG14	ALG2	ALG3	ALG6	ALG8	ALG9	B4GALT1	CTSA	DPAGT1	GLB1	MAN1B1	MGAT2	MOGS	MPDU1	NEU1	RFT1
REACTOME_DISEASES_ASSOCIATED_WITH_O_GLYCOSYLATION_OF_PROTEINS	https://www.gsea-msigdb.org/gsea/msigdb/human/geneset/REACTOME_DISEASES_ASSOCIATED_WITH_O_GLYCOSYLATION_OF_PROTEINS	ADAMTS1	ADAMTS10	ADAMTS12	ADAMTS13	ADAMTS14	ADAMTS15	ADAMTS16	ADAMTS17	ADAMTS18	ADAMTS19	ADAMTS2	ADAMTS20	ADAMTS3	ADAMTS4	ADAMTS5	ADAMTS6	ADAMTS7	ADAMTS8	ADAMTS9	ADAMTSL1	ADAMTSL2	ADAMTSL3	ADAMTSL4	ADAMTSL5	B3GLCT	B4GAT1	C1GALT1	C1GALT1C1	CFP	DAG1	GALNT12	GALNT3	LARGE1	LFNG	MUC1	MUC12	MUC13	MUC15	MUC16	MUC17	MUC20	MUC21	MUC3A	MUC4	MUC5AC	MUC5B	MUC6	MUC7	MUCL1	NOTCH1	NOTCH2	NOTCH3	NOTCH4	POMGNT1	POMT1	POMT2	SBSPON	SEMA5A	SEMA5B	SPON1	SPON2	SSPOP	THBS1	THBS2	THSD1	THSD4	THSD7A	THSD7B
REACTOME_DISEASES_ASSOCIATED_WITH_SURFACTANT_METABOLISM	https://www.gsea-msigdb.org/gsea/msigdb/human/geneset/REACTOME_DISEASES_ASSOCIATED_WITH_SURFACTANT_METABOLISM	ABCA3	CSF2RA	CSF2RB	SFTA3	SFTPA1	SFTPA2	SFTPB	SFTPC	SFTPD	SLC34A2
REACTOME_DISEASES_OF_BASE_EXCISION_REPAIR	https://www.gsea-msigdb.org/gsea/msigdb/human/geneset/REACTOME_DISEASES_OF_BASE_EXCISION_REPAIR	MUTYH	NEIL1	NEIL3	NTHL1	OGG1
REACTOME_DISEASES_OF_CARBOHYDRATE_METABOLISM	https://www.gsea-msigdb.org/gsea/msigdb/human/geneset/REACTOME_DISEASES_OF_CARBOHYDRATE_METABOLISM	ALDOB	ARSB	DCXR	EPM2A	G6PC1	G6PC3	GAA	GALNS	GBE1	GLB1	GNS	GUSB	GYG1	GYG2	GYS1	GYS2	HGSNAT	HYAL1	IDS	IDUA	KHK	LCT	NAGLU	NHLRC1	PPP1R3C	RPIA	RPS27A	SGSH	SI	SLC37A4	TALDO1	UBA52	UBB	UBC
REACTOME_DISEASES_OF_DNA_REPAIR	https://www.gsea-msigdb.org/gsea/msigdb/human/geneset/REACTOME_DISEASES_OF_DNA_REPAIR	ATM	ATR	ATRIP	BARD1	BLM	BRCA1	BRCA2	BRIP1	DNA2	EXO1	HUS1	KAT5	MLH1	MRE11	MSH2	MSH3	MSH6	MUTYH	NBN	NEIL1	NEIL3	NTHL1	OGG1	PALB2	PMS2	RAD1	RAD17	RAD50	RAD51	RAD51AP1	RAD51B	RAD51C	RAD51D	RAD9A	RAD9B	RBBP8	RFC2	RFC3	RFC4	RFC5	RHNO1	RMI1	RMI2	RPA1	RPA2	RPA3	SEM1	TOP3A	TOPBP1	WRN	XRCC2
REACTOME_DISEASES_OF_GLYCOSYLATION	https://www.gsea-msigdb.org/gsea/msigdb/human/geneset/REACTOME_DISEASES_OF_GLYCOSYLATION	ACAN	ADAMTS1	ADAMTS10	ADAMTS12	ADAMTS13	ADAMTS14	ADAMTS15	ADAMTS16	ADAMTS17	ADAMTS18	ADAMTS19	ADAMTS2	ADAMTS20	ADAMTS3	ADAMTS4	ADAMTS5	ADAMTS6	ADAMTS7	ADAMTS8	ADAMTS9	ADAMTSL1	ADAMTSL2	ADAMTSL3	ADAMTSL4	ADAMTSL5	AGRN	ALG1	ALG11	ALG12	ALG13	ALG14	ALG2	ALG3	ALG6	ALG8	ALG9	B3GALT6	B3GAT3	B3GLCT	B4GALT1	B4GALT7	B4GAT1	BCAN	BGN	C1GALT1	C1GALT1C1	CFP	CHST14	CHST3	CHST6	CHSY1	CSPG4	CSPG5	CTSA	DAG1	DCN	DHDDS	DOLK	DPAGT1	DPM1	DPM2	DPM3	EXT1	EXT2	FMOD	GALE	GALK1	GALNT12	GALNT3	GALT	GFPT1	GLB1	GNE	GPC1	GPC2	GPC3	GPC4	GPC5	GPC6	HEXA	HEXB	HSPG2	KERA	LARGE1	LFNG	LUM	MAN1B1	MGAT2	MOGS	MPDU1	MPI	MUC1	MUC12	MUC13	MUC15	MUC16	MUC17	MUC20	MUC21	MUC3A	MUC4	MUC5AC	MUC5B	MUC6	MUC7	MUCL1	NCAN	NEU1	NOTCH1	NOTCH2	NOTCH3	NOTCH4	NUS1	OGN	OMD	PAPSS2	PGM1	PMM2	POMGNT1	POMT1	POMT2	PRELP	RFT1	SBSPON	SDC1	SDC2	SDC3	SDC4	SEMA5A	SEMA5B	SLC26A2	SPON1	SPON2	SRD5A3	SSPOP	ST3GAL3	THBS1	THBS2	THSD1	THSD4	THSD7A	THSD7B	VCAN
REACTOME_DISEASES_OF_HEMOSTASIS	https://www.gsea-msigdb.org/gsea/msigdb/human/geneset/REACTOME_DISEASES_OF_HEMOSTASIS	ADAMTS13	COL1A1	COL1A2	F10	F11	F12	F2	F8	F9	GGCX	GP1BA	GP1BB	GP5	GP9	KLKB1	SERPING1	TPST1	TPST2	VWF
REACTOME_DISEASES_OF_IMMUNE_SYSTEM	https://www.gsea-msigdb.org/gsea/msigdb/human/geneset/REACTOME_DISEASES_OF_IMMUNE_SYSTEM	BTK	CD14	CD36	CHUK	FGA	FGB	FGG	HMGB1	IKBKB	IKBKG	IRAK4	LY96	MYD88	NFKB1	NFKB2	NFKBIA	RELA	S100A1	S100A8	S100A9	TICAM1	TIRAP	TLR1	TLR10	TLR2	TLR3	TLR4	TLR5	TLR6	TLR7	TRAF3	UNC93B1
REACTOME_DISEASES_OF_METABOLISM	https://www.gsea-msigdb.org/gsea/msigdb/human/geneset/REACTOME_DISEASES_OF_METABOLISM	ABCA3	ABCD4	ACACA	ACAN	ACY1	ADA	ADAMTS1	ADAMTS10	ADAMTS12	ADAMTS13	ADAMTS14	ADAMTS15	ADAMTS16	ADAMTS17	ADAMTS18	ADAMTS19	ADAMTS2	ADAMTS20	ADAMTS3	ADAMTS4	ADAMTS5	ADAMTS6	ADAMTS7	ADAMTS8	ADAMTS9	ADAMTSL1	ADAMTSL2	ADAMTSL3	ADAMTSL4	ADAMTSL5	AGRN	AHCY	ALDOB	ALG1	ALG11	ALG12	ALG13	ALG14	ALG2	ALG3	ALG6	ALG8	ALG9	AMN	APRT	ARSB	B3GALT6	B3GAT3	B3GLCT	B4GALT1	B4GALT7	B4GAT1	BCAN	BGN	BTD	C1GALT1	C1GALT1C1	CBLIF	CD320	CFP	CHST14	CHST3	CHST6	CHSY1	CSF2RA	CSF2RB	CSPG4	CSPG5	CTSA	CUBN	CYP11A1	CYP11B1	CYP11B2	CYP17A1	CYP19A1	CYP1B1	CYP21A2	CYP24A1	CYP26B1	CYP26C1	CYP27A1	CYP27B1	CYP2R1	CYP2U1	CYP4F22	CYP7B1	DAG1	DCN	DCXR	DHDDS	DOLK	DPAGT1	DPM1	DPM2	DPM3	EPM2A	EXT1	EXT2	FDX1	FDX2	FDXR	FMO3	FMOD	G6PC1	G6PC3	GAA	GALE	GALK1	GALNS	GALNT12	GALNT3	GALT	GBE1	GCLC	GCLM	GFPT1	GGT1	GLB1	GNE	GNS	GPC1	GPC2	GPC3	GPC4	GPC5	GPC6	GSS	GUSB	GYG1	GYG2	GYS1	GYS2	HEXA	HEXB	HGSNAT	HLCS	HPRT1	HSPG2	HYAL1	IDH1	IDS	IDUA	KERA	KHK	LARGE1	LCT	LFNG	LMBRD1	LUM	MAN1B1	MAOA	MAT1A	MC2R	MCCC1	MCCC2	MGAT2	MMAA	MMAB	MMACHC	MMADHC	MMUT	MOGS	MPDU1	MPI	MTR	MTRR	MUC1	MUC12	MUC13	MUC15	MUC16	MUC17	MUC20	MUC21	MUC3A	MUC4	MUC5AC	MUC5B	MUC6	MUC7	MUCL1	NAGLU	NCAN	NEU1	NHLRC1	NOTCH1	NOTCH2	NOTCH3	NOTCH4	NUS1	OGN	OMD	OPLAH	PAH	PAPSS2	PC	PCCA	PCCB	PGM1	PMM2	PNP	POMC	POMGNT1	POMT1	POMT2	PPP1R3C	PRELP	RFT1	RPIA	RPS27A	SBSPON	SDC1	SDC2	SDC3	SDC4	SEMA5A	SEMA5B	SFTA3	SFTPA1	SFTPA2	SFTPB	SFTPC	SFTPD	SGSH	SI	SLC26A2	SLC34A2	SLC35D1	SLC37A4	SPON1	SPON2	SRD5A3	SSPOP	ST3GAL3	TALDO1	TBXAS1	TCN2	THBS1	THBS2	THSD1	THSD4	THSD7A	THSD7B	TPMT	UBA52	UBB	UBC	UGT1A1	UGT1A4	VCAN
REACTOME_DISEASES_OF_MISMATCH_REPAIR_MMR	https://www.gsea-msigdb.org/gsea/msigdb/human/geneset/REACTOME_DISEASES_OF_MISMATCH_REPAIR_MMR	MLH1	MSH2	MSH3	MSH6	PMS2
REACTOME_DISEASES_OF_MITOTIC_CELL_CYCLE	https://www.gsea-msigdb.org/gsea/msigdb/human/geneset/REACTOME_DISEASES_OF_MITOTIC_CELL_CYCLE	ANAPC1	ANAPC10	ANAPC11	ANAPC15	ANAPC16	ANAPC2	ANAPC4	ANAPC5	ANAPC7	ATRX	CCND1	CCND2	CCND3	CCNE1	CCNE2	CDC16	CDC23	CDC26	CDC27	CDK2	CDK4	CDK6	CDKN1A	CDKN1B	CDKN1C	DAXX	E2F1	E2F2	E2F3	FZR1	RB1	SKP2	TFDP1	TFDP2	UBE2C	UBE2D1	UBE2E1	UBE2S
REACTOME_DISEASES_OF_PROGRAMMED_CELL_DEATH	https://www.gsea-msigdb.org/gsea/msigdb/human/geneset/REACTOME_DISEASES_OF_PROGRAMMED_CELL_DEATH	APP	BCL2L11	C1QBP	CAPN1	CAPN2	CAPNS1	CAPNS2	CASP8	CAST	CDC25A	CDC25B	CDC25C	CDK5	CDK5R1	CDKN2A	DNMT1	DNMT3A	DNMT3B	EED	EZH2	FADD	FASLG	FOXO3	GOLGA2	GSDME	H2AB1	H2AC14	H2AC18	H2AC19	H2AC20	H2AC4	H2AC6	H2AC7	H2AC8	H2AJ	H2AX	H2AZ2	H2BC1	H2BC10	H2BC11	H2BC12	H2BC12L	H2BC13	H2BC14	H2BC15	H2BC17	H2BC21	H2BC26	H2BC3	H2BC4	H2BC5	H2BC6	H2BC7	H2BC8	H2BC9	H3-3A	H3-3B	H3C1	H3C10	H3C11	H3C12	H3C13	H3C14	H3C15	H3C2	H3C3	H3C4	H3C6	H3C7	H3C8	H4C1	H4C11	H4C12	H4C13	H4C14	H4C15	H4C16	H4C2	H4C3	H4C4	H4C5	H4C6	H4C8	H4C9	JUN	LMNA	LMNB1	MLKL	POLA1	POLA2	PRDX1	PRDX2	PRIM1	PRIM2	RBBP4	RBBP7	RIPK1	RIPK3	SOD2	SUZ12	TP53	TRADD	TRAF2	YWHAE
REACTOME_DISEASES_OF_SIGNAL_TRANSDUCTION_BY_GROWTH_FACTOR_RECEPTORS_AND_SECOND_MESSENGERS	https://www.gsea-msigdb.org/gsea/msigdb/human/geneset/REACTOME_DISEASES_OF_SIGNAL_TRANSDUCTION_BY_GROWTH_FACTOR_RECEPTORS_AND_SECOND_MESSENGERS	ACTB	ACTG1	ADAM10	ADAM17	AGGF1	AGK	AGO1	AGO2	AGO3	AGO4	AGTRAP	AKAP9	AKT1	AKT1S1	AKT2	AKT3	ALK	AMER1	AP3B1	APBB1IP	APC	APH1A	APH1B	ARAF	AREG	ARRB1	ARRB2	ATG7	ATIC	AXIN1	BAD	BAG4	BCL11A	BCL2A1	BCL2L1	BCL2L11	BCR	BDNF	BIN2	BIRC6	BRAF	BRAP	BTC	CALM1	CAMK2A	CAMK2B	CAMK2D	CAMK2G	CARS1	CASP9	CBL	CCNB1	CCNC	CD19	CD28	CD80	CD86	CDC37	CDK8	CDKN1A	CDKN1B	CEBPB	CEP43	CHUK	CLCN6	CLIP1	CLTC	CNKSR1	CNKSR2	CNTRL	CPSF6	CREB1	CREBBP	CSK	CSNK1A1	CTBP1	CTBP2	CTNNB1	CUL1	CUX1	DCTN1	DERL2	DHH	DKK1	DKK2	DKK4	DLL1	DLL4	DNMT1	DUSP10	DUSP16	DUSP6	DUSP7	DUSP8	DUSP9	EEF1G	EGF	EGFR	EIF2AK3	EML4	EP300	EPGN	ERBB2	ERBB3	ERBB4	ERBIN	EREG	ERLEC1	ERLIN2	ESR1	ESR2	ESRP1	ETV6	FAM114A2	FAM131B	FBXW7	FGA	FGB	FGF1	FGF10	FGF16	FGF17	FGF18	FGF19	FGF2	FGF20	FGF22	FGF23	FGF3	FGF4	FGF5	FGF6	FGF7	FGF8	FGF9	FGFR1	FGFR1OP2	FGFR2	FGFR3	FGFR4	FGG	FIP1L1	FKBP1A	FLT3	FLT3LG	FN1	FOXM1	FOXO1	FOXO3	FOXO4	FOXO6	FRS2	FRS3	FXR1	FYN	FZD4	FZD5	FZD6	FZD8	GAB1	GAB2	GCC2	GOLGA4	GOLGB1	GRB2	GSK3A	GSK3B	GTF2F1	GTF2F2	GZMB	HBEGF	HDAC1	HDAC10	HDAC11	HDAC2	HDAC3	HDAC4	HDAC5	HDAC6	HDAC7	HDAC8	HDAC9	HES1	HES5	HEY1	HEY2	HEYL	HGF	HHAT	HIP1	HRAS	HSP90AA1	ICOS	IHH	IL10	IL10RA	IL22	IQGAP1	IRF4	IRS1	IRS2	ITGA2B	ITGB3	JAG1	JAG2	JAK2	JUN	JUNB	KANK1	KAT2A	KAT2B	KDM7A	KDR	KIAA1549	KIF5B	KIT	KITLG	KL	KLB	KLC1	KRAS	KREMEN1	KREMEN2	KSR1	KSR2	LCK	LMNA	LMO7	LRP5	LRP6	LRRFIP1	LYN	MAML1	MAML2	MAML3	MAMLD1	MAP2K1	MAP2K2	MAP3K11	MAPK1	MAPK3	MAPK8	MAPK9	MAPKAP1	MARK3	MCL1	MDM2	MECP2	MET	MIB1	MIB2	MIR21	MLST8	MOV10	MPRIP	MRAS	MSN	MTOR	MYC	MYH9	MYO18A	NCBP1	NCBP2	NCOR1	NCOR2	NCSTN	NEURL1	NEURL1B	NF1	NOTCH1	NOX4	NPM1	NR4A1	NRAS	NRG1	NRG2	NRG3	NRG4	NTF3	NTF4	NTRK2	NTRK3	OS9	PAPSS1	PDGFA	PDGFB	PDGFRA	PDGFRB	PDPK1	PEBP1	PHB1	PIK3AP1	PIK3CA	PIK3CB	PIK3CD	PIK3R1	PIK3R2	PIK3R3	PIM1	PLCG1	POLR2A	POLR2B	POLR2C	POLR2D	POLR2E	POLR2F	POLR2G	POLR2H	POLR2I	POLR2J	POLR2K	POLR2L	PORCN	PPFIBP1	PPM1B	PPP1CB	PPP1CC	PPP2CA	PPP2CB	PPP2R1A	PPP2R1B	PPP2R5A	PPP2R5B	PPP2R5C	PPP2R5D	PPP2R5E	PRF1	PRKAR1A	PRR5	PSEN1	PSEN2	PSENEN	PSMA1	PSMA2	PSMA3	PSMA4	PSMA5	PSMA6	PSMA7	PSMA8	PSMB1	PSMB10	PSMB11	PSMB2	PSMB3	PSMB4	PSMB5	PSMB6	PSMB7	PSMB8	PSMB9	PSMC1	PSMC2	PSMC3	PSMC4	PSMC5	PSMC6	PSMD1	PSMD10	PSMD11	PSMD12	PSMD13	PSMD14	PSMD2	PSMD3	PSMD4	PSMD5	PSMD6	PSMD7	PSMD8	PSMD9	PSME1	PSME2	PSME3	PSME4	PSMF1	PTEN	PTPN11	PTPN12	PTPN6	QKI	RAC1	RAC2	RAF1	RANBP2	RAP1A	RAP1B	RB1	RBPJ	RBX1	RHOG	RICTOR	RNF213	RNF43	RPS27A	RPS6	RPS6KB2	RRBP1	SEC31A	SEL1L	SEM1	SHC1	SHH	SHOC2	SKP1	SMAD2	SMAD3	SMAD4	SND1	SNW1	SOS1	SPRED1	SPRED2	SPRED3	SPTBN1	SQSTM1	SRC	STAT1	STAT3	STAT5A	STAT5B	STRN	SYVN1	TBL1X	TBL1XR1	TCF7L2	TENT4A	TFG	TGFA	TGFB1	TGFBR1	TGFBR2	TLN1	TNKS	TNKS2	TNRC6C	TP53	TPM3	TPM4	TPR	TRAK1	TRAT1	TRIM24	TRIP11	TSC2	TWIST1	TYK2	UBA52	UBB	UBC	VAV1	VCL	VCP	VWF	WDCP	WDR48	WNT3A	YES1	YWHAB	ZAP70	ZC3HAV1	ZC3HC1	ZFYVE9	ZMYM2
REACTOME_DISINHIBITION_OF_SNARE_FORMATION	https://www.gsea-msigdb.org/gsea/msigdb/human/geneset/REACTOME_DISINHIBITION_OF_SNARE_FORMATION	PRKCA	PRKCB	PRKCG	STX4	STXBP3
REACTOME_DISORDERS_OF_TRANSMEMBRANE_TRANSPORTERS	https://www.gsea-msigdb.org/gsea/msigdb/human/geneset/REACTOME_DISORDERS_OF_TRANSMEMBRANE_TRANSPORTERS	AAAS	ABCA1	ABCA12	ABCA3	ABCB11	ABCB4	ABCB6	ABCC2	ABCC6	ABCC8	ABCC9	ABCD1	ABCD4	ABCG5	ABCG8	APOA1	AVP	AVPR1A	AVPR1B	AVPR2	BSG	CFTR	CP	DERL1	DERL2	DERL3	ERLEC1	ERLIN1	ERLIN2	GCK	GCKR	HEPH	HK1	KCNJ11	LMBRD1	NDC1	NUP107	NUP133	NUP153	NUP155	NUP160	NUP188	NUP205	NUP210	NUP214	NUP35	NUP37	NUP42	NUP43	NUP50	NUP54	NUP58	NUP62	NUP85	NUP88	NUP93	NUP98	OS9	POM121	POM121C	PSMA1	PSMA2	PSMA3	PSMA4	PSMA5	PSMA6	PSMA7	PSMA8	PSMB1	PSMB10	PSMB11	PSMB2	PSMB3	PSMB4	PSMB5	PSMB6	PSMB7	PSMB8	PSMB9	PSMC1	PSMC2	PSMC3	PSMC4	PSMC5	PSMC6	PSMD1	PSMD10	PSMD11	PSMD12	PSMD13	PSMD14	PSMD2	PSMD3	PSMD4	PSMD5	PSMD6	PSMD7	PSMD8	PSMD9	PSME1	PSME2	PSME3	PSME4	PSMF1	RAE1	RANBP2	RHAG	RNF185	RNF5	RPS27A	SEC13	SEH1L	SEL1L	SEM1	SLC11A2	SLC12A1	SLC12A3	SLC12A6	SLC16A1	SLC17A5	SLC17A8	SLC1A1	SLC1A3	SLC20A2	SLC22A12	SLC22A18	SLC22A5	SLC24A1	SLC24A4	SLC24A5	SLC26A2	SLC26A3	SLC26A4	SLC27A4	SLC29A3	SLC2A1	SLC2A10	SLC2A2	SLC2A9	SLC33A1	SLC34A1	SLC34A2	SLC34A3	SLC35A1	SLC35A2	SLC35A3	SLC35C1	SLC36A2	SLC39A4	SLC3A1	SLC3A2	SLC40A1	SLC4A1	SLC4A4	SLC5A1	SLC5A2	SLC5A5	SLC5A7	SLC6A14	SLC6A18	SLC6A19	SLC6A2	SLC6A20	SLC6A3	SLC6A5	SLC7A7	SLC7A9	SLC9A6	SLC9A9	SLCO1B1	SLCO1B3	SLCO2A1	TPR	UBA52	UBB	UBC	VCP
REACTOME_DISPLACEMENT_OF_DNA_GLYCOSYLASE_BY_APEX1	https://www.gsea-msigdb.org/gsea/msigdb/human/geneset/REACTOME_DISPLACEMENT_OF_DNA_GLYCOSYLASE_BY_APEX1	APEX1	MBD4	MPG	MUTYH	NTHL1	OGG1	SMUG1	TDG	UNG
REACTOME_DISSOLUTION_OF_FIBRIN_CLOT	https://www.gsea-msigdb.org/gsea/msigdb/human/geneset/REACTOME_DISSOLUTION_OF_FIBRIN_CLOT	ANXA2	HRG	PLAT	PLAU	PLAUR	PLG	S100A10	SERPINB2	SERPINB6	SERPINB8	SERPINE1	SERPINE2	SERPINF2
REACTOME_DNA_DAMAGE_BYPASS	https://www.gsea-msigdb.org/gsea/msigdb/human/geneset/REACTOME_DNA_DAMAGE_BYPASS	CUL4A	CUL4B	DDB1	DTL	ISG15	MAD2L2	NPLOC4	PCLAF	PCNA	POLD1	POLD2	POLD3	POLD4	POLE	POLE2	POLE3	POLE4	POLH	POLI	POLK	RAD18	RBX1	RCHY1	REV1	REV3L	RFC1	RFC2	RFC3	RFC4	RFC5	RPA1	RPA2	RPA3	RPS27A	SPRTN	TRIM25	UBA52	UBA7	UBB	UBC	UBE2B	UBE2L6	UFD1	USP1	USP10	USP43	VCP	WDR48
REACTOME_DNA_DAMAGE_RECOGNITION_IN_GG_NER	https://www.gsea-msigdb.org/gsea/msigdb/human/geneset/REACTOME_DNA_DAMAGE_RECOGNITION_IN_GG_NER	ACTB	ACTL6A	ACTR5	ACTR8	CETN2	COPS2	COPS3	COPS4	COPS5	COPS6	COPS7A	COPS7B	COPS8	CUL4A	CUL4B	DDB1	DDB2	GPS1	INO80	INO80B	INO80C	INO80D	INO80E	MCRS1	NFRKB	PARP1	PARP2	RAD23A	RAD23B	RBX1	RPS27A	RUVBL1	TFPT	UBA52	UBB	UBC	XPC	YY1
REACTOME_DNA_DAMAGE_REVERSAL	https://www.gsea-msigdb.org/gsea/msigdb/human/geneset/REACTOME_DNA_DAMAGE_REVERSAL	ALKBH2	ALKBH3	ALKBH5	ASCC1	ASCC2	ASCC3	FTO	MGMT
REACTOME_DNA_DAMAGE_TELOMERE_STRESS_INDUCED_SENESCENCE	https://www.gsea-msigdb.org/gsea/msigdb/human/geneset/REACTOME_DNA_DAMAGE_TELOMERE_STRESS_INDUCED_SENESCENCE	ACD	ASF1A	ATM	CABIN1	CCNA1	CCNA2	CCNE1	CCNE2	CDK2	CDKN1A	CDKN1B	EP400	H1-0	H1-1	H1-2	H1-3	H1-4	H1-5	H2AB1	H2AC14	H2AC18	H2AC19	H2AC20	H2AC4	H2AC6	H2AC7	H2AC8	H2AJ	H2AX	H2AZ2	H2BC1	H2BC10	H2BC11	H2BC12	H2BC12L	H2BC13	H2BC14	H2BC15	H2BC17	H2BC21	H2BC26	H2BC3	H2BC4	H2BC5	H2BC6	H2BC7	H2BC8	H2BC9	H3-4	H4C1	H4C11	H4C12	H4C13	H4C14	H4C15	H4C16	H4C2	H4C3	H4C4	H4C5	H4C6	H4C8	H4C9	HIRA	HMGA1	HMGA2	KAT5	LMNB1	MRE11	NBN	POT1	RAD50	RB1	TERF1	TERF2	TERF2IP	TINF2	TP53	UBN1
REACTOME_DNA_DOUBLE_STRAND_BREAK_REPAIR	https://www.gsea-msigdb.org/gsea/msigdb/human/geneset/REACTOME_DNA_DOUBLE_STRAND_BREAK_REPAIR	ABL1	ABRAXAS1	APBB1	ATM	ATR	ATRIP	BABAM1	BABAM2	BAP1	BARD1	BAZ1B	BLM	BRCA1	BRCA2	BRCC3	BRIP1	CCNA1	CCNA2	CDK2	CHEK1	CHEK2	CLSPN	DCLRE1C	DNA2	EME1	EME2	ERCC1	ERCC4	EXO1	EYA1	EYA2	EYA3	EYA4	FEN1	FIGNL1	FIRRM	GEN1	H2AX	H2BC1	H2BC10	H2BC11	H2BC12	H2BC12L	H2BC13	H2BC14	H2BC15	H2BC17	H2BC21	H2BC26	H2BC3	H2BC4	H2BC5	H2BC6	H2BC7	H2BC8	H2BC9	H3-4	H4C1	H4C11	H4C12	H4C13	H4C14	H4C15	H4C16	H4C2	H4C3	H4C4	H4C5	H4C6	H4C8	H4C9	HERC2	HUS1	KAT5	KDM4A	KDM4B	KPNA2	LIG3	LIG4	MAPK8	MDC1	MRE11	MUS81	NBN	NHEJ1	NSD2	PALB2	PARP1	PARP2	PAXIP1	PCNA	PIAS4	POLD1	POLD2	POLD3	POLD4	POLE	POLE2	POLE3	POLE4	POLH	POLK	POLL	POLM	POLQ	PPP4C	PPP4R2	PPP5C	PRKDC	RAD1	RAD17	RAD50	RAD51	RAD51AP1	RAD51B	RAD51C	RAD51D	RAD52	RAD9A	RAD9B	RBBP8	RFC1	RFC2	RFC3	RFC4	RFC5	RHNO1	RIF1	RMI1	RMI2	RNF168	RNF4	RNF8	RPA1	RPA2	RPA3	RPS27A	RTEL1	SEM1	SIRT6	SLX1A	SLX1B	SLX4	SMARCA5	SPIDR	SUMO1	SUMO2	TDP1	TDP2	TIMELESS	TIPIN	TOP3A	TOPBP1	TP53	TP53BP1	UBA52	UBB	UBC	UBE2I	UBE2N	UBE2V2	UBXN1	UIMC1	WRN	XRCC1	XRCC2	XRCC3	XRCC4	XRCC5	XRCC6
REACTOME_DNA_DOUBLE_STRAND_BREAK_RESPONSE	https://www.gsea-msigdb.org/gsea/msigdb/human/geneset/REACTOME_DNA_DOUBLE_STRAND_BREAK_RESPONSE	ABL1	ABRAXAS1	APBB1	ATM	BABAM1	BABAM2	BAP1	BARD1	BAZ1B	BRCA1	BRCC3	CHEK2	EYA1	EYA2	EYA3	EYA4	H2AX	H2BC1	H2BC10	H2BC11	H2BC12	H2BC12L	H2BC13	H2BC14	H2BC15	H2BC17	H2BC21	H2BC26	H2BC3	H2BC4	H2BC5	H2BC6	H2BC7	H2BC8	H2BC9	H3-4	H4C1	H4C11	H4C12	H4C13	H4C14	H4C15	H4C16	H4C2	H4C3	H4C4	H4C5	H4C6	H4C8	H4C9	HERC2	KAT5	KDM4A	KDM4B	KPNA2	MAPK8	MDC1	MRE11	NBN	NSD2	PIAS4	PPP5C	RAD50	RNF168	RNF8	RPS27A	SMARCA5	SUMO1	TP53	TP53BP1	UBA52	UBB	UBC	UBE2I	UBE2N	UBE2V2	UBXN1	UIMC1
REACTOME_DNA_METHYLATION	https://www.gsea-msigdb.org/gsea/msigdb/human/geneset/REACTOME_DNA_METHYLATION	DNMT1	DNMT3A	DNMT3B	DNMT3L	H2AB1	H2AC14	H2AC18	H2AC19	H2AC20	H2AC4	H2AC6	H2AC7	H2AC8	H2AJ	H2AX	H2AZ2	H2BC1	H2BC10	H2BC11	H2BC12	H2BC12L	H2BC13	H2BC14	H2BC15	H2BC17	H2BC21	H2BC26	H2BC3	H2BC4	H2BC5	H2BC6	H2BC7	H2BC8	H2BC9	H3-3A	H3-3B	H3C1	H3C10	H3C11	H3C12	H3C13	H3C14	H3C15	H3C2	H3C3	H3C4	H3C6	H3C7	H3C8	H4C1	H4C11	H4C12	H4C13	H4C14	H4C15	H4C16	H4C2	H4C3	H4C4	H4C5	H4C6	H4C8	H4C9	UHRF1
REACTOME_DNA_REPAIR	https://www.gsea-msigdb.org/gsea/msigdb/human/geneset/REACTOME_DNA_REPAIR	ABL1	ABRAXAS1	ACD	ACTB	ACTL6A	ACTR5	ACTR8	ADPRS	ALKBH2	ALKBH3	ALKBH5	APBB1	APEX1	AQR	ASCC1	ASCC2	ASCC3	ATM	ATR	ATRIP	BABAM1	BABAM2	BAP1	BARD1	BAZ1B	BLM	BRCA1	BRCA2	BRCC3	BRIP1	CCNA1	CCNA2	CCNH	CDK2	CDK7	CENPS	CENPX	CETN2	CHD1L	CHEK1	CHEK2	CLSPN	COPS2	COPS3	COPS4	COPS5	COPS6	COPS7A	COPS7B	COPS8	CUL4A	CUL4B	DCLRE1A	DCLRE1B	DCLRE1C	DDB1	DDB2	DNA2	DTL	ELL	EME1	EME2	ERCC1	ERCC2	ERCC3	ERCC4	ERCC5	ERCC6	ERCC8	EXO1	EYA1	EYA2	EYA3	EYA4	FAAP100	FAAP20	FAAP24	FAN1	FANCA	FANCB	FANCC	FANCD2	FANCE	FANCF	FANCG	FANCI	FANCL	FANCM	FEN1	FIGNL1	FIRRM	FTO	GEN1	GPS1	GTF2H1	GTF2H2	GTF2H3	GTF2H4	GTF2H5	H2AB1	H2AC14	H2AC18	H2AC19	H2AC20	H2AC4	H2AC6	H2AC7	H2AC8	H2AJ	H2AX	H2AZ2	H2BC1	H2BC10	H2BC11	H2BC12	H2BC12L	H2BC13	H2BC14	H2BC15	H2BC17	H2BC21	H2BC26	H2BC3	H2BC4	H2BC5	H2BC6	H2BC7	H2BC8	H2BC9	H3-4	H4C1	H4C11	H4C12	H4C13	H4C14	H4C15	H4C16	H4C2	H4C3	H4C4	H4C5	H4C6	H4C8	H4C9	HERC2	HUS1	INO80	INO80B	INO80C	INO80D	INO80E	ISG15	ISY1	KAT5	KDM4A	KDM4B	KPNA2	LIG1	LIG3	LIG4	MAD2L2	MAPK8	MBD4	MCRS1	MDC1	MGMT	MLH1	MNAT1	MPG	MRE11	MSH2	MSH3	MSH6	MUS81	MUTYH	NBN	NEIL1	NEIL2	NEIL3	NFRKB	NHEJ1	NPLOC4	NSD2	NTHL1	OGG1	PALB2	PARG	PARP1	PARP2	PAXIP1	PCLAF	PCNA	PIAS1	PIAS3	PIAS4	PMS2	PNKP	POLB	POLD1	POLD2	POLD3	POLD4	POLE	POLE2	POLE3	POLE4	POLH	POLI	POLK	POLL	POLM	POLN	POLQ	POLR2A	POLR2B	POLR2C	POLR2D	POLR2E	POLR2F	POLR2G	POLR2H	POLR2I	POLR2J	POLR2K	POLR2L	POT1	PPIE	PPP4C	PPP4R2	PPP5C	PRKDC	PRPF19	RAD1	RAD17	RAD18	RAD23A	RAD23B	RAD50	RAD51	RAD51AP1	RAD51B	RAD51C	RAD51D	RAD52	RAD9A	RAD9B	RBBP8	RBX1	RCHY1	REV1	REV3L	RFC1	RFC2	RFC3	RFC4	RFC5	RHNO1	RIF1	RMI1	RMI2	RNF111	RNF168	RNF4	RNF8	RPA1	RPA2	RPA3	RPS27A	RTEL1	RUVBL1	SEM1	SIRT6	SLX1A	SLX1B	SLX4	SMARCA5	SMUG1	SPIDR	SPRTN	SUMO1	SUMO2	SUMO3	TCEA1	TDG	TDP1	TDP2	TERF1	TERF2	TERF2IP	TFPT	TIMELESS	TINF2	TIPIN	TOP3A	TOPBP1	TP53	TP53BP1	TRIM25	UBA52	UBA7	UBB	UBC	UBE2B	UBE2I	UBE2L6	UBE2N	UBE2T	UBE2V2	UBXN1	UFD1	UIMC1	UNG	USP1	USP10	USP43	USP45	USP7	UVSSA	VCP	WDR48	WRN	XAB2	XPA	XPC	XRCC1	XRCC2	XRCC3	XRCC4	XRCC5	XRCC6	YY1	ZNF830
REACTOME_DNA_REPLICATION	https://www.gsea-msigdb.org/gsea/msigdb/human/geneset/REACTOME_DNA_REPLICATION	ANAPC1	ANAPC10	ANAPC11	ANAPC15	ANAPC16	ANAPC2	ANAPC4	ANAPC5	ANAPC7	CCNA1	CCNA2	CCNE1	CCNE2	CDC16	CDC23	CDC26	CDC27	CDC45	CDC6	CDC7	CDK2	CDT1	CUL1	DBF4	DNA2	FEN1	FZR1	GINS1	GINS2	GINS3	GINS4	GMNN	H2AB1	H2AC14	H2AC18	H2AC19	H2AC20	H2AC4	H2AC6	H2AC7	H2AC8	H2AJ	H2AX	H2AZ2	H2BC1	H2BC10	H2BC11	H2BC12	H2BC12L	H2BC13	H2BC14	H2BC15	H2BC17	H2BC21	H2BC26	H2BC3	H2BC4	H2BC5	H2BC6	H2BC7	H2BC8	H2BC9	H3-3A	H3-3B	H3C1	H3C10	H3C11	H3C12	H3C13	H3C14	H3C15	H3C2	H3C3	H3C4	H3C6	H3C7	H3C8	H4C1	H4C11	H4C12	H4C13	H4C14	H4C15	H4C16	H4C2	H4C3	H4C4	H4C5	H4C6	H4C8	H4C9	KPNA1	KPNA6	KPNB1	LIG1	MCM10	MCM2	MCM3	MCM4	MCM5	MCM6	MCM7	MCM8	ORC1	ORC2	ORC3	ORC4	ORC5	ORC6	PCNA	POLA1	POLA2	POLD1	POLD2	POLD3	POLD4	POLE	POLE2	POLE3	POLE4	PRIM1	PRIM2	PSMA1	PSMA2	PSMA3	PSMA4	PSMA5	PSMA6	PSMA7	PSMA8	PSMB1	PSMB10	PSMB11	PSMB2	PSMB3	PSMB4	PSMB5	PSMB6	PSMB7	PSMB8	PSMB9	PSMC1	PSMC2	PSMC3	PSMC4	PSMC5	PSMC6	PSMD1	PSMD10	PSMD11	PSMD12	PSMD13	PSMD14	PSMD2	PSMD3	PSMD4	PSMD5	PSMD6	PSMD7	PSMD8	PSMD9	PSME1	PSME2	PSME3	PSME4	PSMF1	RBX1	RFC1	RFC2	RFC3	RFC4	RFC5	RPA1	RPA2	RPA3	RPA4	RPS27A	SEM1	SKP1	SKP2	UBA52	UBB	UBC	UBE2C	UBE2D1	UBE2E1	UBE2S
REACTOME_DNA_REPLICATION_INITIATION	https://www.gsea-msigdb.org/gsea/msigdb/human/geneset/REACTOME_DNA_REPLICATION_INITIATION	POLA1	POLA2	POLE	POLE2	POLE3	POLE4	PRIM1	PRIM2
REACTOME_DNA_REPLICATION_PRE_INITIATION	https://www.gsea-msigdb.org/gsea/msigdb/human/geneset/REACTOME_DNA_REPLICATION_PRE_INITIATION	ANAPC1	ANAPC10	ANAPC11	ANAPC15	ANAPC16	ANAPC2	ANAPC4	ANAPC5	ANAPC7	CDC16	CDC23	CDC26	CDC27	CDC45	CDC6	CDC7	CDK2	CDT1	DBF4	FZR1	GMNN	H2AB1	H2AC14	H2AC18	H2AC19	H2AC20	H2AC4	H2AC6	H2AC7	H2AC8	H2AJ	H2AX	H2AZ2	H2BC1	H2BC10	H2BC11	H2BC12	H2BC12L	H2BC13	H2BC14	H2BC15	H2BC17	H2BC21	H2BC26	H2BC3	H2BC4	H2BC5	H2BC6	H2BC7	H2BC8	H2BC9	H3-3A	H3-3B	H3C1	H3C10	H3C11	H3C12	H3C13	H3C14	H3C15	H3C2	H3C3	H3C4	H3C6	H3C7	H3C8	H4C1	H4C11	H4C12	H4C13	H4C14	H4C15	H4C16	H4C2	H4C3	H4C4	H4C5	H4C6	H4C8	H4C9	KPNA1	KPNA6	KPNB1	MCM10	MCM2	MCM3	MCM4	MCM5	MCM6	MCM7	MCM8	ORC1	ORC2	ORC3	ORC4	ORC5	ORC6	POLA1	POLA2	POLE	POLE2	POLE3	POLE4	PRIM1	PRIM2	PSMA1	PSMA2	PSMA3	PSMA4	PSMA5	PSMA6	PSMA7	PSMB1	PSMB10	PSMB2	PSMB3	PSMB4	PSMB5	PSMB6	PSMB7	PSMB8	PSMB9	PSMC1	PSMC2	PSMC3	PSMC4	PSMC5	PSMC6	PSMD1	PSMD10	PSMD11	PSMD12	PSMD13	PSMD14	PSMD2	PSMD3	PSMD4	PSMD5	PSMD6	PSMD7	PSMD8	PSMD9	PSME1	PSME2	PSME3	PSMF1	RPA1	RPA2	RPA3	RPA4	RPS27A	SEM1	UBA52	UBB	UBC	UBE2C	UBE2D1	UBE2E1	UBE2S
REACTOME_DNA_STRAND_ELONGATION	https://www.gsea-msigdb.org/gsea/msigdb/human/geneset/REACTOME_DNA_STRAND_ELONGATION	CDC45	DNA2	FEN1	GINS1	GINS2	GINS3	GINS4	LIG1	MCM2	MCM3	MCM4	MCM5	MCM6	MCM7	MCM8	PCNA	POLA1	POLA2	POLD1	POLD2	POLD3	POLD4	PRIM1	PRIM2	RFC1	RFC2	RFC3	RFC4	RFC5	RPA1	RPA2	RPA3
REACTOME_DOPAMINE_CLEARANCE_FROM_THE_SYNAPTIC_CLEFT	https://www.gsea-msigdb.org/gsea/msigdb/human/geneset/REACTOME_DOPAMINE_CLEARANCE_FROM_THE_SYNAPTIC_CLEFT	COMT	LRRC51	LRTOMT	MAOA	SLC6A3
REACTOME_DOPAMINE_NEUROTRANSMITTER_RELEASE_CYCLE	https://www.gsea-msigdb.org/gsea/msigdb/human/geneset/REACTOME_DOPAMINE_NEUROTRANSMITTER_RELEASE_CYCLE	APBA1	CASK	CPLX1	LIN7A	LIN7B	LIN7C	PPFIA1	PPFIA2	PPFIA3	PPFIA4	RAB3A	RIMS1	SLC18A2	SNAP25	STX1A	STXBP1	SYN1	SYN2	SYN3	SYT1	TSPOAP1	UNC13B	VAMP2
REACTOME_DOPAMINE_RECEPTORS	https://www.gsea-msigdb.org/gsea/msigdb/human/geneset/REACTOME_DOPAMINE_RECEPTORS	DRD1	DRD2	DRD3	DRD4	DRD5
REACTOME_DOWNREGULATION_OF_ERBB2_ERBB3_SIGNALING	https://www.gsea-msigdb.org/gsea/msigdb/human/geneset/REACTOME_DOWNREGULATION_OF_ERBB2_ERBB3_SIGNALING	AKT1	AKT2	AKT3	ERBB2	ERBB3	NRG1	NRG2	RNF41	RPS27A	UBA52	UBB	UBC	USP8
REACTOME_DOWNREGULATION_OF_ERBB2_SIGNALING	https://www.gsea-msigdb.org/gsea/msigdb/human/geneset/REACTOME_DOWNREGULATION_OF_ERBB2_SIGNALING	AKT1	AKT2	AKT3	BTC	CDC37	CUL5	EGF	EGFR	ERBB2	ERBB3	ERBB4	ERBIN	EREG	HBEGF	HSP90AA1	MATK	NRG1	NRG2	NRG3	NRG4	PTPN12	PTPN18	RNF41	RPS27A	STUB1	UBA52	UBB	UBC	USP8
REACTOME_DOWNREGULATION_OF_ERBB4_SIGNALING	https://www.gsea-msigdb.org/gsea/msigdb/human/geneset/REACTOME_DOWNREGULATION_OF_ERBB4_SIGNALING	ERBB4	ITCH	NEDD4	RPS27A	SRC	UBA52	UBB	UBC	WWP1
REACTOME_DOWNREGULATION_OF_SMAD2_3_SMAD4_TRANSCRIPTIONAL_ACTIVITY	https://www.gsea-msigdb.org/gsea/msigdb/human/geneset/REACTOME_DOWNREGULATION_OF_SMAD2_3_SMAD4_TRANSCRIPTIONAL_ACTIVITY	ATP1B4	HDAC1	MAPK1	MAPK3	NCOR1	NCOR2	NEDD4L	PARP1	PPM1A	RNF111	RPS27A	SERPINE1	SKI	SKIL	SMAD2	SMAD3	SMAD4	SMAD7	SMURF2	SNW1	STAT1	TGIF1	TGIF2	TRIM33	UBA52	UBB	UBC	UBE2D1	UBE2D3	USP9X	WWTR1
REACTOME_DOWNREGULATION_OF_TGF_BETA_RECEPTOR_SIGNALING	https://www.gsea-msigdb.org/gsea/msigdb/human/geneset/REACTOME_DOWNREGULATION_OF_TGF_BETA_RECEPTOR_SIGNALING	BAMBI	MTMR4	NEDD4L	PMEPA1	PPP1CA	PPP1CB	PPP1CC	PPP1R15A	RPS27A	SMAD2	SMAD3	SMAD7	SMURF1	SMURF2	STRAP	STUB1	TGFB1	TGFBR1	TGFBR2	UBA52	UBB	UBC	UCHL5	USP15	XPO1	ZFYVE9
REACTOME_DOWNSTREAM_SIGNALING_EVENTS_OF_B_CELL_RECEPTOR_BCR	https://www.gsea-msigdb.org/gsea/msigdb/human/geneset/REACTOME_DOWNSTREAM_SIGNALING_EVENTS_OF_B_CELL_RECEPTOR_BCR	BCL10	BTRC	CALM1	CARD11	CHUK	CUL1	FBXW11	FKBP1A	HRAS	IKBKB	IKBKG	KRAS	MALT1	MAP3K7	NFATC1	NFATC2	NFATC3	NFKB1	NFKBIA	NFKBIB	NFKBIE	NRAS	PPIA	PPP3CA	PPP3CB	PPP3R1	PRKCB	PSMA1	PSMA2	PSMA3	PSMA4	PSMA5	PSMA6	PSMA7	PSMA8	PSMB1	PSMB10	PSMB11	PSMB2	PSMB3	PSMB4	PSMB5	PSMB6	PSMB7	PSMB8	PSMB9	PSMC1	PSMC2	PSMC3	PSMC4	PSMC5	PSMC6	PSMD1	PSMD10	PSMD11	PSMD12	PSMD13	PSMD14	PSMD2	PSMD3	PSMD4	PSMD5	PSMD6	PSMD7	PSMD8	PSMD9	PSME1	PSME2	PSME3	PSME4	PSMF1	RASGRP1	RASGRP3	REL	RELA	RPS27A	SEM1	SKP1	UBA52	UBB	UBC
REACTOME_DOWNSTREAM_SIGNALING_OF_ACTIVATED_FGFR1	https://www.gsea-msigdb.org/gsea/msigdb/human/geneset/REACTOME_DOWNSTREAM_SIGNALING_OF_ACTIVATED_FGFR1	FGF1	FGF10	FGF17	FGF2	FGF20	FGF22	FGF23	FGF3	FGF4	FGF5	FGF6	FGF8	FGF9	FGFR1	FLRT1	FLRT2	FLRT3	FRS2	FRS3	GAB1	GRB2	HRAS	KL	KRAS	NRAS	PIK3CA	PIK3R1	PLCG1	PTPN11	SHC1	SOS1
REACTOME_DOWNSTREAM_SIGNALING_OF_ACTIVATED_FGFR2	https://www.gsea-msigdb.org/gsea/msigdb/human/geneset/REACTOME_DOWNSTREAM_SIGNALING_OF_ACTIVATED_FGFR2	FGF1	FGF10	FGF16	FGF17	FGF18	FGF2	FGF20	FGF22	FGF23	FGF3	FGF4	FGF5	FGF6	FGF7	FGF8	FGF9	FGFR2	FRS2	FRS3	GAB1	GRB2	HRAS	KRAS	NRAS	PIK3CA	PIK3R1	PLCG1	PTPN11	SHC1	SOS1
REACTOME_DOWNSTREAM_SIGNALING_OF_ACTIVATED_FGFR3	https://www.gsea-msigdb.org/gsea/msigdb/human/geneset/REACTOME_DOWNSTREAM_SIGNALING_OF_ACTIVATED_FGFR3	FGF1	FGF16	FGF17	FGF18	FGF2	FGF20	FGF23	FGF4	FGF5	FGF8	FGF9	FGFR3	FRS2	FRS3	GAB1	GRB2	HRAS	KRAS	NRAS	PIK3CA	PIK3R1	PLCG1	PTPN11	SHC1	SOS1
REACTOME_DOWNSTREAM_SIGNALING_OF_ACTIVATED_FGFR4	https://www.gsea-msigdb.org/gsea/msigdb/human/geneset/REACTOME_DOWNSTREAM_SIGNALING_OF_ACTIVATED_FGFR4	FGF1	FGF16	FGF17	FGF18	FGF19	FGF2	FGF20	FGF23	FGF4	FGF6	FGF8	FGF9	FGFR4	FRS2	FRS3	GAB1	GRB2	HRAS	KLB	KRAS	NRAS	PIK3CA	PIK3R1	PLCG1	PTPN11	SHC1	SOS1
REACTOME_DOWNSTREAM_SIGNAL_TRANSDUCTION	https://www.gsea-msigdb.org/gsea/msigdb/human/geneset/REACTOME_DOWNSTREAM_SIGNAL_TRANSDUCTION	BCAR1	CRK	CRKL	GRB2	GRB7	HRAS	KRAS	NCK1	NCK2	NRAS	PDGFA	PDGFB	PDGFRA	PDGFRB	PIK3CA	PIK3CB	PIK3R1	PIK3R2	PLCG1	PTPN11	RAPGEF1	RASA1	SOS1	SRC	STAT1	STAT3	STAT5A	STAT5B	STAT6
REACTOME_DRUG_ADME	https://www.gsea-msigdb.org/gsea/msigdb/human/geneset/REACTOME_DRUG_ADME	ABCB1	ABCC1	ABCC2	ABCC3	ABCC4	ABCC5	ABCG2	ACSM2A	ACSM2B	ACSM4	ACSM5	ACY1	ADA	ADAL	ADH1A	ADK	AKR1C1	ALB	BCHE	BSG	CES1	CES2	CNDP2	CYP2C19	CYP2C8	CYP2C9	CYP2D6	CYP2E1	CYP3A4	GGT1	GGT5	GGT6	GGT7	GLYAT	GLYATL1	GLYATL2	GLYATL3	GMPS	GSTA1	GSTA2	GSTM1	GSTP1	GSTT1	GUK1	HPRT1	HSD11B1	HSD11B2	IMPDH1	IMPDH2	ITPA	NAT1	NAT2	NME1	NME2	NT5C2	NUDT15	PCK1	PNP	PON1	PON3	RAC1	SERPINA6	SLC16A1	SLC22A1	SLC22A2	SLC22A3	SLC22A7	SLC22A8	SLC28A2	SLC28A3	SLC29A1	SLC29A2	SLC29A3	SLCO1A2	SLCO1B1	SLCO1B3	SLCO2B1	SULT1A1	SULT1A3	SULT1A4	SULT1C4	SULT1E1	SULT2A1	TPMT	UGT1A1	UGT1A10	UGT1A3	UGT1A4	UGT1A5	UGT1A6	UGT1A7	UGT1A8	UGT1A9	UGT2A1	UGT2A2	UGT2A3	UGT2B10	UGT2B11	UGT2B15	UGT2B17	UGT2B28	UGT2B4	UGT2B7	UGT3A1	UGT3A2	VAV1	VAV2	VAV3	XDH
REACTOME_DRUG_MEDIATED_INHIBITION_OF_CDK4_CDK6_ACTIVITY	https://www.gsea-msigdb.org/gsea/msigdb/human/geneset/REACTOME_DRUG_MEDIATED_INHIBITION_OF_CDK4_CDK6_ACTIVITY	CCND1	CCND2	CCND3	CDK4	CDK6
REACTOME_DUAL_INCISION_IN_GG_NER	https://www.gsea-msigdb.org/gsea/msigdb/human/geneset/REACTOME_DUAL_INCISION_IN_GG_NER	CHD1L	CUL4A	CUL4B	DDB1	DDB2	ERCC1	ERCC2	ERCC3	ERCC4	ERCC5	GTF2H1	GTF2H2	GTF2H3	GTF2H4	GTF2H5	PARP1	PARP2	PCNA	POLD1	POLD2	POLD3	POLD4	POLE	POLE2	POLE3	POLE4	POLK	RBX1	RFC1	RFC2	RFC3	RFC4	RFC5	RPA1	RPA2	RPA3	RPS27A	UBA52	UBB	UBC	XPA
REACTOME_DUAL_INCISION_IN_TC_NER	https://www.gsea-msigdb.org/gsea/msigdb/human/geneset/REACTOME_DUAL_INCISION_IN_TC_NER	AQR	CCNH	CDK7	CUL4A	CUL4B	DDB1	ERCC1	ERCC2	ERCC3	ERCC4	ERCC5	ERCC6	ERCC8	GTF2H1	GTF2H2	GTF2H3	GTF2H4	GTF2H5	ISY1	MNAT1	PCNA	POLD1	POLD2	POLD3	POLD4	POLE	POLE2	POLE3	POLE4	POLK	POLR2A	POLR2B	POLR2C	POLR2D	POLR2E	POLR2F	POLR2G	POLR2H	POLR2I	POLR2J	POLR2K	POLR2L	PPIE	PRPF19	RBX1	RFC1	RFC2	RFC3	RFC4	RFC5	RPA1	RPA2	RPA3	RPS27A	TCEA1	UBA52	UBB	UBC	USP7	UVSSA	XAB2	XPA	ZNF830
REACTOME_E2F_ENABLED_INHIBITION_OF_PRE_REPLICATION_COMPLEX_FORMATION	https://www.gsea-msigdb.org/gsea/msigdb/human/geneset/REACTOME_E2F_ENABLED_INHIBITION_OF_PRE_REPLICATION_COMPLEX_FORMATION	CCNB1	CDK1	MCM8	ORC1	ORC2	ORC3	ORC4	ORC5	ORC6
REACTOME_E2F_MEDIATED_REGULATION_OF_DNA_REPLICATION	https://www.gsea-msigdb.org/gsea/msigdb/human/geneset/REACTOME_E2F_MEDIATED_REGULATION_OF_DNA_REPLICATION	CCNB1	CDK1	E2F1	MCM8	ORC1	ORC2	ORC3	ORC4	ORC5	ORC6	POLA1	POLA2	PPP2CA	PPP2CB	PPP2R1A	PPP2R1B	PPP2R3B	PRIM1	PRIM2	RB1	TFDP1	TFDP2
REACTOME_E3_UBIQUITIN_LIGASES_UBIQUITINATE_TARGET_PROTEINS	https://www.gsea-msigdb.org/gsea/msigdb/human/geneset/REACTOME_E3_UBIQUITIN_LIGASES_UBIQUITINATE_TARGET_PROTEINS	BCL10	CDC73	CTR9	DERL1	H2BC1	H2BC10	H2BC11	H2BC12	H2BC13	H2BC14	H2BC15	H2BC17	H2BC3	H2BC4	H2BC5	H2BC6	H2BC7	H2BC8	H2BC9	HLA-A	HLTF	LEO1	PAF1	PCNA	PEX10	PEX12	PEX13	PEX14	PEX2	PEX5	PRKDC	RAD18	RNF144A	RNF152	RNF181	RNF20	RNF40	RPS27A	RRAGA	RTF1	SELENOS	SHPRH	SKIC8	TMEM129	UBA52	UBB	UBC	UBE2A	UBE2B	UBE2D1	UBE2D2	UBE2D3	UBE2E1	UBE2J2	UBE2L3	UBE2N	UBE2V2	VCP	WAC
REACTOME_EARLY_PHASE_OF_HIV_LIFE_CYCLE	https://www.gsea-msigdb.org/gsea/msigdb/human/geneset/REACTOME_EARLY_PHASE_OF_HIV_LIFE_CYCLE	BANF1	CCR5	CD4	CXCR4	FEN1	HMGA1	KPNA1	LIG1	LIG4	PPIA	PSIP1	XRCC4	XRCC5	XRCC6
REACTOME_EARLY_SARS_COV_2_INFECTION_EVENTS	https://www.gsea-msigdb.org/gsea/msigdb/human/geneset/REACTOME_EARLY_SARS_COV_2_INFECTION_EVENTS	ACE2	AGRN	BECN1	CHMP2A	CHMP2B	CHMP3	CHMP4A	CHMP4B	CHMP4C	CHMP6	CHMP7	CTSL	DDX5	FURIN	GPC1	GPC2	GPC3	GPC4	GPC5	GPC6	HAVCR1	HSPG2	ISCU	MAP1LC3B	NRP1	PIK3C3	PIK3R4	RB1	SDC1	SDC2	SDC3	SDC4	TMPRSS2	UVRAG	VCP	VHL	ZCRB1
REACTOME_ECM_PROTEOGLYCANS	https://www.gsea-msigdb.org/gsea/msigdb/human/geneset/REACTOME_ECM_PROTEOGLYCANS	ACAN	AGRN	APP	ASPN	BCAN	BGN	COL1A1	COL1A2	COL2A1	COL3A1	COL4A1	COL4A2	COL4A3	COL4A4	COL4A5	COL4A6	COL5A1	COL5A2	COL5A3	COL6A1	COL6A2	COL6A3	COL6A5	COL6A6	COL9A1	COL9A2	COL9A3	COMP	DAG1	DCN	DMP1	DSPP	FMOD	FN1	HAPLN1	HSPG2	IBSP	ITGA2	ITGA2B	ITGA7	ITGA8	ITGA9	ITGAV	ITGAX	ITGB1	ITGB3	ITGB5	ITGB6	LAMA1	LAMA2	LAMA3	LAMA4	LAMA5	LAMB1	LAMB2	LAMC1	LRP4	LUM	MATN1	MATN3	MATN4	MUSK	NCAM1	NCAN	PTPRS	SERPINE1	SPARC	TGFB1	TGFB2	TGFB3	TNC	TNN	TNR	TNXB	VCAN	VTN
REACTOME_EFFECTS_OF_PIP2_HYDROLYSIS	https://www.gsea-msigdb.org/gsea/msigdb/human/geneset/REACTOME_EFFECTS_OF_PIP2_HYDROLYSIS	ABHD12	ABHD6	DAGLA	DAGLB	DGKA	DGKB	DGKD	DGKE	DGKG	DGKH	DGKI	DGKK	DGKQ	DGKZ	ITPR1	ITPR2	ITPR3	MGLL	PRKCD	PRKCE	PRKCH	PRKCQ	RASGRP1	RASGRP2	TRPC3	TRPC6	TRPC7
REACTOME_EGFR_DOWNREGULATION	https://www.gsea-msigdb.org/gsea/msigdb/human/geneset/REACTOME_EGFR_DOWNREGULATION	AREG	ARHGEF7	BTC	CBL	CDC42	EGF	EGFR	EPGN	EPN1	EPS15	EPS15L1	EREG	GRB2	HBEGF	HGS	PTPN12	PTPN3	PTPRK	RPS27A	SH3GL1	SH3GL2	SH3GL3	SH3KBP1	SPRY1	SPRY2	STAM	STAM2	TGFA	UBA52	UBB	UBC
REACTOME_EGFR_INTERACTS_WITH_PHOSPHOLIPASE_C_GAMMA	https://www.gsea-msigdb.org/gsea/msigdb/human/geneset/REACTOME_EGFR_INTERACTS_WITH_PHOSPHOLIPASE_C_GAMMA	AREG	BTC	EGF	EGFR	EPGN	EREG	HBEGF	PLCG1	TGFA
REACTOME_EGFR_TRANSACTIVATION_BY_GASTRIN	https://www.gsea-msigdb.org/gsea/msigdb/human/geneset/REACTOME_EGFR_TRANSACTIVATION_BY_GASTRIN	EGFR	GRB2	HBEGF	HRAS	KRAS	MMP3	NRAS	PRKCA	SOS1
REACTOME_EGR2_AND_SOX10_MEDIATED_INITIATION_OF_SCHWANN_CELL_MYELINATION	https://www.gsea-msigdb.org/gsea/msigdb/human/geneset/REACTOME_EGR2_AND_SOX10_MEDIATED_INITIATION_OF_SCHWANN_CELL_MYELINATION	ADGRG6	ADGRV1	CYP51A1	DAG1	DRP2	EGR2	GJB1	HDAC2	HMGCR	LAMA2	LAMB1	LAMC1	MAG	MBP	MPZ	NAB1	NAB2	PMP22	POU3F1	POU3F2	PRX	SCD5	SMARCA4	SOX10	SREBF2	TEAD1	UTRN	WWTR1	YAP1
REACTOME_EICOSANOIDS	https://www.gsea-msigdb.org/gsea/msigdb/human/geneset/REACTOME_EICOSANOIDS	CYP4A11	CYP4A22	CYP4B1	CYP4F11	CYP4F12	CYP4F2	CYP4F22	CYP4F3	CYP4F8	CYP8B1	PTGIS	TBXAS1
REACTOME_EICOSANOID_LIGAND_BINDING_RECEPTORS	https://www.gsea-msigdb.org/gsea/msigdb/human/geneset/REACTOME_EICOSANOID_LIGAND_BINDING_RECEPTORS	CYSLTR1	CYSLTR2	GPR17	LTB4R	LTB4R2	OXER1	PTGDR	PTGDR2	PTGER1	PTGER2	PTGER3	PTGER4	PTGFR	PTGIR	TBXA2R
REACTOME_ELASTIC_FIBRE_FORMATION	https://www.gsea-msigdb.org/gsea/msigdb/human/geneset/REACTOME_ELASTIC_FIBRE_FORMATION	BMP10	BMP2	BMP4	BMP7	EFEMP1	EFEMP2	ELN	EMILIN1	EMILIN2	EMILIN3	FBLN1	FBLN2	FBLN5	FBN1	FBN2	FBN3	FN1	FURIN	GDF5	ITGA5	ITGA8	ITGAV	ITGB1	ITGB3	ITGB5	ITGB6	ITGB8	LOX	LOXL1	LOXL2	LOXL3	LOXL4	LTBP1	LTBP2	LTBP3	LTBP4	MFAP2	MFAP3	MFAP4	MFAP5	TGFB1	TGFB2	TGFB3	VTN
REACTOME_ELECTRIC_TRANSMISSION_ACROSS_GAP_JUNCTIONS	https://www.gsea-msigdb.org/gsea/msigdb/human/geneset/REACTOME_ELECTRIC_TRANSMISSION_ACROSS_GAP_JUNCTIONS	GJA10	GJC1	GJD2	PANX1	PANX2
REACTOME_ELEVATION_OF_CYTOSOLIC_CA2_LEVELS	https://www.gsea-msigdb.org/gsea/msigdb/human/geneset/REACTOME_ELEVATION_OF_CYTOSOLIC_CA2_LEVELS	ITPR1	ITPR2	ITPR3	ORAI1	ORAI2	P2RX1	P2RX2	P2RX3	P2RX4	P2RX5	P2RX6	P2RX7	STIM1	TRPC3	TRPC6	TRPC7
REACTOME_ENDOGENOUS_STEROLS	https://www.gsea-msigdb.org/gsea/msigdb/human/geneset/REACTOME_ENDOGENOUS_STEROLS	AHR	ARNT	ARNT2	CYP11A1	CYP11B1	CYP11B2	CYP19A1	CYP1B1	CYP21A2	CYP27A1	CYP39A1	CYP46A1	CYP4V2	CYP51A1	CYP7A1	CYP7B1	CYP8B1	FDX1	FDX2	FDXR	NCOA1	NCOA2	NR1H4	POMC	RXRA
REACTOME_ENDOSOMAL_SORTING_COMPLEX_REQUIRED_FOR_TRANSPORT_ESCRT	https://www.gsea-msigdb.org/gsea/msigdb/human/geneset/REACTOME_ENDOSOMAL_SORTING_COMPLEX_REQUIRED_FOR_TRANSPORT_ESCRT	CHMP2A	CHMP2B	CHMP3	CHMP4A	CHMP4B	CHMP4C	CHMP5	CHMP6	CHMP7	HGS	MVB12A	MVB12B	RPS27A	SNF8	STAM	STAM2	TSG101	UBA52	UBAP1	UBB	UBC	VPS25	VPS28	VPS36	VPS37A	VPS37B	VPS37C	VPS37D	VPS4A	VPS4B	VTA1
REACTOME_ENDOSOMAL_VACUOLAR_PATHWAY	https://www.gsea-msigdb.org/gsea/msigdb/human/geneset/REACTOME_ENDOSOMAL_VACUOLAR_PATHWAY	B2M	CTSL	CTSS	CTSV	HLA-A	HLA-B	HLA-C	HLA-E	HLA-F	HLA-G	LNPEP
REACTOME_ENERGY_DEPENDENT_REGULATION_OF_MTOR_BY_LKB1_AMPK	https://www.gsea-msigdb.org/gsea/msigdb/human/geneset/REACTOME_ENERGY_DEPENDENT_REGULATION_OF_MTOR_BY_LKB1_AMPK	CAB39	CAB39L	LAMTOR1	LAMTOR2	LAMTOR3	LAMTOR4	LAMTOR5	MLST8	MTOR	PPM1A	PRKAA1	PRKAA2	PRKAB1	PRKAB2	PRKAG1	PRKAG2	PRKAG3	RHEB	RPTOR	RRAGA	RRAGB	RRAGC	RRAGD	SLC38A9	STK11	STRADA	STRADB	TSC1	TSC2
REACTOME_ENHANCED_BINDING_OF_GP1BA_VARIANT_TO_VWF_MULTIMER_COLLAGEN	https://www.gsea-msigdb.org/gsea/msigdb/human/geneset/REACTOME_ENHANCED_BINDING_OF_GP1BA_VARIANT_TO_VWF_MULTIMER_COLLAGEN	COL1A1	COL1A2	GP1BA	GP1BB	GP5	GP9	VWF
REACTOME_ENOS_ACTIVATION	https://www.gsea-msigdb.org/gsea/msigdb/human/geneset/REACTOME_ENOS_ACTIVATION	AKT1	CALM1	CAV1	CYGB	DDAH1	HSP90AA1	LYPLA1	NOS3	SPR	ZDHHC21
REACTOME_EPHA_MEDIATED_GROWTH_CONE_COLLAPSE	https://www.gsea-msigdb.org/gsea/msigdb/human/geneset/REACTOME_EPHA_MEDIATED_GROWTH_CONE_COLLAPSE	EFNA1	EFNA2	EFNA3	EFNA4	EFNA5	EPHA1	EPHA10	EPHA2	EPHA3	EPHA4	EPHA5	EPHA6	EPHA7	EPHA8	FYN	LYN	MYH10	MYH11	MYH14	MYH9	MYL12B	MYL6	MYL9	NGEF	RHOA	ROCK1	ROCK2	SRC	YES1
REACTOME_EPHB_MEDIATED_FORWARD_SIGNALING	https://www.gsea-msigdb.org/gsea/msigdb/human/geneset/REACTOME_EPHB_MEDIATED_FORWARD_SIGNALING	ACTB	ACTG1	ACTR2	ACTR3	ARHGEF28	ARPC1A	ARPC1B	ARPC2	ARPC3	ARPC4	ARPC5	CDC42	CFL1	EFNB1	EFNB2	EFNB3	EPHB1	EPHB2	EPHB3	EPHB4	EPHB6	FYN	GRIN1	GRIN2B	HRAS	ITSN1	KALRN	LIMK1	LIMK2	LYN	PAK1	PTK2	RAC1	RASA1	RHOA	ROCK1	ROCK2	SDC2	SRC	TIAM1	WASL	YES1
REACTOME_EPHRIN_SIGNALING	https://www.gsea-msigdb.org/gsea/msigdb/human/geneset/REACTOME_EPHRIN_SIGNALING	ARHGEF7	EFNB1	EFNB2	EFNB3	EPHB1	EPHB2	EPHB3	EPHB4	EPHB6	FYN	GIT1	MYL12A	NCK2	PAK1	PAK2	PAK3	RAC1	SDCBP	SRC
REACTOME_EPH_EPHRIN_MEDIATED_REPULSION_OF_CELLS	https://www.gsea-msigdb.org/gsea/msigdb/human/geneset/REACTOME_EPH_EPHRIN_MEDIATED_REPULSION_OF_CELLS	ACTB	ACTG1	ADAM10	AP2A1	AP2A2	AP2B1	AP2M1	AP2S1	APH1A	APH1B	CLTA	CLTB	CLTC	CLTCL1	DNM1	EFNA1	EFNA2	EFNA3	EFNA4	EFNA5	EFNB1	EFNB2	EFNB3	EPHA1	EPHA10	EPHA2	EPHA3	EPHA4	EPHA5	EPHA6	EPHA7	EPHA8	EPHB1	EPHB2	EPHB3	EPHB4	EPHB6	FYN	LYN	MMP2	MMP9	NCSTN	PSEN1	PSEN2	PSENEN	RAC1	SRC	TIAM1	VAV2	VAV3	YES1
REACTOME_EPH_EPHRIN_SIGNALING	https://www.gsea-msigdb.org/gsea/msigdb/human/geneset/REACTOME_EPH_EPHRIN_SIGNALING	ACTB	ACTG1	ACTR2	ACTR3	ADAM10	AP2A1	AP2A2	AP2B1	AP2M1	AP2S1	APH1A	APH1B	ARHGEF28	ARHGEF7	ARPC1A	ARPC1B	ARPC2	ARPC3	ARPC4	ARPC5	CDC42	CFL1	CLTA	CLTB	CLTC	CLTCL1	DNM1	EFNA1	EFNA2	EFNA3	EFNA4	EFNA5	EFNB1	EFNB2	EFNB3	EPHA1	EPHA10	EPHA2	EPHA3	EPHA4	EPHA5	EPHA6	EPHA7	EPHA8	EPHB1	EPHB2	EPHB3	EPHB4	EPHB6	FYN	GIT1	GRIN1	GRIN2B	HRAS	ITSN1	KALRN	LIMK1	LIMK2	LYN	MMP2	MMP9	MYH10	MYH11	MYH14	MYH9	MYL12A	MYL12B	MYL6	MYL9	NCK2	NCSTN	NGEF	PAK1	PAK2	PAK3	PSEN1	PSEN2	PSENEN	PTK2	RAC1	RASA1	RHOA	ROCK1	ROCK2	SDC2	SDCBP	SRC	TIAM1	VAV2	VAV3	WASL	YES1
REACTOME_EPIGENETIC_REGULATION_OF_GENE_EXPRESSION	https://www.gsea-msigdb.org/gsea/msigdb/human/geneset/REACTOME_EPIGENETIC_REGULATION_OF_GENE_EXPRESSION	ACTB	ACTL6A	AEBP2	AKAP8L	ARID1A	ARID1B	ARID4B	ASH2L	ATF7IP	BAZ1B	BAZ2A	BCL7A	BCL7B	BCL7C	BOD1	BOD1L1	C19orf84	CBX3	CBX5	CCNH	CDK7	CHD3	CHD4	CXXC1	DDX21	DEK	DNMT1	DNMT3A	DNMT3B	DNMT3L	DPF1	DPF2	DPF3	DPY30	DR1	EED	EHMT1	EHMT2	EP300	ERCC2	ERCC3	ERCC6	EZH2	GATAD2A	GATAD2B	GSK3B	GTF2H1	GTF2H2	GTF2H3	GTF2H4	GTF2H5	H2AB1	H2AC14	H2AC18	H2AC19	H2AC20	H2AC4	H2AC6	H2AC7	H2AC8	H2AJ	H2AX	H2AZ2	H2BC1	H2BC10	H2BC11	H2BC12	H2BC12L	H2BC13	H2BC14	H2BC15	H2BC17	H2BC21	H2BC26	H2BC3	H2BC4	H2BC5	H2BC6	H2BC7	H2BC8	H2BC9	H3-3A	H3-3B	H3C1	H3C10	H3C11	H3C12	H3C13	H3C14	H3C15	H3C2	H3C3	H3C4	H3C6	H3C7	H3C8	H4C1	H4C11	H4C12	H4C13	H4C14	H4C15	H4C16	H4C2	H4C3	H4C4	H4C5	H4C6	H4C8	H4C9	HCFC1	HCFC2	HDAC1	HDAC2	JARID2	KANSL1	KANSL2	KANSL3	KAT14	KAT2A	KAT2B	KAT8	KDM6A	KMT2A	KMT2B	KMT2C	KMT2D	MBD2	MBD3	MBIP	MCRS1	MEN1	MNAT1	MORC2	MPHOSPH8	MTA1	MTA2	MTA3	MTF2	MTREX	MYBBP1A	MYO1C	NCOA6	OGT	PAGR1	PAXIP1	PHF1	PHF19	PHF20	PHF20L1	PIWIL4	POLR1A	POLR1B	POLR1C	POLR1D	POLR1E	POLR1F	POLR1G	POLR1H	POLR2E	POLR2F	POLR2H	POLR2K	POLR2L	PPHLN1	PSIP1	RBBP4	RBBP5	RBBP7	RBM7	RRP8	SAP130	SAP18	SAP30	SAP30BP	SAP30L	SETD1A	SETD1B	SETDB1	SF3B1	SGF29	SIN3A	SIN3B	SIRT1	SMARCA2	SMARCA4	SMARCA5	SMARCB1	SMARCC1	SMARCC2	SMARCD1	SMARCD2	SMARCD3	SMARCE1	SPOCD1	SS18	SS18L1	SUDS3	SUMO2	SUV39H1	SUZ12	TADA2A	TADA3	TAF1A	TAF1B	TAF1C	TAF1D	TASOR	TASP1	TBP	TDG	TET1	TET2	TET3	TRIM28	TTF1	UBE2I	UBTF	UHRF1	WDR5	WDR82	YEATS2	ZCCHC8	ZNF136	ZNF141	ZNF224	ZNF257	ZNF264	ZNF273	ZNF28	ZNF30	ZNF317	ZNF320	ZNF324	ZNF331	ZNF33A	ZNF354A	ZNF382	ZNF418	ZNF425	ZNF454	ZNF519	ZNF534	ZNF547	ZNF610	ZNF649	ZNF669	ZNF680	ZNF708	ZNF765	ZNF778	ZNF816	ZNF93	ZZZ3
REACTOME_EPITHELIAL_MESENCHYMAL_TRANSITION_EMT_DURING_GASTRULATION	https://www.gsea-msigdb.org/gsea/msigdb/human/geneset/REACTOME_EPITHELIAL_MESENCHYMAL_TRANSITION_EMT_DURING_GASTRULATION	CDH1	CLDN7	EOMES	FGFR1	OCLN	SNAI1	TBXT
REACTOME_ERBB2_ACTIVATES_PTK6_SIGNALING	https://www.gsea-msigdb.org/gsea/msigdb/human/geneset/REACTOME_ERBB2_ACTIVATES_PTK6_SIGNALING	BTC	EGF	EGFR	ERBB2	ERBB3	ERBB4	EREG	HBEGF	NRG1	NRG2	NRG3	NRG4	PTK6
REACTOME_ERBB2_REGULATES_CELL_MOTILITY	https://www.gsea-msigdb.org/gsea/msigdb/human/geneset/REACTOME_ERBB2_REGULATES_CELL_MOTILITY	BTC	DIAPH1	EGF	EGFR	ERBB2	ERBB3	ERBB4	EREG	HBEGF	MEMO1	NRG1	NRG2	NRG3	NRG4	RHOA
REACTOME_ERCC6_CSB_AND_EHMT2_G9A_POSITIVELY_REGULATE_RRNA_EXPRESSION	https://www.gsea-msigdb.org/gsea/msigdb/human/geneset/REACTOME_ERCC6_CSB_AND_EHMT2_G9A_POSITIVELY_REGULATE_RRNA_EXPRESSION	CBX3	CHD3	CHD4	EHMT2	ERCC6	GATAD2A	GATAD2B	H2AB1	H2AC14	H2AC18	H2AC19	H2AC20	H2AC4	H2AC6	H2AC7	H2AC8	H2AJ	H2AX	H2AZ2	H2BC1	H2BC10	H2BC11	H2BC12	H2BC12L	H2BC13	H2BC14	H2BC15	H2BC17	H2BC21	H2BC26	H2BC3	H2BC4	H2BC5	H2BC6	H2BC7	H2BC8	H2BC9	H3-3A	H3-3B	H3C1	H3C10	H3C11	H3C12	H3C13	H3C14	H3C15	H3C2	H3C3	H3C4	H3C6	H3C7	H3C8	H4C1	H4C11	H4C12	H4C13	H4C14	H4C15	H4C16	H4C2	H4C3	H4C4	H4C5	H4C6	H4C8	H4C9	HDAC1	HDAC2	MBD3	MTA1	MTA2	MTA3	RBBP4	RBBP7	TTF1
REACTOME_ERKS_ARE_INACTIVATED	https://www.gsea-msigdb.org/gsea/msigdb/human/geneset/REACTOME_ERKS_ARE_INACTIVATED	DUSP3	DUSP4	DUSP6	DUSP7	MAPK1	MAPK3	MAPK7	PPP2CA	PPP2CB	PPP2R1A	PPP2R1B	PPP2R5D	VRK3
REACTOME_ERK_MAPK_TARGETS	https://www.gsea-msigdb.org/gsea/msigdb/human/geneset/REACTOME_ERK_MAPK_TARGETS	DUSP3	DUSP4	DUSP6	DUSP7	ELK1	MAPK1	MAPK11	MAPK14	MAPK3	MAPK7	MEF2A	MEF2C	PPP2CA	PPP2CB	PPP2R1A	PPP2R1B	PPP2R5D	RPS6KA1	RPS6KA2	RPS6KA3	RPS6KA5	VRK3
REACTOME_ERYTHROCYTES_TAKE_UP_CARBON_DIOXIDE_AND_RELEASE_OXYGEN	https://www.gsea-msigdb.org/gsea/msigdb/human/geneset/REACTOME_ERYTHROCYTES_TAKE_UP_CARBON_DIOXIDE_AND_RELEASE_OXYGEN	AQP1	CA1	CA2	CA4	CYB5R1	CYB5R2	CYB5R4	CYB5RL	HBA1	HBA2	HBB	RHAG	SLC4A1
REACTOME_ERYTHROCYTES_TAKE_UP_OXYGEN_AND_RELEASE_CARBON_DIOXIDE	https://www.gsea-msigdb.org/gsea/msigdb/human/geneset/REACTOME_ERYTHROCYTES_TAKE_UP_OXYGEN_AND_RELEASE_CARBON_DIOXIDE	AQP1	CA1	CA2	CA4	HBA1	HBA2	HBB	RHAG	SLC4A1
REACTOME_ERYTHROPOIETIN_ACTIVATES_PHOSPHOINOSITIDE_3_KINASE_PI3K	https://www.gsea-msigdb.org/gsea/msigdb/human/geneset/REACTOME_ERYTHROPOIETIN_ACTIVATES_PHOSPHOINOSITIDE_3_KINASE_PI3K	EPO	EPOR	GAB1	IRS2	JAK2	LYN	PIK3CA	PIK3CB	PIK3CD	PIK3CG	PIK3R1	PIK3R5
REACTOME_ERYTHROPOIETIN_ACTIVATES_PHOSPHOLIPASE_C_GAMMA_PLCG	https://www.gsea-msigdb.org/gsea/msigdb/human/geneset/REACTOME_ERYTHROPOIETIN_ACTIVATES_PHOSPHOLIPASE_C_GAMMA_PLCG	EPO	EPOR	IRS2	JAK2	LYN	PLCG1	PLCG2
REACTOME_ERYTHROPOIETIN_ACTIVATES_RAS	https://www.gsea-msigdb.org/gsea/msigdb/human/geneset/REACTOME_ERYTHROPOIETIN_ACTIVATES_RAS	CRKL	EPO	EPOR	GRB2	HRAS	IRS2	JAK2	KRAS	LYN	NRAS	RAPGEF1	SHC1	SOS1	VAV1
REACTOME_ERYTHROPOIETIN_ACTIVATES_STAT5	https://www.gsea-msigdb.org/gsea/msigdb/human/geneset/REACTOME_ERYTHROPOIETIN_ACTIVATES_STAT5	EPO	EPOR	IRS2	JAK2	LYN	STAT5A	STAT5B
REACTOME_ER_QUALITY_CONTROL_COMPARTMENT_ERQC	https://www.gsea-msigdb.org/gsea/msigdb/human/geneset/REACTOME_ER_QUALITY_CONTROL_COMPARTMENT_ERQC	AMFR	DERL2	EDEM1	EDEM2	EDEM3	MAN1B1	MARCHF6	OS9	RNF103	RNF139	RNF185	RNF5	RPS27A	SEL1L	SYVN1	TRIM13	UBA52	UBB	UBC	UGGT1	UGGT2
REACTOME_ER_TO_GOLGI_ANTEROGRADE_TRANSPORT	https://www.gsea-msigdb.org/gsea/msigdb/human/geneset/REACTOME_ER_TO_GOLGI_ANTEROGRADE_TRANSPORT	ACTR10	ACTR1A	ANK1	ANK2	ANK3	ANKRD28	ARCN1	AREG	ARF1	ARF3	ARF4	ARF5	ARFGAP1	ARFGAP2	ARFGAP3	BET1	BET1L	CAPZA1	CAPZA2	CAPZA3	CAPZB	CD55	CD59	CNIH1	CNIH2	CNIH3	COG1	COG2	COG3	COG4	COG5	COG6	COG7	COG8	COL7A1	COPA	COPB1	COPB2	COPE	COPG1	COPG2	COPZ1	COPZ2	CSNK1D	CTSC	CTSZ	DCTN1	DCTN2	DCTN3	DCTN4	DCTN5	DCTN6	DYNC1H1	DYNC1I1	DYNC1I2	DYNC1LI1	DYNC1LI2	DYNLL1	DYNLL2	F5	F8	FOLR1	GBF1	GOLGA2	GOLGB1	GORASP1	GOSR1	GOSR2	GRIA1	INS	KDELR1	KDELR2	KDELR3	LMAN1	LMAN1L	LMAN2	LMAN2L	MCFD2	MIA2	MIA3	NAPA	NAPB	NAPG	NSF	PPP6C	PPP6R1	PPP6R3	PREB	RAB1A	RAB1B	SAR1B	SCFD1	SEC13	SEC16A	SEC16B	SEC22A	SEC22B	SEC22C	SEC23A	SEC23IP	SEC24A	SEC24B	SEC24C	SEC24D	SEC31A	SEC31B	SERPINA1	SPTA1	SPTAN1	SPTB	SPTBN1	SPTBN2	SPTBN4	SPTBN5	STX17	STX5	TBC1D20	TFG	TGFA	TMED10	TMED2	TMED3	TMED7	TMED9	TMEM115	TRAPPC1	TRAPPC10	TRAPPC2	TRAPPC2L	TRAPPC3	TRAPPC4	TRAPPC5	TRAPPC6A	TRAPPC6B	TRAPPC9	TUBA1A	TUBA1B	TUBA1C	TUBA3C	TUBA3D	TUBA3E	TUBA4A	TUBA4B	TUBA8	TUBAL3	TUBB1	TUBB2A	TUBB2B	TUBB3	TUBB4A	TUBB4B	TUBB6	TUBB8	TUBB8B	USO1	YKT6
REACTOME_ESR_MEDIATED_SIGNALING	https://www.gsea-msigdb.org/gsea/msigdb/human/geneset/REACTOME_ESR_MEDIATED_SIGNALING	AGO1	AGO2	AGO3	AGO4	AKT1	AKT2	AKT3	AREG	ATF2	AXIN1	BCL2	BTC	CALM1	CARM1	CAV1	CAV2	CBFB	CCND1	CCNT1	CDK9	CDKN1B	CHD1	CITED1	CREB1	CREBBP	CTSD	CXCL12	CXXC5	DDX5	EBAG9	EGF	EGFR	ELK1	EP300	EPGN	ERBB4	EREG	ESR1	ESR2	FKBP4	FKBP5	FOS	FOSB	FOXA1	FOXO3	GATA3	GNAI1	GNAI2	GNAI3	GNAT3	GNB1	GNB2	GNB3	GNB4	GNB5	GNG10	GNG11	GNG12	GNG13	GNG2	GNG3	GNG4	GNG5	GNG7	GNG8	GNGT1	GNGT2	GPAM	GREB1	GTF2A1	GTF2A2	GTF2F1	GTF2F2	H2AB1	H2AC14	H2AC18	H2AC19	H2AC20	H2AC4	H2AC6	H2AC7	H2AC8	H2AJ	H2AX	H2AZ2	H2BC1	H2BC10	H2BC11	H2BC12	H2BC12L	H2BC13	H2BC14	H2BC15	H2BC17	H2BC21	H2BC26	H2BC3	H2BC4	H2BC5	H2BC6	H2BC7	H2BC8	H2BC9	H3-3A	H3-3B	H3C1	H3C10	H3C11	H3C12	H3C13	H3C14	H3C15	H3C2	H3C3	H3C4	H3C6	H3C7	H3C8	H4C1	H4C11	H4C12	H4C13	H4C14	H4C15	H4C16	H4C2	H4C3	H4C4	H4C5	H4C6	H4C8	H4C9	HBEGF	HDAC1	HRAS	HSP90AA1	HSP90AB1	HSPB1	IGF1R	JUN	JUND	KANK1	KAT2B	KAT5	KCTD6	KDM1A	KDM4B	KPNA2	KRAS	MAPK1	MAPK3	MED1	MMP2	MMP3	MMP7	MMP9	MOV10	MYB	MYC	NCOA1	NCOA2	NCOA3	NOS3	NR5A2	NRAS	NRIP1	PDPK1	PGR	PIK3CA	PIK3R1	PIK3R2	PIK3R3	POLR2A	POLR2B	POLR2C	POLR2D	POLR2E	POLR2F	POLR2G	POLR2H	POLR2I	POLR2J	POLR2K	POLR2L	POU2F1	PPID	PPP5C	PRKCZ	PRMT1	PTGES3	PTK2	RAD21	RUNX1	S1PR3	SHC1	SMC1A	SMC3	SP1	SPHK1	SRC	SRF	STAG1	STAG2	STRN	TBP	TFF1	TFF3	TGFA	TLE3	TNRC6A	TNRC6B	TNRC6C	UHMK1	USF1	USF2	XPO1	YY1	ZDHHC21	ZDHHC7	ZNF217
REACTOME_ESTABLISHMENT_OF_SISTER_CHROMATID_COHESION	https://www.gsea-msigdb.org/gsea/msigdb/human/geneset/REACTOME_ESTABLISHMENT_OF_SISTER_CHROMATID_COHESION	CDCA5	ESCO1	ESCO2	PDS5A	PDS5B	RAD21	SMC1A	SMC3	STAG1	STAG2	WAPL
REACTOME_ESTROGEN_BIOSYNTHESIS	https://www.gsea-msigdb.org/gsea/msigdb/human/geneset/REACTOME_ESTROGEN_BIOSYNTHESIS	AKR1B15	CYP19A1	HSD17B1	HSD17B11	HSD17B14	HSD17B2
REACTOME_ESTROGEN_DEPENDENT_GENE_EXPRESSION	https://www.gsea-msigdb.org/gsea/msigdb/human/geneset/REACTOME_ESTROGEN_DEPENDENT_GENE_EXPRESSION	AGO1	AGO2	AGO3	AGO4	ATF2	AXIN1	BCL2	CARM1	CBFB	CCND1	CCNT1	CDK9	CHD1	CITED1	CREBBP	CTSD	CXCL12	CXXC5	DDX5	EBAG9	EP300	ERBB4	ESR1	FKBP4	FOS	FOSB	FOXA1	GATA3	GPAM	GREB1	GTF2A1	GTF2A2	GTF2F1	GTF2F2	H2AB1	H2AC14	H2AC18	H2AC19	H2AC20	H2AC4	H2AC6	H2AC7	H2AC8	H2AJ	H2AX	H2AZ2	H2BC1	H2BC10	H2BC11	H2BC12	H2BC12L	H2BC13	H2BC14	H2BC15	H2BC17	H2BC21	H2BC26	H2BC3	H2BC4	H2BC5	H2BC6	H2BC7	H2BC8	H2BC9	H3-3A	H3-3B	H3C1	H3C10	H3C11	H3C12	H3C13	H3C14	H3C15	H3C2	H3C3	H3C4	H3C6	H3C7	H3C8	H4C1	H4C11	H4C12	H4C13	H4C14	H4C15	H4C16	H4C2	H4C3	H4C4	H4C5	H4C6	H4C8	H4C9	HDAC1	HSP90AA1	HSP90AB1	JUN	JUND	KANK1	KAT2B	KAT5	KCTD6	KDM1A	KDM4B	KPNA2	MED1	MOV10	MYB	MYC	NCOA1	NCOA2	NCOA3	NR5A2	NRIP1	PGR	POLR2A	POLR2B	POLR2C	POLR2D	POLR2E	POLR2F	POLR2G	POLR2H	POLR2I	POLR2J	POLR2K	POLR2L	POU2F1	PRMT1	PTGES3	RAD21	RUNX1	SMC1A	SMC3	SP1	STAG1	STAG2	TBP	TFF1	TFF3	TGFA	TLE3	TNRC6A	TNRC6B	TNRC6C	USF1	USF2	YY1	ZNF217
REACTOME_ESTROGEN_DEPENDENT_NUCLEAR_EVENTS_DOWNSTREAM_OF_ESR_MEMBRANE_SIGNALING	https://www.gsea-msigdb.org/gsea/msigdb/human/geneset/REACTOME_ESTROGEN_DEPENDENT_NUCLEAR_EVENTS_DOWNSTREAM_OF_ESR_MEMBRANE_SIGNALING	AKT1	AKT2	AKT3	AREG	BCL2	BTC	CCND1	CDKN1B	CREB1	EGF	EGFR	ELK1	EPGN	EREG	FOS	FOXO3	HBEGF	MAPK1	MAPK3	PTK2	SRF	TGFA	UHMK1	XPO1
REACTOME_ESTROGEN_STIMULATED_SIGNALING_THROUGH_PRKCZ	https://www.gsea-msigdb.org/gsea/msigdb/human/geneset/REACTOME_ESTROGEN_STIMULATED_SIGNALING_THROUGH_PRKCZ	HRAS	KRAS	MAPK1	NRAS	PDPK1	PRKCZ
REACTOME_ETHANOL_OXIDATION	https://www.gsea-msigdb.org/gsea/msigdb/human/geneset/REACTOME_ETHANOL_OXIDATION	ACSS1	ACSS2	ADH1A	ADH1B	ADH1C	ADH4	ADH5	ADH6	ADH7	ALDH1A1	ALDH1B1	ALDH2
REACTOME_EUKARYOTIC_TRANSLATION_ELONGATION	https://www.gsea-msigdb.org/gsea/msigdb/human/geneset/REACTOME_EUKARYOTIC_TRANSLATION_ELONGATION	EEF1A1	EEF1A2	EEF1B2	EEF1D	EEF1G	EEF2	FAU	RPL10	RPL10A	RPL10L	RPL11	RPL12	RPL13	RPL13A	RPL14	RPL15	RPL17	RPL18	RPL18A	RPL19	RPL21	RPL22	RPL22L1	RPL23	RPL23A	RPL24	RPL26	RPL26L1	RPL27	RPL27A	RPL28	RPL29	RPL3	RPL30	RPL31	RPL32	RPL34	RPL35	RPL35A	RPL36	RPL36A	RPL36AL	RPL37	RPL37A	RPL38	RPL39	RPL39L	RPL3L	RPL4	RPL41	RPL5	RPL6	RPL7	RPL7A	RPL8	RPL9	RPLP0	RPLP1	RPLP2	RPS10	RPS11	RPS12	RPS13	RPS14	RPS15	RPS15A	RPS16	RPS17	RPS18	RPS19	RPS2	RPS20	RPS21	RPS23	RPS24	RPS25	RPS26	RPS27	RPS27A	RPS27L	RPS28	RPS29	RPS3	RPS3A	RPS4X	RPS4Y1	RPS4Y2	RPS5	RPS6	RPS7	RPS8	RPS9	RPSA	UBA52
REACTOME_EUKARYOTIC_TRANSLATION_INITIATION	https://www.gsea-msigdb.org/gsea/msigdb/human/geneset/REACTOME_EUKARYOTIC_TRANSLATION_INITIATION	EIF1AX	EIF2B1	EIF2B2	EIF2B3	EIF2B4	EIF2B5	EIF2S1	EIF2S2	EIF2S3	EIF3A	EIF3B	EIF3C	EIF3D	EIF3E	EIF3F	EIF3G	EIF3H	EIF3I	EIF3J	EIF3K	EIF3L	EIF3M	EIF4A1	EIF4A2	EIF4B	EIF4E	EIF4EBP1	EIF4G1	EIF4H	EIF5	EIF5B	FAU	PABPC1	RPL10	RPL10A	RPL10L	RPL11	RPL12	RPL13	RPL13A	RPL14	RPL15	RPL17	RPL18	RPL18A	RPL19	RPL21	RPL22	RPL22L1	RPL23	RPL23A	RPL24	RPL26	RPL26L1	RPL27	RPL27A	RPL28	RPL29	RPL3	RPL30	RPL31	RPL32	RPL34	RPL35	RPL35A	RPL36	RPL36A	RPL36AL	RPL37	RPL37A	RPL38	RPL39	RPL39L	RPL3L	RPL4	RPL41	RPL5	RPL6	RPL7	RPL7A	RPL8	RPL9	RPLP0	RPLP1	RPLP2	RPS10	RPS11	RPS12	RPS13	RPS14	RPS15	RPS15A	RPS16	RPS17	RPS18	RPS19	RPS2	RPS20	RPS21	RPS23	RPS24	RPS25	RPS26	RPS27	RPS27A	RPS27L	RPS28	RPS29	RPS3	RPS3A	RPS4X	RPS4Y1	RPS4Y2	RPS5	RPS6	RPS7	RPS8	RPS9	RPSA	UBA52
REACTOME_EVASION_BY_RSV_OF_HOST_INTERFERON_RESPONSES	https://www.gsea-msigdb.org/gsea/msigdb/human/geneset/REACTOME_EVASION_BY_RSV_OF_HOST_INTERFERON_RESPONSES	CREBBP	CUL5	EIF2AK2	ELOB	ELOC	EP300	IFIH1	IFNA1	IFNA10	IFNA13	IFNA14	IFNA16	IFNA17	IFNA2	IFNA21	IFNA4	IFNA5	IFNA6	IFNA7	IFNA8	IFNAR1	IFNAR2	IFNB1	IRF3	JAK1	MAVS	RBX1	RIGI	RPS27A	STAT2	TRIM25	TYK2	UBA52	UBB	UBC
REACTOME_EXPORT_OF_VIRAL_RIBONUCLEOPROTEINS_FROM_NUCLEUS	https://www.gsea-msigdb.org/gsea/msigdb/human/geneset/REACTOME_EXPORT_OF_VIRAL_RIBONUCLEOPROTEINS_FROM_NUCLEUS	AAAS	HSPA1A	NDC1	NUP107	NUP133	NUP153	NUP155	NUP160	NUP188	NUP205	NUP210	NUP214	NUP35	NUP37	NUP42	NUP43	NUP50	NUP54	NUP58	NUP62	NUP85	NUP88	NUP93	NUP98	POM121	POM121C	RAE1	RAN	RANBP2	SEC13	SEH1L	TPR	XPO1
REACTOME_EXTENSION_OF_TELOMERES	https://www.gsea-msigdb.org/gsea/msigdb/human/geneset/REACTOME_EXTENSION_OF_TELOMERES	ACD	ANKRD28	BLM	CCNA1	CCNA2	CDK2	CHTF18	CHTF8	CTC1	DKC1	DNA2	DSCC1	FEN1	GAR1	LIG1	NHP2	NOP10	PCNA	PIF1	POLA1	POLA2	POLD1	POLD2	POLD3	POLD4	POT1	PPP6C	PPP6R3	PRIM1	PRIM2	RFC1	RFC2	RFC3	RFC4	RFC5	RPA1	RPA2	RPA3	RTEL1	RUVBL1	RUVBL2	SHQ1	STN1	TEN1	TERF1	TERF2	TERF2IP	TERT	TINF2	WRAP53	WRN
REACTOME_EXTRACELLULAR_MATRIX_ORGANIZATION	https://www.gsea-msigdb.org/gsea/msigdb/human/geneset/REACTOME_EXTRACELLULAR_MATRIX_ORGANIZATION	A2M	ACAN	ACTN1	ADAM10	ADAM12	ADAM15	ADAM17	ADAM19	ADAM8	ADAM9	ADAMTS1	ADAMTS14	ADAMTS16	ADAMTS18	ADAMTS2	ADAMTS3	ADAMTS4	ADAMTS5	ADAMTS8	ADAMTS9	AGRN	APP	ASPN	BCAN	BGN	BMP1	BMP10	BMP2	BMP4	BMP7	BSG	CAPN1	CAPN10	CAPN11	CAPN12	CAPN13	CAPN14	CAPN15	CAPN2	CAPN3	CAPN5	CAPN6	CAPN7	CAPN8	CAPN9	CAPNS1	CAPNS2	CASK	CASP3	CAST	CD151	CD44	CD47	CDH1	CEACAM1	CEACAM6	CEACAM8	CMA1	COL10A1	COL11A1	COL11A2	COL12A1	COL13A1	COL14A1	COL15A1	COL16A1	COL17A1	COL18A1	COL19A1	COL1A1	COL1A2	COL20A1	COL21A1	COL22A1	COL23A1	COL24A1	COL25A1	COL26A1	COL27A1	COL28A1	COL2A1	COL3A1	COL4A1	COL4A2	COL4A3	COL4A4	COL4A5	COL4A6	COL5A1	COL5A2	COL5A3	COL6A1	COL6A2	COL6A3	COL6A5	COL6A6	COL7A1	COL8A1	COL8A2	COL9A1	COL9A2	COL9A3	COLGALT1	COLGALT2	COMP	CRTAP	CTRB1	CTRB2	CTSB	CTSD	CTSG	CTSK	CTSL	CTSS	CTSV	DAG1	DCN	DDR1	DDR2	DMD	DMP1	DSPP	DST	EFEMP1	EFEMP2	ELANE	ELN	EMILIN1	EMILIN2	EMILIN3	F11R	FBLN1	FBLN2	FBLN5	FBN1	FBN2	FBN3	FGA	FGB	FGF2	FGG	FMOD	FN1	FURIN	GDF5	HAPLN1	HSPG2	HTRA1	IBSP	ICAM1	ICAM2	ICAM3	ICAM4	ICAM5	ITGA1	ITGA10	ITGA11	ITGA2	ITGA2B	ITGA3	ITGA4	ITGA5	ITGA6	ITGA7	ITGA8	ITGA9	ITGAD	ITGAE	ITGAL	ITGAM	ITGAV	ITGAX	ITGB1	ITGB2	ITGB3	ITGB4	ITGB5	ITGB6	ITGB7	ITGB8	JAM2	JAM3	KDR	KLK2	KLK7	KLKB1	LAMA1	LAMA2	LAMA3	LAMA4	LAMA5	LAMB1	LAMB2	LAMB3	LAMC1	LAMC2	LAMC3	LOX	LOXL1	LOXL2	LOXL3	LOXL4	LRP4	LTBP1	LTBP2	LTBP3	LTBP4	LUM	MADCAM1	MATN1	MATN3	MATN4	MFAP2	MFAP3	MFAP4	MFAP5	MMP1	MMP10	MMP11	MMP12	MMP13	MMP14	MMP15	MMP16	MMP17	MMP19	MMP2	MMP20	MMP24	MMP25	MMP3	MMP7	MMP8	MMP9	MUSK	NCAM1	NCAN	NCSTN	NID1	NID2	NRXN1	NTN4	OPTC	P3H1	P3H2	P3H3	P4HA1	P4HA2	P4HA3	P4HB	PCOLCE	PCOLCE2	PDGFA	PDGFB	PECAM1	PHYKPL	PLEC	PLG	PLOD1	PLOD2	PLOD3	PPIB	PRKCA	PRSS1	PRSS2	PSEN1	PTPRS	PXDN	SCUBE1	SCUBE3	SDC1	SDC2	SDC3	SDC4	SERPINE1	SERPINH1	SH3PXD2A	SPARC	SPOCK3	SPP1	TGFB1	TGFB2	TGFB3	THBS1	TIMP1	TIMP2	TLL1	TLL2	TMPRSS6	TNC	TNN	TNR	TNXB	TPSAB1	TRAPPC4	TTR	VCAM1	VCAN	VTN	VWF
REACTOME_EXTRA_NUCLEAR_ESTROGEN_SIGNALING	https://www.gsea-msigdb.org/gsea/msigdb/human/geneset/REACTOME_EXTRA_NUCLEAR_ESTROGEN_SIGNALING	AKT1	AKT2	AKT3	AREG	BCL2	BTC	CALM1	CAV1	CAV2	CCND1	CDKN1B	CREB1	EGF	EGFR	ELK1	EPGN	EREG	ESR1	ESR2	FOS	FOXO3	GNAI1	GNAI2	GNAI3	GNAT3	GNB1	GNB2	GNB3	GNB4	GNB5	GNG10	GNG11	GNG12	GNG13	GNG2	GNG3	GNG4	GNG5	GNG7	GNG8	GNGT1	GNGT2	HBEGF	HRAS	HSP90AA1	HSPB1	IGF1R	KRAS	MAPK1	MAPK3	MMP2	MMP3	MMP7	MMP9	NOS3	NRAS	PDPK1	PIK3CA	PIK3R1	PIK3R2	PIK3R3	PRKCZ	PRMT1	PTK2	S1PR3	SHC1	SPHK1	SRC	SRF	STRN	TGFA	UHMK1	XPO1	ZDHHC21	ZDHHC7
REACTOME_EXTRINSIC_PATHWAY_OF_FIBRIN_CLOT_FORMATION	https://www.gsea-msigdb.org/gsea/msigdb/human/geneset/REACTOME_EXTRINSIC_PATHWAY_OF_FIBRIN_CLOT_FORMATION	F10	F3	F7	F9	TFPI
REACTOME_FACTORS_INVOLVED_IN_MEGAKARYOCYTE_DEVELOPMENT_AND_PLATELET_PRODUCTION	https://www.gsea-msigdb.org/gsea/msigdb/human/geneset/REACTOME_FACTORS_INVOLVED_IN_MEGAKARYOCYTE_DEVELOPMENT_AND_PLATELET_PRODUCTION	ABL1	ACTB	AK3	AKAP1	AKAP10	CABLES1	CABLES2	CAPZA1	CAPZA2	CAPZB	CARMIL1	CBX5	CDC42	CDK2	CDK5	CENPE	DOCK1	DOCK10	DOCK11	DOCK2	DOCK3	DOCK4	DOCK5	DOCK6	DOCK7	DOCK8	DOCK9	EHD1	EHD2	EHD3	GATA1	GATA2	GATA3	GATA4	GATA5	GATA6	H3-3A	H3-3B	H3C1	H3C10	H3C11	H3C12	H3C13	H3C14	H3C15	H3C2	H3C3	H3C4	H3C6	H3C7	H3C8	HBB	HBD	HBE1	HBG1	HBG2	HDAC1	HDAC2	HMG20B	IFNA1	IFNA10	IFNA13	IFNA14	IFNA16	IFNA17	IFNA2	IFNA21	IFNA4	IFNA5	IFNA6	IFNA7	IFNA8	IFNB1	IRF1	IRF2	ITPK1	JAK2	JMJD1C	KDM1A	KIF11	KIF12	KIF13B	KIF15	KIF16B	KIF18A	KIF18B	KIF19	KIF1A	KIF1B	KIF1C	KIF20A	KIF20B	KIF21A	KIF21B	KIF22	KIF23	KIF25	KIF26A	KIF26B	KIF27	KIF2A	KIF2B	KIF2C	KIF3A	KIF3B	KIF3C	KIF4A	KIF4B	KIF5A	KIF5B	KIF6	KIF9	KIFAP3	KIFC1	KIFC2	KLC1	KLC2	KLC3	KLC4	MAFF	MAFG	MAFK	MFN1	MFN2	MICAL1	MYB	NFE2	PHF21A	PRKACA	PRKACB	PRKACG	PRKAR1A	PRKAR1B	PRKAR2A	PRKAR2B	RAB5A	RAC1	RACGAP1	RAD51B	RAD51C	RBSN	RCOR1	SH2B1	SH2B2	SH2B3	SIN3A	TP53	TUBA1A	TUBA1B	TUBA1C	TUBA3C	TUBA3D	TUBA3E	TUBA4A	TUBA4B	TUBA8	TUBAL3	TUBB1	TUBB2A	TUBB2B	TUBB3	TUBB4A	TUBB4B	TUBB6	TUBB8	TUBB8B	VPS45	WEE1	ZFPM1	ZFPM2
REACTOME_FANCONI_ANEMIA_PATHWAY	https://www.gsea-msigdb.org/gsea/msigdb/human/geneset/REACTOME_FANCONI_ANEMIA_PATHWAY	ATR	ATRIP	CENPS	CENPX	DCLRE1A	DCLRE1B	EME1	EME2	ERCC1	ERCC4	FAAP100	FAAP20	FAAP24	FAN1	FANCA	FANCB	FANCC	FANCD2	FANCE	FANCF	FANCG	FANCI	FANCL	FANCM	MUS81	POLN	RPA1	RPA2	RPA3	RPS27A	SLX1A	SLX1B	SLX4	UBA52	UBB	UBC	UBE2T	USP1	WDR48
REACTOME_FASL_CD95L_SIGNALING	https://www.gsea-msigdb.org/gsea/msigdb/human/geneset/REACTOME_FASL_CD95L_SIGNALING	CASP10	CASP8	FADD	FAS	FASLG
REACTOME_FASTK_FAMILY_PROTEINS_REGULATE_PROCESSING_AND_STABILITY_OF_MITOCHONDRIAL_RNAS	https://www.gsea-msigdb.org/gsea/msigdb/human/geneset/REACTOME_FASTK_FAMILY_PROTEINS_REGULATE_PROCESSING_AND_STABILITY_OF_MITOCHONDRIAL_RNAS	FASTK	FASTKD2	FASTKD5	MT-RNR1	MT-RNR2	TBRG4
REACTOME_FATTY_ACIDS	https://www.gsea-msigdb.org/gsea/msigdb/human/geneset/REACTOME_FATTY_ACIDS	CYP2A13	CYP2A7	CYP2B6	CYP2D6	CYP2F1	CYP2J2	CYP4A11	CYP4A22	CYP4B1	CYP4F11	CYP4F12	CYP4F2	CYP4F22	CYP4F3	CYP4F8
REACTOME_FATTY_ACIDS_BOUND_TO_GPR40_FFAR1_REGULATE_INSULIN_SECRETION	https://www.gsea-msigdb.org/gsea/msigdb/human/geneset/REACTOME_FATTY_ACIDS_BOUND_TO_GPR40_FFAR1_REGULATE_INSULIN_SECRETION	FFAR1	GNA11	GNA14	GNA15	GNAQ	PLCB1	PLCB2	PLCB3
REACTOME_FATTY_ACID_METABOLISM	https://www.gsea-msigdb.org/gsea/msigdb/human/geneset/REACTOME_FATTY_ACID_METABOLISM	ABCC1	ABCD1	ACAA1	ACAA2	ACACA	ACACB	ACAD10	ACAD11	ACADL	ACADM	ACADS	ACADVL	ACBD4	ACBD5	ACBD6	ACBD7	ACLY	ACOT1	ACOT11	ACOT12	ACOT13	ACOT2	ACOT4	ACOT6	ACOT7	ACOT8	ACOT9	ACOX1	ACOX2	ACOX3	ACOXL	ACSBG1	ACSBG2	ACSF2	ACSF3	ACSL1	ACSL3	ACSL4	ACSL5	ACSL6	ACSM3	ACSM6	AKR1C3	ALDH3A2	ALOX12	ALOX12B	ALOX15	ALOX15B	ALOX5	ALOX5AP	ALOXE3	AMACR	AWAT1	CBR1	CBR4	CPT1A	CPT1B	CPT2	CRAT	CROT	CYP1A1	CYP1A2	CYP1B1	CYP2C19	CYP2C8	CYP2C9	CYP2J2	CYP2U1	CYP4A11	CYP4A22	CYP4B1	CYP4F11	CYP4F2	CYP4F22	CYP4F3	CYP4F8	CYP8B1	DBI	DECR1	DECR2	DPEP1	DPEP2	DPEP3	ECHS1	ECI1	ECI2	EHHADH	ELOVL1	ELOVL2	ELOVL3	ELOVL4	ELOVL5	ELOVL6	ELOVL7	EPHX2	FAAH	FAAH2	FADS1	FADS2	FASN	GGT1	GGT5	GPX1	GPX2	GPX4	HACD1	HACD2	HACD3	HACD4	HACL1	HADH	HADHA	HADHB	HAO2	HPGD	HPGDS	HSD17B12	HSD17B3	HSD17B4	HSD17B8	HTD2	LTA4H	LTC4S	MAPKAPK2	MCAT	MCEE	MECR	MID1IP1	MLYCD	MMAA	MMUT	MORC2	NDUFAB1	NUDT19	NUDT7	OLAH	PCCA	PCCB	PCTP	PECR	PHYH	PLA2G4A	PON1	PON2	PON3	PPARD	PPT1	PPT2	PRKAA2	PRKAB2	PRKAG2	PRXL2B	PTGDS	PTGES	PTGES2	PTGES3	PTGIS	PTGR1	PTGR2	PTGS1	PTGS2	RXRA	SCD	SCD5	SCP2	SLC22A5	SLC25A17	SLC25A20	SLC27A2	SLC27A3	TBXAS1	TECR	TECRL	THEM4	THEM5	THRSP
REACTOME_FATTY_ACYL_COA_BIOSYNTHESIS	https://www.gsea-msigdb.org/gsea/msigdb/human/geneset/REACTOME_FATTY_ACYL_COA_BIOSYNTHESIS	ACACA	ACLY	ACSBG1	ACSBG2	ACSF3	ACSL1	ACSL3	ACSL4	ACSL5	ACSL6	CBR4	ELOVL1	ELOVL2	ELOVL3	ELOVL4	ELOVL5	ELOVL6	ELOVL7	FASN	HACD1	HACD2	HACD3	HACD4	HSD17B12	HSD17B3	HSD17B8	HTD2	MORC2	OLAH	PPT1	PPT2	SCD	SCD5	SLC27A2	SLC27A3	TECR	TECRL
REACTOME_FBXW7_MUTANTS_AND_NOTCH1_IN_CANCER	https://www.gsea-msigdb.org/gsea/msigdb/human/geneset/REACTOME_FBXW7_MUTANTS_AND_NOTCH1_IN_CANCER	CUL1	FBXW7	NOTCH1	RBX1	SKP1
REACTOME_FCERI_MEDIATED_CA_2_MOBILIZATION	https://www.gsea-msigdb.org/gsea/msigdb/human/geneset/REACTOME_FCERI_MEDIATED_CA_2_MOBILIZATION	AHCYL1	BTK	CALM1	FCER1A	FCER1G	GRAP2	GRB2	IGHE	IGHV1-2	IGHV1-46	IGHV1-69	IGHV2-5	IGHV2-70	IGHV3-11	IGHV3-13	IGHV3-23	IGHV3-30	IGHV3-33	IGHV3-48	IGHV3-53	IGHV3-7	IGHV4-34	IGHV4-39	IGHV4-59	IGKV1-12	IGKV1-16	IGKV1-17	IGKV1-33	IGKV1-39	IGKV1-5	IGKV1D-12	IGKV1D-16	IGKV1D-33	IGKV1D-39	IGKV2-28	IGKV2-30	IGKV2D-28	IGKV2D-30	IGKV2D-40	IGKV3-11	IGKV3-15	IGKV3-20	IGKV3D-20	IGKV4-1	IGKV5-2	IGLC2	IGLC3	IGLV1-40	IGLV1-44	IGLV1-47	IGLV1-51	IGLV2-11	IGLV2-14	IGLV2-23	IGLV2-8	IGLV3-1	IGLV3-19	IGLV3-21	IGLV3-25	IGLV3-27	IGLV6-57	IGLV7-43	ITK	ITPR1	ITPR2	ITPR3	LAT	LCP2	LYN	MS4A2	NFATC1	NFATC2	NFATC3	PLCG1	PLCG2	PPP3CA	PPP3CB	PPP3R1	SHC1	SOS1	SYK	TEC	TXK	VAV1	VAV2	VAV3
REACTOME_FCERI_MEDIATED_MAPK_ACTIVATION	https://www.gsea-msigdb.org/gsea/msigdb/human/geneset/REACTOME_FCERI_MEDIATED_MAPK_ACTIVATION	FCER1A	FCER1G	FOS	GRAP2	GRB2	HRAS	IGHE	IGHV1-2	IGHV1-46	IGHV1-69	IGHV2-5	IGHV2-70	IGHV3-11	IGHV3-13	IGHV3-23	IGHV3-30	IGHV3-33	IGHV3-48	IGHV3-53	IGHV3-7	IGHV4-34	IGHV4-39	IGHV4-59	IGKV1-12	IGKV1-16	IGKV1-17	IGKV1-33	IGKV1-39	IGKV1-5	IGKV1D-12	IGKV1D-16	IGKV1D-33	IGKV1D-39	IGKV2-28	IGKV2-30	IGKV2D-28	IGKV2D-30	IGKV2D-40	IGKV3-11	IGKV3-15	IGKV3-20	IGKV3D-20	IGKV4-1	IGKV5-2	IGLC2	IGLC3	IGLV1-40	IGLV1-44	IGLV1-47	IGLV1-51	IGLV2-11	IGLV2-14	IGLV2-23	IGLV2-8	IGLV3-1	IGLV3-19	IGLV3-21	IGLV3-25	IGLV3-27	IGLV6-57	IGLV7-43	JUN	KRAS	LAT	LCP2	LYN	MAP2K4	MAP2K7	MAP3K1	MAPK1	MAPK10	MAPK3	MAPK8	MAPK9	MS4A2	NRAS	PAK1	PAK2	PLCG1	PLCG2	RAC1	SHC1	SOS1	SYK	VAV1	VAV2	VAV3
REACTOME_FCERI_MEDIATED_NF_KB_ACTIVATION	https://www.gsea-msigdb.org/gsea/msigdb/human/geneset/REACTOME_FCERI_MEDIATED_NF_KB_ACTIVATION	BCL10	BTRC	CARD11	CDC34	CHUK	CUL1	FBXW11	FCER1A	FCER1G	IGHE	IGHV1-2	IGHV1-46	IGHV1-69	IGHV2-5	IGHV2-70	IGHV3-11	IGHV3-13	IGHV3-23	IGHV3-30	IGHV3-33	IGHV3-48	IGHV3-53	IGHV3-7	IGHV4-34	IGHV4-39	IGHV4-59	IGKV1-12	IGKV1-16	IGKV1-17	IGKV1-33	IGKV1-39	IGKV1-5	IGKV1D-12	IGKV1D-16	IGKV1D-33	IGKV1D-39	IGKV2-28	IGKV2-30	IGKV2D-28	IGKV2D-30	IGKV2D-40	IGKV3-11	IGKV3-15	IGKV3-20	IGKV3D-20	IGKV4-1	IGKV5-2	IGLC2	IGLC3	IGLV1-40	IGLV1-44	IGLV1-47	IGLV1-51	IGLV2-11	IGLV2-14	IGLV2-23	IGLV2-8	IGLV3-1	IGLV3-19	IGLV3-21	IGLV3-25	IGLV3-27	IGLV6-57	IGLV7-43	IKBKB	IKBKG	LYN	MALT1	MAP3K7	MS4A2	NFKB1	NFKBIA	PDPK1	PRKCQ	PSMA1	PSMA2	PSMA3	PSMA4	PSMA5	PSMA6	PSMA7	PSMA8	PSMB1	PSMB10	PSMB11	PSMB2	PSMB3	PSMB4	PSMB5	PSMB6	PSMB7	PSMB8	PSMB9	PSMC1	PSMC2	PSMC3	PSMC4	PSMC5	PSMC6	PSMD1	PSMD10	PSMD11	PSMD12	PSMD13	PSMD14	PSMD2	PSMD3	PSMD4	PSMD5	PSMD6	PSMD7	PSMD8	PSMD9	PSME1	PSME2	PSME3	PSME4	PSMF1	RASGRP1	RASGRP2	RASGRP4	RELA	RPS27A	SEM1	SKP1	TAB1	TAB2	TAB3	TRAF6	UBA52	UBB	UBC	UBE2D1	UBE2D2	UBE2N	UBE2V1
REACTOME_FCGAMMA_RECEPTOR_FCGR_DEPENDENT_PHAGOCYTOSIS	https://www.gsea-msigdb.org/gsea/msigdb/human/geneset/REACTOME_FCGAMMA_RECEPTOR_FCGR_DEPENDENT_PHAGOCYTOSIS	ABI1	ABI2	ABL1	ACTB	ACTG1	ACTR2	ACTR3	AHCYL1	ARPC1A	ARPC1B	ARPC2	ARPC3	ARPC4	ARPC5	BAIAP2	BRK1	BTK	CD247	CD3G	CDC42	CFL1	CRK	CYFIP1	CYFIP2	DOCK1	ELMO1	ELMO2	FCGR1A	FCGR2A	FCGR3A	FGR	FYN	GRB2	HCK	HSP90AA1	HSP90AB1	IGHG1	IGHG2	IGHG4	IGHV1-2	IGHV1-46	IGHV1-69	IGHV2-5	IGHV2-70	IGHV3-11	IGHV3-13	IGHV3-23	IGHV3-30	IGHV3-33	IGHV3-48	IGHV3-53	IGHV3-7	IGHV4-34	IGHV4-39	IGHV4-59	IGKV1-12	IGKV1-16	IGKV1-17	IGKV1-33	IGKV1-39	IGKV1-5	IGKV1D-12	IGKV1D-16	IGKV1D-33	IGKV1D-39	IGKV2-28	IGKV2-30	IGKV2D-28	IGKV2D-30	IGKV2D-40	IGKV3-11	IGKV3-15	IGKV3-20	IGKV3D-20	IGKV4-1	IGKV5-2	IGLC2	IGLC3	IGLV1-40	IGLV1-44	IGLV1-47	IGLV1-51	IGLV2-11	IGLV2-14	IGLV2-23	IGLV2-8	IGLV3-1	IGLV3-19	IGLV3-21	IGLV3-25	IGLV3-27	IGLV6-57	IGLV7-43	ITPR1	ITPR2	ITPR3	LIMK1	LYN	MAPK1	MAPK3	MYH2	MYH9	MYO10	MYO1C	MYO5A	MYO9B	NCK1	NCKAP1	NCKAP1L	NCKIPSD	NF2	PAK1	PIK3CA	PIK3CB	PIK3R1	PIK3R2	PLA2G6	PLCG1	PLCG2	PLD1	PLD2	PLD3	PLD4	PLPP4	PLPP5	PRKCD	PRKCE	PTK2	RAC1	SRC	SYK	VAV1	VAV2	VAV3	WAS	WASF1	WASF2	WASF3	WASL	WIPF1	WIPF2	WIPF3	YES1
REACTOME_FCGR3A_MEDIATED_IL10_SYNTHESIS	https://www.gsea-msigdb.org/gsea/msigdb/human/geneset/REACTOME_FCGR3A_MEDIATED_IL10_SYNTHESIS	ADCY1	ADCY2	ADCY3	ADCY4	ADCY5	ADCY6	ADCY7	ADCY8	ADCY9	AHCYL1	CALM1	CD247	CD3G	CREB1	FCGR1A	FCGR2A	FCGR3A	FGR	FYN	HCK	IGHG1	IGHG2	IGHG4	IGHV1-2	IGHV1-46	IGHV1-69	IGHV2-5	IGHV2-70	IGHV3-11	IGHV3-13	IGHV3-23	IGHV3-30	IGHV3-33	IGHV3-48	IGHV3-53	IGHV3-7	IGHV4-34	IGHV4-39	IGHV4-59	IGKV1-12	IGKV1-16	IGKV1-17	IGKV1-33	IGKV1-39	IGKV1-5	IGKV1D-12	IGKV1D-16	IGKV1D-33	IGKV1D-39	IGKV2-28	IGKV2-30	IGKV2D-28	IGKV2D-30	IGKV2D-40	IGKV3-11	IGKV3-15	IGKV3-20	IGKV3D-20	IGKV4-1	IGKV5-2	IGLC2	IGLC3	IGLV1-40	IGLV1-44	IGLV1-47	IGLV1-51	IGLV2-11	IGLV2-14	IGLV2-23	IGLV2-8	IGLV3-1	IGLV3-19	IGLV3-21	IGLV3-25	IGLV3-27	IGLV6-57	IGLV7-43	IL10	ITPR1	ITPR2	ITPR3	LYN	PLCG1	PLCG2	PRKACA	PRKACB	PRKACG	PRKAR1A	PRKAR1B	PRKAR2A	PRKAR2B	PRKX	SRC	SYK	YES1
REACTOME_FCGR_ACTIVATION	https://www.gsea-msigdb.org/gsea/msigdb/human/geneset/REACTOME_FCGR_ACTIVATION	CD247	CD3G	FCGR1A	FCGR2A	FCGR3A	FGR	FYN	HCK	IGHG1	IGHG2	IGHG4	IGHV1-2	IGHV1-46	IGHV1-69	IGHV2-5	IGHV2-70	IGHV3-11	IGHV3-13	IGHV3-23	IGHV3-30	IGHV3-33	IGHV3-48	IGHV3-53	IGHV3-7	IGHV4-34	IGHV4-39	IGHV4-59	IGKV1-12	IGKV1-16	IGKV1-17	IGKV1-33	IGKV1-39	IGKV1-5	IGKV1D-12	IGKV1D-16	IGKV1D-33	IGKV1D-39	IGKV2-28	IGKV2-30	IGKV2D-28	IGKV2D-30	IGKV2D-40	IGKV3-11	IGKV3-15	IGKV3-20	IGKV3D-20	IGKV4-1	IGKV5-2	IGLC2	IGLC3	IGLV1-40	IGLV1-44	IGLV1-47	IGLV1-51	IGLV2-11	IGLV2-14	IGLV2-23	IGLV2-8	IGLV3-1	IGLV3-19	IGLV3-21	IGLV3-25	IGLV3-27	IGLV6-57	IGLV7-43	LYN	SRC	SYK	YES1
REACTOME_FC_EPSILON_RECEPTOR_FCERI_SIGNALING	https://www.gsea-msigdb.org/gsea/msigdb/human/geneset/REACTOME_FC_EPSILON_RECEPTOR_FCERI_SIGNALING	AHCYL1	BCL10	BTK	BTRC	CALM1	CARD11	CDC34	CHUK	CUL1	FBXW11	FCER1A	FCER1G	FOS	FYN	GAB2	GRAP2	GRB2	HRAS	IGHE	IGHV1-2	IGHV1-46	IGHV1-69	IGHV2-5	IGHV2-70	IGHV3-11	IGHV3-13	IGHV3-23	IGHV3-30	IGHV3-33	IGHV3-48	IGHV3-53	IGHV3-7	IGHV4-34	IGHV4-39	IGHV4-59	IGKV1-12	IGKV1-16	IGKV1-17	IGKV1-33	IGKV1-39	IGKV1-5	IGKV1D-12	IGKV1D-16	IGKV1D-33	IGKV1D-39	IGKV2-28	IGKV2-30	IGKV2D-28	IGKV2D-30	IGKV2D-40	IGKV3-11	IGKV3-15	IGKV3-20	IGKV3D-20	IGKV4-1	IGKV5-2	IGLC2	IGLC3	IGLV1-40	IGLV1-44	IGLV1-47	IGLV1-51	IGLV2-11	IGLV2-14	IGLV2-23	IGLV2-8	IGLV3-1	IGLV3-19	IGLV3-21	IGLV3-25	IGLV3-27	IGLV6-57	IGLV7-43	IKBKB	IKBKG	ITK	ITPR1	ITPR2	ITPR3	JUN	KRAS	LAT	LAT2	LCP2	LYN	MALT1	MAP2K4	MAP2K7	MAP3K1	MAP3K7	MAPK1	MAPK10	MAPK3	MAPK8	MAPK9	MS4A2	NFATC1	NFATC2	NFATC3	NFKB1	NFKBIA	NRAS	PAK1	PAK2	PDPK1	PIK3CA	PIK3CB	PIK3R1	PIK3R2	PLCG1	PLCG2	PPP3CA	PPP3CB	PPP3R1	PRKCQ	PSMA1	PSMA2	PSMA3	PSMA4	PSMA5	PSMA6	PSMA7	PSMA8	PSMB1	PSMB10	PSMB11	PSMB2	PSMB3	PSMB4	PSMB5	PSMB6	PSMB7	PSMB8	PSMB9	PSMC1	PSMC2	PSMC3	PSMC4	PSMC5	PSMC6	PSMD1	PSMD10	PSMD11	PSMD12	PSMD13	PSMD14	PSMD2	PSMD3	PSMD4	PSMD5	PSMD6	PSMD7	PSMD8	PSMD9	PSME1	PSME2	PSME3	PSME4	PSMF1	RAC1	RASGRP1	RASGRP2	RASGRP4	RELA	RPS27A	SEM1	SHC1	SKP1	SOS1	SYK	TAB1	TAB2	TAB3	TEC	TRAF6	TXK	UBA52	UBB	UBC	UBE2D1	UBE2D2	UBE2N	UBE2V1	VAV1	VAV2	VAV3
REACTOME_FERTILIZATION	https://www.gsea-msigdb.org/gsea/msigdb/human/geneset/REACTOME_FERTILIZATION	ACR	ADAM2	ADAM20	ADAM21	ADAM30	B4GALT1	CATSPER1	CATSPER2	CATSPER3	CATSPER4	CATSPERB	CATSPERD	CATSPERG	CD9	HVCN1	IZUMO1	IZUMO2	IZUMO3	IZUMO4	KCNU1	OVGP1	SPAM1	ZP1	ZP2	ZP3	ZP4
REACTOME_FGFR1B_LIGAND_BINDING_AND_ACTIVATION	https://www.gsea-msigdb.org/gsea/msigdb/human/geneset/REACTOME_FGFR1B_LIGAND_BINDING_AND_ACTIVATION	FGF1	FGF10	FGF2	FGF22	FGF3	FGFR1	GIPC1	TGFBR3
REACTOME_FGFR1C_LIGAND_BINDING_AND_ACTIVATION	https://www.gsea-msigdb.org/gsea/msigdb/human/geneset/REACTOME_FGFR1C_LIGAND_BINDING_AND_ACTIVATION	ANOS1	FGF1	FGF17	FGF2	FGF20	FGF23	FGF4	FGF5	FGF6	FGF8	FGF9	FGFR1	GIPC1	TGFBR3
REACTOME_FGFR1_LIGAND_BINDING_AND_ACTIVATION	https://www.gsea-msigdb.org/gsea/msigdb/human/geneset/REACTOME_FGFR1_LIGAND_BINDING_AND_ACTIVATION	ANOS1	FGF1	FGF10	FGF17	FGF2	FGF20	FGF22	FGF23	FGF3	FGF4	FGF5	FGF6	FGF8	FGF9	FGFR1	GIPC1	KL	TGFBR3
REACTOME_FGFR1_MUTANT_RECEPTOR_ACTIVATION	https://www.gsea-msigdb.org/gsea/msigdb/human/geneset/REACTOME_FGFR1_MUTANT_RECEPTOR_ACTIVATION	BAG4	BCR	CEP43	CNTRL	CPSF6	CUX1	ERLIN2	FGF1	FGF17	FGF2	FGF20	FGF23	FGF4	FGF5	FGF6	FGF8	FGF9	FGFR1	FGFR1OP2	GAB2	GRB2	LRRFIP1	MYO18A	PIK3CA	PIK3R1	STAT1	STAT3	STAT5A	STAT5B	TRIM24	ZMYM2
REACTOME_FGFR2B_LIGAND_BINDING_AND_ACTIVATION	https://www.gsea-msigdb.org/gsea/msigdb/human/geneset/REACTOME_FGFR2B_LIGAND_BINDING_AND_ACTIVATION	FGF1	FGF10	FGF2	FGF22	FGF3	FGF7	FGFBP1	FGFBP2	FGFBP3	FGFR2
REACTOME_FGFR2C_LIGAND_BINDING_AND_ACTIVATION	https://www.gsea-msigdb.org/gsea/msigdb/human/geneset/REACTOME_FGFR2C_LIGAND_BINDING_AND_ACTIVATION	FGF1	FGF16	FGF17	FGF18	FGF2	FGF20	FGF23	FGF4	FGF5	FGF6	FGF8	FGF9	FGFR2
REACTOME_FGFR2_ALTERNATIVE_SPLICING	https://www.gsea-msigdb.org/gsea/msigdb/human/geneset/REACTOME_FGFR2_ALTERNATIVE_SPLICING	ESRP1	ESRP2	FGFR2	GTF2F1	GTF2F2	HNRNPA1	HNRNPF	HNRNPH1	HNRNPM	NCBP1	NCBP2	POLR2A	POLR2B	POLR2C	POLR2D	POLR2E	POLR2F	POLR2G	POLR2H	POLR2I	POLR2J	POLR2K	POLR2L	PTBP1	RBFOX2	TIA1	TIAL1
REACTOME_FGFR2_LIGAND_BINDING_AND_ACTIVATION	https://www.gsea-msigdb.org/gsea/msigdb/human/geneset/REACTOME_FGFR2_LIGAND_BINDING_AND_ACTIVATION	FGF1	FGF10	FGF16	FGF17	FGF18	FGF2	FGF20	FGF22	FGF23	FGF3	FGF4	FGF5	FGF6	FGF7	FGF8	FGF9	FGFBP1	FGFBP2	FGFBP3	FGFR2
REACTOME_FGFR2_MUTANT_RECEPTOR_ACTIVATION	https://www.gsea-msigdb.org/gsea/msigdb/human/geneset/REACTOME_FGFR2_MUTANT_RECEPTOR_ACTIVATION	FGF1	FGF10	FGF16	FGF17	FGF18	FGF2	FGF20	FGF22	FGF23	FGF3	FGF4	FGF5	FGF6	FGF7	FGF8	FGF9	FGFR2	GTF2F1	GTF2F2	NCBP1	NCBP2	POLR2A	POLR2B	POLR2C	POLR2D	POLR2E	POLR2F	POLR2G	POLR2H	POLR2I	POLR2J	POLR2K	POLR2L
REACTOME_FGFR3B_LIGAND_BINDING_AND_ACTIVATION	https://www.gsea-msigdb.org/gsea/msigdb/human/geneset/REACTOME_FGFR3B_LIGAND_BINDING_AND_ACTIVATION	FGF1	FGF17	FGF18	FGF20	FGF8	FGF9	FGFR3
REACTOME_FGFR3_LIGAND_BINDING_AND_ACTIVATION	https://www.gsea-msigdb.org/gsea/msigdb/human/geneset/REACTOME_FGFR3_LIGAND_BINDING_AND_ACTIVATION	FGF1	FGF16	FGF17	FGF18	FGF2	FGF20	FGF23	FGF4	FGF5	FGF8	FGF9	FGFR3	GALNT3
REACTOME_FGFRL1_MODULATION_OF_FGFR1_SIGNALING	https://www.gsea-msigdb.org/gsea/msigdb/human/geneset/REACTOME_FGFRL1_MODULATION_OF_FGFR1_SIGNALING	FGF10	FGF17	FGF18	FGF2	FGF22	FGF23	FGF3	FGF4	FGF5	FGF8	FGFRL1	SPRED1	SPRED2
REACTOME_FIBRONECTIN_MATRIX_FORMATION	https://www.gsea-msigdb.org/gsea/msigdb/human/geneset/REACTOME_FIBRONECTIN_MATRIX_FORMATION	CEACAM1	CEACAM6	CEACAM8	FN1	ITGA5	ITGB1
REACTOME_FICOLINS_BIND_TO_REPETITIVE_CARBOHYDRATE_STRUCTURES_ON_THE_TARGET_CELL_SURFACE	https://www.gsea-msigdb.org/gsea/msigdb/human/geneset/REACTOME_FICOLINS_BIND_TO_REPETITIVE_CARBOHYDRATE_STRUCTURES_ON_THE_TARGET_CELL_SURFACE	FCN1	FCN2	FCN3	MASP1	MASP2
REACTOME_FLT3_SIGNALING	https://www.gsea-msigdb.org/gsea/msigdb/human/geneset/REACTOME_FLT3_SIGNALING	ABL2	AKT1	AKT2	AKT3	BCL2L11	CBL	CDKN1B	CSK	FLT3	FLT3LG	FOXO3	FYN	GAB2	GRAP2	GRB10	GRB2	HCK	HRAS	KRAS	LCK	NRAS	PIK3CA	PIK3R1	PTPN11	PTPRJ	RPS27A	SH2B3	SLA	SLA2	SOCS2	SOCS6	SOS1	STAT5A	STAT5B	SYK	UBA52	UBB	UBC
REACTOME_FLT3_SIGNALING_BY_CBL_MUTANTS	https://www.gsea-msigdb.org/gsea/msigdb/human/geneset/REACTOME_FLT3_SIGNALING_BY_CBL_MUTANTS	CBL	FLT3	FLT3LG	RPS27A	UBA52	UBB	UBC
REACTOME_FLT3_SIGNALING_IN_DISEASE	https://www.gsea-msigdb.org/gsea/msigdb/human/geneset/REACTOME_FLT3_SIGNALING_IN_DISEASE	BCL2L1	CBL	CDKN1A	ETV6	FLT3	FLT3LG	GAB2	GOLGB1	GRB2	HRAS	KRAS	MYO18A	NOX4	NRAS	PIK3CA	PIK3R1	PIM1	PTPN11	RPS27A	SOS1	SPTBN1	STAT5A	STAT5B	TRIP11	UBA52	UBB	UBC	ZMYM2
REACTOME_FLT3_SIGNALING_THROUGH_SRC_FAMILY_KINASES	https://www.gsea-msigdb.org/gsea/msigdb/human/geneset/REACTOME_FLT3_SIGNALING_THROUGH_SRC_FAMILY_KINASES	FLT3	FLT3LG	FYN	HCK	LCK	SYK
REACTOME_FOLDING_OF_ACTIN_BY_CCT_TRIC	https://www.gsea-msigdb.org/gsea/msigdb/human/geneset/REACTOME_FOLDING_OF_ACTIN_BY_CCT_TRIC	ACTB	CCT2	CCT3	CCT4	CCT5	CCT6A	CCT6B	CCT7	CCT8	TCP1
REACTOME_FORMATION_OF_APOPTOSOME	https://www.gsea-msigdb.org/gsea/msigdb/human/geneset/REACTOME_FORMATION_OF_APOPTOSOME	APAF1	APIP	AVEN	CARD8	CASP9	CYCS	DIABLO	MAPK1	MAPK3	UACA	XIAP
REACTOME_FORMATION_OF_ATP_BY_CHEMIOSMOTIC_COUPLING	https://www.gsea-msigdb.org/gsea/msigdb/human/geneset/REACTOME_FORMATION_OF_ATP_BY_CHEMIOSMOTIC_COUPLING	ATP5F1A	ATP5F1B	ATP5F1C	ATP5F1D	ATP5F1E	ATP5MC1	ATP5MC2	ATP5MC3	ATP5ME	ATP5MF	ATP5MG	ATP5MJ	ATP5MK	ATP5PB	ATP5PD	ATP5PF	ATP5PO	DMAC2L	MT-ATP6	MT-ATP8
REACTOME_FORMATION_OF_AXIAL_MESODERM	https://www.gsea-msigdb.org/gsea/msigdb/human/geneset/REACTOME_FORMATION_OF_AXIAL_MESODERM	CTNNB1	FOXA1	FOXA2	FOXH1	LEF1	NOTO	SHH	SMAD2	SMAD3	TBXT	TCF7	TEAD2	TEAD4	YAP1
REACTOME_FORMATION_OF_DEFINITIVE_ENDODERM	https://www.gsea-msigdb.org/gsea/msigdb/human/geneset/REACTOME_FORMATION_OF_DEFINITIVE_ENDODERM	CDH1	CTNNB1	CXCR4	EOMES	FOXA2	GATA4	GATA6	GATA6-AS1	GSC	LINC00261	MIXL1	SMAD2	SMAD3	SMAD4	SOX17	TBXT	TCF7L2
REACTOME_FORMATION_OF_FIBRIN_CLOT_CLOTTING_CASCADE	https://www.gsea-msigdb.org/gsea/msigdb/human/geneset/REACTOME_FORMATION_OF_FIBRIN_CLOT_CLOTTING_CASCADE	A2M	C1QBP	CD177	F10	F11	F12	F13A1	F13B	F2	F2R	F3	F5	F7	F8	F9	FGA	FGB	FGG	GP1BA	GP1BB	GP5	GP9	KLKB1	KNG1	PF4	PF4V1	PRCP	PROC	PROCR	PROS1	PRTN3	SERPINA5	SERPINC1	SERPIND1	SERPINE2	SERPING1	TFPI	THBD	VWF
REACTOME_FORMATION_OF_INCISION_COMPLEX_IN_GG_NER	https://www.gsea-msigdb.org/gsea/msigdb/human/geneset/REACTOME_FORMATION_OF_INCISION_COMPLEX_IN_GG_NER	CCNH	CDK7	CETN2	CHD1L	CUL4A	CUL4B	DDB1	DDB2	ERCC1	ERCC2	ERCC3	ERCC4	ERCC5	GTF2H1	GTF2H2	GTF2H3	GTF2H4	GTF2H5	MNAT1	PARP1	PARP2	PIAS1	PIAS3	RAD23A	RAD23B	RBX1	RNF111	RPA1	RPA2	RPA3	RPS27A	SUMO1	SUMO2	SUMO3	UBA52	UBB	UBC	UBE2I	UBE2N	UBE2V2	USP45	XPA	XPC
REACTOME_FORMATION_OF_INTERMEDIATE_MESODERM	https://www.gsea-msigdb.org/gsea/msigdb/human/geneset/REACTOME_FORMATION_OF_INTERMEDIATE_MESODERM	BMP4	FGF2	FOXC1	FOXC2	LHX1	OSR1	PAX2	PAX8
REACTOME_FORMATION_OF_LATERAL_PLATE_MESODERM	https://www.gsea-msigdb.org/gsea/msigdb/human/geneset/REACTOME_FORMATION_OF_LATERAL_PLATE_MESODERM	BMP4	FOXF1	GATA4	IHH	SHH
REACTOME_FORMATION_OF_PARAXIAL_MESODERM	https://www.gsea-msigdb.org/gsea/msigdb/human/geneset/REACTOME_FORMATION_OF_PARAXIAL_MESODERM	BMP4	CREBBP	CTNNB1	DLL1	DLL3	EP300	EPHA4	FGFR1	HES7	KAT2A	KAT2B	LEF1	LFNG	MAML1	MAML2	MAML3	MAMLD1	MESP2	MSGN1	NOG	NOTCH1	PSMA1	PSMA2	PSMA3	PSMA4	PSMA5	PSMA6	PSMA7	PSMB1	PSMB10	PSMB2	PSMB3	PSMB4	PSMB5	PSMB6	PSMB7	PSMB8	PSMB9	PSMC1	PSMC2	PSMC3	PSMC4	PSMC5	PSMC6	PSMD1	PSMD10	PSMD11	PSMD12	PSMD13	PSMD14	PSMD2	PSMD3	PSMD4	PSMD5	PSMD6	PSMD7	PSMD8	PSMD9	PSME1	PSME2	PSME3	PSMF1	RBPJ	RIPPLY2	SEM1	SNW1	TBX6	TBXT	WNT3A
REACTOME_FORMATION_OF_RNA_POL_II_ELONGATION_COMPLEX	https://www.gsea-msigdb.org/gsea/msigdb/human/geneset/REACTOME_FORMATION_OF_RNA_POL_II_ELONGATION_COMPLEX	AFF4	CCNH	CCNK	CCNT1	CCNT2	CDC73	CDK7	CDK9	CTDP1	CTR9	EAF1	EAF2	ELL	ELOA	ELOA2	ELOB	ELOC	ERCC2	ERCC3	GTF2F1	GTF2F2	GTF2H1	GTF2H2	GTF2H3	GTF2H4	GTF2H5	IWS1	LEO1	MLLT1	MLLT3	MNAT1	NCBP1	NCBP2	NELFA	NELFB	NELFCD	NELFE	PAF1	POLR2A	POLR2B	POLR2C	POLR2D	POLR2E	POLR2F	POLR2G	POLR2H	POLR2I	POLR2J	POLR2K	POLR2L	RTF1	SKIC8	SSRP1	SUPT16H	SUPT4H1	SUPT5H	SUPT6H	TCEA1
REACTOME_FORMATION_OF_SENESCENCE_ASSOCIATED_HETEROCHROMATIN_FOCI_SAHF	https://www.gsea-msigdb.org/gsea/msigdb/human/geneset/REACTOME_FORMATION_OF_SENESCENCE_ASSOCIATED_HETEROCHROMATIN_FOCI_SAHF	ASF1A	CABIN1	CDKN1A	EP400	H1-0	H1-1	H1-2	H1-3	H1-4	H1-5	HIRA	HMGA1	HMGA2	LMNB1	RB1	TP53	UBN1
REACTOME_FORMATION_OF_TC_NER_PRE_INCISION_COMPLEX	https://www.gsea-msigdb.org/gsea/msigdb/human/geneset/REACTOME_FORMATION_OF_TC_NER_PRE_INCISION_COMPLEX	AQR	CCNH	CDK7	COPS2	COPS3	COPS4	COPS5	COPS6	COPS7A	COPS7B	COPS8	CUL4A	CUL4B	DDB1	ERCC2	ERCC3	ERCC6	ERCC8	GPS1	GTF2H1	GTF2H2	GTF2H3	GTF2H4	GTF2H5	ISY1	MNAT1	POLR2A	POLR2B	POLR2C	POLR2D	POLR2E	POLR2F	POLR2G	POLR2H	POLR2I	POLR2J	POLR2K	POLR2L	PPIE	PRPF19	RBX1	RPS27A	TCEA1	UBA52	UBB	UBC	USP7	UVSSA	XAB2	XPA	ZNF830
REACTOME_FORMATION_OF_THE_ANTERIOR_NEURAL_PLATE	https://www.gsea-msigdb.org/gsea/msigdb/human/geneset/REACTOME_FORMATION_OF_THE_ANTERIOR_NEURAL_PLATE	GBX2	NANOG	OTX2	PAX6	POU3F1	POU5F1	SOX1	SOX2	ZEB2	ZIC2	ZNF521
REACTOME_FORMATION_OF_THE_BETA_CATENIN_TCF_TRANSACTIVATING_COMPLEX	https://www.gsea-msigdb.org/gsea/msigdb/human/geneset/REACTOME_FORMATION_OF_THE_BETA_CATENIN_TCF_TRANSACTIVATING_COMPLEX	ASH2L	AXIN2	BCL9	BCL9L	CDC73	CREBBP	CTNNB1	EP300	H2AB1	H2AC14	H2AC18	H2AC19	H2AC20	H2AC4	H2AC6	H2AC7	H2AC8	H2AJ	H2AX	H2AZ2	H2BC1	H2BC10	H2BC11	H2BC12	H2BC12L	H2BC13	H2BC14	H2BC15	H2BC17	H2BC21	H2BC26	H2BC3	H2BC4	H2BC5	H2BC6	H2BC7	H2BC8	H2BC9	H3-3A	H3-3B	H3-4	H3C1	H3C10	H3C11	H3C12	H3C13	H3C14	H3C15	H3C2	H3C3	H3C4	H3C6	H3C7	H3C8	H4C1	H4C11	H4C12	H4C13	H4C14	H4C15	H4C16	H4C2	H4C3	H4C4	H4C5	H4C6	H4C8	H4C9	HDAC1	KAT5	KMT2D	LEF1	LEO1	MEN1	MYC	PYGO1	PYGO2	RBBP5	RUNX3	RUVBL1	SMARCA4	TCF4	TCF7	TCF7L1	TCF7L2	TERT	TLE1	TLE2	TLE3	TLE4	TRRAP
REACTOME_FORMATION_OF_THE_CORNIFIED_ENVELOPE	https://www.gsea-msigdb.org/gsea/msigdb/human/geneset/REACTOME_FORMATION_OF_THE_CORNIFIED_ENVELOPE	CAPN1	CAPNS1	CASP14	CDSN	CELA2A	CSTA	DSC1	DSC2	DSC3	DSG1	DSG2	DSG3	DSG4	DSP	EVPL	FLG	FURIN	IVL	JUP	KAZN	KLK12	KLK13	KLK14	KLK5	KLK8	KRT1	KRT10	KRT12	KRT13	KRT14	KRT15	KRT16	KRT17	KRT18	KRT19	KRT2	KRT20	KRT23	KRT24	KRT25	KRT26	KRT27	KRT28	KRT3	KRT31	KRT32	KRT33A	KRT33B	KRT34	KRT35	KRT36	KRT37	KRT38	KRT39	KRT4	KRT40	KRT5	KRT6A	KRT6B	KRT6C	KRT7	KRT71	KRT72	KRT73	KRT74	KRT75	KRT76	KRT77	KRT78	KRT79	KRT8	KRT80	KRT81	KRT82	KRT83	KRT84	KRT85	KRT86	KRT9	LCE1A	LCE1B	LCE1C	LCE1D	LCE1E	LCE1F	LCE2A	LCE2B	LCE2C	LCE2D	LCE3A	LCE3B	LCE3C	LCE3D	LCE3E	LCE4A	LCE5A	LCE6A	LELP1	LIPJ	LIPK	LIPM	LIPN	LORICRIN	PCSK6	PERP	PI3	PKP1	PKP2	PKP3	PKP4	PPL	PRSS8	RPTN	SPINK5	SPINK6	SPINK9	SPRR1A	SPRR1B	SPRR2A	SPRR2B	SPRR2D	SPRR2E	SPRR2F	SPRR2G	SPRR3	ST14	TCHH	TGM1	TGM5
REACTOME_FORMATION_OF_THE_EARLY_ELONGATION_COMPLEX	https://www.gsea-msigdb.org/gsea/msigdb/human/geneset/REACTOME_FORMATION_OF_THE_EARLY_ELONGATION_COMPLEX	CCNH	CDK7	CTDP1	ERCC2	ERCC3	GTF2F1	GTF2F2	GTF2H1	GTF2H2	GTF2H3	GTF2H4	GTF2H5	MNAT1	NCBP1	NCBP2	NELFA	NELFB	NELFCD	NELFE	POLR2A	POLR2B	POLR2C	POLR2D	POLR2E	POLR2F	POLR2G	POLR2H	POLR2I	POLR2J	POLR2K	POLR2L	SUPT4H1	SUPT5H
REACTOME_FORMATION_OF_THE_NEPHRIC_DUCT	https://www.gsea-msigdb.org/gsea/msigdb/human/geneset/REACTOME_FORMATION_OF_THE_NEPHRIC_DUCT	BMP4	CTNNB1	EMX2	FGF2	GATA3	HOXA6	HOXB4	ID4	LHX1	MECOM	NPNT	OSR1	PAX2	PAX8	PCDH19	PLAC8	RET	WFDC2
REACTOME_FORMATION_OF_THE_POSTERIOR_NEURAL_PLATE	https://www.gsea-msigdb.org/gsea/msigdb/human/geneset/REACTOME_FORMATION_OF_THE_POSTERIOR_NEURAL_PLATE	FGF8	GBX2	OTX2	POU3F1	SOX1	SOX2	TBX6	WNT3A	ZEB2	ZNF521
REACTOME_FORMATION_OF_THE_URETERIC_BUD	https://www.gsea-msigdb.org/gsea/msigdb/human/geneset/REACTOME_FORMATION_OF_THE_URETERIC_BUD	BMP4	EYA1	FOXC1	FOXC2	GDNF	GFRA1	GREM1	HOXA11	HOXC11	HOXD11	ITGA8	ITGB1	NPNT	PAX2	RET	ROBO2	SALL1	SIX1	SIX2	SLIT2	WNT11
REACTOME_FORMATION_OF_TUBULIN_FOLDING_INTERMEDIATES_BY_CCT_TRIC	https://www.gsea-msigdb.org/gsea/msigdb/human/geneset/REACTOME_FORMATION_OF_TUBULIN_FOLDING_INTERMEDIATES_BY_CCT_TRIC	CCT2	CCT3	CCT4	CCT5	CCT6A	CCT6B	CCT7	CCT8	TCP1	TUBA1A	TUBA1B	TUBA1C	TUBA3C	TUBA3D	TUBA3E	TUBA4A	TUBA4B	TUBA8	TUBAL3	TUBB1	TUBB2A	TUBB2B	TUBB3	TUBB4A	TUBB4B	TUBB6
REACTOME_FORMATION_OF_WDR5_CONTAINING_HISTONE_MODIFYING_COMPLEXES	https://www.gsea-msigdb.org/gsea/msigdb/human/geneset/REACTOME_FORMATION_OF_WDR5_CONTAINING_HISTONE_MODIFYING_COMPLEXES	AKAP8L	ASH2L	BOD1	BOD1L1	CXXC1	DPY30	DR1	HCFC1	HCFC2	KANSL1	KANSL2	KANSL3	KAT14	KAT2A	KAT2B	KAT8	KDM6A	KMT2A	KMT2B	KMT2C	KMT2D	MBIP	MCRS1	MEN1	NCOA6	OGT	PAGR1	PAXIP1	PHF20	PHF20L1	PSIP1	RBBP5	SETD1A	SETD1B	SGF29	TADA2A	TADA3	TASP1	WDR5	WDR82	YEATS2	ZZZ3
REACTOME_FORMATION_OF_XYLULOSE_5_PHOSPHATE	https://www.gsea-msigdb.org/gsea/msigdb/human/geneset/REACTOME_FORMATION_OF_XYLULOSE_5_PHOSPHATE	AKR1A1	CRYL1	DCXR	SORD	XYLB
REACTOME_FORMYL_PEPTIDE_RECEPTORS_BIND_FORMYL_PEPTIDES_AND_MANY_OTHER_LIGANDS	https://www.gsea-msigdb.org/gsea/msigdb/human/geneset/REACTOME_FORMYL_PEPTIDE_RECEPTORS_BIND_FORMYL_PEPTIDES_AND_MANY_OTHER_LIGANDS	ANXA1	APP	CCL23	FPR1	FPR2	FPR3	HEBP1	SAA1
REACTOME_FOXO_MEDIATED_TRANSCRIPTION	https://www.gsea-msigdb.org/gsea/msigdb/human/geneset/REACTOME_FOXO_MEDIATED_TRANSCRIPTION	ABCA6	AGRP	AKT1	AKT2	AKT3	ATXN3	BBC3	BCL2L11	BCL6	BTG1	CAT	CAV1	CCNG2	CDKN1A	CDKN1B	CITED2	CREBBP	DDIT3	EP300	FASLG	FBXO32	FOXG1	FOXO1	FOXO3	FOXO4	FOXO6	G6PC1	GADD45A	GCK	HDAC1	HDAC2	IGFBP1	INS	KAT2B	KLF4	MSTN	NFYA	NFYB	NFYC	NPY	NR3C1	PCBP4	PCK1	PINK1	PLXNA4	POMC	PPARGC1A	RBL2	RETN	SFN	SIN3A	SIRT1	SIRT3	SMAD2	SMAD3	SMAD4	SOD2	SREBF1	STK11	TRIM63	TXN	TXNIP	YWHAB	YWHAG	YWHAQ	YWHAZ
REACTOME_FOXO_MEDIATED_TRANSCRIPTION_OF_CELL_CYCLE_GENES	https://www.gsea-msigdb.org/gsea/msigdb/human/geneset/REACTOME_FOXO_MEDIATED_TRANSCRIPTION_OF_CELL_CYCLE_GENES	BTG1	CAV1	CCNG2	CDKN1A	CDKN1B	FOXG1	FOXO1	FOXO3	FOXO4	GADD45A	KLF4	MSTN	PCBP4	RBL2	SMAD2	SMAD3	SMAD4
REACTOME_FOXO_MEDIATED_TRANSCRIPTION_OF_CELL_DEATH_GENES	https://www.gsea-msigdb.org/gsea/msigdb/human/geneset/REACTOME_FOXO_MEDIATED_TRANSCRIPTION_OF_CELL_DEATH_GENES	BBC3	BCL2L11	BCL6	CITED2	CREBBP	DDIT3	EP300	FASLG	FOXO1	FOXO3	FOXO4	NFYA	NFYB	NFYC	PINK1	STK11
REACTOME_FOXO_MEDIATED_TRANSCRIPTION_OF_OXIDATIVE_STRESS_METABOLIC_AND_NEURONAL_GENES	https://www.gsea-msigdb.org/gsea/msigdb/human/geneset/REACTOME_FOXO_MEDIATED_TRANSCRIPTION_OF_OXIDATIVE_STRESS_METABOLIC_AND_NEURONAL_GENES	ABCA6	AGRP	ATXN3	CAT	FBXO32	FOXO1	FOXO3	FOXO4	FOXO6	G6PC1	GCK	HDAC1	HDAC2	IGFBP1	INS	NPY	NR3C1	PCK1	PLXNA4	POMC	PPARGC1A	RETN	SIN3A	SIRT3	SMAD2	SMAD3	SMAD4	SOD2	SREBF1	TRIM63
REACTOME_FREE_FATTY_ACIDS_REGULATE_INSULIN_SECRETION	https://www.gsea-msigdb.org/gsea/msigdb/human/geneset/REACTOME_FREE_FATTY_ACIDS_REGULATE_INSULIN_SECRETION	ACSL3	ACSL4	CD36	FFAR1	GNA11	GNA14	GNA15	GNAQ	PLCB1	PLCB2	PLCB3
REACTOME_FREE_FATTY_ACID_RECEPTORS	https://www.gsea-msigdb.org/gsea/msigdb/human/geneset/REACTOME_FREE_FATTY_ACID_RECEPTORS	FFAR1	FFAR2	FFAR3	FFAR4	GPR31
REACTOME_FRS_MEDIATED_FGFR1_SIGNALING	https://www.gsea-msigdb.org/gsea/msigdb/human/geneset/REACTOME_FRS_MEDIATED_FGFR1_SIGNALING	FGF1	FGF10	FGF17	FGF2	FGF20	FGF22	FGF23	FGF3	FGF4	FGF5	FGF6	FGF8	FGF9	FGFR1	FRS2	FRS3	GRB2	HRAS	KL	KRAS	NRAS	PTPN11	SOS1
REACTOME_FRS_MEDIATED_FGFR2_SIGNALING	https://www.gsea-msigdb.org/gsea/msigdb/human/geneset/REACTOME_FRS_MEDIATED_FGFR2_SIGNALING	FGF1	FGF10	FGF16	FGF17	FGF18	FGF2	FGF20	FGF22	FGF23	FGF3	FGF4	FGF5	FGF6	FGF7	FGF8	FGF9	FGFR2	FRS2	FRS3	GRB2	HRAS	KRAS	NRAS	PTPN11	SOS1
REACTOME_FRS_MEDIATED_FGFR3_SIGNALING	https://www.gsea-msigdb.org/gsea/msigdb/human/geneset/REACTOME_FRS_MEDIATED_FGFR3_SIGNALING	FGF1	FGF16	FGF17	FGF18	FGF2	FGF20	FGF23	FGF4	FGF5	FGF8	FGF9	FGFR3	FRS2	FRS3	GRB2	HRAS	KRAS	NRAS	PTPN11	SOS1
REACTOME_FRS_MEDIATED_FGFR4_SIGNALING	https://www.gsea-msigdb.org/gsea/msigdb/human/geneset/REACTOME_FRS_MEDIATED_FGFR4_SIGNALING	FGF1	FGF16	FGF17	FGF18	FGF19	FGF2	FGF20	FGF23	FGF4	FGF6	FGF8	FGF9	FGFR4	FRS2	FRS3	GRB2	HRAS	KLB	KRAS	NRAS	PTPN11	SOS1
REACTOME_FRUCTOSE_CATABOLISM	https://www.gsea-msigdb.org/gsea/msigdb/human/geneset/REACTOME_FRUCTOSE_CATABOLISM	ALDH1A1	ALDOB	GLYCTK	KHK	TKFC
REACTOME_FRUCTOSE_METABOLISM	https://www.gsea-msigdb.org/gsea/msigdb/human/geneset/REACTOME_FRUCTOSE_METABOLISM	AKR1B1	ALDH1A1	ALDOB	GLYCTK	KHK	SORD	TKFC
REACTOME_G0_AND_EARLY_G1	https://www.gsea-msigdb.org/gsea/msigdb/human/geneset/REACTOME_G0_AND_EARLY_G1	CCNA1	CCNA2	CCNE1	CCNE2	CDC25A	CDC6	CDK1	CDK2	DYRK1A	E2F1	E2F4	E2F5	HDAC1	LIN37	LIN52	LIN54	LIN9	MAX	MYBL2	MYC	PCNA	RBBP4	RBL1	RBL2	TFDP1	TFDP2	TOP2A
REACTOME_G1_S_DNA_DAMAGE_CHECKPOINTS	https://www.gsea-msigdb.org/gsea/msigdb/human/geneset/REACTOME_G1_S_DNA_DAMAGE_CHECKPOINTS	ATM	CCNA1	CCNA2	CCNE1	CCNE2	CDC25A	CDK2	CDKN1A	CDKN1B	CDKN2A	CHEK1	CHEK2	COP1	MDM2	MDM4	PCBP4	PHF20	PSMA1	PSMA2	PSMA3	PSMA4	PSMA5	PSMA6	PSMA7	PSMA8	PSMB1	PSMB10	PSMB11	PSMB2	PSMB3	PSMB4	PSMB5	PSMB6	PSMB7	PSMB8	PSMB9	PSMC1	PSMC2	PSMC3	PSMC4	PSMC5	PSMC6	PSMD1	PSMD10	PSMD11	PSMD12	PSMD13	PSMD14	PSMD2	PSMD3	PSMD4	PSMD5	PSMD6	PSMD7	PSMD8	PSMD9	PSME1	PSME2	PSME3	PSME4	PSMF1	RPS27A	SEM1	TP53	UBA52	UBB	UBC	ZNF385A
REACTOME_G1_S_SPECIFIC_TRANSCRIPTION	https://www.gsea-msigdb.org/gsea/msigdb/human/geneset/REACTOME_G1_S_SPECIFIC_TRANSCRIPTION	CCNA1	CCNE1	CDC25A	CDC45	CDC6	CDK1	CDT1	DHFR	E2F1	E2F4	E2F5	E2F6	FBXO5	HDAC1	LIN37	LIN52	LIN54	LIN9	ORC1	PCNA	POLA1	RBBP4	RBL1	RBL2	RRM2	TFDP1	TFDP2	TK1	TYMS
REACTOME_G2_M_CHECKPOINTS	https://www.gsea-msigdb.org/gsea/msigdb/human/geneset/REACTOME_G2_M_CHECKPOINTS	ABRAXAS1	ATM	ATR	ATRIP	BABAM1	BABAM2	BARD1	BLM	BRCA1	BRCC3	BRIP1	CCNB1	CCNB2	CDC25A	CDC25C	CDC45	CDC6	CDC7	CDK1	CDK2	CHEK1	CHEK2	CLSPN	DBF4	DNA2	EXO1	GTSE1	H2AX	H2BC1	H2BC10	H2BC11	H2BC12	H2BC12L	H2BC13	H2BC14	H2BC15	H2BC17	H2BC21	H2BC26	H2BC3	H2BC4	H2BC5	H2BC6	H2BC7	H2BC8	H2BC9	H3-4	H4C1	H4C11	H4C12	H4C13	H4C14	H4C15	H4C16	H4C2	H4C3	H4C4	H4C5	H4C6	H4C8	H4C9	HERC2	HUS1	KAT5	MCM10	MCM2	MCM3	MCM4	MCM5	MCM6	MCM7	MCM8	MDC1	MRE11	NBN	NSD2	ORC1	ORC2	ORC3	ORC4	ORC5	ORC6	PIAS4	PKMYT1	PSMA1	PSMA2	PSMA3	PSMA4	PSMA5	PSMA6	PSMA7	PSMA8	PSMB1	PSMB10	PSMB11	PSMB2	PSMB3	PSMB4	PSMB5	PSMB6	PSMB7	PSMB8	PSMB9	PSMC1	PSMC2	PSMC3	PSMC4	PSMC5	PSMC6	PSMD1	PSMD10	PSMD11	PSMD12	PSMD13	PSMD14	PSMD2	PSMD3	PSMD4	PSMD5	PSMD6	PSMD7	PSMD8	PSMD9	PSME1	PSME2	PSME3	PSME4	PSMF1	RAD1	RAD17	RAD50	RAD9A	RAD9B	RBBP8	RFC2	RFC3	RFC4	RFC5	RHNO1	RMI1	RMI2	RNF168	RNF8	RPA1	RPA2	RPA3	RPS27A	SEM1	SFN	TOP3A	TOPBP1	TP53	TP53BP1	UBA52	UBB	UBC	UBE2N	UBE2V2	UIMC1	WEE1	WRN	YWHAB	YWHAE	YWHAG	YWHAH	YWHAQ	YWHAZ
REACTOME_G2_M_DNA_DAMAGE_CHECKPOINT	https://www.gsea-msigdb.org/gsea/msigdb/human/geneset/REACTOME_G2_M_DNA_DAMAGE_CHECKPOINT	ABRAXAS1	ATM	ATR	ATRIP	BABAM1	BABAM2	BARD1	BLM	BRCA1	BRCC3	BRIP1	CCNB1	CDC25C	CDK1	CHEK1	CHEK2	DNA2	EXO1	H2AX	H2BC1	H2BC10	H2BC11	H2BC12	H2BC12L	H2BC13	H2BC14	H2BC15	H2BC17	H2BC21	H2BC26	H2BC3	H2BC4	H2BC5	H2BC6	H2BC7	H2BC8	H2BC9	H3-4	H4C1	H4C11	H4C12	H4C13	H4C14	H4C15	H4C16	H4C2	H4C3	H4C4	H4C5	H4C6	H4C8	H4C9	HERC2	HUS1	KAT5	MDC1	MRE11	NBN	NSD2	PIAS4	RAD1	RAD17	RAD50	RAD9A	RAD9B	RBBP8	RFC2	RFC3	RFC4	RFC5	RHNO1	RMI1	RMI2	RNF168	RNF8	RPA1	RPA2	RPA3	SFN	TOP3A	TOPBP1	TP53	TP53BP1	UBE2N	UBE2V2	UIMC1	WEE1	WRN	YWHAB	YWHAE	YWHAG	YWHAH	YWHAQ	YWHAZ
REACTOME_G2_M_DNA_REPLICATION_CHECKPOINT	https://www.gsea-msigdb.org/gsea/msigdb/human/geneset/REACTOME_G2_M_DNA_REPLICATION_CHECKPOINT	CCNB1	CCNB2	CDK1	PKMYT1	WEE1
REACTOME_G2_PHASE	https://www.gsea-msigdb.org/gsea/msigdb/human/geneset/REACTOME_G2_PHASE	CCNA1	CCNA2	CDK2	E2F1	E2F3
REACTOME_GAB1_SIGNALOSOME	https://www.gsea-msigdb.org/gsea/msigdb/human/geneset/REACTOME_GAB1_SIGNALOSOME	AREG	BTC	CSK	EGF	EGFR	EPGN	EREG	GAB1	GRB2	HBEGF	PAG1	PIK3CA	PIK3R1	PTPN11	PXN	SRC	TGFA
REACTOME_GABA_B_RECEPTOR_ACTIVATION	https://www.gsea-msigdb.org/gsea/msigdb/human/geneset/REACTOME_GABA_B_RECEPTOR_ACTIVATION	ADCY1	ADCY2	ADCY3	ADCY4	ADCY5	ADCY6	ADCY7	ADCY8	ADCY9	GABBR1	GABBR2	GNAI1	GNAI2	GNAI3	GNAL	GNAT3	GNB1	GNB2	GNB3	GNB4	GNB5	GNG10	GNG11	GNG12	GNG13	GNG2	GNG3	GNG4	GNG5	GNG7	GNG8	GNGT1	GNGT2	KCNJ10	KCNJ12	KCNJ15	KCNJ16	KCNJ2	KCNJ3	KCNJ4	KCNJ5	KCNJ6	KCNJ9
REACTOME_GABA_RECEPTOR_ACTIVATION	https://www.gsea-msigdb.org/gsea/msigdb/human/geneset/REACTOME_GABA_RECEPTOR_ACTIVATION	ADCY1	ADCY2	ADCY3	ADCY4	ADCY5	ADCY6	ADCY7	ADCY8	ADCY9	ARHGEF9	GABBR1	GABBR2	GABRA1	GABRA2	GABRA3	GABRA4	GABRA5	GABRA6	GABRB1	GABRB2	GABRB3	GABRG2	GABRG3	GABRQ	GABRR1	GABRR2	GABRR3	GNAI1	GNAI2	GNAI3	GNAL	GNAT3	GNB1	GNB2	GNB3	GNB4	GNB5	GNG10	GNG11	GNG12	GNG13	GNG2	GNG3	GNG4	GNG5	GNG7	GNG8	GNGT1	GNGT2	KCNJ10	KCNJ12	KCNJ15	KCNJ16	KCNJ2	KCNJ3	KCNJ4	KCNJ5	KCNJ6	KCNJ9	NPTN
REACTOME_GABA_SYNTHESIS_RELEASE_REUPTAKE_AND_DEGRADATION	https://www.gsea-msigdb.org/gsea/msigdb/human/geneset/REACTOME_GABA_SYNTHESIS_RELEASE_REUPTAKE_AND_DEGRADATION	ABAT	ALDH5A1	CPLX1	DNAJC5	GAD1	GAD2	HSPA8	RAB3A	RIMS1	SLC32A1	SLC6A1	SLC6A11	SLC6A12	SLC6A13	SNAP25	STX1A	STXBP1	SYT1	VAMP2
REACTOME_GAMMA_CARBOXYLATION_HYPUSINYLATION_HYDROXYLATION_AND_ARYLSULFATASE_ACTIVATION	https://www.gsea-msigdb.org/gsea/msigdb/human/geneset/REACTOME_GAMMA_CARBOXYLATION_HYPUSINYLATION_HYDROXYLATION_AND_ARYLSULFATASE_ACTIVATION	ARSA	ARSB	ARSD	ARSF	ARSG	ARSH	ARSI	ARSJ	ARSK	ARSL	ASPH	BGLAP	DHPS	DNAJC24	DOHH	DPH1	DPH2	DPH3	DPH5	DPH6	DPH7	DRG1	DRG2	EEF2	EIF5A	EIF5A2	ETF1	F10	F2	F7	F8	F9	FN3K	FN3KRP	FURIN	GAS6	GGCX	ICMT	JMJD4	JMJD6	JMJD7	KDM8	OGFOD1	PROC	PROS1	PROZ	RCCD1	RIOX1	RIOX2	RPL27A	RPL8	RPS23	RPS6	RWDD1	STS	SUMF1	SUMF2	TPST1	TPST2	U2AF2	ZC3H15
REACTOME_GAMMA_CARBOXYLATION_TRANSPORT_AND_AMINO_TERMINAL_CLEAVAGE_OF_PROTEINS	https://www.gsea-msigdb.org/gsea/msigdb/human/geneset/REACTOME_GAMMA_CARBOXYLATION_TRANSPORT_AND_AMINO_TERMINAL_CLEAVAGE_OF_PROTEINS	BGLAP	F10	F2	F7	F9	FURIN	GAS6	GGCX	PROC	PROS1	PROZ
REACTOME_GAP_FILLING_DNA_REPAIR_SYNTHESIS_AND_LIGATION_IN_GG_NER	https://www.gsea-msigdb.org/gsea/msigdb/human/geneset/REACTOME_GAP_FILLING_DNA_REPAIR_SYNTHESIS_AND_LIGATION_IN_GG_NER	LIG1	LIG3	PCNA	POLD1	POLD2	POLD3	POLD4	POLE	POLE2	POLE3	POLE4	POLK	RFC1	RFC2	RFC3	RFC4	RFC5	RPA1	RPA2	RPA3	RPS27A	UBA52	UBB	UBC	XRCC1
REACTOME_GAP_JUNCTION_ASSEMBLY	https://www.gsea-msigdb.org/gsea/msigdb/human/geneset/REACTOME_GAP_JUNCTION_ASSEMBLY	GJA1	GJA10	GJA3	GJA4	GJA5	GJA8	GJA9	GJB1	GJB2	GJB3	GJB4	GJB5	GJB6	GJB7	GJC1	GJC2	GJD2	GJD3	GJD4	TUBA1A	TUBA1B	TUBA1C	TUBA3C	TUBA3D	TUBA3E	TUBA4A	TUBA4B	TUBA8	TUBAL3	TUBB1	TUBB2A	TUBB2B	TUBB3	TUBB4A	TUBB4B	TUBB6	TUBB8	TUBB8B
REACTOME_GAP_JUNCTION_DEGRADATION	https://www.gsea-msigdb.org/gsea/msigdb/human/geneset/REACTOME_GAP_JUNCTION_DEGRADATION	ACTB	ACTG1	AP2M1	CLTA	CLTB	CLTC	CLTCL1	DAB2	DNM1	DNM2	GJA1	MYO6
REACTOME_GAP_JUNCTION_TRAFFICKING_AND_REGULATION	https://www.gsea-msigdb.org/gsea/msigdb/human/geneset/REACTOME_GAP_JUNCTION_TRAFFICKING_AND_REGULATION	ACTB	ACTG1	AP2M1	CLTA	CLTB	CLTC	CLTCL1	DAB2	DNM1	DNM2	GJA1	GJA10	GJA3	GJA4	GJA5	GJA8	GJA9	GJB1	GJB2	GJB3	GJB4	GJB5	GJB6	GJB7	GJC1	GJC2	GJD2	GJD3	GJD4	MYO6	SRC	TJP1	TUBA1A	TUBA1B	TUBA1C	TUBA3C	TUBA3D	TUBA3E	TUBA4A	TUBA4B	TUBA8	TUBAL3	TUBB1	TUBB2A	TUBB2B	TUBB3	TUBB4A	TUBB4B	TUBB6	TUBB8	TUBB8B
REACTOME_GASTRIN_CREB_SIGNALLING_PATHWAY_VIA_PKC_AND_MAPK	https://www.gsea-msigdb.org/gsea/msigdb/human/geneset/REACTOME_GASTRIN_CREB_SIGNALLING_PATHWAY_VIA_PKC_AND_MAPK	CCKBR	CREB1	EGFR	GAST	GRB2	HBEGF	HRAS	KRAS	MAPK1	MAPK3	MAPK7	MMP3	NRAS	PRKCA	RPS6KA1	RPS6KA2	RPS6KA3	SOS1
REACTOME_GASTRULATION	https://www.gsea-msigdb.org/gsea/msigdb/human/geneset/REACTOME_GASTRULATION	BMP4	CDH1	CLDN7	CREBBP	CTNNB1	CXCR4	DLL1	DLL3	DLX5	EOMES	EP300	EPHA4	FGF2	FGF4	FGF8	FGFR1	FOXA1	FOXA2	FOXC1	FOXC2	FOXF1	FOXH1	GATA4	GATA6	GATA6-AS1	GBX2	GSC	HES7	IHH	KAT2A	KAT2B	LEF1	LFNG	LHX1	LINC00261	MAML1	MAML2	MAML3	MAMLD1	MESP2	MIXL1	MSGN1	MSX1	MYB	NANOG	NOG	NOTCH1	NOTO	OCLN	OSR1	OTX2	PAX2	PAX3	PAX6	PAX7	PAX8	POU3F1	POU5F1	PSMA1	PSMA2	PSMA3	PSMA4	PSMA5	PSMA6	PSMA7	PSMB1	PSMB10	PSMB2	PSMB3	PSMB4	PSMB5	PSMB6	PSMB7	PSMB8	PSMB9	PSMC1	PSMC2	PSMC3	PSMC4	PSMC5	PSMC6	PSMD1	PSMD10	PSMD11	PSMD12	PSMD13	PSMD14	PSMD2	PSMD3	PSMD4	PSMD5	PSMD6	PSMD7	PSMD8	PSMD9	PSME1	PSME2	PSME3	PSMF1	RBPJ	RIPPLY2	SEM1	SHH	SMAD2	SMAD3	SMAD4	SNAI1	SNW1	SOX1	SOX17	SOX2	TBPL2	TBX6	TBXT	TCF7	TCF7L1	TCF7L2	TEAD2	TEAD4	TFAP2A	TFAP2B	TFAP2C	TRIM33	WNT3A	YAP1	ZEB2	ZIC1	ZIC2	ZNF521
REACTOME_GDP_FUCOSE_BIOSYNTHESIS	https://www.gsea-msigdb.org/gsea/msigdb/human/geneset/REACTOME_GDP_FUCOSE_BIOSYNTHESIS	FCSK	FPGT	FUOM	GFUS	GMDS	SLC35C1
REACTOME_GENERATION_OF_SECOND_MESSENGER_MOLECULES	https://www.gsea-msigdb.org/gsea/msigdb/human/geneset/REACTOME_GENERATION_OF_SECOND_MESSENGER_MOLECULES	CD101	CD247	CD3D	CD3E	CD3G	CD4	ENAH	EVL	FYB1	GRAP2	HLA-DPA1	HLA-DPB1	HLA-DQA1	HLA-DQA2	HLA-DQB1	HLA-DQB2	HLA-DRA	HLA-DRB1	HLA-DRB3	HLA-DRB4	HLA-DRB5	ITK	LAT	LCK	LCP2	NCK1	PAK1	PAK2	PAK3	PLCG1	PLCG2	TRAV19	TRAV29DV5	TRAV8-4	TRBV12-3	TRBV7-9	VASP	WAS	ZAP70
REACTOME_GENE_AND_PROTEIN_EXPRESSION_BY_JAK_STAT_SIGNALING_AFTER_INTERLEUKIN_12_STIMULATION	https://www.gsea-msigdb.org/gsea/msigdb/human/geneset/REACTOME_GENE_AND_PROTEIN_EXPRESSION_BY_JAK_STAT_SIGNALING_AFTER_INTERLEUKIN_12_STIMULATION	AIP	ANXA2	ARF1	BOLA2	BOLA2B	CA1	CAPZA1	CDC42	CFL1	CNN2	GSTA2	GSTO1	HNRNPA2B1	HNRNPDL	HNRNPF	HSPA9	IFNG	IL10	LCP1	LMNB1	MIF	MSN	MTAP	PAK2	PDCD4	PITPNA	PPIA	PSME2	RALA	RAP1B	RPLP0	SERPINB2	SNRPA1	SOD1	SOD2	STAT4	TALDO1	TCP1
REACTOME_GENE_SILENCING_BY_RNA	https://www.gsea-msigdb.org/gsea/msigdb/human/geneset/REACTOME_GENE_SILENCING_BY_RNA	AAAS	AGO1	AGO2	AGO3	AGO4	ANG	ASZ1	BCDIN3D	DDX4	DGCR8	DICER1	DROSHA	ELAC2	FKBP6	H2AB1	H2AC14	H2AC18	H2AC19	H2AC20	H2AC4	H2AC6	H2AC7	H2AC8	H2AJ	H2AX	H2AZ2	H2BC1	H2BC10	H2BC11	H2BC12	H2BC12L	H2BC13	H2BC14	H2BC15	H2BC17	H2BC21	H2BC26	H2BC3	H2BC4	H2BC5	H2BC6	H2BC7	H2BC8	H2BC9	H3-3A	H3-3B	H3C1	H3C10	H3C11	H3C12	H3C13	H3C14	H3C15	H3C2	H3C3	H3C4	H3C6	H3C7	H3C8	H4C1	H4C11	H4C12	H4C13	H4C14	H4C15	H4C16	H4C2	H4C3	H4C4	H4C5	H4C6	H4C8	H4C9	HENMT1	HSP90AA1	IPO8	MAEL	MIR23B	MOV10L1	MYBL1	NDC1	NUP107	NUP133	NUP153	NUP155	NUP160	NUP188	NUP205	NUP210	NUP214	NUP35	NUP37	NUP42	NUP43	NUP50	NUP54	NUP58	NUP62	NUP85	NUP88	NUP93	NUP98	PIWIL1	PIWIL2	PIWIL4	PLD6	POLR2A	POLR2B	POLR2C	POLR2D	POLR2E	POLR2F	POLR2G	POLR2H	POLR2I	POLR2J	POLR2K	POLR2L	POM121	POM121C	PRKRA	RAE1	RAN	RANBP2	SEC13	SEH1L	TARBP2	TDRD1	TDRD12	TDRD6	TDRD9	TDRKH	TNRC6A	TNRC6B	TNRC6C	TPR	TSN	TSNAX	XPO5
REACTOME_GERM_LAYER_FORMATION_AT_GASTRULATION	https://www.gsea-msigdb.org/gsea/msigdb/human/geneset/REACTOME_GERM_LAYER_FORMATION_AT_GASTRULATION	BMP4	CTNNB1	EOMES	FOXH1	GSC	LEF1	MIXL1	NANOG	POU5F1	SMAD2	SMAD3	SMAD4	SOX2	TBPL2	TBXT	TCF7	TRIM33
REACTOME_GLI_PROTEINS_BIND_PROMOTERS_OF_HH_RESPONSIVE_GENES_TO_PROMOTE_TRANSCRIPTION	https://www.gsea-msigdb.org/gsea/msigdb/human/geneset/REACTOME_GLI_PROTEINS_BIND_PROMOTERS_OF_HH_RESPONSIVE_GENES_TO_PROMOTE_TRANSCRIPTION	BOC	GLI1	GLI2	GLI3	HHIP	PTCH1	PTCH2
REACTOME_GLOBAL_GENOME_NUCLEOTIDE_EXCISION_REPAIR_GG_NER	https://www.gsea-msigdb.org/gsea/msigdb/human/geneset/REACTOME_GLOBAL_GENOME_NUCLEOTIDE_EXCISION_REPAIR_GG_NER	ACTB	ACTL6A	ACTR5	ACTR8	CCNH	CDK7	CETN2	CHD1L	COPS2	COPS3	COPS4	COPS5	COPS6	COPS7A	COPS7B	COPS8	CUL4A	CUL4B	DDB1	DDB2	ERCC1	ERCC2	ERCC3	ERCC4	ERCC5	GPS1	GTF2H1	GTF2H2	GTF2H3	GTF2H4	GTF2H5	INO80	INO80B	INO80C	INO80D	INO80E	LIG1	LIG3	MCRS1	MNAT1	NFRKB	PARP1	PARP2	PCNA	PIAS1	PIAS3	POLD1	POLD2	POLD3	POLD4	POLE	POLE2	POLE3	POLE4	POLK	RAD23A	RAD23B	RBX1	RFC1	RFC2	RFC3	RFC4	RFC5	RNF111	RPA1	RPA2	RPA3	RPS27A	RUVBL1	SUMO1	SUMO2	SUMO3	TFPT	UBA52	UBB	UBC	UBE2I	UBE2N	UBE2V2	USP45	XPA	XPC	XRCC1	YY1
REACTOME_GLUCAGON_LIKE_PEPTIDE_1_GLP1_REGULATES_INSULIN_SECRETION	https://www.gsea-msigdb.org/gsea/msigdb/human/geneset/REACTOME_GLUCAGON_LIKE_PEPTIDE_1_GLP1_REGULATES_INSULIN_SECRETION	ADCY5	ADCY6	ADCY8	AKAP5	GCG	GLP1R	GNAS	GNB1	GNB2	GNB3	GNB4	GNB5	GNG10	GNG11	GNG12	GNG13	GNG2	GNG3	GNG4	GNG5	GNG7	GNG8	GNGT1	GNGT2	IQGAP1	ITPR1	ITPR2	ITPR3	KCNB1	KCNC2	KCNG2	KCNS3	PRKACA	PRKACB	PRKACG	PRKAR1A	PRKAR1B	PRKAR2A	PRKAR2B	RAP1A	RAPGEF3	RAPGEF4
REACTOME_GLUCAGON_SIGNALING_IN_METABOLIC_REGULATION	https://www.gsea-msigdb.org/gsea/msigdb/human/geneset/REACTOME_GLUCAGON_SIGNALING_IN_METABOLIC_REGULATION	ADCY1	ADCY2	ADCY3	ADCY4	ADCY5	ADCY6	ADCY7	ADCY8	ADCY9	GCG	GCGR	GNAS	GNB1	GNB2	GNB3	GNB4	GNG10	GNG11	GNG12	GNG13	GNG2	GNG3	GNG4	GNG5	GNG7	GNG8	PRKACA	PRKACB	PRKACG	PRKAR1A	PRKAR1B	PRKAR2A	PRKAR2B
REACTOME_GLUCAGON_TYPE_LIGAND_RECEPTORS	https://www.gsea-msigdb.org/gsea/msigdb/human/geneset/REACTOME_GLUCAGON_TYPE_LIGAND_RECEPTORS	ADCYAP1	ADCYAP1R1	GCG	GCGR	GHRH	GHRHR	GIP	GIPR	GLP1R	GLP2R	GNAS	GNB1	GNB2	GNB3	GNB4	GNB5	GNG10	GNG11	GNG12	GNG13	GNG2	GNG3	GNG4	GNG5	GNG7	GNG8	GNGT1	GNGT2	SCT	SCTR	VIP	VIPR1	VIPR2
REACTOME_GLUCOCORTICOID_BIOSYNTHESIS	https://www.gsea-msigdb.org/gsea/msigdb/human/geneset/REACTOME_GLUCOCORTICOID_BIOSYNTHESIS	CYP11B1	CYP11B2	CYP17A1	CYP21A2	HSD11B1	HSD11B2	HSD3B1	HSD3B2	POMC	SERPINA6
REACTOME_GLUCONEOGENESIS	https://www.gsea-msigdb.org/gsea/msigdb/human/geneset/REACTOME_GLUCONEOGENESIS	ALDOA	ALDOB	ALDOC	ENO1	ENO2	ENO3	ENO4	FBP1	FBP2	G6PC1	G6PC2	G6PC3	GAPDH	GAPDHS	GPI	PC	PCK1	PCK2	PGAM1	PGAM2	PGK1	PGK2	SLC37A1	SLC37A2	SLC37A4	TPI1
REACTOME_GLUCOSE_METABOLISM	https://www.gsea-msigdb.org/gsea/msigdb/human/geneset/REACTOME_GLUCOSE_METABOLISM	AAAS	ADPGK	ALDOA	ALDOB	ALDOC	BPGM	ENO1	ENO2	ENO3	ENO4	FBP1	FBP2	G6PC1	G6PC2	G6PC3	GAPDH	GAPDHS	GCK	GCKR	GNPDA1	GNPDA2	GPI	HK1	HK2	HK3	HKDC1	NDC1	NUP107	NUP133	NUP153	NUP155	NUP160	NUP188	NUP205	NUP210	NUP214	NUP35	NUP37	NUP42	NUP43	NUP50	NUP54	NUP58	NUP62	NUP85	NUP88	NUP93	NUP98	PC	PCK1	PCK2	PFKFB1	PFKFB2	PFKFB3	PFKFB4	PFKL	PFKM	PFKP	PGAM1	PGAM2	PGK1	PGK2	PGM2L1	PGP	PKLR	PKM	POM121	POM121C	PPP2CA	PPP2CB	PPP2R1A	PPP2R1B	PPP2R5D	PRKACA	PRKACB	PRKACG	RAE1	RANBP2	SEC13	SEH1L	SLC37A1	SLC37A2	SLC37A4	TPI1	TPR
REACTOME_GLUCURONIDATION	https://www.gsea-msigdb.org/gsea/msigdb/human/geneset/REACTOME_GLUCURONIDATION	ABHD10	SLC35D1	UGDH	UGP2	UGT1A1	UGT1A10	UGT1A3	UGT1A4	UGT1A5	UGT1A6	UGT1A7	UGT1A8	UGT1A9	UGT2A1	UGT2A2	UGT2A3	UGT2B10	UGT2B11	UGT2B15	UGT2B17	UGT2B28	UGT2B4	UGT2B7	UGT3A1	UGT3A2
REACTOME_GLUTAMATE_AND_GLUTAMINE_METABOLISM	https://www.gsea-msigdb.org/gsea/msigdb/human/geneset/REACTOME_GLUTAMATE_AND_GLUTAMINE_METABOLISM	ALDH18A1	GLS	GLS2	GLUD1	GLUD2	GLUL	GOT2	KYAT1	OAT	PYCR1	PYCR2	PYCR3	RIMKLA	RIMKLB
REACTOME_GLUTAMATE_NEUROTRANSMITTER_RELEASE_CYCLE	https://www.gsea-msigdb.org/gsea/msigdb/human/geneset/REACTOME_GLUTAMATE_NEUROTRANSMITTER_RELEASE_CYCLE	ARL6IP5	CPLX1	GLS	GLS2	PPFIA1	PPFIA2	PPFIA3	PPFIA4	RAB3A	RIMS1	SLC17A7	SLC1A1	SLC1A2	SLC1A3	SLC1A6	SLC1A7	SLC38A2	SNAP25	STX1A	STXBP1	SYT1	TSPOAP1	UNC13B	VAMP2
REACTOME_GLUTATHIONE_CONJUGATION	https://www.gsea-msigdb.org/gsea/msigdb/human/geneset/REACTOME_GLUTATHIONE_CONJUGATION	AKR1A1	CHAC1	CHAC2	CNDP2	ESD	GCLC	GCLM	GGCT	GGT1	GGT5	GGT6	GGT7	GSS	GSTA1	GSTA2	GSTA3	GSTA4	GSTA5	GSTK1	GSTM1	GSTM2	GSTM3	GSTM4	GSTM5	GSTO1	GSTO2	GSTP1	GSTT1	GSTT2	GSTT2B	GSTZ1	HPGDS	MGST1	MGST2	MGST3	OPLAH
REACTOME_GLUTATHIONE_SYNTHESIS_AND_RECYCLING	https://www.gsea-msigdb.org/gsea/msigdb/human/geneset/REACTOME_GLUTATHIONE_SYNTHESIS_AND_RECYCLING	CHAC1	CHAC2	CNDP2	GCLC	GCLM	GGCT	GGT1	GGT5	GGT6	GGT7	GSS	OPLAH
REACTOME_GLYCEROPHOSPHOLIPID_BIOSYNTHESIS	https://www.gsea-msigdb.org/gsea/msigdb/human/geneset/REACTOME_GLYCEROPHOSPHOLIPID_BIOSYNTHESIS	ABHD3	ABHD4	ACHE	ACP6	AGK	AGPAT1	AGPAT2	AGPAT3	AGPAT4	AGPAT5	ALPI	AWAT2	BCHE	CDIPT	CDS1	CDS2	CEPT1	CHAT	CHKA	CHKB	CHPT1	CPNE1	CPNE3	CPNE6	CPNE7	CRLS1	CSNK2A1	CSNK2A2	CSNK2B	DDHD1	DDHD2	DGAT1	DGAT2	DGAT2L6	ETNK1	ETNK2	ETNPPL	GNPAT	GPAM	GPAT2	GPAT3	GPAT4	GPCPD1	GPD1	GPD1L	GPD2	HADHA	HADHB	LCLAT1	LIPH	LIPI	LPCAT1	LPCAT2	LPCAT3	LPCAT4	LPGAT1	LPIN1	LPIN2	LPIN3	MBOAT1	MBOAT2	MBOAT7	MFSD2A	MGLL	MIGA1	MIGA2	OSBPL10	OSBPL5	OSBPL8	PCTP	PCYT1A	PCYT1B	PCYT2	PEMT	PGS1	PHOSPHO1	PISD	PITPNB	PITPNM1	PITPNM2	PITPNM3	PLA1A	PLA2G10	PLA2G12A	PLA2G15	PLA2G1B	PLA2G2A	PLA2G2D	PLA2G2E	PLA2G2F	PLA2G3	PLA2G4A	PLA2G4B	PLA2G4C	PLA2G4D	PLA2G4E	PLA2G4F	PLA2G5	PLA2G6	PLA2R1	PLAAT1	PLAAT2	PLAAT3	PLAAT4	PLAAT5	PLB1	PLBD1	PLD1	PLD2	PLD3	PLD4	PLD6	PNPLA2	PNPLA3	PNPLA8	PTDSS1	PTDSS2	PTPMT1	SELENOI	SLC44A1	SLC44A2	SLC44A3	SLC44A4	SLC44A5	STARD10	STARD7	TAFAZZIN	TMEM86B
REACTOME_GLYCEROPHOSPHOLIPID_CATABOLISM	https://www.gsea-msigdb.org/gsea/msigdb/human/geneset/REACTOME_GLYCEROPHOSPHOLIPID_CATABOLISM	ENPP6	GDE1	GDPD1	GDPD3	GDPD5	PNPLA6	PNPLA7
REACTOME_GLYCINE_DEGRADATION	https://www.gsea-msigdb.org/gsea/msigdb/human/geneset/REACTOME_GLYCINE_DEGRADATION	AMT	DLD	DLST	GCSH	GLDC	MRPS36	OGDH
REACTOME_GLYCOGEN_BREAKDOWN_GLYCOGENOLYSIS	https://www.gsea-msigdb.org/gsea/msigdb/human/geneset/REACTOME_GLYCOGEN_BREAKDOWN_GLYCOGENOLYSIS	AGL	CALM1	GAA	GYG1	GYG2	PGM1	PHKA1	PHKA2	PHKB	PHKG1	PHKG2	PYGB	PYGL	PYGM
REACTOME_GLYCOGEN_METABOLISM	https://www.gsea-msigdb.org/gsea/msigdb/human/geneset/REACTOME_GLYCOGEN_METABOLISM	AGL	CALM1	EPM2A	GAA	GBE1	GYG1	GYG2	GYS1	GYS2	NHLRC1	PGM1	PHKA1	PHKA2	PHKB	PHKG1	PHKG2	PPP1R3C	PYGB	PYGL	PYGM	RPS27A	UBA52	UBB	UBC	UGP2
REACTOME_GLYCOGEN_STORAGE_DISEASES	https://www.gsea-msigdb.org/gsea/msigdb/human/geneset/REACTOME_GLYCOGEN_STORAGE_DISEASES	EPM2A	G6PC1	G6PC3	GAA	GBE1	GYG1	GYG2	GYS1	GYS2	NHLRC1	PPP1R3C	RPS27A	SLC37A4	UBA52	UBB	UBC
REACTOME_GLYCOGEN_SYNTHESIS	https://www.gsea-msigdb.org/gsea/msigdb/human/geneset/REACTOME_GLYCOGEN_SYNTHESIS	EPM2A	GBE1	GYG1	GYG2	GYS1	GYS2	NHLRC1	PGM1	PPP1R3C	RPS27A	UBA52	UBB	UBC	UGP2
REACTOME_GLYCOSAMINOGLYCAN_METABOLISM	https://www.gsea-msigdb.org/gsea/msigdb/human/geneset/REACTOME_GLYCOSAMINOGLYCAN_METABOLISM	ABCC5	ACAN	AGRN	ARSB	B3GALT6	B3GAT1	B3GAT2	B3GAT3	B3GNT2	B3GNT3	B3GNT4	B3GNT7	B4GALT1	B4GALT2	B4GALT3	B4GALT4	B4GALT5	B4GALT6	B4GALT7	B4GAT1	BCAN	BGN	CD44	CEMIP	CHP1	CHPF	CHPF2	CHST1	CHST11	CHST12	CHST13	CHST14	CHST15	CHST2	CHST3	CHST5	CHST6	CHST7	CHST9	CHSY1	CHSY3	CSGALNACT1	CSGALNACT2	CSPG4	CSPG5	DCN	DSE	DSEL	EXT1	EXT2	FMOD	GALNS	GLB1	GLB1L	GLB1L2	GLB1L3	GLCE	GNS	GPC1	GPC2	GPC3	GPC4	GPC5	GPC6	GUSB	HAS1	HAS2	HAS3	HEXA	HEXB	HGSNAT	HMMR	HPSE	HPSE2	HS2ST1	HS3ST1	HS3ST2	HS3ST3A1	HS3ST3B1	HS3ST4	HS3ST5	HS3ST6	HS6ST1	HS6ST2	HS6ST3	HSPG2	HYAL1	HYAL2	HYAL3	IDS	IDUA	KERA	LUM	LYVE1	NAGLU	NCAN	NDST1	NDST2	NDST3	NDST4	OGN	OMD	PAPSS1	PAPSS2	PRELP	SDC1	SDC2	SDC3	SDC4	SGSH	SLC26A1	SLC26A2	SLC35B2	SLC35B3	SLC35D2	SLC9A1	ST3GAL1	ST3GAL2	ST3GAL3	ST3GAL4	ST3GAL6	STAB2	UST	VCAN	XYLT1	XYLT2
REACTOME_GLYCOSPHINGOLIPID_BIOSYNTHESIS	https://www.gsea-msigdb.org/gsea/msigdb/human/geneset/REACTOME_GLYCOSPHINGOLIPID_BIOSYNTHESIS	A4GALT	B3GALNT1	B3GALT4	B3GNT5	B4GALNT1	B4GALT5	B4GALT6	CERK	FUT1	FUT2	GAL3ST1	ST3GAL2	ST3GAL3	ST3GAL5	ST6GALNAC5	ST6GALNAC6	ST8SIA5	UGCG	UGT8
REACTOME_GLYCOSPHINGOLIPID_CATABOLISM	https://www.gsea-msigdb.org/gsea/msigdb/human/geneset/REACTOME_GLYCOSPHINGOLIPID_CATABOLISM	ARSA	ARSB	ARSD	ARSF	ARSG	ARSH	ARSI	ARSJ	ARSK	ARSL	ASAH1	ASAH2	CTSA	ENPP7	GALC	GBA1	GBA2	GBA3	GLA	GLB1	GLB1L	GLB1L2	GLB1L3	GM2A	HEXA	HEXB	M6PR	NEU1	NEU2	NEU3	NEU4	PSAP	SMPD1	SMPD2	SMPD3	SMPD4	STS	SUMF1	SUMF2
REACTOME_GLYCOSPHINGOLIPID_METABOLISM	https://www.gsea-msigdb.org/gsea/msigdb/human/geneset/REACTOME_GLYCOSPHINGOLIPID_METABOLISM	A4GALT	ARSA	ARSB	ARSD	ARSF	ARSG	ARSH	ARSI	ARSJ	ARSK	ARSL	ASAH1	ASAH2	B3GALNT1	B3GALT4	B3GNT5	B4GALNT1	B4GALT5	B4GALT6	CERK	CTSA	ENPP7	FUT1	FUT2	GAL3ST1	GALC	GBA1	GBA2	GBA3	GLA	GLB1	GLB1L	GLB1L2	GLB1L3	GM2A	HEXA	HEXB	M6PR	NEU1	NEU2	NEU3	NEU4	PSAP	SMPD1	SMPD2	SMPD3	SMPD4	ST3GAL2	ST3GAL3	ST3GAL5	ST6GALNAC5	ST6GALNAC6	ST8SIA5	STS	SUMF1	SUMF2	UGCG	UGT8
REACTOME_GLYCOSPHINGOLIPID_TRANSPORT	https://www.gsea-msigdb.org/gsea/msigdb/human/geneset/REACTOME_GLYCOSPHINGOLIPID_TRANSPORT	ARF1	CLN3	CPTP	ESYT1	ESYT2	ESYT3	GLTP	PLEKHA8
REACTOME_GLYOXYLATE_METABOLISM_AND_GLYCINE_DEGRADATION	https://www.gsea-msigdb.org/gsea/msigdb/human/geneset/REACTOME_GLYOXYLATE_METABOLISM_AND_GLYCINE_DEGRADATION	AGXT	AGXT2	ALDH4A1	AMT	DAO	DDO	DLD	DLST	GCSH	GLDC	GNMT	GOT2	GRHPR	HAO1	HOGA1	MRPS36	OGDH	PRODH2	PXMP2
REACTOME_GOLGI_ASSOCIATED_VESICLE_BIOGENESIS	https://www.gsea-msigdb.org/gsea/msigdb/human/geneset/REACTOME_GOLGI_ASSOCIATED_VESICLE_BIOGENESIS	ACBD3	AP1B1	AP1G1	AP1M1	AP1M2	AP1S1	AP1S2	AP1S3	AP3B1	AP3S1	AP4B1	AP4E1	ARF1	ARRB1	BLOC1S1	BLOC1S3	BLOC1S4	BLOC1S6	CLINT1	CLTA	CLTC	CPD	DNAJC6	DNM2	DTNBP1	FTH1	FTL	GAK	GOLGB1	HIP1R	HSPA8	IGF2R	NAPA	NECAP1	OCRL	PICALM	PIK3C2A	PUM1	RAB5C	SH3D19	SH3GL2	SNAPIN	SNX2	SNX5	SNX9	SORT1	TBC1D8B	TFRC	TGOLN2	TPD52	TPD52L1	TXNDC5	VAMP2	VAMP7	VAMP8	YIPF6
REACTOME_GOLGI_CISTERNAE_PERICENTRIOLAR_STACK_REORGANIZATION	https://www.gsea-msigdb.org/gsea/msigdb/human/geneset/REACTOME_GOLGI_CISTERNAE_PERICENTRIOLAR_STACK_REORGANIZATION	BLZF1	CCNB1	CCNB2	CDK1	GOLGA2	GORASP1	GORASP2	MAPK1	MAPK3	PLK1	RAB1A	RAB1B	RAB2A	USO1
REACTOME_GOLGI_TO_ER_RETROGRADE_TRANSPORT	https://www.gsea-msigdb.org/gsea/msigdb/human/geneset/REACTOME_GOLGI_TO_ER_RETROGRADE_TRANSPORT	ACTR10	ACTR1A	AGPAT3	ARCN1	ARF1	ARF3	ARF4	ARF5	ARFGAP1	ARFGAP2	ARFGAP3	BICD1	BICD2	BNIP1	CAPZA1	CAPZA2	CAPZA3	CAPZB	CENPE	COPA	COPB1	COPB2	COPE	COPG1	COPG2	COPZ1	COPZ2	DCTN1	DCTN2	DCTN3	DCTN4	DCTN5	DCTN6	DYNC1H1	DYNC1I1	DYNC1I2	DYNC1LI1	DYNC1LI2	DYNLL1	DYNLL2	GALNT1	GALNT2	GBF1	KDELR1	KDELR2	KDELR3	KIF11	KIF12	KIF13B	KIF15	KIF16B	KIF18A	KIF18B	KIF19	KIF1A	KIF1B	KIF1C	KIF20A	KIF20B	KIF21A	KIF21B	KIF22	KIF23	KIF25	KIF26A	KIF26B	KIF27	KIF2A	KIF2B	KIF2C	KIF3A	KIF3B	KIF3C	KIF4A	KIF4B	KIF5A	KIF5B	KIF6	KIF9	KIFAP3	KIFC1	KIFC2	KLC1	KLC2	KLC3	KLC4	NAPA	NAPB	NAPG	NBAS	NSF	PAFAH1B1	PAFAH1B2	PAFAH1B3	PLA2G4A	PLA2G6	RAB18	RAB1A	RAB1B	RAB3GAP1	RAB3GAP2	RAB6A	RAB6B	RACGAP1	RINT1	SEC22B	STX18	SURF4	TMED10	TMED2	TMED3	TMED7	TMED9	TUBA1A	TUBA1B	TUBA1C	TUBA3C	TUBA3D	TUBA3E	TUBA4A	TUBA4B	TUBA8	TUBAL3	TUBB1	TUBB2A	TUBB2B	TUBB3	TUBB4A	TUBB4B	TUBB6	TUBB8	TUBB8B	USE1	ZW10
REACTOME_GP1B_IX_V_ACTIVATION_SIGNALLING	https://www.gsea-msigdb.org/gsea/msigdb/human/geneset/REACTOME_GP1B_IX_V_ACTIVATION_SIGNALLING	COL1A1	COL1A2	FLNA	GP1BA	GP1BB	GP5	GP9	PIK3R1	RAF1	SRC	VWF	YWHAZ
REACTOME_GPCR_LIGAND_BINDING	https://www.gsea-msigdb.org/gsea/msigdb/human/geneset/REACTOME_GPCR_LIGAND_BINDING	ACKR1	ACKR2	ACKR3	ACKR4	ADCYAP1	ADCYAP1R1	ADGRE1	ADGRE2	ADGRE3	ADGRE5	ADM	ADM2	ADORA1	ADORA2A	ADORA2B	ADORA3	ADRA1A	ADRA1B	ADRA1D	ADRA2A	ADRA2B	ADRA2C	ADRB1	ADRB2	ADRB3	AGT	AGTR1	AGTR2	ANXA1	APLN	APLNR	APP	AVP	AVPR1A	AVPR1B	AVPR2	BDKRB1	BDKRB2	BRS3	C3	C3AR1	C5	C5AR1	C5AR2	CALCA	CALCB	CALCR	CALCRL	CASR	CCK	CCKAR	CCKBR	CCL1	CCL11	CCL13	CCL16	CCL17	CCL19	CCL2	CCL20	CCL21	CCL22	CCL23	CCL25	CCL27	CCL28	CCL3	CCL3L3	CCL4	CCL5	CCL7	CCR1	CCR10	CCR2	CCR3	CCR4	CCR5	CCR6	CCR7	CCR8	CCR9	CCRL2	CD55	CGA	CHRM1	CHRM2	CHRM3	CHRM4	CHRM5	CMKLR1	CNR1	CNR2	CORT	CRH	CRHBP	CRHR1	CRHR2	CX3CL1	CX3CR1	CXCL1	CXCL10	CXCL11	CXCL12	CXCL13	CXCL16	CXCL2	CXCL3	CXCL5	CXCL6	CXCL8	CXCL9	CXCR1	CXCR2	CXCR3	CXCR4	CXCR5	CXCR6	CYSLTR1	CYSLTR2	DHH	DRD1	DRD2	DRD3	DRD4	DRD5	ECE1	ECE2	EDN1	EDN2	EDN3	EDNRA	EDNRB	F2	F2R	F2RL1	F2RL2	F2RL3	FFAR1	FFAR2	FFAR3	FFAR4	FPR1	FPR2	FPR3	FSHB	FSHR	FZD1	FZD10	FZD2	FZD3	FZD4	FZD5	FZD6	FZD7	FZD8	FZD9	GABBR1	GABBR2	GAL	GALR1	GALR2	GALR3	GCG	GCGR	GHRH	GHRHR	GHRL	GHSR	GIP	GIPR	GLP1R	GLP2R	GNAS	GNB1	GNB2	GNB3	GNB4	GNB5	GNG10	GNG11	GNG12	GNG13	GNG2	GNG3	GNG4	GNG5	GNG7	GNG8	GNGT1	GNGT2	GNRH1	GNRH2	GNRHR	GPBAR1	GPER1	GPHA2	GPHB5	GPR132	GPR143	GPR17	GPR18	GPR183	GPR31	GPR35	GPR37	GPR37L1	GPR39	GPR4	GPR55	GPR65	GPR68	GPRC6A	GRM1	GRM2	GRM3	GRM4	GRM5	GRM6	GRM7	GRM8	GRP	GRPR	HCAR1	HCAR2	HCAR3	HCRT	HCRTR1	HCRTR2	HEBP1	HRH1	HRH2	HRH3	HRH4	HTR1A	HTR1B	HTR1D	HTR1E	HTR1F	HTR2A	HTR2B	HTR2C	HTR4	HTR5A	HTR6	HTR7	IAPP	IHH	INSL3	INSL5	KEL	KISS1	KISS1R	KNG1	LHB	LHCGR	LPAR1	LPAR2	LPAR3	LPAR4	LPAR5	LPAR6	LTB4R	LTB4R2	MC1R	MC2R	MC3R	MC4R	MC5R	MCHR1	MCHR2	MLN	MLNR	MTNR1A	MTNR1B	NLN	NMB	NMBR	NMS	NMU	NMUR1	NMUR2	NPB	NPBWR1	NPBWR2	NPFF	NPFFR1	NPFFR2	NPS	NPSR1	NPW	NPY	NPY1R	NPY2R	NPY4R	NPY5R	NTS	NTSR1	NTSR2	OPN1LW	OPN1MW	OPN1SW	OPN3	OPN4	OPN5	OPRD1	OPRK1	OPRL1	OPRM1	OXER1	OXGR1	OXT	OXTR	P2RY1	P2RY10	P2RY11	P2RY12	P2RY13	P2RY14	P2RY2	P2RY4	P2RY6	PDYN	PENK	PF4	PLPPR1	PLPPR2	PLPPR3	PLPPR4	PLPPR5	PMCH	PNOC	POMC	PPBP	PPY	PRLH	PRLHR	PROK1	PROK2	PROKR1	PROKR2	PSAP	PTAFR	PTCH1	PTCH2	PTGDR	PTGDR2	PTGER1	PTGER2	PTGER3	PTGER4	PTGFR	PTGIR	PTH	PTH1R	PTH2	PTH2R	PTHLH	PYY	QRFP	QRFPR	RAMP1	RAMP2	RAMP3	RGR	RHO	RLN2	RLN3	RRH	RXFP1	RXFP2	RXFP3	RXFP4	S1PR1	S1PR2	S1PR3	S1PR4	S1PR5	SAA1	SCT	SCTR	SHH	SMO	SST	SSTR1	SSTR2	SSTR3	SSTR4	SSTR5	SUCNR1	TAAR1	TAAR2	TAAR5	TAAR6	TAAR8	TAAR9	TAC1	TAC3	TACR1	TACR2	TACR3	TAS1R1	TAS1R2	TAS1R3	TAS2R1	TAS2R10	TAS2R13	TAS2R14	TAS2R16	TAS2R19	TAS2R20	TAS2R3	TAS2R30	TAS2R31	TAS2R38	TAS2R39	TAS2R4	TAS2R40	TAS2R41	TAS2R42	TAS2R43	TAS2R46	TAS2R5	TAS2R50	TAS2R60	TAS2R7	TAS2R8	TAS2R9	TBXA2R	TRH	TRHR	TSHB	TSHR	UCN	UCN2	UCN3	UTS2	UTS2B	UTS2R	VIP	VIPR1	VIPR2	WNT1	WNT10A	WNT10B	WNT11	WNT16	WNT2	WNT2B	WNT3	WNT3A	WNT4	WNT5A	WNT6	WNT7A	WNT7B	WNT8A	WNT8B	WNT9A	WNT9B	XCL1	XCL2	XCR1	XK
REACTOME_GPER1_SIGNALING	https://www.gsea-msigdb.org/gsea/msigdb/human/geneset/REACTOME_GPER1_SIGNALING	ADCY1	ADCY2	ADCY3	ADCY4	ADCY5	ADCY6	ADCY7	ADCY8	ADCY9	FN1	GNAI1	GNAI2	GNAI3	GNAS	GNAT3	GNAZ	GNB1	GNB2	GNB3	GNB4	GNB5	GNG10	GNG11	GNG12	GNG13	GNG2	GNG3	GNG4	GNG5	GNG7	GNG8	GNGT1	GNGT2	GPER1	ITGA5	ITGB1	PRKACA	PRKACB	PRKACG	PRKAR1A	PRKAR1B	PRKAR2A	PRKAR2B	SHC1	SRC
REACTOME_GPVI_MEDIATED_ACTIVATION_CASCADE	https://www.gsea-msigdb.org/gsea/msigdb/human/geneset/REACTOME_GPVI_MEDIATED_ACTIVATION_CASCADE	CDC42	CLEC1B	COL1A1	COL1A2	FCER1G	FYN	GP6	LAT	LCK	LCP2	LYN	MPIG6B	PDPK1	PDPN	PIK3CA	PIK3CB	PIK3CG	PIK3R1	PIK3R2	PIK3R3	PIK3R5	PIK3R6	PLCG2	PRKCZ	PTPN11	PTPN6	RAC1	RAC2	RHOA	RHOB	RHOG	SYK	VAV1	VAV2	VAV3
REACTOME_GRB2_EVENTS_IN_ERBB2_SIGNALING	https://www.gsea-msigdb.org/gsea/msigdb/human/geneset/REACTOME_GRB2_EVENTS_IN_ERBB2_SIGNALING	BTC	EGF	EGFR	ERBB2	ERBB4	EREG	GRB2	HBEGF	HRAS	KRAS	NRAS	NRG1	NRG2	NRG3	NRG4	SOS1
REACTOME_GRB2_SOS_PROVIDES_LINKAGE_TO_MAPK_SIGNALING_FOR_INTEGRINS	https://www.gsea-msigdb.org/gsea/msigdb/human/geneset/REACTOME_GRB2_SOS_PROVIDES_LINKAGE_TO_MAPK_SIGNALING_FOR_INTEGRINS	APBB1IP	FGA	FGB	FGG	FN1	GRB2	ITGA2B	ITGB3	PTK2	RAP1A	RAP1B	SOS1	SRC	TLN1	VWF
REACTOME_GRB7_EVENTS_IN_ERBB2_SIGNALING	https://www.gsea-msigdb.org/gsea/msigdb/human/geneset/REACTOME_GRB7_EVENTS_IN_ERBB2_SIGNALING	ERBB2	ERBB3	GRB7	NRG1	NRG2
REACTOME_GROWTH_HORMONE_RECEPTOR_SIGNALING	https://www.gsea-msigdb.org/gsea/msigdb/human/geneset/REACTOME_GROWTH_HORMONE_RECEPTOR_SIGNALING	ADAM17	CISH	CSH1	GH1	GH2	GHR	IRS1	IRS2	JAK2	LYN	MAPK1	MAPK3	PRL	PRLR	PTPN1	PTPN6	SH2B1	SOCS1	SOCS2	SOCS3	STAT1	STAT3	STAT5A	STAT5B
REACTOME_G_ALPHA_12_13_SIGNALLING_EVENTS	https://www.gsea-msigdb.org/gsea/msigdb/human/geneset/REACTOME_G_ALPHA_12_13_SIGNALLING_EVENTS	ABR	ADRA1A	ADRA1B	ADRA1D	AKAP13	ARHGEF1	ARHGEF10	ARHGEF10L	ARHGEF11	ARHGEF12	ARHGEF15	ARHGEF16	ARHGEF17	ARHGEF18	ARHGEF19	ARHGEF2	ARHGEF26	ARHGEF3	ARHGEF33	ARHGEF35	ARHGEF37	ARHGEF38	ARHGEF39	ARHGEF4	ARHGEF40	ARHGEF5	ARHGEF6	ARHGEF7	ARHGEF9	BTK	ECT2	FGD1	FGD2	FGD3	FGD4	GNA12	GNA13	GNB1	GNB2	GNB3	GNB4	GNB5	GNG10	GNG11	GNG12	GNG13	GNG2	GNG3	GNG4	GNG5	GNG7	GNG8	GNGT1	GNGT2	ITSN1	KALRN	MCF2	MCF2L	NET1	NGEF	OBSCN	PLEKHG2	PLEKHG5	PLXNB1	PREX1	RASGRF2	RHOA	RHOB	RHOC	ROCK1	ROCK2	SOS1	SOS2	TBXA2R	TIAM1	TIAM2	TRIO	VAV1	VAV2	VAV3
REACTOME_G_ALPHA_I_SIGNALLING_EVENTS	https://www.gsea-msigdb.org/gsea/msigdb/human/geneset/REACTOME_G_ALPHA_I_SIGNALLING_EVENTS	ACKR3	ADCY1	ADCY2	ADCY3	ADCY4	ADCY5	ADCY6	ADCY7	ADCY8	ADCY9	ADORA1	ADORA3	ADRA2A	ADRA2B	ADRA2C	AGT	AGTR2	AHCYL1	ANXA1	APLN	APLNR	APP	BDKRB1	BDKRB2	C3	C3AR1	C5	C5AR1	CALM1	CAMK2A	CAMK2B	CAMK2D	CAMK2G	CAMK4	CAMKK1	CAMKK2	CASR	CCL1	CCL13	CCL16	CCL19	CCL20	CCL21	CCL23	CCL25	CCL27	CCL28	CCL4	CCL4L2	CCL5	CCR1	CCR10	CCR2	CCR3	CCR4	CCR5	CCR6	CCR7	CCR8	CCR9	CDK5	CHRM2	CHRM4	CNR1	CNR2	CORT	CREB1	CX3CL1	CX3CR1	CXCL1	CXCL10	CXCL11	CXCL12	CXCL13	CXCL16	CXCL2	CXCL3	CXCL5	CXCL6	CXCL8	CXCL9	CXCR1	CXCR2	CXCR3	CXCR4	CXCR5	CXCR6	DRD3	DRD4	FPR1	FPR2	FPR3	GABBR1	GABBR2	GAL	GALR1	GALR2	GALR3	GNA11	GNA14	GNA15	GNAI1	GNAI2	GNAI3	GNAL	GNAQ	GNAS	GNAT1	GNAT2	GNAT3	GNAZ	GNB1	GNB2	GNB3	GNB4	GNB5	GNG10	GNG11	GNG12	GNG13	GNG2	GNG3	GNG4	GNG5	GNG7	GNG8	GNGT1	GNGT2	GPER1	GPR17	GPR18	GPR183	GPR31	GPR37	GPR37L1	GPR55	GPSM1	GPSM2	GPSM3	GRK2	GRM2	GRM3	GRM4	GRM6	GRM7	GRM8	HCAR1	HCAR2	HCAR3	HEBP1	HRH4	HTR1B	HTR1D	HTR1E	HTR1F	HTR5A	INSL5	ITPR1	ITPR2	ITPR3	KNG1	KPNA2	LPAR1	LPAR2	LPAR3	LPAR5	MAPK1	MCHR1	MCHR2	MTNR1A	MTNR1B	NBEA	NMS	NMU	NMUR1	NMUR2	NPB	NPBWR1	NPBWR2	NPW	NPY	NPY1R	NPY2R	NPY4R	NPY5R	OPN1LW	OPN1MW	OPN1SW	OPN3	OPN5	OPRD1	OPRK1	OPRL1	OPRM1	OXER1	OXGR1	P2RY12	P2RY13	P2RY14	P2RY4	PCP2	PDE1A	PDE1B	PDE1C	PDE4A	PDE4B	PDE4C	PDE4D	PDYN	PENK	PF4	PLA2G4A	PLCB1	PLCB2	PLCB3	PLCB4	PMCH	PNOC	POMC	PPBP	PPP1CA	PPP1R1B	PPP2CA	PPP2CB	PPP2R1A	PPP2R1B	PPP2R5D	PPP3CA	PPP3CB	PPP3CC	PPP3R1	PPY	PRKACA	PRKACB	PRKACG	PRKAR1A	PRKAR1B	PRKAR2A	PRKAR2B	PRKCA	PRKCD	PRKCG	PRKX	PSAP	PTGDR2	PTGER3	PYY	RGR	RGS1	RGS10	RGS11	RGS12	RGS13	RGS14	RGS16	RGS17	RGS18	RGS19	RGS20	RGS21	RGS22	RGS3	RGS4	RGS5	RGS6	RGS7	RGS8	RGS9	RGSL1	RHO	RLN3	RRH	RXFP3	RXFP4	S1PR2	S1PR3	S1PR4	S1PR5	SAA1	SRC	SST	SSTR1	SSTR2	SSTR3	SSTR4	SSTR5	SUCNR1	TAS1R1	TAS1R2	TAS1R3	TAS2R1	TAS2R10	TAS2R13	TAS2R14	TAS2R16	TAS2R19	TAS2R20	TAS2R3	TAS2R30	TAS2R31	TAS2R38	TAS2R39	TAS2R4	TAS2R40	TAS2R41	TAS2R42	TAS2R43	TAS2R46	TAS2R5	TAS2R50	TAS2R60	TAS2R7	TAS2R8	TAS2R9
REACTOME_G_ALPHA_Q_SIGNALLING_EVENTS	https://www.gsea-msigdb.org/gsea/msigdb/human/geneset/REACTOME_G_ALPHA_Q_SIGNALLING_EVENTS	ABHD12	ABHD6	ADRA1A	ADRA1B	ADRA1D	AGT	AGTR1	ANXA1	APP	ARHGEF25	AVP	AVPR1A	AVPR1B	BDKRB1	BDKRB2	BRS3	BTK	CASR	CCK	CCKAR	CCKBR	CCL23	CHRM1	CHRM3	CHRM5	CREB1	CYSLTR1	CYSLTR2	DAGLA	DAGLB	DGKA	DGKB	DGKD	DGKE	DGKG	DGKH	DGKI	DGKK	DGKQ	DGKZ	EDN1	EDN2	EDN3	EDNRA	EDNRB	EGFR	F2	F2R	F2RL1	F2RL2	F2RL3	FFAR1	FFAR2	FFAR3	FFAR4	FPR2	GAST	GCG	GCGR	GHRL	GHSR	GNA11	GNA14	GNA15	GNAQ	GNB1	GNB2	GNB3	GNB4	GNB5	GNG10	GNG11	GNG12	GNG13	GNG2	GNG3	GNG4	GNG5	GNG7	GNG8	GNGT1	GNGT2	GNRH1	GNRH2	GNRHR	GPR132	GPR143	GPR17	GPR39	GPR4	GPR65	GPR68	GPRC6A	GRB2	GRK2	GRK5	GRM1	GRM5	GRP	GRPR	HBEGF	HCRT	HCRTR1	HCRTR2	HRAS	HRH1	HTR2A	HTR2B	HTR2C	ITPR1	ITPR2	ITPR3	KALRN	KISS1	KISS1R	KNG1	KRAS	LPAR1	LPAR2	LPAR3	LPAR4	LPAR5	LPAR6	LTB4R	LTB4R2	MAPK1	MAPK3	MAPK7	MCHR1	MCHR2	MGLL	MLN	MLNR	MMP3	NMB	NMBR	NMS	NMU	NMUR1	NMUR2	NPFF	NPFFR1	NPFFR2	NPS	NPSR1	NRAS	NTS	NTSR1	NTSR2	OPN4	OXT	OXTR	P2RY1	P2RY10	P2RY11	P2RY2	P2RY6	PIK3CA	PIK3R1	PIK3R2	PIK3R3	PLCB1	PLCB2	PLCB3	PLCB4	PMCH	PRKCA	PRKCD	PRKCE	PRKCH	PRKCQ	PROK1	PROK2	PROKR1	PROKR2	PTAFR	PTGER1	PTGFR	QRFP	QRFPR	RASGRP1	RASGRP2	RGS1	RGS13	RGS16	RGS17	RGS18	RGS19	RGS2	RGS21	RGS3	RGS4	RGS5	RGSL1	RPS6KA1	RPS6KA2	RPS6KA3	SAA1	SOS1	TAC1	TAC3	TACR1	TACR2	TACR3	TBXA2R	TRH	TRHR	TRIO	TRPC3	TRPC6	TRPC7	UTS2	UTS2B	UTS2R	XCL1	XCL2	XCR1
REACTOME_G_ALPHA_S_SIGNALLING_EVENTS	https://www.gsea-msigdb.org/gsea/msigdb/human/geneset/REACTOME_G_ALPHA_S_SIGNALLING_EVENTS	ADCY1	ADCY2	ADCY3	ADCY4	ADCY5	ADCY6	ADCY7	ADCY8	ADCY9	ADCYAP1	ADCYAP1R1	ADM	ADM2	ADORA2A	ADORA2B	ADRB1	ADRB2	ADRB3	ARRB1	ARRB2	AVP	AVPR2	CALCA	CALCB	CALCR	CALCRL	CGA	CRH	CRHR1	CRHR2	CYSLTR2	DRD1	DRD5	FN1	FSHB	FSHR	GCG	GCGR	GHRH	GHRHR	GIP	GIPR	GLP1R	GLP2R	GNAI1	GNAI2	GNAI3	GNAS	GNAT3	GNAZ	GNB1	GNB2	GNB3	GNB4	GNB5	GNG10	GNG11	GNG12	GNG13	GNG2	GNG3	GNG4	GNG5	GNG7	GNG8	GNGT1	GNGT2	GPBAR1	GPER1	GPHA2	GPHB5	GPR15	GPR150	GPR176	GPR20	GPR25	GPR27	GPR32	GPR39	GPR45	GPR83	GPR84	GRK2	GRK3	GRK5	GRK6	HRH2	HTR4	HTR6	HTR7	IAPP	INSL3	ITGA5	ITGB1	LHB	LHCGR	MC1R	MC2R	MC3R	MC4R	MC5R	NPS	NPSR1	P2RY11	PDE10A	PDE11A	PDE1A	PDE1B	PDE2A	PDE3A	PDE3B	PDE4A	PDE4C	PDE4D	PDE7A	PDE7B	PDE8A	PDE8B	POMC	PRKACA	PRKACB	PRKACG	PRKAR1A	PRKAR1B	PRKAR2A	PRKAR2B	PTGDR	PTGER2	PTGER4	PTGIR	PTH	PTH1R	PTH2	PTH2R	PTHLH	RAMP1	RAMP2	RAMP3	RLN2	RLN3	RXFP1	RXFP2	SCT	SCTR	SHC1	SRC	TAAR1	TAAR2	TAAR5	TAAR6	TAAR8	TAAR9	TSHB	TSHR	VIP	VIPR1	VIPR2
REACTOME_G_ALPHA_Z_SIGNALLING_EVENTS	https://www.gsea-msigdb.org/gsea/msigdb/human/geneset/REACTOME_G_ALPHA_Z_SIGNALLING_EVENTS	ADCY1	ADCY2	ADCY3	ADCY4	ADCY5	ADCY6	ADCY7	ADCY8	ADCY9	ADRA2A	ADRA2B	ADRA2C	GNAI1	GNAI2	GNAI3	GNAS	GNAT3	GNAZ	GNB1	GNB2	GNB3	GNB4	GNB5	GNG10	GNG11	GNG12	GNG13	GNG2	GNG3	GNG4	GNG5	GNG7	GNG8	GNGT1	GNGT2	PRKCA	PRKCB	PRKCD	PRKCE	PRKCG	PRKCH	PRKCQ	RGS16	RGS17	RGS19	RGS20	RGS4	RGSL1
REACTOME_G_BETA_GAMMA_SIGNALLING_THROUGH_CDC42	https://www.gsea-msigdb.org/gsea/msigdb/human/geneset/REACTOME_G_BETA_GAMMA_SIGNALLING_THROUGH_CDC42	ARHGEF6	CDC42	GNB1	GNB2	GNB3	GNB4	GNB5	GNG10	GNG11	GNG12	GNG13	GNG2	GNG3	GNG4	GNG5	GNG7	GNG8	GNGT1	GNGT2	PAK1
REACTOME_G_BETA_GAMMA_SIGNALLING_THROUGH_PI3KGAMMA	https://www.gsea-msigdb.org/gsea/msigdb/human/geneset/REACTOME_G_BETA_GAMMA_SIGNALLING_THROUGH_PI3KGAMMA	AKT1	AKT2	AKT3	GNB1	GNB2	GNB3	GNB4	GNB5	GNG10	GNG11	GNG12	GNG13	GNG2	GNG3	GNG4	GNG5	GNG7	GNG8	GNGT1	GNGT2	PDPK1	PIK3CG	PIK3R5	PIK3R6	RHOA
REACTOME_G_PROTEIN_ACTIVATION	https://www.gsea-msigdb.org/gsea/msigdb/human/geneset/REACTOME_G_PROTEIN_ACTIVATION	GNA11	GNA14	GNA15	GNAQ	GNB1	GNB2	GNB3	GNB4	GNB5	GNG10	GNG11	GNG12	GNG13	GNG2	GNG3	GNG4	GNG5	GNG7	GNG8	GNGT1	GNGT2	OPRM1	PDYN	POMC
REACTOME_G_PROTEIN_BETA_GAMMA_SIGNALLING	https://www.gsea-msigdb.org/gsea/msigdb/human/geneset/REACTOME_G_PROTEIN_BETA_GAMMA_SIGNALLING	AKT1	AKT2	AKT3	ARHGEF6	BTK	CDC42	GNB1	GNB2	GNB3	GNB4	GNB5	GNG10	GNG11	GNG12	GNG13	GNG2	GNG3	GNG4	GNG5	GNG7	GNG8	GNGT1	GNGT2	PAK1	PDPK1	PIK3CG	PIK3R5	PIK3R6	PLCB1	PLCB2	PLCB3	RHOA
REACTOME_G_PROTEIN_MEDIATED_EVENTS	https://www.gsea-msigdb.org/gsea/msigdb/human/geneset/REACTOME_G_PROTEIN_MEDIATED_EVENTS	ADCY1	ADCY2	ADCY3	ADCY4	ADCY5	ADCY6	ADCY7	ADCY8	ADCY9	AHCYL1	CALM1	CAMK2A	CAMK2B	CAMK2D	CAMK2G	CAMK4	CAMKK1	CAMKK2	CREB1	GNA11	GNA14	GNA15	GNAI1	GNAI2	GNAI3	GNAL	GNAQ	GNAT3	GRK2	ITPR1	ITPR2	ITPR3	KPNA2	MAPK1	NBEA	PDE1A	PDE1B	PDE1C	PLA2G4A	PLCB1	PLCB2	PLCB3	PLCB4	PRKACA	PRKACB	PRKACG	PRKAR1A	PRKAR1B	PRKAR2A	PRKAR2B	PRKCA	PRKCD	PRKCG	PRKX
REACTOME_HATS_ACETYLATE_HISTONES	https://www.gsea-msigdb.org/gsea/msigdb/human/geneset/REACTOME_HATS_ACETYLATE_HISTONES	ACTB	ACTL6A	ATF2	ATXN7	ATXN7L3	BRD1	BRD8	BRPF1	BRPF3	CLOCK	CREBBP	DMAP1	DR1	ELP1	ELP2	ELP3	ELP4	ELP5	ELP6	ENY2	EP300	EP400	EPC1	H2AC1	H2AC11	H2AC12	H2AC13	H2AC14	H2AC15	H2AC16	H2AC17	H2AC18	H2AC19	H2AC20	H2AC21	H2AC25	H2AC4	H2AC6	H2AC7	H2AC8	H2BC1	H2BC10	H2BC11	H2BC12	H2BC13	H2BC14	H2BC15	H2BC17	H2BC18	H2BC21	H2BC26	H2BC3	H2BC4	H2BC5	H2BC6	H2BC7	H2BC8	H2BC9	H3C1	H3C10	H3C11	H3C12	H3C13	H3C14	H3C15	H3C2	H3C3	H3C4	H3C6	H3C7	H3C8	H4C1	H4C11	H4C12	H4C13	H4C14	H4C15	H4C16	H4C2	H4C3	H4C4	H4C5	H4C6	H4C8	H4C9	HAT1	HCFC1	ING3	ING4	ING5	JADE1	JADE2	JADE3	KANSL1	KANSL2	KANSL3	KAT14	KAT2A	KAT2B	KAT5	KAT6A	KAT6B	KAT7	KAT8	MBIP	MCRS1	MEAF6	MORF4L1	MORF4L2	MRGBP	MSL1	MSL2	MSL3	NCOA1	NCOA2	OGT	PAX3	PHF20	RBBP7	RUVBL1	RUVBL2	SAP130	SGF29	SUPT20H	SUPT3H	SUPT7L	TADA1	TADA2A	TADA2B	TADA3	TAF10	TAF12	TAF5L	TAF6L	TAF9	TRRAP	USP22	VPS72	WDR5	YEATS2	YEATS4	ZZZ3
REACTOME_HCMV_EARLY_EVENTS	https://www.gsea-msigdb.org/gsea/msigdb/human/geneset/REACTOME_HCMV_EARLY_EVENTS	AAAS	CBX1	CREB1	DAXX	DYNC1H1	DYNC1I1	DYNC1I2	DYNC1LI1	DYNC1LI2	DYNLL1	DYNLL2	EED	EGFR	ELK1	EZH2	GPS2	H2AC1	H2AC11	H2AC12	H2AC13	H2AC14	H2AC15	H2AC16	H2AC17	H2AC18	H2AC19	H2AC20	H2AC21	H2AC25	H2AC4	H2AC6	H2AC7	H2AC8	H2BC1	H2BC10	H2BC11	H2BC12	H2BC13	H2BC14	H2BC15	H2BC17	H2BC18	H2BC21	H2BC26	H2BC3	H2BC4	H2BC5	H2BC6	H2BC7	H2BC8	H2BC9	H3C1	H3C10	H3C11	H3C12	H3C13	H3C14	H3C15	H3C2	H3C3	H3C4	H3C6	H3C7	H3C8	H4C1	H4C11	H4C12	H4C13	H4C14	H4C15	H4C16	H4C2	H4C3	H4C4	H4C5	H4C6	H4C8	H4C9	HDAC3	ITGB1	NCOR1	NCOR2	NDC1	NFKB1	NUP107	NUP133	NUP153	NUP155	NUP160	NUP188	NUP205	NUP210	NUP214	NUP35	NUP37	NUP42	NUP43	NUP50	NUP54	NUP58	NUP62	NUP85	NUP88	NUP93	NUP98	PML	POM121	POM121C	RAE1	RANBP2	RBBP4	RBBP7	SEC13	SEH1L	SUZ12	TBL1X	TBL1XR1	TPR	TRIM28	TUBA1A	TUBA1B	TUBA1C	TUBA3C	TUBA3D	TUBA3E	TUBA4A	TUBA4B	TUBA8	TUBAL3	TUBB1	TUBB2A	TUBB2B	TUBB3	TUBB4A	TUBB4B	TUBB6	TUBB8	TUBB8B
REACTOME_HCMV_INFECTION	https://www.gsea-msigdb.org/gsea/msigdb/human/geneset/REACTOME_HCMV_INFECTION	AAAS	CBX1	CEBPD	CHMP1A	CHMP2A	CHMP2B	CHMP3	CHMP4A	CHMP4B	CHMP4C	CHMP6	CHMP7	CREB1	DAXX	DYNC1H1	DYNC1I1	DYNC1I2	DYNC1LI1	DYNC1LI2	DYNLL1	DYNLL2	EED	EGFR	ELK1	EZH2	GPS2	H2AC1	H2AC11	H2AC12	H2AC13	H2AC14	H2AC15	H2AC16	H2AC17	H2AC18	H2AC19	H2AC20	H2AC21	H2AC25	H2AC4	H2AC6	H2AC7	H2AC8	H2BC1	H2BC10	H2BC11	H2BC12	H2BC13	H2BC14	H2BC15	H2BC17	H2BC18	H2BC21	H2BC26	H2BC3	H2BC4	H2BC5	H2BC6	H2BC7	H2BC8	H2BC9	H3C1	H3C10	H3C11	H3C12	H3C13	H3C14	H3C15	H3C2	H3C3	H3C4	H3C6	H3C7	H3C8	H4C1	H4C11	H4C12	H4C13	H4C14	H4C15	H4C16	H4C2	H4C3	H4C4	H4C5	H4C6	H4C8	H4C9	HDAC3	HNRNPK	ITGB1	MVB12A	MVB12B	NCOR1	NCOR2	NDC1	NFKB1	NUP107	NUP133	NUP153	NUP155	NUP160	NUP188	NUP205	NUP210	NUP214	NUP35	NUP37	NUP42	NUP43	NUP50	NUP54	NUP58	NUP62	NUP85	NUP88	NUP93	NUP98	PML	POM121	POM121C	RAE1	RANBP2	RBBP4	RBBP7	SEC13	SEH1L	SNF8	SUZ12	TBL1X	TBL1XR1	TPR	TRIM28	TSG101	TUBA1A	TUBA1B	TUBA1C	TUBA3C	TUBA3D	TUBA3E	TUBA4A	TUBA4B	TUBA8	TUBAL3	TUBB1	TUBB2A	TUBB2B	TUBB3	TUBB4A	TUBB4B	TUBB6	TUBB8	TUBB8B	UBAP1	VPS25	VPS28	VPS36	VPS37A	VPS37B	VPS37C	VPS37D	VPS4A
REACTOME_HCMV_LATE_EVENTS	https://www.gsea-msigdb.org/gsea/msigdb/human/geneset/REACTOME_HCMV_LATE_EVENTS	AAAS	CEBPD	CHMP1A	CHMP2A	CHMP2B	CHMP3	CHMP4A	CHMP4B	CHMP4C	CHMP6	CHMP7	H2AC1	H2AC11	H2AC12	H2AC13	H2AC14	H2AC15	H2AC16	H2AC17	H2AC18	H2AC19	H2AC20	H2AC21	H2AC25	H2AC4	H2AC6	H2AC7	H2AC8	H2BC1	H2BC10	H2BC11	H2BC12	H2BC13	H2BC14	H2BC15	H2BC17	H2BC18	H2BC21	H2BC26	H2BC3	H2BC4	H2BC5	H2BC6	H2BC7	H2BC8	H2BC9	H3C1	H3C10	H3C11	H3C12	H3C13	H3C14	H3C15	H3C2	H3C3	H3C4	H3C6	H3C7	H3C8	H4C1	H4C11	H4C12	H4C13	H4C14	H4C15	H4C16	H4C2	H4C3	H4C4	H4C5	H4C6	H4C8	H4C9	HNRNPK	MVB12A	MVB12B	NDC1	NUP107	NUP133	NUP153	NUP155	NUP160	NUP188	NUP205	NUP210	NUP214	NUP35	NUP37	NUP42	NUP43	NUP50	NUP54	NUP58	NUP62	NUP85	NUP88	NUP93	NUP98	POM121	POM121C	RAE1	RANBP2	SEC13	SEH1L	SNF8	TPR	TSG101	UBAP1	VPS25	VPS28	VPS36	VPS37A	VPS37B	VPS37C	VPS37D	VPS4A
REACTOME_HDACS_DEACETYLATE_HISTONES	https://www.gsea-msigdb.org/gsea/msigdb/human/geneset/REACTOME_HDACS_DEACETYLATE_HISTONES	ARID4A	ARID4B	BRMS1	CHD3	CHD4	GATAD2A	GATAD2B	GPS2	H2AC1	H2AC11	H2AC12	H2AC13	H2AC14	H2AC15	H2AC16	H2AC17	H2AC18	H2AC19	H2AC20	H2AC21	H2AC25	H2AC4	H2AC6	H2AC7	H2AC8	H2BC1	H2BC10	H2BC11	H2BC12	H2BC13	H2BC14	H2BC15	H2BC17	H2BC18	H2BC21	H2BC26	H2BC3	H2BC4	H2BC5	H2BC6	H2BC7	H2BC8	H2BC9	H3C1	H3C10	H3C11	H3C12	H3C13	H3C14	H3C15	H3C2	H3C3	H3C4	H3C6	H3C7	H3C8	H4C1	H4C11	H4C12	H4C13	H4C14	H4C15	H4C16	H4C2	H4C3	H4C4	H4C5	H4C6	H4C8	H4C9	HDAC1	HDAC10	HDAC2	HDAC3	HDAC8	HMG20B	KDM1A	MBD3	MTA1	MTA2	MTA3	NCOR1	NCOR2	PHF21A	RBBP4	RBBP7	RCOR1	REST	SAP18	SAP30	SAP30L	SUDS3	TBL1X	TBL1XR1
REACTOME_HDL_ASSEMBLY	https://www.gsea-msigdb.org/gsea/msigdb/human/geneset/REACTOME_HDL_ASSEMBLY	A2M	ABCA1	APOA1	BMP1	PRKACA	PRKACB	PRKACG	ZDHHC8
REACTOME_HDL_CLEARANCE	https://www.gsea-msigdb.org/gsea/msigdb/human/geneset/REACTOME_HDL_CLEARANCE	AMN	APOA1	CUBN	HDLBP	SCARB1
REACTOME_HDL_REMODELING	https://www.gsea-msigdb.org/gsea/msigdb/human/geneset/REACTOME_HDL_REMODELING	ABCG1	ALB	APOA1	APOC2	APOC3	APOE	CETP	LCAT	LIPG	PLTP
REACTOME_HDMS_DEMETHYLATE_HISTONES	https://www.gsea-msigdb.org/gsea/msigdb/human/geneset/REACTOME_HDMS_DEMETHYLATE_HISTONES	ARID5B	H3C1	H3C10	H3C11	H3C12	H3C13	H3C14	H3C15	H3C2	H3C3	H3C4	H3C6	H3C7	H3C8	H4C1	H4C11	H4C12	H4C13	H4C14	H4C15	H4C16	H4C2	H4C3	H4C4	H4C5	H4C6	H4C8	H4C9	JMJD6	KDM1A	KDM1B	KDM2A	KDM2B	KDM3A	KDM3B	KDM4A	KDM4B	KDM4C	KDM4D	KDM5A	KDM5B	KDM5C	KDM5D	KDM6A	KDM6B	KDM7A	PHF2	PHF8	RIOX2	UTY
REACTOME_HDR_THROUGH_HOMOLOGOUS_RECOMBINATION_HRR	https://www.gsea-msigdb.org/gsea/msigdb/human/geneset/REACTOME_HDR_THROUGH_HOMOLOGOUS_RECOMBINATION_HRR	ATM	ATR	ATRIP	BARD1	BLM	BRCA1	BRCA2	BRIP1	CHEK1	DNA2	EME1	EME2	EXO1	FIGNL1	FIRRM	GEN1	HUS1	KAT5	MRE11	MUS81	NBN	PALB2	PCNA	POLD1	POLD2	POLD3	POLD4	POLE	POLE2	POLE3	POLE4	POLH	POLK	RAD1	RAD17	RAD50	RAD51	RAD51AP1	RAD51B	RAD51C	RAD51D	RAD9A	RAD9B	RBBP8	RFC1	RFC2	RFC3	RFC4	RFC5	RHNO1	RMI1	RMI2	RPA1	RPA2	RPA3	RPS27A	RTEL1	SEM1	SLX1A	SLX1B	SLX4	SPIDR	TOP3A	TOPBP1	UBA52	UBB	UBC	WRN	XRCC2	XRCC3
REACTOME_HDR_THROUGH_MMEJ_ALT_NHEJ	https://www.gsea-msigdb.org/gsea/msigdb/human/geneset/REACTOME_HDR_THROUGH_MMEJ_ALT_NHEJ	BRCA2	FEN1	LIG3	MRE11	NBN	PARP1	PARP2	POLQ	RAD50	RAD52	RBBP8	XRCC1
REACTOME_HDR_THROUGH_SINGLE_STRAND_ANNEALING_SSA	https://www.gsea-msigdb.org/gsea/msigdb/human/geneset/REACTOME_HDR_THROUGH_SINGLE_STRAND_ANNEALING_SSA	ABL1	ATM	ATR	ATRIP	BARD1	BLM	BRCA1	BRIP1	DNA2	ERCC1	ERCC4	EXO1	HUS1	KAT5	MRE11	NBN	RAD1	RAD17	RAD50	RAD51	RAD52	RAD9A	RAD9B	RBBP8	RFC2	RFC3	RFC4	RFC5	RHNO1	RMI1	RMI2	RPA1	RPA2	RPA3	TOP3A	TOPBP1	WRN
REACTOME_HEDGEHOG_LIGAND_BIOGENESIS	https://www.gsea-msigdb.org/gsea/msigdb/human/geneset/REACTOME_HEDGEHOG_LIGAND_BIOGENESIS	ADAM17	DERL2	DHH	DISP2	ERLEC1	GPC5	HHAT	IHH	NOTUM	OS9	P4HB	PSMA1	PSMA2	PSMA3	PSMA4	PSMA5	PSMA6	PSMA7	PSMA8	PSMB1	PSMB10	PSMB11	PSMB2	PSMB3	PSMB4	PSMB5	PSMB6	PSMB7	PSMB8	PSMB9	PSMC1	PSMC2	PSMC3	PSMC4	PSMC5	PSMC6	PSMD1	PSMD10	PSMD11	PSMD12	PSMD13	PSMD14	PSMD2	PSMD3	PSMD4	PSMD5	PSMD6	PSMD7	PSMD8	PSMD9	PSME1	PSME2	PSME3	PSME4	PSMF1	RPS27A	SCUBE2	SEL1L	SEM1	SHH	SYVN1	UBA52	UBB	UBC	VCP
REACTOME_HEDGEHOG_OFF_STATE	https://www.gsea-msigdb.org/gsea/msigdb/human/geneset/REACTOME_HEDGEHOG_OFF_STATE	ADCY1	ADCY10	ADCY2	ADCY3	ADCY4	ADCY5	ADCY6	ADCY7	ADCY8	ADCY9	BTRC	CSNK1A1	CUL1	DYNC2H1	FUZ	GLI1	GLI2	GLI3	GNAS	GPR161	GSK3B	IFT122	IFT140	IFT172	IFT52	IFT57	IFT88	INTU	ITCH	KIF3A	KIF7	MKS1	NUMB	OFD1	PRKACA	PRKACB	PRKACG	PRKAR1A	PRKAR1B	PRKAR2A	PRKAR2B	PSMA1	PSMA2	PSMA3	PSMA4	PSMA5	PSMA6	PSMA7	PSMA8	PSMB1	PSMB10	PSMB11	PSMB2	PSMB3	PSMB4	PSMB5	PSMB6	PSMB7	PSMB8	PSMB9	PSMC1	PSMC2	PSMC3	PSMC4	PSMC5	PSMC6	PSMD1	PSMD10	PSMD11	PSMD12	PSMD13	PSMD14	PSMD2	PSMD3	PSMD4	PSMD5	PSMD6	PSMD7	PSMD8	PSMD9	PSME1	PSME2	PSME3	PSME4	PSMF1	PTCH1	RBX1	RPGRIP1L	RPS27A	SEM1	SKP1	SMO	SUFU	TTC21B	TUBA1A	TUBA1B	TUBA1C	TUBA3C	TUBA3D	TUBA4A	TUBB1	TUBB2A	TUBB2B	TUBB3	TUBB4A	TUBB4B	TUBB6	TULP3	UBA52	UBB	UBC	WDR19	WDR35
REACTOME_HEDGEHOG_ON_STATE	https://www.gsea-msigdb.org/gsea/msigdb/human/geneset/REACTOME_HEDGEHOG_ON_STATE	ARRB1	ARRB2	BOC	CDC73	CDON	CSNK1A1	CUL3	DHH	DZIP1	EFCAB7	EVC	EVC2	GAS1	GAS8	GLI1	GLI2	GLI3	GPR161	GRK2	HHIP	IHH	IQCE	ITCH	KIF3A	KIF7	NUMB	PSMA1	PSMA2	PSMA3	PSMA4	PSMA5	PSMA6	PSMA7	PSMA8	PSMB1	PSMB10	PSMB11	PSMB2	PSMB3	PSMB4	PSMB5	PSMB6	PSMB7	PSMB8	PSMB9	PSMC1	PSMC2	PSMC3	PSMC4	PSMC5	PSMC6	PSMD1	PSMD10	PSMD11	PSMD12	PSMD13	PSMD14	PSMD2	PSMD3	PSMD4	PSMD5	PSMD6	PSMD7	PSMD8	PSMD9	PSME1	PSME2	PSME3	PSME4	PSMF1	PTCH1	PTCH2	RBX1	RPS27A	SEM1	SHH	SMO	SMURF1	SMURF2	SPOP	SPOPL	SUFU	UBA52	UBB	UBC	ULK3
REACTOME_HEME_BIOSYNTHESIS	https://www.gsea-msigdb.org/gsea/msigdb/human/geneset/REACTOME_HEME_BIOSYNTHESIS	ABCG2	ALAD	ALAS1	ALAS2	ALB	COX10	COX15	CPOX	FECH	FLVCR1	HMBS	PPOX	UROD	UROS
REACTOME_HEME_DEGRADATION	https://www.gsea-msigdb.org/gsea/msigdb/human/geneset/REACTOME_HEME_DEGRADATION	ABCC1	ABCC2	ABCG2	ALB	BLVRA	BLVRB	FABP1	GSTA1	HMOX1	HMOX2	SLCO1B1	SLCO1B3	SLCO2B1	UGT1A1	UGT1A4
REACTOME_HEME_SIGNALING	https://www.gsea-msigdb.org/gsea/msigdb/human/geneset/REACTOME_HEME_SIGNALING	APOA1	APOB	ATF2	BACH1	BMAL1	CARM1	CHD9	CLEC1B	CLOCK	CREB1	CREBBP	CRTC1	CRTC2	CRTC3	EP300	HBA1	HBA2	HBB	HDAC3	HELZ2	HMOX1	LY96	MAFK	MED1	MEF2C	MEF2D	NCOA1	NCOA2	NCOA6	NCOR1	NFE2L2	NPAS2	NR1D1	NRIP1	PGRMC2	PPARA	PPARGC1A	RAI1	RORA	RXRA	SIRT1	SLC46A1	SMARCD3	TBL1X	TBL1XR1	TGS1	TLR4	USP46	XPO1
REACTOME_HEMOSTASIS	https://www.gsea-msigdb.org/gsea/msigdb/human/geneset/REACTOME_HEMOSTASIS	A1BG	A2M	AAMP	ABCC4	ABHD12	ABHD6	ABL1	ACTB	ACTN1	ACTN2	ACTN4	ADAMTS13	ADRA2A	ADRA2B	ADRA2C	AHSG	AK3	AKAP1	AKAP10	AKT1	ALB	ALDOA	ANGPT1	ANGPT2	ANGPT4	ANXA2	ANXA5	APBB1IP	APLP2	APOA1	APOB	APOH	APOOL	APP	ARRB1	ARRB2	ATP1B1	ATP1B2	ATP1B3	ATP2A1	ATP2A2	ATP2A3	ATP2B1	ATP2B2	ATP2B3	ATP2B4	BCAR1	BRPF3	BSG	C1QBP	CABLES1	CABLES2	CALM1	CALU	CAP1	CAPZA1	CAPZA2	CAPZB	CARMIL1	CAV1	CBX5	CD109	CD177	CD2	CD244	CD36	CD44	CD47	CD48	CD58	CD63	CD74	CD84	CD9	CD99	CD99L2	CDC37L1	CDC42	CDK2	CDK5	CEACAM1	CEACAM3	CEACAM5	CEACAM6	CEACAM8	CENPE	CFD	CFL1	CHID1	CLEC1B	CLEC3B	CLU	COL1A1	COL1A2	CRK	CSK	CTSW	CXADR	CYB5R1	CYRIB	DAGLA	DAGLB	DGKA	DGKB	DGKD	DGKE	DGKG	DGKH	DGKI	DGKK	DGKQ	DGKZ	DOCK1	DOCK10	DOCK11	DOCK2	DOCK3	DOCK4	DOCK5	DOCK6	DOCK7	DOCK8	DOCK9	DOK2	ECM1	EGF	EHD1	EHD2	EHD3	ENDOD1	EPCAM	ESAM	F10	F11	F11R	F12	F13A1	F13B	F2	F2R	F2RL2	F2RL3	F3	F5	F7	F8	F9	FAM3C	FCAMR	FCER1G	FERMT3	FGA	FGB	FGG	FGR	FLNA	FN1	FYN	GAS6	GATA1	GATA2	GATA3	GATA4	GATA5	GATA6	GLG1	GNA11	GNA12	GNA13	GNA14	GNA15	GNAI1	GNAI2	GNAI3	GNAQ	GNAS	GNAT3	GNB1	GNB2	GNB3	GNB4	GNB5	GNG10	GNG11	GNG12	GNG13	GNG2	GNG3	GNG4	GNG5	GNG7	GNG8	GNGT1	GNGT2	GP1BA	GP1BB	GP5	GP6	GP9	GPC1	GRB14	GRB2	GRB7	GTPBP2	GUCY1A1	GUCY1A2	GUCY1B1	GYPA	GYPB	GYPC	H3-3A	H3-3B	H3C1	H3C10	H3C11	H3C12	H3C13	H3C14	H3C15	H3C2	H3C3	H3C4	H3C6	H3C7	H3C8	HABP4	HBB	HBD	HBE1	HBG1	HBG2	HDAC1	HDAC2	HGF	HMG20B	HRAS	HRG	HSPA5	IFNA1	IFNA10	IFNA13	IFNA14	IFNA16	IFNA17	IFNA2	IFNA21	IFNA4	IFNA5	IFNA6	IFNA7	IFNA8	IFNB1	IGF1	IGF2	IGHA1	IGHA2	IGHM	IGHV1-2	IGHV1-46	IGHV1-69	IGHV2-5	IGHV2-70	IGHV3-11	IGHV3-13	IGHV3-23	IGHV3-30	IGHV3-33	IGHV3-48	IGHV3-53	IGHV3-7	IGHV4-34	IGHV4-39	IGHV4-59	IGKV1-12	IGKV1-16	IGKV1-17	IGKV1-33	IGKV1-39	IGKV1-5	IGKV1D-12	IGKV1D-16	IGKV1D-33	IGKV1D-39	IGKV2-28	IGKV2-30	IGKV2D-28	IGKV2D-30	IGKV2D-40	IGKV3-11	IGKV3-15	IGKV3-20	IGKV3D-20	IGKV4-1	IGKV5-2	IGLC2	IGLC3	IGLL1	IGLV1-40	IGLV1-44	IGLV1-47	IGLV1-51	IGLV2-11	IGLV2-14	IGLV2-23	IGLV2-8	IGLV3-1	IGLV3-19	IGLV3-21	IGLV3-25	IGLV3-27	IGLV6-57	IGLV7-43	INPP5D	IRAG1	IRF1	IRF2	ISLR	ITGA1	ITGA10	ITGA2	ITGA2B	ITGA3	ITGA4	ITGA5	ITGA6	ITGAL	ITGAM	ITGAV	ITGAX	ITGB1	ITGB2	ITGB3	ITIH3	ITIH4	ITPK1	ITPR1	ITPR2	ITPR3	JAK2	JAM2	JAM3	JAML	JCHAIN	JMJD1C	KCNMA1	KCNMB1	KCNMB2	KCNMB3	KCNMB4	KDM1A	KIF11	KIF12	KIF13B	KIF15	KIF16B	KIF18A	KIF18B	KIF19	KIF1A	KIF1B	KIF1C	KIF20A	KIF20B	KIF21A	KIF21B	KIF22	KIF23	KIF25	KIF26A	KIF26B	KIF27	KIF2A	KIF2B	KIF2C	KIF3A	KIF3B	KIF3C	KIF4A	KIF4B	KIF5A	KIF5B	KIF6	KIF9	KIFAP3	KIFC1	KIFC2	KLC1	KLC2	KLC3	KLC4	KLKB1	KNG1	KRAS	L1CAM	LAMP2	LAT	LCK	LCP2	LEFTY2	LGALS3BP	LHFPL2	LRP8	LY6G6F	LYN	MAFF	MAFG	MAFK	MAG	MAGED2	MANF	MAPK1	MAPK14	MAPK3	MERTK	MFN1	MFN2	MGLL	MICAL1	MIF	MMP1	MMRN1	MPIG6B	MPL	MYB	NFE2	NHLRC2	NOS1	NOS2	NOS3	NRAS	OLA1	OLR1	ORAI1	ORAI2	ORM1	ORM2	P2RX1	P2RX2	P2RX3	P2RX4	P2RX5	P2RX6	P2RX7	P2RY1	P2RY12	PAFAH2	PCDH7	PCYOX1L	PDE10A	PDE11A	PDE1A	PDE1B	PDE2A	PDE5A	PDE9A	PDGFA	PDGFB	PDPK1	PDPN	PECAM1	PF4	PF4V1	PFN1	PHACTR2	PHF21A	PICK1	PIK3CA	PIK3CB	PIK3CG	PIK3R1	PIK3R2	PIK3R3	PIK3R5	PIK3R6	PLA2G4A	PLAT	PLAU	PLAUR	PLCG1	PLCG2	PLEK	PLG	PPBP	PPIA	PPIL2	PPP2CA	PPP2CB	PPP2R1A	PPP2R1B	PPP2R5A	PPP2R5B	PPP2R5C	PPP2R5D	PPP2R5E	PRCP	PRKACA	PRKACB	PRKACG	PRKAR1A	PRKAR1B	PRKAR2A	PRKAR2B	PRKCA	PRKCB	PRKCD	PRKCE	PRKCG	PRKCH	PRKCQ	PRKCZ	PRKG1	PRKG2	PROC	PROCR	PROS1	PRTN3	PSAP	PSG1	PSG11	PSG2	PSG3	PSG4	PSG5	PSG6	PSG7	PSG8	PSG9	PTGIR	PTK2	PTPN1	PTPN11	PTPN6	QSOX1	RAB27B	RAB5A	RAC1	RAC2	RACGAP1	RAD51B	RAD51C	RAF1	RAP1A	RAP1B	RAPGEF3	RAPGEF4	RARRES2	RASGRP1	RASGRP2	RBSN	RCOR1	RHOA	RHOB	RHOG	S100A10	SCCPDH	SCG3	SDC1	SDC2	SDC3	SDC4	SELE	SELENOP	SELL	SELP	SELPLG	SERPINA1	SERPINA3	SERPINA4	SERPINA5	SERPINB2	SERPINB6	SERPINB8	SERPINC1	SERPIND1	SERPINE1	SERPINE2	SERPINF2	SERPING1	SH2B1	SH2B2	SH2B3	SHC1	SIN3A	SIRPA	SIRPG	SLC16A1	SLC16A3	SLC16A8	SLC3A2	SLC7A10	SLC7A11	SLC7A5	SLC7A6	SLC7A7	SLC7A8	SLC7A9	SLC8A1	SLC8A2	SLC8A3	SOD1	SOS1	SPARC	SPN	SPP2	SRC	SRGN	SRI	STIM1	STX4	STXBP2	STXBP3	SYK	SYTL4	TAGLN2	TBXA2R	TEK	TEX264	TF	TFPI	TGFB1	TGFB2	TGFB3	THBD	THBS1	THPO	TIMP1	TIMP3	TLN1	TMSB4X	TMX3	TNFRSF10A	TNFRSF10B	TNFRSF10D	TOR4A	TP53	TREM1	TRPC3	TRPC6	TRPC7	TSPAN7	TTN	TUBA1A	TUBA1B	TUBA1C	TUBA3C	TUBA3D	TUBA3E	TUBA4A	TUBA4B	TUBA8	TUBAL3	TUBB1	TUBB2A	TUBB2B	TUBB3	TUBB4A	TUBB4B	TUBB6	TUBB8	TUBB8B	VAV1	VAV2	VAV3	VCL	VEGFA	VEGFB	VEGFC	VEGFD	VPREB1	VPREB3	VPS45	VTI1B	VWF	WDR1	WEE1	YES1	YWHAZ	ZFPM1	ZFPM2
REACTOME_HEPARAN_SULFATE_HEPARIN_HS_GAG_METABOLISM	https://www.gsea-msigdb.org/gsea/msigdb/human/geneset/REACTOME_HEPARAN_SULFATE_HEPARIN_HS_GAG_METABOLISM	AGRN	B3GALT6	B3GAT1	B3GAT2	B3GAT3	B4GALT7	BCAN	BGN	CSPG4	CSPG5	DCN	EXT1	EXT2	GLB1	GLB1L	GLB1L2	GLB1L3	GLCE	GPC1	GPC2	GPC3	GPC4	GPC5	GPC6	GUSB	HGSNAT	HPSE	HPSE2	HS2ST1	HS3ST1	HS3ST2	HS3ST3A1	HS3ST3B1	HS3ST4	HS3ST5	HS3ST6	HS6ST1	HS6ST2	HS6ST3	HSPG2	IDS	IDUA	NAGLU	NCAN	NDST1	NDST2	NDST3	NDST4	SDC1	SDC2	SDC3	SDC4	SGSH	SLC35D2	VCAN	XYLT1	XYLT2
REACTOME_HIGHLY_CALCIUM_PERMEABLE_NICOTINIC_ACETYLCHOLINE_RECEPTORS	https://www.gsea-msigdb.org/gsea/msigdb/human/geneset/REACTOME_HIGHLY_CALCIUM_PERMEABLE_NICOTINIC_ACETYLCHOLINE_RECEPTORS	CHRNA1	CHRNA2	CHRNA3	CHRNA4	CHRNA5	CHRNA6	CHRNB2	CHRNB3	CHRNB4
REACTOME_HIGHLY_CALCIUM_PERMEABLE_POSTSYNAPTIC_NICOTINIC_ACETYLCHOLINE_RECEPTORS	https://www.gsea-msigdb.org/gsea/msigdb/human/geneset/REACTOME_HIGHLY_CALCIUM_PERMEABLE_POSTSYNAPTIC_NICOTINIC_ACETYLCHOLINE_RECEPTORS	CHRNA1	CHRNA2	CHRNA3	CHRNA4	CHRNA5	CHRNA6	CHRNA7	CHRNA9	CHRNB2	CHRNB3	CHRNB4
REACTOME_HIGHLY_SODIUM_PERMEABLE_POSTSYNAPTIC_ACETYLCHOLINE_NICOTINIC_RECEPTORS	https://www.gsea-msigdb.org/gsea/msigdb/human/geneset/REACTOME_HIGHLY_SODIUM_PERMEABLE_POSTSYNAPTIC_ACETYLCHOLINE_NICOTINIC_RECEPTORS	CHRNA3	CHRNA4	CHRNB2	CHRNB4	CHRND	CHRNE	CHRNG
REACTOME_HISTIDINE_CATABOLISM	https://www.gsea-msigdb.org/gsea/msigdb/human/geneset/REACTOME_HISTIDINE_CATABOLISM	AMDHD1	CARNMT1	CARNS1	FTCD	HAL	HDC	HNMT	UROC1
REACTOME_HIV_ELONGATION_ARREST_AND_RECOVERY	https://www.gsea-msigdb.org/gsea/msigdb/human/geneset/REACTOME_HIV_ELONGATION_ARREST_AND_RECOVERY	CCNK	CCNT1	CCNT2	CDK9	CTDP1	ELL	ELOA	ELOA2	ELOB	ELOC	GTF2F1	GTF2F2	NELFA	NELFB	NELFCD	NELFE	POLR2A	POLR2B	POLR2C	POLR2D	POLR2E	POLR2F	POLR2G	POLR2H	POLR2I	POLR2J	POLR2K	POLR2L	SSRP1	SUPT16H	SUPT4H1	SUPT5H	TCEA1
REACTOME_HIV_INFECTION	https://www.gsea-msigdb.org/gsea/msigdb/human/geneset/REACTOME_HIV_INFECTION	AAAS	AP1B1	AP1G1	AP1M1	AP1M2	AP1S1	AP1S2	AP1S3	AP2A1	AP2A2	AP2B1	AP2M1	AP2S1	APOBEC3G	ARF1	ATP6V1H	B2M	BANF1	BTRC	CCNH	CCNK	CCNT1	CCNT2	CCR5	CD247	CD28	CD4	CD8B	CDK7	CDK9	CHMP2A	CHMP2B	CHMP3	CHMP4A	CHMP4B	CHMP4C	CHMP5	CHMP6	CHMP7	CTDP1	CUL5	CXCR4	DOCK2	ELL	ELMO1	ELOA	ELOA2	ELOB	ELOC	ERCC2	ERCC3	FEN1	FURIN	FYN	GTF2A1	GTF2A2	GTF2B	GTF2E1	GTF2E2	GTF2F1	GTF2F2	GTF2H1	GTF2H2	GTF2H3	GTF2H4	GTF2H5	HCK	HLA-A	HMGA1	KPNA1	KPNB1	LCK	LIG1	LIG4	MNAT1	MVB12A	MVB12B	NCBP1	NCBP2	NDC1	NEDD4L	NELFA	NELFB	NELFCD	NELFE	NMT1	NMT2	NPM1	NUP107	NUP133	NUP153	NUP155	NUP160	NUP188	NUP205	NUP210	NUP214	NUP35	NUP37	NUP42	NUP43	NUP50	NUP54	NUP58	NUP62	NUP85	NUP88	NUP93	NUP98	PACS1	PAK2	PDCD6IP	POLR2A	POLR2B	POLR2C	POLR2D	POLR2E	POLR2F	POLR2G	POLR2H	POLR2I	POLR2J	POLR2K	POLR2L	POM121	POM121C	PPIA	PSIP1	PSMA1	PSMA2	PSMA3	PSMA4	PSMA5	PSMA6	PSMA7	PSMA8	PSMB1	PSMB10	PSMB11	PSMB2	PSMB3	PSMB4	PSMB5	PSMB6	PSMB7	PSMB8	PSMB9	PSMC1	PSMC2	PSMC3	PSMC4	PSMC5	PSMC6	PSMD1	PSMD10	PSMD11	PSMD12	PSMD13	PSMD14	PSMD2	PSMD3	PSMD4	PSMD5	PSMD6	PSMD7	PSMD8	PSMD9	PSME1	PSME2	PSME3	PSME4	PSMF1	RAC1	RAE1	RAN	RANBP1	RANBP2	RANGAP1	RBX1	RCC1	RNGTT	RNMT	RPS27A	SEC13	SEH1L	SEM1	SKP1	SLC25A4	SLC25A5	SLC25A6	SSRP1	SUPT16H	SUPT4H1	SUPT5H	TAF1	TAF10	TAF11	TAF12	TAF13	TAF15	TAF1L	TAF2	TAF3	TAF4	TAF4B	TAF5	TAF6	TAF7	TAF7L	TAF9	TAF9B	TBP	TCEA1	TPR	TSG101	UBA52	UBAP1	UBB	UBC	VPS28	VPS37A	VPS37B	VPS37C	VPS37D	VPS4A	VPS4B	VTA1	XPO1	XRCC4	XRCC5	XRCC6
REACTOME_HIV_LIFE_CYCLE	https://www.gsea-msigdb.org/gsea/msigdb/human/geneset/REACTOME_HIV_LIFE_CYCLE	AAAS	BANF1	CCNH	CCNK	CCNT1	CCNT2	CCR5	CD4	CDK7	CDK9	CHMP2A	CHMP2B	CHMP3	CHMP4A	CHMP4B	CHMP4C	CHMP5	CHMP6	CHMP7	CTDP1	CXCR4	ELL	ELOA	ELOA2	ELOB	ELOC	ERCC2	ERCC3	FEN1	FURIN	GTF2A1	GTF2A2	GTF2B	GTF2E1	GTF2E2	GTF2F1	GTF2F2	GTF2H1	GTF2H2	GTF2H3	GTF2H4	GTF2H5	HMGA1	KPNA1	LIG1	LIG4	MNAT1	MVB12A	MVB12B	NCBP1	NCBP2	NDC1	NEDD4L	NELFA	NELFB	NELFCD	NELFE	NMT1	NMT2	NUP107	NUP133	NUP153	NUP155	NUP160	NUP188	NUP205	NUP210	NUP214	NUP35	NUP37	NUP42	NUP43	NUP50	NUP54	NUP58	NUP62	NUP85	NUP88	NUP93	NUP98	PDCD6IP	POLR2A	POLR2B	POLR2C	POLR2D	POLR2E	POLR2F	POLR2G	POLR2H	POLR2I	POLR2J	POLR2K	POLR2L	POM121	POM121C	PPIA	PSIP1	RAE1	RAN	RANBP1	RANBP2	RANGAP1	RCC1	RNGTT	RNMT	RPS27A	SEC13	SEH1L	SSRP1	SUPT16H	SUPT4H1	SUPT5H	TAF1	TAF10	TAF11	TAF12	TAF13	TAF15	TAF1L	TAF2	TAF3	TAF4	TAF4B	TAF5	TAF6	TAF7	TAF7L	TAF9	TAF9B	TBP	TCEA1	TPR	TSG101	UBA52	UBAP1	UBB	UBC	VPS28	VPS37A	VPS37B	VPS37C	VPS37D	VPS4A	VPS4B	VTA1	XPO1	XRCC4	XRCC5	XRCC6
REACTOME_HIV_TRANSCRIPTION_ELONGATION	https://www.gsea-msigdb.org/gsea/msigdb/human/geneset/REACTOME_HIV_TRANSCRIPTION_ELONGATION	CCNH	CCNT1	CDK7	CDK9	CTDP1	ELL	ELOA	ELOA2	ELOB	ELOC	ERCC2	ERCC3	GTF2F1	GTF2F2	GTF2H1	GTF2H2	GTF2H3	GTF2H4	GTF2H5	MNAT1	NCBP1	NCBP2	NELFA	NELFB	NELFCD	NELFE	POLR2A	POLR2B	POLR2C	POLR2D	POLR2E	POLR2F	POLR2G	POLR2H	POLR2I	POLR2J	POLR2K	POLR2L	SSRP1	SUPT16H	SUPT4H1	SUPT5H	TCEA1
REACTOME_HIV_TRANSCRIPTION_INITIATION	https://www.gsea-msigdb.org/gsea/msigdb/human/geneset/REACTOME_HIV_TRANSCRIPTION_INITIATION	CCNH	CDK7	ERCC2	ERCC3	GTF2A1	GTF2A2	GTF2B	GTF2E1	GTF2E2	GTF2F1	GTF2F2	GTF2H1	GTF2H2	GTF2H3	GTF2H4	GTF2H5	MNAT1	POLR2A	POLR2B	POLR2C	POLR2D	POLR2E	POLR2F	POLR2G	POLR2H	POLR2I	POLR2J	POLR2K	POLR2L	TAF1	TAF10	TAF11	TAF12	TAF13	TAF15	TAF1L	TAF2	TAF3	TAF4	TAF4B	TAF5	TAF6	TAF7	TAF7L	TAF9	TAF9B	TBP
REACTOME_HOMOLOGOUS_DNA_PAIRING_AND_STRAND_EXCHANGE	https://www.gsea-msigdb.org/gsea/msigdb/human/geneset/REACTOME_HOMOLOGOUS_DNA_PAIRING_AND_STRAND_EXCHANGE	ATM	ATR	ATRIP	BARD1	BLM	BRCA1	BRCA2	BRIP1	CHEK1	DNA2	EXO1	HUS1	KAT5	MRE11	NBN	PALB2	RAD1	RAD17	RAD50	RAD51	RAD51AP1	RAD51B	RAD51C	RAD51D	RAD9A	RAD9B	RBBP8	RFC2	RFC3	RFC4	RFC5	RHNO1	RMI1	RMI2	RPA1	RPA2	RPA3	SEM1	TOP3A	TOPBP1	WRN	XRCC2	XRCC3
REACTOME_HOMOLOGY_DIRECTED_REPAIR	https://www.gsea-msigdb.org/gsea/msigdb/human/geneset/REACTOME_HOMOLOGY_DIRECTED_REPAIR	ABL1	ABRAXAS1	ATM	ATR	ATRIP	BABAM1	BABAM2	BARD1	BLM	BRCA1	BRCA2	BRCC3	BRIP1	CCNA1	CCNA2	CDK2	CHEK1	CLSPN	DNA2	EME1	EME2	ERCC1	ERCC4	EXO1	FEN1	FIGNL1	FIRRM	GEN1	H2AX	H2BC1	H2BC10	H2BC11	H2BC12	H2BC12L	H2BC13	H2BC14	H2BC15	H2BC17	H2BC21	H2BC26	H2BC3	H2BC4	H2BC5	H2BC6	H2BC7	H2BC8	H2BC9	H3-4	H4C1	H4C11	H4C12	H4C13	H4C14	H4C15	H4C16	H4C2	H4C3	H4C4	H4C5	H4C6	H4C8	H4C9	HERC2	HUS1	KAT5	LIG3	MDC1	MRE11	MUS81	NBN	NSD2	PALB2	PARP1	PARP2	PCNA	PIAS4	POLD1	POLD2	POLD3	POLD4	POLE	POLE2	POLE3	POLE4	POLH	POLK	POLQ	PPP4C	PPP4R2	RAD1	RAD17	RAD50	RAD51	RAD51AP1	RAD51B	RAD51C	RAD51D	RAD52	RAD9A	RAD9B	RBBP8	RFC1	RFC2	RFC3	RFC4	RFC5	RHNO1	RMI1	RMI2	RNF168	RNF4	RNF8	RPA1	RPA2	RPA3	RPS27A	RTEL1	SEM1	SIRT6	SLX1A	SLX1B	SLX4	SPIDR	SUMO2	TIMELESS	TIPIN	TOP3A	TOPBP1	TP53BP1	UBA52	UBB	UBC	UBE2I	UBE2N	UBE2V2	UIMC1	WRN	XRCC1	XRCC2	XRCC3
REACTOME_HORMONE_LIGAND_BINDING_RECEPTORS	https://www.gsea-msigdb.org/gsea/msigdb/human/geneset/REACTOME_HORMONE_LIGAND_BINDING_RECEPTORS	CGA	FSHB	FSHR	GNRH1	GNRH2	GNRHR	GPHA2	GPHB5	LHB	LHCGR	TSHB	TSHR
REACTOME_HOST_INTERACTIONS_OF_HIV_FACTORS	https://www.gsea-msigdb.org/gsea/msigdb/human/geneset/REACTOME_HOST_INTERACTIONS_OF_HIV_FACTORS	AAAS	AP1B1	AP1G1	AP1M1	AP1M2	AP1S1	AP1S2	AP1S3	AP2A1	AP2A2	AP2B1	AP2M1	AP2S1	APOBEC3G	ARF1	ATP6V1H	B2M	BANF1	BTRC	CCNT1	CD247	CD28	CD4	CD8B	CDK9	CUL5	DOCK2	ELMO1	ELOB	ELOC	FYN	HCK	HLA-A	HMGA1	KPNA1	KPNB1	LCK	NDC1	NPM1	NUP107	NUP133	NUP153	NUP155	NUP160	NUP188	NUP205	NUP210	NUP214	NUP35	NUP37	NUP42	NUP43	NUP50	NUP54	NUP58	NUP62	NUP85	NUP88	NUP93	NUP98	PACS1	PAK2	POM121	POM121C	PPIA	PSIP1	PSMA1	PSMA2	PSMA3	PSMA4	PSMA5	PSMA6	PSMA7	PSMA8	PSMB1	PSMB10	PSMB11	PSMB2	PSMB3	PSMB4	PSMB5	PSMB6	PSMB7	PSMB8	PSMB9	PSMC1	PSMC2	PSMC3	PSMC4	PSMC5	PSMC6	PSMD1	PSMD10	PSMD11	PSMD12	PSMD13	PSMD14	PSMD2	PSMD3	PSMD4	PSMD5	PSMD6	PSMD7	PSMD8	PSMD9	PSME1	PSME2	PSME3	PSME4	PSMF1	RAC1	RAE1	RAN	RANBP1	RANBP2	RANGAP1	RBX1	RCC1	RPS27A	SEC13	SEH1L	SEM1	SKP1	SLC25A4	SLC25A5	SLC25A6	TPR	UBA52	UBB	UBC	XPO1
REACTOME_HSF1_ACTIVATION	https://www.gsea-msigdb.org/gsea/msigdb/human/geneset/REACTOME_HSF1_ACTIVATION	COL4A6	CRYBA4	DEDD2	DNAJB1	DNAJB6	EEF1A1	FKBP4	GML	HDAC6	HSBP1	HSF1	HSP90AA1	HSP90AB1	HSPA1A	HSPA1B	HSPA1L	HSPA6	HSPB1	HSPB2	HSPH1	MRPL18	PTGES3	RLN1	RPA1	RPA2	RPA3	SERPINH1	TNFRSF21	UBB	VCP	YWHAE
REACTOME_HSF1_DEPENDENT_TRANSACTIVATION	https://www.gsea-msigdb.org/gsea/msigdb/human/geneset/REACTOME_HSF1_DEPENDENT_TRANSACTIVATION	AKT1S1	CAMK2A	CAMK2B	CAMK2D	CAMK2G	COL4A6	CREBBP	CRYAB	CRYBA4	DEDD2	DNAJB1	DNAJB6	EP300	FKBP4	GML	HSBP1	HSF1	HSP90AA1	HSP90AB1	HSPA1A	HSPA1B	HSPA1L	HSPA2	HSPA6	HSPA8	HSPB1	HSPB2	HSPB8	HSPH1	MLST8	MRPL18	MTOR	PTGES3	RLN1	RPTOR	SERPINH1	TNFRSF21	UBB
REACTOME_HSP90_CHAPERONE_CYCLE_FOR_STEROID_HORMONE_RECEPTORS_SHR_IN_THE_PRESENCE_OF_LIGAND	https://www.gsea-msigdb.org/gsea/msigdb/human/geneset/REACTOME_HSP90_CHAPERONE_CYCLE_FOR_STEROID_HORMONE_RECEPTORS_SHR_IN_THE_PRESENCE_OF_LIGAND	ACTR10	ACTR1A	AR	CAPZA1	CAPZA2	CAPZA3	CAPZB	DCTN1	DCTN2	DCTN3	DCTN4	DCTN5	DCTN6	DNAJA1	DNAJA2	DNAJA4	DNAJB1	DYNC1H1	DYNC1I1	DYNC1I2	DYNC1LI1	DYNC1LI2	DYNLL1	DYNLL2	FKBP4	FKBP5	HSP90AA1	HSP90AB1	HSPA1A	HSPA1B	HSPA1L	HSPA2	HSPA8	NR3C1	NR3C2	PGR	PTGES3	STIP1	TUBA1A	TUBA1B	TUBA1C	TUBA3C	TUBA3D	TUBA3E	TUBA4A	TUBA4B	TUBA8	TUBAL3	TUBB1	TUBB2A	TUBB2B	TUBB3	TUBB4A	TUBB4B	TUBB6	TUBB8	TUBB8B
REACTOME_HS_GAG_BIOSYNTHESIS	https://www.gsea-msigdb.org/gsea/msigdb/human/geneset/REACTOME_HS_GAG_BIOSYNTHESIS	AGRN	EXT1	EXT2	GLCE	GPC1	GPC2	GPC3	GPC4	GPC5	GPC6	HS2ST1	HS3ST1	HS3ST2	HS3ST3A1	HS3ST3B1	HS3ST4	HS3ST5	HS3ST6	HS6ST1	HS6ST2	HS6ST3	HSPG2	NDST1	NDST2	NDST3	NDST4	SDC1	SDC2	SDC3	SDC4	SLC35D2
REACTOME_HS_GAG_DEGRADATION	https://www.gsea-msigdb.org/gsea/msigdb/human/geneset/REACTOME_HS_GAG_DEGRADATION	AGRN	GLB1	GLB1L	GLB1L2	GLB1L3	GPC1	GPC2	GPC3	GPC4	GPC5	GPC6	GUSB	HGSNAT	HPSE	HPSE2	HSPG2	IDS	IDUA	NAGLU	SDC1	SDC2	SDC3	SDC4	SGSH
REACTOME_HUR_ELAVL1_BINDS_AND_STABILIZES_MRNA	https://www.gsea-msigdb.org/gsea/msigdb/human/geneset/REACTOME_HUR_ELAVL1_BINDS_AND_STABILIZES_MRNA	ANP32A	ELAVL1	NUP214	PRKCA	PRKCD	SET	TNFSF13	XPO1
REACTOME_HYALURONAN_BIOSYNTHESIS_AND_EXPORT	https://www.gsea-msigdb.org/gsea/msigdb/human/geneset/REACTOME_HYALURONAN_BIOSYNTHESIS_AND_EXPORT	ABCC5	CEMIP	HAS1	HAS2	HAS3
REACTOME_HYALURONAN_METABOLISM	https://www.gsea-msigdb.org/gsea/msigdb/human/geneset/REACTOME_HYALURONAN_METABOLISM	ABCC5	CD44	CEMIP	CHP1	GUSB	HAS1	HAS2	HAS3	HEXA	HEXB	HMMR	HYAL1	HYAL2	HYAL3	LYVE1	SLC9A1	STAB2
REACTOME_HYALURONAN_UPTAKE_AND_DEGRADATION	https://www.gsea-msigdb.org/gsea/msigdb/human/geneset/REACTOME_HYALURONAN_UPTAKE_AND_DEGRADATION	CD44	CHP1	GUSB	HEXA	HEXB	HMMR	HYAL1	HYAL2	HYAL3	LYVE1	SLC9A1	STAB2
REACTOME_HYDROLYSIS_OF_LPC	https://www.gsea-msigdb.org/gsea/msigdb/human/geneset/REACTOME_HYDROLYSIS_OF_LPC	GPCPD1	PLA2G15	PLA2G4A	PLA2G4B	PLA2G4C	PLA2G4D	PLA2G4E	PLA2G4F	PLBD1
REACTOME_IFNG_SIGNALING_ACTIVATES_MAPKS	https://www.gsea-msigdb.org/gsea/msigdb/human/geneset/REACTOME_IFNG_SIGNALING_ACTIVATES_MAPKS	IFNG	IFNGR1	IFNGR2	JAK1	JAK2	MAPK1	MAPK3	RAF1
REACTOME_IKBA_VARIANT_LEADS_TO_EDA_ID	https://www.gsea-msigdb.org/gsea/msigdb/human/geneset/REACTOME_IKBA_VARIANT_LEADS_TO_EDA_ID	CHUK	IKBKB	IKBKG	NFKB1	NFKB2	NFKBIA	RELA
REACTOME_IKK_COMPLEX_RECRUITMENT_MEDIATED_BY_RIP1	https://www.gsea-msigdb.org/gsea/msigdb/human/geneset/REACTOME_IKK_COMPLEX_RECRUITMENT_MEDIATED_BY_RIP1	BIRC2	BIRC3	CD14	CHUK	IKBKB	IKBKG	LY96	RIPK1	RIPK3	RPS27A	SARM1	TICAM1	TICAM2	TLR4	TRAF6	UBA52	UBB	UBC	UBE2D1	UBE2D2	UBE2D3	UBE2N	UBE2V1
REACTOME_IL_6_TYPE_CYTOKINE_RECEPTOR_LIGAND_INTERACTIONS	https://www.gsea-msigdb.org/gsea/msigdb/human/geneset/REACTOME_IL_6_TYPE_CYTOKINE_RECEPTOR_LIGAND_INTERACTIONS	CLCF1	CNTF	CNTFR	CRLF1	CTF1	IL11	IL11RA	IL31	IL31RA	IL6ST	JAK1	JAK2	LIF	LIFR	OSM	OSMR	TYK2
REACTOME_IMMUNOREGULATORY_INTERACTIONS_BETWEEN_A_LYMPHOID_AND_A_NON_LYMPHOID_CELL	https://www.gsea-msigdb.org/gsea/msigdb/human/geneset/REACTOME_IMMUNOREGULATORY_INTERACTIONS_BETWEEN_A_LYMPHOID_AND_A_NON_LYMPHOID_CELL	B2M	C3	CD160	CD19	CD1A	CD1B	CD1C	CD1D	CD200	CD200R1	CD22	CD226	CD247	CD300A	CD300C	CD300E	CD300LB	CD300LD	CD300LF	CD300LG	CD33	CD34	CD3D	CD3E	CD3G	CD40	CD40LG	CD81	CD8A	CD8B	CD96	CD99	CDH1	CLEC2B	CLEC2D	CLEC4G	COL17A1	COL1A1	COL1A2	COL2A1	COL3A1	COLEC12	CRTAM	CXADR	FCGR1A	FCGR2B	FCGR3A	HCST	HLA-A	HLA-B	HLA-C	HLA-E	HLA-F	HLA-G	ICAM1	ICAM2	ICAM3	ICAM4	ICAM5	IFITM1	IGHV1-2	IGHV1-46	IGHV1-69	IGHV2-5	IGHV2-70	IGHV3-11	IGHV3-13	IGHV3-23	IGHV3-30	IGHV3-33	IGHV3-48	IGHV3-53	IGHV3-7	IGHV4-34	IGHV4-39	IGHV4-59	IGKV1-12	IGKV1-16	IGKV1-17	IGKV1-33	IGKV1-39	IGKV1-5	IGKV1D-12	IGKV1D-16	IGKV1D-33	IGKV1D-39	IGKV2-28	IGKV2-30	IGKV2D-28	IGKV2D-30	IGKV2D-40	IGKV3-11	IGKV3-15	IGKV3-20	IGKV3D-20	IGKV4-1	IGKV5-2	IGLC2	IGLC3	IGLV1-40	IGLV1-44	IGLV1-47	IGLV1-51	IGLV2-11	IGLV2-14	IGLV2-23	IGLV2-8	IGLV3-1	IGLV3-19	IGLV3-21	IGLV3-25	IGLV3-27	IGLV6-57	IGLV7-43	ITGA4	ITGAL	ITGB1	ITGB2	ITGB7	JAML	KIR2DL1	KIR2DL3	KIR2DL4	KIR2DS1	KIR2DS2	KIR3DL1	KIR3DL2	KLRB1	KLRC1	KLRD1	KLRF1	KLRG1	KLRK1	LAIR1	LAIR2	LILRA1	LILRA2	LILRA3	LILRA4	LILRA5	LILRA6	LILRB1	LILRB2	LILRB3	LILRB4	LILRB5	MADCAM1	MICA	MICB	NCR1	NCR2	NCR3	NCR3LG1	NECTIN2	NPDC1	OSCAR	PIANP	PILRA	PILRB	PVR	RAET1E	SELL	SFTPD	SH2D1A	SH2D1B	SIGLEC1	SIGLEC10	SIGLEC11	SIGLEC12	SIGLEC5	SIGLEC6	SIGLEC7	SIGLEC8	SIGLEC9	SLAMF6	SLAMF7	TRAV19	TRAV29DV5	TRAV8-4	TRBV12-3	TRBV7-9	TREM1	TREM2	TREML1	TREML2	TREML4	TYROBP	ULBP1	ULBP3	VCAM1
REACTOME_INACTIVATION_OF_CDC42_AND_RAC1	https://www.gsea-msigdb.org/gsea/msigdb/human/geneset/REACTOME_INACTIVATION_OF_CDC42_AND_RAC1	ARHGAP39	CDC42	RAC1	ROBO1	SLIT2	SRGAP1	SRGAP2	SRGAP3
REACTOME_INACTIVATION_OF_CSF3_G_CSF_SIGNALING	https://www.gsea-msigdb.org/gsea/msigdb/human/geneset/REACTOME_INACTIVATION_OF_CSF3_G_CSF_SIGNALING	CSF3	CSF3R	CUL5	ELOB	ELOC	HCK	JAK1	JAK2	LYN	RNF7	RPS27A	SOCS1	SOCS3	STAT1	STAT3	STAT5A	STAT5B	SYK	TYK2	UBA52	UBB	UBC	UBE2D1	UBE2D2	UBE2D3
REACTOME_INCRETIN_SYNTHESIS_SECRETION_AND_INACTIVATION	https://www.gsea-msigdb.org/gsea/msigdb/human/geneset/REACTOME_INCRETIN_SYNTHESIS_SECRETION_AND_INACTIVATION	CDX2	CTNNB1	DPP4	FFAR1	FFAR4	GATA4	GCG	GIP	GNAT3	GNB1	GNB3	GNG13	GPR119	GRP	ISL1	LEP	PAX6	PCSK1	SEC11A	SEC11C	SPCS1	SPCS2	SPCS3	TCF7L2
REACTOME_INDUCTION_OF_CELL_CELL_FUSION	https://www.gsea-msigdb.org/gsea/msigdb/human/geneset/REACTOME_INDUCTION_OF_CELL_CELL_FUSION	ACE2	ANO1	ANO10	ANO2	ANO3	ANO4	ANO5	ANO6	ANO7	ANO8	ANO9	FURIN	TMPRSS2
REACTOME_INFECTION_WITH_MYCOBACTERIUM_TUBERCULOSIS	https://www.gsea-msigdb.org/gsea/msigdb/human/geneset/REACTOME_INFECTION_WITH_MYCOBACTERIUM_TUBERCULOSIS	ATP6V1H	B2M	CORO1A	CTSG	DUSP16	ENO1	GSK3A	HGS	KPNA1	KPNB1	LTF	MAPK1	MAPK3	MRC1	NOS2	PGK1	RAB5A	RAB7A	RNF213	RPS27A	SFPQ	TLR2	TRIM27	UBA52	UBB	UBC	VPS33B
REACTOME_INFECTIOUS_DISEASE	https://www.gsea-msigdb.org/gsea/msigdb/human/geneset/REACTOME_INFECTIOUS_DISEASE	AAAS	ABI1	ABI2	ABL1	ACE2	ACTB	ACTG1	ACTR2	ACTR3	ADAM17	ADCY1	ADCY2	ADCY3	ADCY4	ADCY5	ADCY6	ADCY7	ADCY8	ADCY9	ADORA2B	AGRN	AHCYL1	AKT1	AKT2	AKT3	ANO1	ANO10	ANO2	ANO3	ANO4	ANO5	ANO6	ANO7	ANO8	ANO9	ANTXR1	ANTXR2	AP1B1	AP1G1	AP1M1	AP1M2	AP1S1	AP1S2	AP1S3	AP2A1	AP2A2	AP2B1	AP2M1	AP2S1	APOBEC3G	APP	ARF1	ARID4A	ARID4B	ARIH1	ARPC1A	ARPC1B	ARPC2	ARPC3	ARPC4	ARPC5	ATG14	ATP1A1	ATP1A2	ATP1A3	ATP1A4	ATP1B1	ATP1B2	ATP1B3	ATP6V1H	B2M	BAIAP2	BANF1	BCAP31	BCL2L1	BECN1	BLNK	BRD4	BRK1	BRMS1	BST2	BTK	BTRC	C3	C3AR1	CALM1	CALR	CANX	CASP1	CAV1	CBL	CBLL1	CBX1	CCNC	CCNH	CCNK	CCNT1	CCNT2	CCR5	CD14	CD163	CD209	CD247	CD28	CD3G	CD4	CD79A	CD79B	CD8B	CD9	CDC42	CDH1	CDK19	CDK7	CDK8	CDK9	CEBPD	CHD3	CHD4	CHMP1A	CHMP2A	CHMP2B	CHMP3	CHMP4A	CHMP4B	CHMP4C	CHMP5	CHMP6	CHMP7	CHUK	CLEC4M	CLTA	CLTC	CNBP	COMT	CORO1A	CPSF4	CRB3	CRBN	CREB1	CREBBP	CRK	CSNK1A1	CSNK2A1	CSNK2A2	CSNK2B	CTDP1	CTNNB1	CTNND1	CTSG	CTSL	CUL3	CUL5	CX3CR1	CXCR4	CYBA	CYFIP1	CYFIP2	CYSLTR1	CYSLTR2	DAD1	DAXX	DDOST	DDX20	DDX5	DNAJC3	DOCK1	DOCK2	DPEP1	DPEP2	DPEP3	DUSP16	DVL1	DVL2	DVL3	DYNC1H1	DYNC1I1	DYNC1I2	DYNC1LI1	DYNC1LI2	DYNLL1	DYNLL2	EDEM2	EED	EEF1A1	EEF2	EGFR	EIF2AK2	ELK1	ELL	ELMO1	ELMO2	ELOA	ELOA2	ELOB	ELOC	ENO1	ENTPD1	ENTPD5	EP300	EPS15	ERCC2	ERCC3	EZH2	FAU	FCGR1A	FCGR2A	FCGR3A	FEN1	FGR	FKBP1A	FKBP4	FNTA	FNTB	FURIN	FUT8	FXYD1	FXYD2	FXYD3	FXYD4	FXYD6	FXYD7	FYN	FZD7	G3BP1	G3BP2	GALNT1	GANAB	GATAD2A	GATAD2B	GEMIN2	GEMIN4	GEMIN5	GEMIN6	GEMIN7	GEMIN8	GGT1	GGT5	GJA1	GNAI1	GNAI2	GNAI3	GNAS	GNAT3	GNAZ	GNB1	GNB2	GNB3	GNB4	GNB5	GNG10	GNG11	GNG12	GNG13	GNG2	GNG3	GNG4	GNG5	GNG7	GNG8	GNGT1	GNGT2	GOLGA7	GPC1	GPC2	GPC3	GPC4	GPC5	GPC6	GPS2	GRB2	GRSF1	GSDMD	GSK3A	GSK3B	GTF2A1	GTF2A2	GTF2B	GTF2E1	GTF2E2	GTF2F1	GTF2F2	GTF2H1	GTF2H2	GTF2H3	GTF2H4	GTF2H5	GUCY2C	H2AC1	H2AC11	H2AC12	H2AC13	H2AC14	H2AC15	H2AC16	H2AC17	H2AC18	H2AC19	H2AC20	H2AC21	H2AC25	H2AC4	H2AC6	H2AC7	H2AC8	H2BC1	H2BC10	H2BC11	H2BC12	H2BC13	H2BC14	H2BC15	H2BC17	H2BC18	H2BC21	H2BC26	H2BC3	H2BC4	H2BC5	H2BC6	H2BC7	H2BC8	H2BC9	H3C1	H3C10	H3C11	H3C12	H3C13	H3C14	H3C15	H3C2	H3C3	H3C4	H3C6	H3C7	H3C8	H4C1	H4C11	H4C12	H4C13	H4C14	H4C15	H4C16	H4C2	H4C3	H4C4	H4C5	H4C6	H4C8	H4C9	HAVCR1	HBEGF	HCK	HDAC1	HDAC2	HDAC3	HERC5	HGS	HLA-A	HLA-B	HLA-C	HLA-E	HLA-F	HLA-G	HMG20B	HMGA1	HMOX1	HNRNPA1	HNRNPK	HSP90AA1	HSP90AB1	HSPA1A	HSPA8	HSPG2	IFIH1	IFNA1	IFNA10	IFNA13	IFNA14	IFNA16	IFNA17	IFNA2	IFNA21	IFNA4	IFNA5	IFNA6	IFNA7	IFNA8	IFNAR1	IFNAR2	IFNB1	IFNGR1	IFNGR2	IGF1R	IGHD	IGHG1	IGHG2	IGHG4	IGHM	IGHV1-2	IGHV1-46	IGHV1-69	IGHV2-5	IGHV2-70	IGHV3-11	IGHV3-13	IGHV3-23	IGHV3-30	IGHV3-33	IGHV3-48	IGHV3-53	IGHV3-7	IGHV4-34	IGHV4-39	IGHV4-59	IGKV1-12	IGKV1-16	IGKV1-17	IGKV1-33	IGKV1-39	IGKV1-5	IGKV1D-12	IGKV1D-16	IGKV1D-33	IGKV1D-39	IGKV2-28	IGKV2-30	IGKV2D-28	IGKV2D-30	IGKV2D-40	IGKV3-11	IGKV3-15	IGKV3-20	IGKV3D-20	IGKV4-1	IGKV5-2	IGLC2	IGLC3	IGLV1-40	IGLV1-44	IGLV1-47	IGLV1-51	IGLV2-11	IGLV2-14	IGLV2-23	IGLV2-8	IGLV3-1	IGLV3-19	IGLV3-21	IGLV3-25	IGLV3-27	IGLV6-57	IGLV7-43	IKBKB	IKBKE	IKBKG	IL10	IL17A	IL17F	IL17RA	IL17RC	IL18	IL1A	IL1B	IL1R1	IL6	IL6R	IMPDH1	IMPDH2	IPO5	IRAK1	IRAK2	IRF3	IRF7	ISCU	ISG15	ITCH	ITGA4	ITGB1	ITPR1	ITPR2	ITPR3	JAK1	JAK2	JAK3	JUN	KDM1A	KEAP1	KPNA1	KPNA2	KPNA3	KPNA4	KPNA5	KPNA7	KPNB1	LARP1	LCK	LIG1	LIG4	LTF	LY96	LYN	MAGT1	MAN1B1	MAN2A1	MAP1B	MAP1LC3B	MAP2K1	MAP2K2	MAP2K3	MAP2K4	MAP2K6	MAP2K7	MAP3K7	MAPK1	MAPK14	MAPK3	MAPK8	MASP1	MASP2	MAVS	MBD3	MBL2	MED1	MED10	MED11	MED12	MED13	MED13L	MED14	MED15	MED16	MED17	MED18	MED19	MED20	MED21	MED22	MED23	MED24	MED25	MED26	MED27	MED28	MED29	MED30	MED31	MED4	MED6	MED7	MED8	MED9	MEFV	MET	MGAT1	MGAT2	MGAT4A	MGAT4B	MGAT4C	MGAT5	MNAT1	MOGS	MRC1	MTA1	MTA2	MTA3	MVB12A	MVB12B	MYH2	MYH9	MYO10	MYO1C	MYO5A	MYO9B	NCBP1	NCBP2	NCK1	NCKAP1	NCKAP1L	NCKIPSD	NCL	NCOR1	NCOR2	NDC1	NEDD4L	NELFA	NELFB	NELFCD	NELFE	NFE2L2	NFKB1	NFKB2	NFKBIA	NHERF4	NLRP12	NLRP3	NMI	NMT1	NMT2	NOD1	NOD2	NOS2	NOX1	NOXA1	NOXO1	NPIPB3	NPM1	NR3C1	NRP1	NT5E	NUP107	NUP133	NUP153	NUP155	NUP160	NUP188	NUP205	NUP210	NUP214	NUP35	NUP37	NUP42	NUP43	NUP50	NUP54	NUP58	NUP62	NUP85	NUP88	NUP93	NUP98	OAS2	P2RX4	P2RX7	PABPN1	PACS1	PAK2	PALS1	PARP1	PARP10	PARP14	PARP16	PARP4	PARP6	PARP8	PARP9	PATJ	PCBP2	PDCD1	PDCD6IP	PDPK1	PGK1	PHF21A	PIK3C3	PIK3R4	PKLR	PLCG1	PLCG2	PLK2	PML	POLR2A	POLR2B	POLR2C	POLR2D	POLR2E	POLR2F	POLR2G	POLR2H	POLR2I	POLR2J	POLR2K	POLR2L	POM121	POM121C	PPIA	PPIB	PPIG	PPIH	PPP1CA	PPP1CB	PPP1CC	PRKACA	PRKACB	PRKACG	PRKAR1A	PRKAR1B	PRKAR2A	PRKAR2B	PRKCSH	PRKX	PRMT1	PSIP1	PSMA1	PSMA2	PSMA3	PSMA4	PSMA5	PSMA6	PSMA7	PSMA8	PSMB1	PSMB10	PSMB11	PSMB2	PSMB3	PSMB4	PSMB5	PSMB6	PSMB7	PSMB8	PSMB9	PSMC1	PSMC2	PSMC3	PSMC4	PSMC5	PSMC6	PSMD1	PSMD10	PSMD11	PSMD12	PSMD13	PSMD14	PSMD2	PSMD3	PSMD4	PSMD5	PSMD6	PSMD7	PSMD8	PSMD9	PSME1	PSME2	PSME3	PSME4	PSMF1	PSTPIP1	PTGES3	PTK2	PTPN11	PTPN6	PYCARD	RAB5A	RAB5B	RAB5C	RAB7A	RAC1	RAE1	RAN	RANBP1	RANBP2	RANGAP1	RB1	RBBP4	RBBP7	RBX1	RCAN3	RCC1	RCOR1	RELA	REST	RHBDF2	RIGI	RIPK1	RIPK2	RIPK3	RNF135	RNF213	RNGTT	RNMT	ROCK1	ROCK2	RPL10	RPL10A	RPL10L	RPL11	RPL12	RPL13	RPL13A	RPL14	RPL15	RPL17	RPL18	RPL18A	RPL19	RPL21	RPL22	RPL22L1	RPL23	RPL23A	RPL24	RPL26	RPL26L1	RPL27	RPL27A	RPL28	RPL29	RPL3	RPL30	RPL31	RPL32	RPL34	RPL35	RPL35A	RPL36	RPL36A	RPL36AL	RPL37	RPL37A	RPL38	RPL39	RPL39L	RPL3L	RPL4	RPL41	RPL5	RPL6	RPL7	RPL7A	RPL8	RPL9	RPLP0	RPLP1	RPLP2	RPN1	RPN2	RPS10	RPS11	RPS12	RPS13	RPS14	RPS15	RPS15A	RPS16	RPS17	RPS18	RPS19	RPS2	RPS20	RPS21	RPS23	RPS24	RPS25	RPS26	RPS27	RPS27A	RPS27L	RPS28	RPS29	RPS3	RPS3A	RPS4X	RPS4Y1	RPS4Y2	RPS5	RPS6	RPS7	RPS8	RPS9	RPSA	RUNX1	S1PR1	SAP18	SAP30	SAP30L	SAR1B	SDC1	SDC2	SDC3	SDC4	SEC11A	SEC11C	SEC13	SEC23A	SEC24A	SEC24B	SEC24C	SEC24D	SEH1L	SEM1	SERPINE1	SFN	SFPQ	SFTPD	SH3GL1	SH3GL2	SH3GL3	SH3KBP1	SIGMAR1	SIKE1	SKP1	SLC25A4	SLC25A5	SLC25A6	SMAD3	SMAD4	SMN1	SMN2	SNAP25	SNF8	SNRPB	SNRPD1	SNRPD2	SNRPD3	SNRPE	SNRPF	SNRPG	SOS1	SP1	SPCS1	SPCS2	SPCS3	SRC	SRPK1	SRPK2	SSRP1	ST3GAL1	ST3GAL2	ST3GAL3	ST3GAL4	ST6GAL1	ST6GALNAC2	ST6GALNAC3	ST6GALNAC4	STAM	STAM2	STAT1	STAT2	STING1	STT3A	STX1A	STX1B	SUDS3	SUGT1	SUMO1	SUPT16H	SUPT4H1	SUPT5H	SUZ12	SV2A	SV2B	SV2C	SYK	SYT1	SYT2	TAB1	TAB2	TAB3	TAF1	TAF10	TAF11	TAF12	TAF13	TAF15	TAF1L	TAF2	TAF3	TAF4	TAF4B	TAF5	TAF6	TAF7	TAF7L	TAF9	TAF9B	TBK1	TBL1X	TBL1XR1	TBP	TCEA1	TGFB1	TJP1	TKFC	TLR1	TLR2	TLR3	TLR4	TLR6	TLR7	TLR8	TLR9	TMPRSS2	TOMM70	TPR	TRAF3	TRAF6	TRIM25	TRIM27	TRIM28	TRIM4	TSG101	TUBA1A	TUBA1B	TUBA1C	TUBA3C	TUBA3D	TUBA3E	TUBA4A	TUBA4B	TUBA8	TUBAL3	TUBB	TUBB1	TUBB2A	TUBB2B	TUBB3	TUBB4A	TUBB4B	TUBB6	TUBB8	TUBB8B	TUFM	TUSC3	TXN	TXNIP	TXNRD1	TYK2	UBA52	UBAP1	UBB	UBC	UBE2I	UBE2L6	UBE2N	UBE2V1	UVRAG	VAMP1	VAMP2	VAV1	VAV2	VAV3	VCP	VEGFA	VHL	VPS11	VPS16	VPS18	VPS25	VPS28	VPS33A	VPS33B	VPS36	VPS37A	VPS37B	VPS37C	VPS37D	VPS39	VPS41	VPS45	VPS4A	VPS4B	VTA1	WAS	WASF1	WASF2	WASF3	WASL	WIPF1	WIPF2	WIPF3	WNT5A	XPO1	XRCC4	XRCC5	XRCC6	YES1	YWHAB	YWHAE	YWHAG	YWHAH	YWHAQ	YWHAZ	ZBP1	ZCRB1	ZDHHC11	ZDHHC2	ZDHHC20	ZDHHC3	ZDHHC5	ZDHHC8	ZDHHC9
REACTOME_INFLAMMASOMES	https://www.gsea-msigdb.org/gsea/msigdb/human/geneset/REACTOME_INFLAMMASOMES	AIM2	APP	BCL2	BCL2L1	CASP1	HMOX1	HSP90AB1	MEFV	NFKB1	NFKB2	NLRC4	NLRP1	NLRP3	P2RX7	PANX1	PSTPIP1	PYCARD	RELA	SUGT1	TXN	TXNIP
REACTOME_INFLUENZA_INFECTION	https://www.gsea-msigdb.org/gsea/msigdb/human/geneset/REACTOME_INFLUENZA_INFECTION	AAAS	CALR	CANX	CLTA	CLTC	CPSF4	DNAJC3	EIF2AK2	FAU	GRSF1	GTF2F1	GTF2F2	HSP90AA1	HSPA1A	IPO5	ISG15	KPNA1	KPNA2	KPNA3	KPNA4	KPNA5	KPNA7	KPNB1	NDC1	NUP107	NUP133	NUP153	NUP155	NUP160	NUP188	NUP205	NUP210	NUP214	NUP35	NUP37	NUP42	NUP43	NUP50	NUP54	NUP58	NUP62	NUP85	NUP88	NUP93	NUP98	PABPN1	PARP1	POLR2A	POLR2B	POLR2C	POLR2D	POLR2E	POLR2F	POLR2G	POLR2H	POLR2I	POLR2J	POLR2K	POLR2L	POM121	POM121C	RAE1	RAN	RANBP2	RPL10	RPL10A	RPL10L	RPL11	RPL12	RPL13	RPL13A	RPL14	RPL15	RPL17	RPL18	RPL18A	RPL19	RPL21	RPL22	RPL22L1	RPL23	RPL23A	RPL24	RPL26	RPL26L1	RPL27	RPL27A	RPL28	RPL29	RPL3	RPL30	RPL31	RPL32	RPL34	RPL35	RPL35A	RPL36	RPL36A	RPL36AL	RPL37	RPL37A	RPL38	RPL39	RPL39L	RPL3L	RPL4	RPL41	RPL5	RPL6	RPL7	RPL7A	RPL8	RPL9	RPLP0	RPLP1	RPLP2	RPS10	RPS11	RPS12	RPS13	RPS14	RPS15	RPS15A	RPS16	RPS17	RPS18	RPS19	RPS2	RPS20	RPS21	RPS23	RPS24	RPS25	RPS26	RPS27	RPS27A	RPS27L	RPS28	RPS29	RPS3	RPS3A	RPS4X	RPS4Y1	RPS4Y2	RPS5	RPS6	RPS7	RPS8	RPS9	RPSA	SEC13	SEH1L	SLC25A6	TGFB1	TPR	UBA52	XPO1
REACTOME_INHIBITION_OF_DNA_RECOMBINATION_AT_TELOMERE	https://www.gsea-msigdb.org/gsea/msigdb/human/geneset/REACTOME_INHIBITION_OF_DNA_RECOMBINATION_AT_TELOMERE	ACD	ATRX	DAXX	H2AB1	H2AC14	H2AC18	H2AC19	H2AC20	H2AC4	H2AC6	H2AC7	H2AC8	H2AJ	H2AX	H2AZ2	H2BC1	H2BC10	H2BC11	H2BC12	H2BC12L	H2BC13	H2BC14	H2BC15	H2BC17	H2BC21	H2BC26	H2BC3	H2BC4	H2BC5	H2BC6	H2BC7	H2BC8	H2BC9	H3-3A	H3-3B	H3-4	H4C1	H4C11	H4C12	H4C13	H4C14	H4C15	H4C16	H4C2	H4C3	H4C4	H4C5	H4C6	H4C8	H4C9	POLR2A	POLR2B	POLR2C	POLR2D	POLR2E	POLR2F	POLR2G	POLR2H	POLR2I	POLR2J	POLR2K	POLR2L	POT1	TERF1	TERF2	TERF2IP	TINF2
REACTOME_INHIBITION_OF_REPLICATION_INITIATION_OF_DAMAGED_DNA_BY_RB1_E2F1	https://www.gsea-msigdb.org/gsea/msigdb/human/geneset/REACTOME_INHIBITION_OF_REPLICATION_INITIATION_OF_DAMAGED_DNA_BY_RB1_E2F1	E2F1	POLA1	POLA2	PPP2CA	PPP2CB	PPP2R1A	PPP2R1B	PPP2R3B	PRIM1	PRIM2	RB1	TFDP1	TFDP2
REACTOME_INHIBITION_OF_THE_PROTEOLYTIC_ACTIVITY_OF_APC_C_REQUIRED_FOR_THE_ONSET_OF_ANAPHASE_BY_MITOTIC_SPINDLE_CHECKPOINT_COMPONENTS	https://www.gsea-msigdb.org/gsea/msigdb/human/geneset/REACTOME_INHIBITION_OF_THE_PROTEOLYTIC_ACTIVITY_OF_APC_C_REQUIRED_FOR_THE_ONSET_OF_ANAPHASE_BY_MITOTIC_SPINDLE_CHECKPOINT_COMPONENTS	ANAPC1	ANAPC10	ANAPC11	ANAPC15	ANAPC16	ANAPC2	ANAPC4	ANAPC5	ANAPC7	BUB1B	BUB3	CDC16	CDC20	CDC23	CDC26	CDC27	MAD2L1	UBE2C	UBE2D1	UBE2E1	UBE2S
REACTOME_INITIAL_TRIGGERING_OF_COMPLEMENT	https://www.gsea-msigdb.org/gsea/msigdb/human/geneset/REACTOME_INITIAL_TRIGGERING_OF_COMPLEMENT	C1QA	C1QB	C1QC	C1R	C1S	C2	C3	C4A	C4B	C4B_2	CFB	CFD	CFP	COLEC10	COLEC11	CRP	FCN1	FCN2	FCN3	GZMM	IGHG1	IGHG2	IGHG4	IGHV1-2	IGHV1-46	IGHV1-69	IGHV2-5	IGHV2-70	IGHV3-11	IGHV3-13	IGHV3-23	IGHV3-30	IGHV3-33	IGHV3-48	IGHV3-53	IGHV3-7	IGHV4-34	IGHV4-39	IGHV4-59	IGKV1-12	IGKV1-16	IGKV1-17	IGKV1-33	IGKV1-39	IGKV1-5	IGKV1D-12	IGKV1D-16	IGKV1D-33	IGKV1D-39	IGKV2-28	IGKV2-30	IGKV2D-28	IGKV2D-30	IGKV2D-40	IGKV3-11	IGKV3-15	IGKV3-20	IGKV3D-20	IGKV4-1	IGKV5-2	IGLC2	IGLC3	IGLV1-40	IGLV1-44	IGLV1-47	IGLV1-51	IGLV2-11	IGLV2-14	IGLV2-23	IGLV2-8	IGLV3-1	IGLV3-19	IGLV3-21	IGLV3-25	IGLV3-27	IGLV6-57	IGLV7-43	MASP1	MASP2	MBL2
REACTOME_INITIATION_OF_NUCLEAR_ENVELOPE_NE_REFORMATION	https://www.gsea-msigdb.org/gsea/msigdb/human/geneset/REACTOME_INITIATION_OF_NUCLEAR_ENVELOPE_NE_REFORMATION	ANKLE2	BANF1	CCNB1	CCNB2	CDK1	EMD	KPNB1	LBR	LEMD2	LEMD3	LMNA	LMNB1	PPP2CA	PPP2R1A	PPP2R2A	SIRT2	TMPO	VRK1	VRK2
REACTOME_INLA_MEDIATED_ENTRY_OF_LISTERIA_MONOCYTOGENES_INTO_HOST_CELLS	https://www.gsea-msigdb.org/gsea/msigdb/human/geneset/REACTOME_INLA_MEDIATED_ENTRY_OF_LISTERIA_MONOCYTOGENES_INTO_HOST_CELLS	CBLL1	CDH1	CTNNB1	CTNND1	RPS27A	SRC	UBA52	UBB	UBC
REACTOME_INLB_MEDIATED_ENTRY_OF_LISTERIA_MONOCYTOGENES_INTO_HOST_CELL	https://www.gsea-msigdb.org/gsea/msigdb/human/geneset/REACTOME_INLB_MEDIATED_ENTRY_OF_LISTERIA_MONOCYTOGENES_INTO_HOST_CELL	CBL	EPS15	GRB2	HGS	MET	RPS27A	SH3GL1	SH3GL2	SH3GL3	SH3KBP1	STAM	STAM2	UBA52	UBB	UBC
REACTOME_INNATE_IMMUNE_SYSTEM	https://www.gsea-msigdb.org/gsea/msigdb/human/geneset/REACTOME_INNATE_IMMUNE_SYSTEM	A1BG	AAMP	ABCA13	ABI1	ABI2	ABL1	ACAA1	ACLY	ACP3	ACTB	ACTG1	ACTR10	ACTR1B	ACTR2	ACTR3	ADA2	ADAM10	ADAM8	ADGRE3	ADGRE5	ADGRG3	AGA	AGER	AGL	AGPAT2	AHCYL1	AHSG	AIM2	ALAD	ALDH3B1	ALDOA	ALDOC	ALOX5	ALPK1	AMPD3	ANO6	ANPEP	ANXA2	AOC1	AP1M1	AP2A2	APAF1	APEH	APOB	APP	APRT	ARG1	ARHGAP45	ARHGAP9	ARL8A	ARMC8	ARPC1A	ARPC1B	ARPC2	ARPC3	ARPC4	ARPC5	ARSA	ARSB	ART1	ASAH1	ATAD3B	ATF1	ATF2	ATG12	ATG5	ATG7	ATOX1	ATP11A	ATP11B	ATP6AP2	ATP6V0A1	ATP6V0A2	ATP6V0A4	ATP6V0B	ATP6V0C	ATP6V0D1	ATP6V0D2	ATP6V0E1	ATP6V0E2	ATP6V1A	ATP6V1B1	ATP6V1B2	ATP6V1C1	ATP6V1C2	ATP6V1D	ATP6V1E1	ATP6V1E2	ATP6V1F	ATP6V1G1	ATP6V1G2	ATP6V1G3	ATP6V1H	ATP7A	ATP8A1	ATP8B4	AZU1	B2M	B4GALT1	BAIAP2	BCL10	BCL2	BCL2L1	BIN2	BIRC2	BIRC3	BPI	BPIFA1	BPIFA2	BPIFB1	BPIFB2	BPIFB4	BPIFB6	BRI3	BRK1	BST1	BST2	BTK	BTRC	C1QA	C1QB	C1QC	C1R	C1S	C1orf35	C2	C3	C3AR1	C4A	C4B	C4BPA	C4BPB	C4B_2	C5	C5AR1	C5AR2	C6	C6orf120	C7	C8A	C8B	C8G	C9	CAB39	CALM1	CALML5	CAMP	CAND1	CANT1	CAP1	CAPN1	CAPZA1	CAPZA2	CARD11	CARD9	CASP1	CASP10	CASP2	CASP4	CASP8	CASP9	CAT	CCL17	CCL22	CCR2	CCR6	CCT2	CCT8	CD14	CD177	CD180	CD19	CD209	CD247	CD300A	CD300E	CD300LB	CD33	CD36	CD3G	CD4	CD44	CD46	CD47	CD53	CD55	CD58	CD59	CD63	CD68	CD81	CD93	CDA	CDC34	CDC42	CDK13	CEACAM1	CEACAM3	CEACAM6	CEACAM8	CEP290	CFB	CFD	CFH	CFHR1	CFHR2	CFHR3	CFHR4	CFHR5	CFI	CFL1	CFP	CGAS	CHGA	CHI3L1	CHIT1	CHRNB4	CHUK	CKAP4	CLEC10A	CLEC12A	CLEC4A	CLEC4C	CLEC4D	CLEC4E	CLEC5A	CLEC6A	CLEC7A	CLU	CMTM6	CNN2	CNPY3	COLEC10	COLEC11	COMMD3	COMMD9	COPB1	COTL1	CPB2	CPN1	CPN2	CPNE1	CPNE3	CPPED1	CR1	CR2	CRACR2A	CRCP	CREB1	CREBBP	CREG1	CRISP3	CRISPLD2	CRK	CRP	CSNK2B	CST3	CSTB	CTNNB1	CTSA	CTSB	CTSC	CTSD	CTSG	CTSH	CTSK	CTSL	CTSS	CTSV	CTSZ	CUL1	CXCL1	CXCR1	CXCR2	CYB5R3	CYBA	CYBB	CYFIP1	CYFIP2	CYLD	CYSTM1	DBNL	DCD	DDOST	DDX3X	DDX41	DEFA1	DEFA1B	DEFA3	DEFA4	DEFA5	DEFA6	DEFB1	DEFB103A	DEFB103B	DEFB104A	DEFB104B	DEFB105A	DEFB105B	DEFB106A	DEFB106B	DEFB107A	DEFB107B	DEFB108B	DEFB109B	DEFB110	DEFB112	DEFB113	DEFB114	DEFB115	DEFB116	DEFB118	DEFB119	DEFB121	DEFB123	DEFB124	DEFB125	DEFB126	DEFB127	DEFB128	DEFB129	DEFB130A	DEFB130B	DEFB131A	DEFB132	DEFB133	DEFB134	DEFB135	DEFB136	DEFB4A	DEFB4B	DEGS1	DERA	DGAT1	DHX36	DHX58	DHX9	DIAPH1	DNAJC13	DNAJC3	DNAJC5	DNASE1L1	DNM1	DNM2	DNM3	DOCK1	DOCK2	DOK3	DPP7	DSC1	DSG1	DSN1	DSP	DTX4	DUSP3	DUSP4	DUSP6	DUSP7	DYNC1H1	DYNC1LI1	DYNLL1	DYNLT1	ECSIT	EEA1	EEF1A1	EEF2	ELANE	ELK1	ELMO1	ELMO2	ENPP4	ENSG00000284217	EP300	EPPIN	EPPIN-WFDC6	EPX	ERP44	F2	FABP5	FADD	FAF2	FBXW11	FCAR	FCER1A	FCER1G	FCGR1A	FCGR2A	FCGR3A	FCGR3B	FCN1	FCN2	FCN3	FGA	FGB	FGG	FGL2	FGR	FLG2	FOLR3	FOS	FPR1	FPR2	FRK	FRMPD3	FTH1	FTL	FUCA1	FUCA2	FYN	GAA	GAB2	GALNS	GCA	GDI2	GGH	GHDC	GLA	GLB1	GLIPR1	GM2A	GMFG	GNLY	GNS	GOLGA7	GPI	GPR84	GRAP2	GRB2	GRN	GSDMD	GSDME	GSN	GSTP1	GUSB	GYG1	GZMM	HBB	HCK	HEBP2	HERC5	HEXB	HGSNAT	HK3	HLA-B	HLA-C	HLA-E	HMGB1	HMOX1	HMOX2	HP	HPSE	HRAS	HRNR	HSP90AA1	HSP90AB1	HSP90B1	HSPA1A	HSPA1B	HSPA6	HSPA8	HTN1	HTN3	HUWE1	HVCN1	ICAM2	ICAM3	IDH1	IFI16	IFIH1	IFNA1	IFNA10	IFNA13	IFNA14	IFNA16	IFNA17	IFNA2	IFNA21	IFNA4	IFNA5	IFNA6	IFNA7	IFNA8	IFNB1	IGF2R	IGHE	IGHG1	IGHG2	IGHG4	IGHV1-2	IGHV1-46	IGHV1-69	IGHV2-5	IGHV2-70	IGHV3-11	IGHV3-13	IGHV3-23	IGHV3-30	IGHV3-33	IGHV3-48	IGHV3-53	IGHV3-7	IGHV4-34	IGHV4-39	IGHV4-59	IGKV1-12	IGKV1-16	IGKV1-17	IGKV1-33	IGKV1-39	IGKV1-5	IGKV1D-12	IGKV1D-16	IGKV1D-33	IGKV1D-39	IGKV2-28	IGKV2-30	IGKV2D-28	IGKV2D-30	IGKV2D-40	IGKV3-11	IGKV3-15	IGKV3-20	IGKV3D-20	IGKV4-1	IGKV5-2	IGLC2	IGLC3	IGLV1-40	IGLV1-44	IGLV1-47	IGLV1-51	IGLV2-11	IGLV2-14	IGLV2-23	IGLV2-8	IGLV3-1	IGLV3-19	IGLV3-21	IGLV3-25	IGLV3-27	IGLV6-57	IGLV7-43	IKBIP	IKBKB	IKBKE	IKBKG	IL1B	ILF2	IMPDH1	IMPDH2	IQGAP1	IQGAP2	IRAG2	IRAK1	IRAK2	IRAK3	IRAK4	IRF3	IRF5	IRF7	ISG15	IST1	ITCH	ITGAL	ITGAM	ITGAV	ITGAX	ITGB2	ITK	ITLN1	ITPR1	ITPR2	ITPR3	JUN	JUP	KCMF1	KCNAB2	KIR2DL5A	KIR2DS1	KIR2DS2	KIR2DS4	KIR2DS5	KIR3DS1	KLRC2	KLRD1	KLRK1	KPNB1	KRAS	KRT1	LAIR1	LAMP1	LAMP2	LAMTOR1	LAMTOR2	LAMTOR3	LAT	LAT2	LBP	LCK	LCN2	LCP2	LEAP2	LGALS3	LGMN	LILRA3	LILRB2	LILRB3	LIMK1	LPCAT1	LPO	LRG1	LRRC14	LRRC7	LRRFIP1	LTA4H	LTF	LY86	LY96	LYN	LYZ	MAGT1	MALT1	MAN2B1	MANBA	MAP2K1	MAP2K3	MAP2K4	MAP2K6	MAP2K7	MAP3K1	MAP3K14	MAP3K7	MAP3K8	MAPK1	MAPK10	MAPK11	MAPK12	MAPK13	MAPK14	MAPK3	MAPK7	MAPK8	MAPK9	MAPKAPK2	MAPKAPK3	MASP1	MASP2	MAVS	MBL2	MCEMP1	MEF2A	MEF2C	MEFV	MGAM	MGST1	MIF	MLEC	MME	MMP25	MMP8	MMP9	MNDA	MOSPD2	MPO	MRE11	MS4A2	MS4A3	MUC1	MUC12	MUC13	MUC15	MUC16	MUC17	MUC20	MUC21	MUC3A	MUC4	MUC5AC	MUC5B	MUC6	MUC7	MUCL1	MVP	MYD88	MYH2	MYH9	MYO10	MYO1C	MYO5A	MYO9B	N4BP1	NAPRT	NBEAL2	NCF1	NCF2	NCF4	NCK1	NCKAP1	NCKAP1L	NCKIPSD	NCR2	NCSTN	NDUFC2	NEU1	NF2	NFAM1	NFASC	NFATC1	NFATC2	NFATC3	NFKB1	NFKB2	NFKBIA	NFKBIB	NHLRC3	NIT2	NKIRAS1	NKIRAS2	NLRC3	NLRC4	NLRC5	NLRP1	NLRP3	NLRP4	NLRX1	NME2	NOD1	NOD2	NOS1	NOS2	NOS3	NPC2	NRAS	OLFM4	OLR1	OPTN	ORM1	ORM2	ORMDL3	OSCAR	OSTF1	OTUD5	P2RX1	P2RX7	PA2G4	PADI2	PAFAH1B2	PAK1	PAK2	PAK3	PANX1	PCBP2	PDAP1	PDPK1	PDXK	PDZD11	PECAM1	PELI1	PELI2	PELI3	PFKL	PGAM1	PGLYRP1	PGLYRP2	PGLYRP3	PGLYRP4	PGM1	PGM2	PGRMC1	PI3	PIGR	PIK3C3	PIK3CA	PIK3CB	PIK3R1	PIK3R2	PIK3R4	PIN1	PKM	PKP1	PLA2G2A	PLA2G6	PLAC8	PLAU	PLAUR	PLCG1	PLCG2	PLD1	PLD2	PLD3	PLD4	PLEKHO2	PLPP4	PLPP5	PNP	POLR1C	POLR1D	POLR2E	POLR2F	POLR2H	POLR2K	POLR2L	POLR3A	POLR3B	POLR3C	POLR3D	POLR3E	POLR3F	POLR3G	POLR3GL	POLR3H	POLR3K	PPBP	PPIA	PPIE	PPP2CA	PPP2CB	PPP2R1A	PPP2R1B	PPP2R5D	PPP3CA	PPP3CB	PPP3R1	PRCP	PRDX4	PRDX6	PRG2	PRG3	PRKACA	PRKACB	PRKACG	PRKCD	PRKCE	PRKCQ	PRKCSH	PRKDC	PROS1	PRSS2	PRSS3	PRTN3	PSAP	PSEN1	PSMA1	PSMA2	PSMA3	PSMA4	PSMA5	PSMA6	PSMA7	PSMA8	PSMB1	PSMB10	PSMB11	PSMB2	PSMB3	PSMB4	PSMB5	PSMB6	PSMB7	PSMB8	PSMB9	PSMC1	PSMC2	PSMC3	PSMC4	PSMC5	PSMC6	PSMD1	PSMD10	PSMD11	PSMD12	PSMD13	PSMD14	PSMD2	PSMD3	PSMD4	PSMD5	PSMD6	PSMD7	PSMD8	PSMD9	PSME1	PSME2	PSME3	PSME4	PSMF1	PSTPIP1	PTAFR	PTGES2	PTK2	PTPN11	PTPN4	PTPN6	PTPRB	PTPRC	PTPRJ	PTPRN2	PTX3	PYCARD	PYGB	PYGL	QPCT	QSOX1	RAB10	RAB14	RAB18	RAB24	RAB27A	RAB31	RAB37	RAB3A	RAB3D	RAB44	RAB4B	RAB5B	RAB5C	RAB6A	RAB7A	RAB9B	RAC1	RAC2	RAF1	RAP1A	RAP1B	RAP2B	RAP2C	RASGRP1	RASGRP2	RASGRP4	RBSN	REG3A	REG3G	RELA	RELB	RETN	RHOA	RHOF	RHOG	RIGI	RIPK1	RIPK2	RIPK3	RNASE2	RNASE3	RNASE6	RNASE7	RNASE8	RNASET2	RNF125	RNF135	RNF216	ROCK1	RPS27A	RPS6KA1	RPS6KA2	RPS6KA3	RPS6KA5	S100A1	S100A11	S100A12	S100A7	S100A7A	S100A8	S100A9	S100B	S100P	SAA1	SARM1	SCAMP1	SDCBP	SELL	SEM1	SEMG1	SERPINA1	SERPINA3	SERPINB1	SERPINB10	SERPINB12	SERPINB3	SERPINB6	SERPING1	SFTPA1	SFTPA2	SFTPD	SHC1	SIGIRR	SIGLEC14	SIGLEC15	SIGLEC5	SIGLEC9	SIKE1	SIRPA	SIRPB1	SKP1	SLC11A1	SLC15A4	SLC27A2	SLC2A3	SLC2A5	SLC44A2	SLCO4C1	SLPI	SNAP23	SNAP25	SNAP29	SOCS1	SOS1	SPTAN1	SRC	SRP14	STAT6	STBD1	STING1	STK10	STK11IP	STOM	SUGT1	SURF4	SVIP	SYK	SYNGR1	TAB1	TAB2	TAB3	TANK	TARM1	TASL	TAX1BP1	TBC1D10C	TBK1	TCIRG1	TCN1	TEC	TICAM1	TICAM2	TIFA	TIMP2	TIRAP	TKFC	TLR1	TLR10	TLR2	TLR3	TLR4	TLR5	TLR6	TLR7	TLR8	TLR9	TMBIM1	TMC6	TMEM179B	TMEM30A	TMEM63A	TMT1A	TNFAIP3	TNFAIP6	TNFRSF1B	TNIP2	TOLLIP	TOM1	TOMM70	TP53	TRAF2	TRAF3	TRAF6	TRAPPC1	TREM1	TREM2	TREX1	TRIM21	TRIM25	TRIM32	TRIM4	TRIM56	TRPM2	TSPAN14	TTR	TUBB	TUBB4B	TXK	TXN	TXNDC5	TXNIP	TYROBP	UBA3	UBA52	UBA7	UBB	UBC	UBE2D1	UBE2D2	UBE2D3	UBE2K	UBE2L6	UBE2M	UBE2N	UBE2V1	UBR4	UNC13D	UNC93B1	USP14	USP18	VAMP8	VAPA	VAT1	VAV1	VAV2	VAV3	VCL	VCP	VNN1	VPS35L	VRK3	VTN	WAS	WASF1	WASF2	WASF3	WASL	WIPF1	WIPF2	WIPF3	XRCC5	XRCC6	YES1	YPEL5	ZBP1
REACTOME_INOSITOL_PHOSPHATE_METABOLISM	https://www.gsea-msigdb.org/gsea/msigdb/human/geneset/REACTOME_INOSITOL_PHOSPHATE_METABOLISM	CALM1	IMPA1	IMPA2	INPP1	INPP4A	INPP4B	INPP5A	INPP5B	INPP5D	INPP5J	INPPL1	IP6K1	IP6K2	IP6K3	IPMK	IPPK	ISYNA1	ITPK1	ITPKA	ITPKB	ITPKC	MINPP1	MIOX	MTMR7	MTMR9	NUDT10	NUDT11	NUDT3	NUDT4	OCRL	PLCB1	PLCB2	PLCB3	PLCB4	PLCD1	PLCD3	PLCD4	PLCE1	PLCG1	PLCG2	PLCH1	PLCH2	PLCZ1	PLD4	PPIP5K1	PPIP5K2	PTEN	SYNJ1
REACTOME_INSERTION_OF_TAIL_ANCHORED_PROTEINS_INTO_THE_ENDOPLASMIC_RETICULUM_MEMBRANE	https://www.gsea-msigdb.org/gsea/msigdb/human/geneset/REACTOME_INSERTION_OF_TAIL_ANCHORED_PROTEINS_INTO_THE_ENDOPLASMIC_RETICULUM_MEMBRANE	ALDH3A2	APP	BAG6	CAMLG	CYB5A	EMD	GET1	GET3	GET4	HMOX1	OTOF	PRNP	SEC61B	SEC61G	SERP1	SGTA	STX1A	STX5	UBE2J2	UBL4A	VAMP2	VAPA
REACTOME_INSULIN_PROCESSING	https://www.gsea-msigdb.org/gsea/msigdb/human/geneset/REACTOME_INSULIN_PROCESSING	CLTRN	CPE	ERO1B	EXOC1	EXOC2	EXOC3	EXOC4	EXOC5	EXOC6	EXOC7	EXOC8	INS	KIF5A	KIF5B	KIF5C	MYO5A	MYRIP	P4HB	PCSK1	PCSK2	RAB27A	SLC30A5	SLC30A8	STX1A	VAMP2
REACTOME_INSULIN_RECEPTOR_RECYCLING	https://www.gsea-msigdb.org/gsea/msigdb/human/geneset/REACTOME_INSULIN_RECEPTOR_RECYCLING	ATP6AP1	ATP6V0A1	ATP6V0A2	ATP6V0A4	ATP6V0B	ATP6V0C	ATP6V0D1	ATP6V0D2	ATP6V0E1	ATP6V0E2	ATP6V1A	ATP6V1B1	ATP6V1B2	ATP6V1C1	ATP6V1C2	ATP6V1D	ATP6V1E1	ATP6V1E2	ATP6V1F	ATP6V1G1	ATP6V1G2	ATP6V1G3	ATP6V1H	CTSD	IDE	INS	INSR	PTPN1	PTPRF	TCIRG1
REACTOME_INSULIN_RECEPTOR_SIGNALLING_CASCADE	https://www.gsea-msigdb.org/gsea/msigdb/human/geneset/REACTOME_INSULIN_RECEPTOR_SIGNALLING_CASCADE	AKT2	FGF1	FGF10	FGF16	FGF17	FGF18	FGF19	FGF2	FGF20	FGF22	FGF23	FGF3	FGF4	FGF5	FGF6	FGF7	FGF8	FGF9	FGFR1	FGFR2	FGFR3	FGFR4	FLT3	FLT3LG	FRS2	GAB1	GAB2	GRB10	GRB2	HRAS	INS	INSR	IRS1	IRS2	KL	KLB	KRAS	MAPK1	MAPK3	NRAS	PDE3B	PDPK1	PIK3C3	PIK3CA	PIK3CB	PIK3R1	PIK3R2	PIK3R4	PTPN11	SHC1	SOS1	THEM4	TLR9	TRIB3
REACTOME_INTEGRATION_OF_ENERGY_METABOLISM	https://www.gsea-msigdb.org/gsea/msigdb/human/geneset/REACTOME_INTEGRATION_OF_ENERGY_METABOLISM	ABCC8	ACACA	ACACB	ACLY	ACSL3	ACSL4	ADCY1	ADCY2	ADCY3	ADCY4	ADCY5	ADCY6	ADCY7	ADCY8	ADCY9	ADIPOQ	ADIPOR1	ADIPOR2	ADRA2A	ADRA2C	AGPAT1	AHCYL1	AKAP5	CACNA1A	CACNA1C	CACNA1D	CACNA1E	CACNA2D2	CACNB2	CACNB3	CD36	CHRM3	FASN	FFAR1	GCG	GCGR	GLP1R	GNA11	GNA14	GNA15	GNAI1	GNAI2	GNAQ	GNAS	GNB1	GNB2	GNB3	GNB4	GNB5	GNG10	GNG11	GNG12	GNG13	GNG2	GNG3	GNG4	GNG5	GNG7	GNG8	GNGT1	GNGT2	INS	IQGAP1	ITPR1	ITPR2	ITPR3	KCNB1	KCNC2	KCNG2	KCNJ11	KCNS3	MARCKS	MLX	MLXIPL	PFKFB1	PKLR	PLCB1	PLCB2	PLCB3	PPP2CA	PPP2CB	PPP2R1A	PPP2R1B	PPP2R5D	PRKAA2	PRKAB2	PRKACA	PRKACB	PRKACG	PRKAG2	PRKAR1A	PRKAR1B	PRKAR2A	PRKAR2B	PRKCA	RAP1A	RAPGEF3	RAPGEF4	SLC2A1	SLC2A2	SNAP25	STK11	STX1A	STXBP1	SYT5	TALDO1	TKT	VAMP2
REACTOME_INTEGRATION_OF_PROVIRUS	https://www.gsea-msigdb.org/gsea/msigdb/human/geneset/REACTOME_INTEGRATION_OF_PROVIRUS	BANF1	HMGA1	KPNA1	LIG4	PPIA	PSIP1	XRCC4	XRCC5	XRCC6
REACTOME_INTEGRIN_CELL_SURFACE_INTERACTIONS	https://www.gsea-msigdb.org/gsea/msigdb/human/geneset/REACTOME_INTEGRIN_CELL_SURFACE_INTERACTIONS	AGRN	BSG	CD44	CD47	CDH1	COL10A1	COL13A1	COL16A1	COL18A1	COL1A1	COL1A2	COL23A1	COL2A1	COL3A1	COL4A1	COL4A2	COL4A3	COL4A4	COL4A5	COL4A6	COL5A1	COL5A2	COL5A3	COL6A1	COL6A2	COL6A3	COL6A5	COL6A6	COL7A1	COL8A1	COL8A2	COL9A1	COL9A2	COL9A3	COMP	F11R	FBN1	FGA	FGB	FGG	FN1	HSPG2	IBSP	ICAM1	ICAM2	ICAM3	ICAM4	ICAM5	ITGA1	ITGA10	ITGA11	ITGA2	ITGA2B	ITGA3	ITGA4	ITGA5	ITGA6	ITGA7	ITGA8	ITGA9	ITGAD	ITGAE	ITGAL	ITGAM	ITGAV	ITGAX	ITGB1	ITGB2	ITGB3	ITGB5	ITGB6	ITGB7	ITGB8	JAM2	JAM3	KDR	LUM	MADCAM1	PECAM1	SPP1	THBS1	TNC	VCAM1	VTN	VWF
REACTOME_INTEGRIN_SIGNALING	https://www.gsea-msigdb.org/gsea/msigdb/human/geneset/REACTOME_INTEGRIN_SIGNALING	AKT1	APBB1IP	BCAR1	CRK	CSK	FGA	FGB	FGG	FN1	GRB2	ITGA2B	ITGB3	PDPK1	PTK2	PTPN1	RAP1A	RAP1B	RAPGEF3	RAPGEF4	RASGRP1	RASGRP2	SHC1	SOS1	SRC	SYK	TLN1	VWF
REACTOME_INTERACTIONS_OF_REV_WITH_HOST_CELLULAR_PROTEINS	https://www.gsea-msigdb.org/gsea/msigdb/human/geneset/REACTOME_INTERACTIONS_OF_REV_WITH_HOST_CELLULAR_PROTEINS	AAAS	KPNB1	NDC1	NPM1	NUP107	NUP133	NUP153	NUP155	NUP160	NUP188	NUP205	NUP210	NUP214	NUP35	NUP37	NUP42	NUP43	NUP50	NUP54	NUP58	NUP62	NUP85	NUP88	NUP93	NUP98	POM121	POM121C	RAE1	RAN	RANBP1	RANBP2	RANGAP1	RCC1	SEC13	SEH1L	TPR	XPO1
REACTOME_INTERACTIONS_OF_VPR_WITH_HOST_CELLULAR_PROTEINS	https://www.gsea-msigdb.org/gsea/msigdb/human/geneset/REACTOME_INTERACTIONS_OF_VPR_WITH_HOST_CELLULAR_PROTEINS	AAAS	BANF1	HMGA1	KPNA1	NDC1	NUP107	NUP133	NUP153	NUP155	NUP160	NUP188	NUP205	NUP210	NUP214	NUP35	NUP37	NUP42	NUP43	NUP50	NUP54	NUP58	NUP62	NUP85	NUP88	NUP93	NUP98	POM121	POM121C	PSIP1	RAE1	RANBP2	SEC13	SEH1L	SLC25A4	SLC25A5	SLC25A6	TPR
REACTOME_INTERACTION_BETWEEN_L1_AND_ANKYRINS	https://www.gsea-msigdb.org/gsea/msigdb/human/geneset/REACTOME_INTERACTION_BETWEEN_L1_AND_ANKYRINS	ACTB	ACTG1	ANK1	ANK2	ANK3	KCNQ2	KCNQ3	L1CAM	NFASC	NRCAM	SCN10A	SCN11A	SCN1A	SCN1B	SCN2A	SCN2B	SCN3A	SCN3B	SCN4A	SCN4B	SCN5A	SCN7A	SCN8A	SCN9A	SPTA1	SPTAN1	SPTB	SPTBN1	SPTBN2	SPTBN4	SPTBN5
REACTOME_INTERACTION_WITH_CUMULUS_CELLS_AND_THE_ZONA_PELLUCIDA	https://www.gsea-msigdb.org/gsea/msigdb/human/geneset/REACTOME_INTERACTION_WITH_CUMULUS_CELLS_AND_THE_ZONA_PELLUCIDA	ADAM2	ADAM20	ADAM21	ADAM30	B4GALT1	OVGP1	SPAM1	ZP1	ZP2	ZP3	ZP4
REACTOME_INTERCONVERSION_OF_NUCLEOTIDE_DI_AND_TRIPHOSPHATES	https://www.gsea-msigdb.org/gsea/msigdb/human/geneset/REACTOME_INTERCONVERSION_OF_NUCLEOTIDE_DI_AND_TRIPHOSPHATES	AK1	AK2	AK4	AK5	AK6	AK7	AK8	AK9	CMPK1	CTPS1	CTPS2	DCTD	DCTPP1	DTYMK	DUT	GLRX	GSR	GUK1	NME1	NME2	NME3	NME4	NUDT13	RRM1	RRM2	RRM2B	TXN	TXNRD1	TYMS
REACTOME_INTERFERON_ALPHA_BETA_SIGNALING	https://www.gsea-msigdb.org/gsea/msigdb/human/geneset/REACTOME_INTERFERON_ALPHA_BETA_SIGNALING	ABCE1	ADAR	BST2	EGR1	EIF2AK2	GBP2	HLA-A	HLA-B	HLA-C	HLA-E	HLA-F	HLA-G	HLA-H	IFI27	IFI35	IFI6	IFIT1	IFIT2	IFIT3	IFIT5	IFITM1	IFITM2	IFITM3	IFNA1	IFNA10	IFNA13	IFNA14	IFNA16	IFNA17	IFNA2	IFNA21	IFNA4	IFNA5	IFNA6	IFNA7	IFNA8	IFNAR1	IFNAR2	IFNB1	IP6K2	IRF1	IRF2	IRF3	IRF4	IRF5	IRF6	IRF7	IRF8	IRF9	ISG15	ISG20	JAK1	KPNA1	KPNB1	MX1	MX2	OAS1	OAS2	OAS3	OASL	PSMB8	PTPN1	PTPN11	PTPN6	RNASEL	RPS27A	RSAD2	SAMHD1	SOCS1	SOCS3	STAT1	STAT2	TYK2	UBA52	UBB	UBC	USP18	XAF1
REACTOME_INTERFERON_GAMMA_SIGNALING	https://www.gsea-msigdb.org/gsea/msigdb/human/geneset/REACTOME_INTERFERON_GAMMA_SIGNALING	B2M	CAMK2A	CAMK2B	CAMK2D	CAMK2G	CD44	CIITA	FCGR1A	FCGR1BP	GBP1	GBP2	GBP3	GBP4	GBP5	GBP6	GBP7	HLA-A	HLA-B	HLA-C	HLA-DPA1	HLA-DPB1	HLA-DQA1	HLA-DQA2	HLA-DQB1	HLA-DQB2	HLA-DRA	HLA-DRB1	HLA-DRB3	HLA-DRB4	HLA-DRB5	HLA-E	HLA-F	HLA-G	HLA-H	ICAM1	IFI30	IFNG	IFNGR1	IFNGR2	IRF1	IRF2	IRF3	IRF4	IRF5	IRF6	IRF7	IRF8	IRF9	JAK1	JAK2	MAPK1	MAPK3	MID1	MT2A	NCAM1	OAS1	OAS2	OAS3	OASL	PIAS1	PML	PRKCD	PTAFR	PTPN1	PTPN11	PTPN2	PTPN6	RAF1	SMAD7	SOCS1	SOCS3	SP100	STAT1	SUMO1	TRIM10	TRIM14	TRIM17	TRIM2	TRIM21	TRIM22	TRIM25	TRIM26	TRIM29	TRIM3	TRIM31	TRIM34	TRIM35	TRIM38	TRIM45	TRIM46	TRIM48	TRIM5	TRIM6	TRIM62	TRIM68	TRIM8	VCAM1	YBX1
REACTOME_INTERFERON_SIGNALING	https://www.gsea-msigdb.org/gsea/msigdb/human/geneset/REACTOME_INTERFERON_SIGNALING	AAAS	ABCE1	ADAR	ARIH1	B2M	BECN1	BST2	CAMK2A	CAMK2B	CAMK2D	CAMK2G	CD44	CDK1	CENPS	CENPX	CHUK	CIITA	DHX9	DNAJC3	DUS2	EGR1	EIF2AK2	EIF2S1	EIF2S2	EIF2S3	EIF4A1	EIF4A2	EIF4A3	EIF4E	EIF4E2	EIF4E3	EIF4G1	EIF4G2	EIF4G3	FAAP100	FAAP20	FAAP24	FANCA	FANCB	FANCC	FANCE	FANCF	FANCG	FANCL	FANCM	FCGR1A	FCGR1BP	FLNA	FLNB	GBP1	GBP2	GBP3	GBP4	GBP5	GBP6	GBP7	HERC5	HLA-A	HLA-B	HLA-C	HLA-DPA1	HLA-DPB1	HLA-DQA1	HLA-DQA2	HLA-DQB1	HLA-DQB2	HLA-DRA	HLA-DRB1	HLA-DRB3	HLA-DRB4	HLA-DRB5	HLA-E	HLA-F	HLA-G	HLA-H	HSPA1A	HSPA1B	HSPA1L	HSPA2	HSPA8	ICAM1	IFI27	IFI30	IFI35	IFI6	IFIT1	IFIT2	IFIT3	IFIT5	IFITM1	IFITM2	IFITM3	IFNA1	IFNA10	IFNA13	IFNA14	IFNA16	IFNA17	IFNA2	IFNA21	IFNA4	IFNA5	IFNA6	IFNA7	IFNA8	IFNAR1	IFNAR2	IFNB1	IFNG	IFNGR1	IFNGR2	IKBKB	IKBKG	ILF2	ILF3	IP6K2	IRF1	IRF2	IRF3	IRF4	IRF5	IRF6	IRF7	IRF8	IRF9	ISG15	ISG20	JAK1	JAK2	KPNA1	KPNA2	KPNA3	KPNA4	KPNA5	KPNA7	KPNB1	MAP2K6	MAPK1	MAPK3	MAPT	MAVS	MID1	MT2A	MX1	MX2	NCAM1	NCK1	NDC1	NEDD4	NPM1	NUP107	NUP133	NUP153	NUP155	NUP160	NUP188	NUP205	NUP210	NUP214	NUP35	NUP37	NUP42	NUP43	NUP50	NUP54	NUP58	NUP62	NUP85	NUP88	NUP93	NUP98	OAS1	OAS2	OAS3	OASL	PDE12	PIAS1	PIN1	PLCG1	PML	POM121	POM121C	PPM1B	PPP2CA	PPP2CB	PPP2R1A	PPP2R1B	PPP2R5A	PRKCD	PRKRA	PSMB8	PTAFR	PTPN1	PTPN11	PTPN2	PTPN6	RAE1	RAF1	RANBP2	RIGI	RNASEL	RPS27A	RSAD2	SAMHD1	SEC13	SEH1L	SMAD7	SNCA	SOCS1	SOCS3	SP100	SPHK1	STAT1	STAT2	STAT3	SUMO1	TARBP2	TP53	TPR	TRIM10	TRIM14	TRIM17	TRIM2	TRIM21	TRIM22	TRIM25	TRIM26	TRIM29	TRIM3	TRIM31	TRIM34	TRIM35	TRIM38	TRIM45	TRIM46	TRIM48	TRIM5	TRIM6	TRIM62	TRIM68	TRIM8	TUBA1A	TUBA1B	TUBA1C	TUBA3C	TUBA3D	TUBA3E	TUBA4A	TUBA4B	TUBA8	TUBAL3	TUBB1	TUBB2A	TUBB2B	TUBB3	TUBB4A	TUBB4B	TUBB6	TUBB8	TUBB8B	TYK2	UBA52	UBA7	UBB	UBC	UBE2E1	UBE2I	UBE2L6	UBE2N	USP18	VCAM1	XAF1	YBX1
REACTOME_INTERLEUKIN_10_SIGNALING	https://www.gsea-msigdb.org/gsea/msigdb/human/geneset/REACTOME_INTERLEUKIN_10_SIGNALING	CCL19	CCL2	CCL20	CCL22	CCL3	CCL3L3	CCL4	CCL5	CCR1	CCR2	CCR5	CD80	CD86	CSF1	CSF2	CSF3	CXCL1	CXCL10	CXCL2	CXCL8	FCER2	FPR1	ICAM1	IL10	IL10RA	IL10RB	IL12A	IL12B	IL18	IL1A	IL1B	IL1R1	IL1R2	IL1RN	IL6	JAK1	LIF	PTAFR	PTGS2	STAT3	TIMP1	TNF	TNFRSF1A	TNFRSF1B	TYK2
REACTOME_INTERLEUKIN_12_FAMILY_SIGNALING	https://www.gsea-msigdb.org/gsea/msigdb/human/geneset/REACTOME_INTERLEUKIN_12_FAMILY_SIGNALING	AIP	ANXA2	ARF1	BOLA2	BOLA2B	CA1	CANX	CAPZA1	CDC42	CFL1	CNN2	CRLF1	EBI3	GSTA2	GSTO1	HNRNPA2B1	HNRNPDL	HNRNPF	HSPA9	IFNG	IL10	IL12A	IL12B	IL12RB1	IL12RB2	IL23A	IL23R	IL27	IL27RA	IL6ST	JAK1	JAK2	LCP1	LMNB1	MIF	MSN	MTAP	P4HB	PAK2	PDCD4	PITPNA	PPIA	PSME2	RALA	RAP1B	RPLP0	SERPINB2	SNRPA1	SOD1	SOD2	STAT1	STAT3	STAT4	TALDO1	TCP1	TYK2	VAMP7
REACTOME_INTERLEUKIN_12_SIGNALING	https://www.gsea-msigdb.org/gsea/msigdb/human/geneset/REACTOME_INTERLEUKIN_12_SIGNALING	AIP	ANXA2	ARF1	BOLA2	BOLA2B	CA1	CAPZA1	CDC42	CFL1	CNN2	GSTA2	GSTO1	HNRNPA2B1	HNRNPDL	HNRNPF	HSPA9	IFNG	IL10	IL12A	IL12B	IL12RB1	IL12RB2	JAK1	JAK2	LCP1	LMNB1	MIF	MSN	MTAP	P4HB	PAK2	PDCD4	PITPNA	PPIA	PSME2	RALA	RAP1B	RPLP0	SERPINB2	SNRPA1	SOD1	SOD2	STAT4	TALDO1	TCP1	TYK2	VAMP7
REACTOME_INTERLEUKIN_15_SIGNALING	https://www.gsea-msigdb.org/gsea/msigdb/human/geneset/REACTOME_INTERLEUKIN_15_SIGNALING	GAB2	GRB2	IL15	IL15RA	IL2RB	IL2RG	JAK1	JAK3	SHC1	SOS1	SOS2	STAT3	STAT5A	STAT5B
REACTOME_INTERLEUKIN_17_SIGNALING	https://www.gsea-msigdb.org/gsea/msigdb/human/geneset/REACTOME_INTERLEUKIN_17_SIGNALING	ATF1	ATF2	BTRC	CHUK	CREB1	CUL1	DUSP3	DUSP4	DUSP6	DUSP7	ELK1	FBXW11	FOS	IKBKB	IKBKG	IL17A	IL17C	IL17F	IL17RA	IL17RB	IL17RC	IL17RE	IL25	IRAK1	IRAK2	JUN	MAP2K1	MAP2K3	MAP2K4	MAP2K6	MAP2K7	MAP3K7	MAP3K8	MAPK1	MAPK10	MAPK11	MAPK14	MAPK3	MAPK7	MAPK8	MAPK9	MAPKAPK2	MAPKAPK3	MEF2A	MEF2C	NFKB1	NOD1	NOD2	PPP2CA	PPP2CB	PPP2R1A	PPP2R1B	PPP2R5D	RIPK2	RPS27A	RPS6KA1	RPS6KA2	RPS6KA3	RPS6KA5	SKP1	TAB1	TAB2	TAB3	TNIP2	TRAF6	UBA52	UBB	UBC	UBE2N	UBE2V1	VRK3
REACTOME_INTERLEUKIN_18_SIGNALING	https://www.gsea-msigdb.org/gsea/msigdb/human/geneset/REACTOME_INTERLEUKIN_18_SIGNALING	ALOX5	IL13	IL18	IL18BP	IL18R1	IL18RAP	IL37	IL4
REACTOME_INTERLEUKIN_1_FAMILY_SIGNALING	https://www.gsea-msigdb.org/gsea/msigdb/human/geneset/REACTOME_INTERLEUKIN_1_FAMILY_SIGNALING	AGER	ALOX5	ALPK1	APP	BTRC	CASP1	CASP8	CHUK	CTSG	CUL1	FBXW11	GSDMD	HMGB1	IKBIP	IKBKB	IKBKG	IL13	IL18	IL18BP	IL18R1	IL18RAP	IL1A	IL1B	IL1F10	IL1R1	IL1R2	IL1RAP	IL1RAPL1	IL1RL1	IL1RL2	IL1RN	IL33	IL36A	IL36B	IL36G	IL36RN	IL37	IL4	IRAK1	IRAK2	IRAK3	IRAK4	LRRC14	MAP2K1	MAP2K4	MAP2K6	MAP3K3	MAP3K7	MAP3K8	MAPK8	MYD88	N4BP1	NFKB1	NFKB2	NFKBIA	NFKBIB	NKIRAS1	NKIRAS2	NLRC5	NLRX1	NOD1	NOD2	PELI1	PELI2	PELI3	PSMA1	PSMA2	PSMA3	PSMA4	PSMA5	PSMA6	PSMA7	PSMA8	PSMB1	PSMB10	PSMB11	PSMB2	PSMB3	PSMB4	PSMB5	PSMB6	PSMB7	PSMB8	PSMB9	PSMC1	PSMC2	PSMC3	PSMC4	PSMC5	PSMC6	PSMD1	PSMD10	PSMD11	PSMD12	PSMD13	PSMD14	PSMD2	PSMD3	PSMD4	PSMD5	PSMD6	PSMD7	PSMD8	PSMD9	PSME1	PSME2	PSME3	PSME4	PSMF1	PTPN11	PTPN12	PTPN13	PTPN14	PTPN18	PTPN2	PTPN20	PTPN23	PTPN4	PTPN5	PTPN6	PTPN7	PTPN9	RBX1	RELA	RIPK2	RPS27A	S100A12	S100B	SAA1	SEM1	SIGIRR	SKP1	SMAD3	SQSTM1	STAT3	TAB1	TAB2	TAB3	TBK1	TIFA	TNIP2	TOLLIP	TP53	TRAF2	TRAF6	UBA52	UBB	UBC	UBE2N	UBE2V1	USP14	USP18
REACTOME_INTERLEUKIN_1_PROCESSING	https://www.gsea-msigdb.org/gsea/msigdb/human/geneset/REACTOME_INTERLEUKIN_1_PROCESSING	CASP1	CTSG	GSDMD	IL18	IL1A	IL1B	NFKB1	NFKB2	RELA
REACTOME_INTERLEUKIN_1_SIGNALING	https://www.gsea-msigdb.org/gsea/msigdb/human/geneset/REACTOME_INTERLEUKIN_1_SIGNALING	AGER	ALPK1	APP	BTRC	CASP8	CHUK	CUL1	FBXW11	HMGB1	IKBIP	IKBKB	IKBKG	IL1A	IL1B	IL1R1	IL1R2	IL1RAP	IL1RN	IRAK1	IRAK2	IRAK3	IRAK4	LRRC14	MAP2K1	MAP2K4	MAP2K6	MAP3K3	MAP3K7	MAP3K8	MYD88	N4BP1	NFKB1	NFKB2	NFKBIA	NFKBIB	NKIRAS1	NKIRAS2	NLRC5	NLRX1	NOD1	NOD2	PELI1	PELI2	PELI3	PSMA1	PSMA2	PSMA3	PSMA4	PSMA5	PSMA6	PSMA7	PSMA8	PSMB1	PSMB10	PSMB11	PSMB2	PSMB3	PSMB4	PSMB5	PSMB6	PSMB7	PSMB8	PSMB9	PSMC1	PSMC2	PSMC3	PSMC4	PSMC5	PSMC6	PSMD1	PSMD10	PSMD11	PSMD12	PSMD13	PSMD14	PSMD2	PSMD3	PSMD4	PSMD5	PSMD6	PSMD7	PSMD8	PSMD9	PSME1	PSME2	PSME3	PSME4	PSMF1	RBX1	RELA	RIPK2	RPS27A	S100A12	S100B	SAA1	SEM1	SKP1	SQSTM1	TAB1	TAB2	TAB3	TIFA	TNIP2	TOLLIP	TP53	TRAF2	TRAF6	UBA52	UBB	UBC	UBE2N	UBE2V1	USP14	USP18
REACTOME_INTERLEUKIN_20_FAMILY_SIGNALING	https://www.gsea-msigdb.org/gsea/msigdb/human/geneset/REACTOME_INTERLEUKIN_20_FAMILY_SIGNALING	IFNL1	IFNL2	IFNL3	IFNLR1	IL10RB	IL19	IL20	IL20RA	IL20RB	IL22	IL22RA1	IL22RA2	IL24	IL26	JAK1	JAK2	JAK3	PTPN11	SOCS3	STAT1	STAT2	STAT3	STAT4	STAT5A	STAT5B	TYK2
REACTOME_INTERLEUKIN_21_SIGNALING	https://www.gsea-msigdb.org/gsea/msigdb/human/geneset/REACTOME_INTERLEUKIN_21_SIGNALING	IL21	IL21R	IL2RG	JAK1	JAK3	STAT1	STAT3	STAT4	STAT5A	STAT5B
REACTOME_INTERLEUKIN_23_SIGNALING	https://www.gsea-msigdb.org/gsea/msigdb/human/geneset/REACTOME_INTERLEUKIN_23_SIGNALING	IL12B	IL12RB1	IL23A	IL23R	JAK2	P4HB	STAT3	STAT4	TYK2
REACTOME_INTERLEUKIN_27_SIGNALING	https://www.gsea-msigdb.org/gsea/msigdb/human/geneset/REACTOME_INTERLEUKIN_27_SIGNALING	CANX	CRLF1	EBI3	IL27	IL27RA	IL6ST	JAK1	JAK2	STAT1	STAT3	TYK2
REACTOME_INTERLEUKIN_2_FAMILY_SIGNALING	https://www.gsea-msigdb.org/gsea/msigdb/human/geneset/REACTOME_INTERLEUKIN_2_FAMILY_SIGNALING	CSF2	CSF2RA	CSF2RB	GAB2	GRB2	HAVCR2	IL15	IL15RA	IL2	IL21	IL21R	IL2RA	IL2RB	IL2RG	IL3	IL3RA	IL5	IL5RA	IL9	IL9R	INPP5D	INPPL1	JAK1	JAK2	JAK3	LCK	LGALS9	PIK3CA	PIK3CB	PIK3CD	PIK3R1	PIK3R2	PIK3R3	PTK2B	PTPN6	SHC1	SOS1	SOS2	STAT1	STAT3	STAT4	STAT5A	STAT5B	SYK
REACTOME_INTERLEUKIN_2_SIGNALING	https://www.gsea-msigdb.org/gsea/msigdb/human/geneset/REACTOME_INTERLEUKIN_2_SIGNALING	IL2	IL2RA	IL2RB	IL2RG	JAK1	JAK3	LCK	PTK2B	SHC1	STAT5A	STAT5B	SYK
REACTOME_INTERLEUKIN_35_SIGNALLING	https://www.gsea-msigdb.org/gsea/msigdb/human/geneset/REACTOME_INTERLEUKIN_35_SIGNALLING	CANX	EBI3	IL12A	IL12RB2	IL27RA	IL6ST	JAK1	JAK2	STAT1	STAT3	STAT4	TYK2
REACTOME_INTERLEUKIN_36_PATHWAY	https://www.gsea-msigdb.org/gsea/msigdb/human/geneset/REACTOME_INTERLEUKIN_36_PATHWAY	IL1F10	IL1RAP	IL1RL2	IL36A	IL36B	IL36G	IL36RN
REACTOME_INTERLEUKIN_37_SIGNALING	https://www.gsea-msigdb.org/gsea/msigdb/human/geneset/REACTOME_INTERLEUKIN_37_SIGNALING	CASP1	IL18BP	IL18R1	IL37	PTPN11	PTPN12	PTPN13	PTPN14	PTPN18	PTPN2	PTPN20	PTPN23	PTPN4	PTPN5	PTPN6	PTPN7	PTPN9	SIGIRR	SMAD3	STAT3	TBK1
REACTOME_INTERLEUKIN_3_INTERLEUKIN_5_AND_GM_CSF_SIGNALING	https://www.gsea-msigdb.org/gsea/msigdb/human/geneset/REACTOME_INTERLEUKIN_3_INTERLEUKIN_5_AND_GM_CSF_SIGNALING	BLNK	CBL	CRK	CRKL	CSF2	CSF2RA	CSF2RB	FYN	GAB2	GRB2	HCK	IL2	IL2RA	IL2RB	IL2RG	IL3	IL3RA	IL5	IL5RA	INPP5D	INPPL1	JAK1	JAK2	JAK3	LYN	PIK3CA	PIK3CB	PIK3CD	PIK3R1	PIK3R2	PIK3R3	PRKACA	PTPN11	PTPN6	RAPGEF1	RPS27A	SHC1	SOS1	STAT5A	STAT5B	SYK	TEC	UBA52	UBB	UBC	VAV1	YES1	YWHAZ
REACTOME_INTERLEUKIN_4_AND_INTERLEUKIN_13_SIGNALING	https://www.gsea-msigdb.org/gsea/msigdb/human/geneset/REACTOME_INTERLEUKIN_4_AND_INTERLEUKIN_13_SIGNALING	AKT1	ALOX15	ALOX5	ANXA1	BATF	BCL2	BCL2L1	BCL6	BIRC5	CCL11	CCL2	CCL22	CCND1	CD36	CDKN1A	CEBPD	COL1A2	CXCL8	F13A1	FASLG	FCER2	FGF2	FN1	FOS	FOXO1	FOXO3	FSCN1	GATA3	HGF	HIF1A	HMOX1	HSP90AA1	HSP90B1	HSPA8	ICAM1	IGHE	IGHG1	IGHG4	IL10	IL12A	IL12B	IL13	IL13RA1	IL13RA2	IL17A	IL17F	IL18	IL1A	IL1B	IL23A	IL23R	IL2RG	IL4	IL4R	IL6	IL6R	IRF4	ITGAM	ITGAX	ITGB1	ITGB2	JAK1	JAK2	JAK3	JUNB	LAMA5	LBP	LCN2	LIF	MAOA	MCL1	MMP1	MMP2	MMP3	MMP9	MUC1	MYC	NANOG	NDN	NOS2	OPRD1	OPRM1	OSM	PIK3R1	PIM1	POMC	POU2F1	PTGS2	RHOU	RORA	RORC	S1PR1	SAA1	SOCS1	SOCS3	SOCS5	SOX2	STAT1	STAT3	STAT6	TGFB1	TIMP1	TNF	TNFRSF1B	TP53	TWIST1	TYK2	VCAM1	VEGFA	VIM	ZEB1
REACTOME_INTERLEUKIN_6_FAMILY_SIGNALING	https://www.gsea-msigdb.org/gsea/msigdb/human/geneset/REACTOME_INTERLEUKIN_6_FAMILY_SIGNALING	CBL	CLCF1	CNTF	CNTFR	CRLF1	CTF1	IL11	IL11RA	IL31	IL31RA	IL6	IL6R	IL6ST	JAK1	JAK2	LIF	LIFR	OSM	OSMR	PTPN11	SOCS3	STAT1	STAT3	TYK2
REACTOME_INTERLEUKIN_6_SIGNALING	https://www.gsea-msigdb.org/gsea/msigdb/human/geneset/REACTOME_INTERLEUKIN_6_SIGNALING	CBL	IL6	IL6R	IL6ST	JAK1	JAK2	PTPN11	SOCS3	STAT1	STAT3	TYK2
REACTOME_INTERLEUKIN_7_SIGNALING	https://www.gsea-msigdb.org/gsea/msigdb/human/geneset/REACTOME_INTERLEUKIN_7_SIGNALING	BRWD1	CISH	CRLF2	H3C1	H3C10	H3C11	H3C12	H3C13	H3C14	H3C15	H3C2	H3C3	H3C4	H3C6	H3C7	H3C8	HGF	IL2RG	IL7	IL7R	IRS1	IRS2	JAK1	JAK3	PIK3R1	PIK3R2	PIK3R3	RAG1	RAG2	SMARCA4	SOCS1	SOCS2	STAT3	STAT5A	STAT5B	TSLP
REACTOME_INTERLEUKIN_9_SIGNALING	https://www.gsea-msigdb.org/gsea/msigdb/human/geneset/REACTOME_INTERLEUKIN_9_SIGNALING	IL2RG	IL9	IL9R	JAK1	JAK3	STAT1	STAT3	STAT5A	STAT5B
REACTOME_INTERLEUKIN_RECEPTOR_SHC_SIGNALING	https://www.gsea-msigdb.org/gsea/msigdb/human/geneset/REACTOME_INTERLEUKIN_RECEPTOR_SHC_SIGNALING	CSF2	CSF2RA	CSF2RB	GAB2	GRB2	IL2	IL2RA	IL2RB	IL2RG	IL3	IL3RA	IL5	IL5RA	INPP5D	INPPL1	JAK1	JAK2	JAK3	PIK3CA	PIK3CB	PIK3CD	PIK3R1	PIK3R2	PIK3R3	PTPN6	SHC1	SOS1
REACTOME_INTESTINAL_ABSORPTION	https://www.gsea-msigdb.org/gsea/msigdb/human/geneset/REACTOME_INTESTINAL_ABSORPTION	NPC1L1	RSC1A1	SLC2A2	SLC2A5	SLC5A1
REACTOME_INTRACELLULAR_SIGNALING_BY_SECOND_MESSENGERS	https://www.gsea-msigdb.org/gsea/msigdb/human/geneset/REACTOME_INTRACELLULAR_SIGNALING_BY_SECOND_MESSENGERS	ADCY1	ADCY2	ADCY3	ADCY4	ADCY5	ADCY6	ADCY7	ADCY8	ADCY9	AGO1	AGO2	AGO3	AGO4	AHCYL1	AKT1	AKT1S1	AKT2	AKT3	AREG	ATF2	ATN1	BAD	BDNF	BMI1	BTC	CALM1	CAMK2A	CAMK2B	CAMK2D	CAMK2G	CAMK4	CAMKK1	CAMKK2	CASP9	CBX2	CBX4	CBX6	CBX8	CD19	CD28	CD80	CD86	CDKN1A	CDKN1B	CHD3	CHD4	CHUK	CREB1	CSNK2A1	CSNK2A2	CSNK2B	EED	EGF	EGFR	EGR1	EPGN	ERBB2	ERBB3	ERBB4	EREG	ESR1	ESR2	EZH2	FGF1	FGF10	FGF16	FGF17	FGF18	FGF19	FGF2	FGF20	FGF22	FGF23	FGF3	FGF4	FGF5	FGF6	FGF7	FGF8	FGF9	FGFR1	FGFR2	FGFR3	FGFR4	FLT3	FLT3LG	FOXO1	FOXO3	FOXO4	FOXO6	FRK	FRS2	FYN	GAB1	GAB2	GATAD2A	GATAD2B	GRB2	GRK2	GSK3A	GSK3B	HBEGF	HDAC1	HDAC2	HDAC3	HDAC5	HDAC7	HGF	ICOS	IER3	IL1RAP	IL1RL1	IL33	INS	INSR	IRAK1	IRAK4	IRS1	IRS2	ITPR1	ITPR2	ITPR3	JUN	KDM1A	KIT	KITLG	KL	KLB	KPNA2	LAMTOR1	LAMTOR2	LAMTOR3	LAMTOR4	LAMTOR5	LCK	MAF1	MAPK1	MAPK3	MAPKAP1	MBD3	MDM2	MECOM	MET	MKRN1	MLST8	MOV10	MTA1	MTA2	MTA3	MTOR	MYD88	NBEA	NEDD4	NR2E1	NR4A1	NRG1	NRG2	NRG3	NRG4	NTF3	NTF4	NTRK2	NTRK3	OTUD3	PDE1A	PDE1B	PDE1C	PDGFA	PDGFB	PDGFRA	PDGFRB	PDPK1	PHC1	PHC2	PHC3	PHLPP1	PHLPP2	PIK3AP1	PIK3CA	PIK3CB	PIK3CD	PIK3R1	PIK3R2	PIK3R3	PIP4K2A	PIP4K2B	PIP4K2C	PIP5K1A	PIP5K1B	PIP5K1C	PLCG1	PML	PPARG	PPP2CA	PPP2CB	PPP2R1A	PPP2R1B	PPP2R5A	PPP2R5B	PPP2R5C	PPP2R5D	PPP2R5E	PREX2	PRKACA	PRKACB	PRKACG	PRKAR1A	PRKAR1B	PRKAR2A	PRKAR2B	PRKCA	PRKCD	PRKCE	PRKCG	PRKX	PRR5	PSMA1	PSMA2	PSMA3	PSMA4	PSMA5	PSMA6	PSMA7	PSMA8	PSMB1	PSMB10	PSMB11	PSMB2	PSMB3	PSMB4	PSMB5	PSMB6	PSMB7	PSMB8	PSMB9	PSMC1	PSMC2	PSMC3	PSMC4	PSMC5	PSMC6	PSMD1	PSMD10	PSMD11	PSMD12	PSMD13	PSMD14	PSMD2	PSMD3	PSMD4	PSMD5	PSMD6	PSMD7	PSMD8	PSMD9	PSME1	PSME2	PSME3	PSME4	PSMF1	PTEN	PTPN11	RAC1	RAC2	RBBP4	RBBP7	RCOR1	REST	RHEB	RHOG	RICTOR	RING1	RNF146	RNF2	RPS27A	RPS6KB2	RPTOR	RRAGA	RRAGB	RRAGC	RRAGD	SALL4	SCMH1	SEM1	SGK1	SLC38A9	SNAI1	SNAI2	SRC	STRN	STUB1	SUZ12	TGFA	THEM4	TNKS	TNKS2	TNRC6A	TNRC6B	TNRC6C	TP53	TRAF6	TRAT1	TRIB3	TRIM27	TSC2	UBA52	UBB	UBC	USP13	USP7	VAV1	WWP2	XIAP
REACTOME_INTRAFLAGELLAR_TRANSPORT	https://www.gsea-msigdb.org/gsea/msigdb/human/geneset/REACTOME_INTRAFLAGELLAR_TRANSPORT	CLUAP1	DYNC2H1	DYNC2I1	DYNC2I2	DYNC2LI1	DYNLL1	DYNLL2	DYNLRB1	DYNLRB2	DYNLT2	DYNLT2B	DYNLT5	IFT122	IFT140	IFT172	IFT20	IFT22	IFT25	IFT27	IFT43	IFT46	IFT52	IFT56	IFT57	IFT70A	IFT70B	IFT74	IFT80	IFT81	IFT88	KIF17	KIF3A	KIF3B	KIF3C	KIFAP3	TNPO1	TRAF3IP1	TRIP11	TTC21B	TUBA1A	TUBA1B	TUBA1C	TUBA3C	TUBA3D	TUBA4A	TUBB1	TUBB2A	TUBB2B	TUBB3	TUBB4A	TUBB4B	TUBB6	WDR19	WDR35
REACTOME_INTRA_GOLGI_AND_RETROGRADE_GOLGI_TO_ER_TRAFFIC	https://www.gsea-msigdb.org/gsea/msigdb/human/geneset/REACTOME_INTRA_GOLGI_AND_RETROGRADE_GOLGI_TO_ER_TRAFFIC	ACTR10	ACTR1A	AGPAT3	ALPP	ARCN1	ARF1	ARF3	ARF4	ARF5	ARFGAP1	ARFGAP2	ARFGAP3	ARFIP2	ARFRP1	ARL1	BET1L	BICD1	BICD2	BNIP1	CAPZA1	CAPZA2	CAPZA3	CAPZB	CENPE	COG1	COG2	COG3	COG4	COG5	COG6	COG7	COG8	COPA	COPB1	COPB2	COPE	COPG1	COPG2	COPZ1	COPZ2	CUX1	CYTH1	CYTH2	CYTH3	CYTH4	DCTN1	DCTN2	DCTN3	DCTN4	DCTN5	DCTN6	DYNC1H1	DYNC1I1	DYNC1I2	DYNC1LI1	DYNC1LI2	DYNLL1	DYNLL2	GALNT1	GALNT2	GBF1	GCC1	GCC2	GOLGA1	GOLGA4	GOLGA5	GOLIM4	GOSR1	GOSR2	IGF2R	KDELR1	KDELR2	KDELR3	KIF11	KIF12	KIF13B	KIF15	KIF16B	KIF18A	KIF18B	KIF19	KIF1A	KIF1B	KIF1C	KIF20A	KIF20B	KIF21A	KIF21B	KIF22	KIF23	KIF25	KIF26A	KIF26B	KIF27	KIF2A	KIF2B	KIF2C	KIF3A	KIF3B	KIF3C	KIF4A	KIF4B	KIF5A	KIF5B	KIF6	KIF9	KIFAP3	KIFC1	KIFC2	KLC1	KLC2	KLC3	KLC4	M6PR	MAN1A1	MAN1A2	MAN1C1	MAN2A1	MAN2A2	NAA30	NAA35	NAA38	NAPA	NAPB	NAPG	NBAS	NSF	PAFAH1B1	PAFAH1B2	PAFAH1B3	PLA2G4A	PLA2G6	PLIN3	RAB18	RAB1A	RAB1B	RAB30	RAB33B	RAB36	RAB39A	RAB3GAP1	RAB3GAP2	RAB41	RAB43	RAB6A	RAB6B	RAB9A	RAB9B	RABEPK	RACGAP1	RGP1	RHOBTB3	RIC1	RINT1	SCOC	SEC22B	SNAP29	STX10	STX16	STX18	STX5	STX6	SURF4	SYS1	TGOLN2	TMED10	TMED2	TMED3	TMED7	TMED9	TMF1	TRIP11	TUBA1A	TUBA1B	TUBA1C	TUBA3C	TUBA3D	TUBA3E	TUBA4A	TUBA4B	TUBA8	TUBAL3	TUBB1	TUBB2A	TUBB2B	TUBB3	TUBB4A	TUBB4B	TUBB6	TUBB8	TUBB8B	USE1	USP6NL	VAMP3	VAMP4	VPS45	VPS51	VPS52	VPS53	VPS54	VTI1A	YKT6	ZW10
REACTOME_INTRA_GOLGI_TRAFFIC	https://www.gsea-msigdb.org/gsea/msigdb/human/geneset/REACTOME_INTRA_GOLGI_TRAFFIC	ALPP	ARF1	BET1L	COG1	COG2	COG3	COG4	COG5	COG6	COG7	COG8	CUX1	CYTH1	CYTH2	CYTH3	CYTH4	GOLGA5	GOLIM4	GOSR1	GOSR2	MAN1A1	MAN1A2	MAN1C1	MAN2A1	MAN2A2	NAPA	NAPB	NAPG	NSF	RAB30	RAB33B	RAB36	RAB39A	RAB41	RGP1	RIC1	SNAP29	STX16	STX5	STX6	TRIP11	VPS45	VTI1A	YKT6
REACTOME_INTRINSIC_PATHWAY_FOR_APOPTOSIS	https://www.gsea-msigdb.org/gsea/msigdb/human/geneset/REACTOME_INTRINSIC_PATHWAY_FOR_APOPTOSIS	AKT1	AKT2	AKT3	APAF1	APIP	AVEN	BAD	BAK1	BAX	BBC3	BCL2	BCL2L1	BCL2L11	BID	BMF	C1QBP	CARD8	CASP3	CASP7	CASP8	CASP9	CDKN2A	CYCS	DIABLO	DYNLL1	DYNLL2	E2F1	GSDMD	GSDME	GZMB	MAPK1	MAPK3	MAPK8	NMT1	PMAIP1	PPP1R13B	PPP3CC	PPP3R1	SEPTIN4	SFN	STAT3	TFDP1	TFDP2	TP53	TP53BP2	TP63	TP73	UACA	XIAP	YWHAB	YWHAE	YWHAG	YWHAH	YWHAQ	YWHAZ
REACTOME_INTRINSIC_PATHWAY_OF_FIBRIN_CLOT_FORMATION	https://www.gsea-msigdb.org/gsea/msigdb/human/geneset/REACTOME_INTRINSIC_PATHWAY_OF_FIBRIN_CLOT_FORMATION	A2M	C1QBP	F10	F11	F12	F2	F8	F9	GP1BA	GP1BB	GP5	GP9	KLKB1	KNG1	PRCP	PROC	PROS1	SERPINA5	SERPINC1	SERPIND1	SERPINE2	SERPING1	VWF
REACTOME_INWARDLY_RECTIFYING_K_CHANNELS	https://www.gsea-msigdb.org/gsea/msigdb/human/geneset/REACTOME_INWARDLY_RECTIFYING_K_CHANNELS	ABCC8	ABCC9	GABBR1	GABBR2	GNB1	GNB2	GNB3	GNB4	GNB5	GNG10	GNG11	GNG12	GNG13	GNG2	GNG3	GNG4	GNG5	GNG7	GNG8	GNGT1	GNGT2	KCNJ1	KCNJ10	KCNJ11	KCNJ12	KCNJ14	KCNJ15	KCNJ16	KCNJ2	KCNJ3	KCNJ4	KCNJ5	KCNJ6	KCNJ8	KCNJ9
REACTOME_IONOTROPIC_ACTIVITY_OF_KAINATE_RECEPTORS	https://www.gsea-msigdb.org/gsea/msigdb/human/geneset/REACTOME_IONOTROPIC_ACTIVITY_OF_KAINATE_RECEPTORS	CALM1	DLG1	DLG3	DLG4	GRIK1	GRIK2	GRIK3	GRIK4	GRIK5	NCALD
REACTOME_ION_CHANNEL_TRANSPORT	https://www.gsea-msigdb.org/gsea/msigdb/human/geneset/REACTOME_ION_CHANNEL_TRANSPORT	ANO1	ANO10	ANO2	ANO3	ANO4	ANO5	ANO6	ANO7	ANO8	ANO9	ASIC1	ASIC2	ASIC3	ASIC4	ASIC5	ASPH	ATP10A	ATP10B	ATP10D	ATP11A	ATP11B	ATP11C	ATP12A	ATP13A1	ATP13A2	ATP13A4	ATP13A5	ATP1A1	ATP1A2	ATP1A3	ATP1A4	ATP1B1	ATP1B2	ATP1B3	ATP2A1	ATP2A2	ATP2A3	ATP2B1	ATP2B2	ATP2B3	ATP2B4	ATP2C1	ATP2C2	ATP4A	ATP4B	ATP6AP1	ATP6V0A1	ATP6V0A2	ATP6V0A4	ATP6V0B	ATP6V0C	ATP6V0D1	ATP6V0D2	ATP6V0E1	ATP6V0E2	ATP6V1A	ATP6V1B1	ATP6V1B2	ATP6V1C1	ATP6V1C2	ATP6V1D	ATP6V1E1	ATP6V1E2	ATP6V1F	ATP6V1G1	ATP6V1G2	ATP6V1G3	ATP6V1H	ATP7A	ATP7B	ATP8A1	ATP8A2	ATP8B1	ATP8B2	ATP8B3	ATP8B4	ATP9A	ATP9B	BEST1	BEST2	BEST3	BEST4	BSND	CALM1	CAMK2A	CAMK2B	CAMK2D	CAMK2G	CASQ1	CASQ2	CLCA1	CLCA2	CLCA4	CLCN1	CLCN2	CLCN3	CLCN4	CLCN5	CLCN6	CLCN7	CLCNKA	CLCNKB	CLIC2	CUTC	FKBP1B	FXYD1	FXYD2	FXYD3	FXYD4	FXYD6	FXYD7	MCOLN1	MCOLN2	MCOLN3	MLKL	NALCN	NEDD4L	OSTM1	PDZD11	PLN	RAF1	RIPK1	RIPK3	RPS27A	RYR1	RYR2	RYR3	SCNN1A	SCNN1B	SCNN1D	SCNN1G	SGK1	SGK2	SGK3	SLC17A3	SLC9B1	SLC9B2	SLC9C1	SLC9C2	SLN	SRI	STOM	STOML3	TCIRG1	TPCN1	TPCN2	TRDN	TRPA1	TRPC1	TRPC3	TRPC4	TRPC4AP	TRPC5	TRPC6	TRPC7	TRPM1	TRPM2	TRPM3	TRPM4	TRPM5	TRPM6	TRPM7	TRPM8	TRPV1	TRPV2	TRPV3	TRPV4	TRPV5	TRPV6	TSC22D3	TTYH1	TTYH2	TTYH3	UBA52	UBB	UBC	UNC79	UNC80	WNK1	WNK2	WNK3	WNK4	WWP1
REACTOME_ION_HOMEOSTASIS	https://www.gsea-msigdb.org/gsea/msigdb/human/geneset/REACTOME_ION_HOMEOSTASIS	ABCC9	AHCYL1	ASPH	ATP1A1	ATP1A2	ATP1A3	ATP1A4	ATP1B1	ATP1B2	ATP1B3	ATP2A1	ATP2A2	ATP2A3	ATP2B1	ATP2B2	ATP2B3	ATP2B4	CALM1	CAMK2A	CAMK2B	CAMK2D	CAMK2G	CASQ1	CASQ2	CLIC2	DMPK	FKBP1B	FXYD1	FXYD2	FXYD3	FXYD4	FXYD6	FXYD7	ITPR1	ITPR2	ITPR3	KCNJ11	NOS1	ORAI1	ORAI2	PLN	PRKACA	RYR1	RYR2	RYR3	SLC8A1	SLC8A2	SLC8A3	SLN	SRI	STIM1	TNNI3	TRDN	TRPC1
REACTOME_ION_TRANSPORT_BY_P_TYPE_ATPASES	https://www.gsea-msigdb.org/gsea/msigdb/human/geneset/REACTOME_ION_TRANSPORT_BY_P_TYPE_ATPASES	ATP10A	ATP10B	ATP10D	ATP11A	ATP11B	ATP11C	ATP12A	ATP13A1	ATP13A2	ATP13A4	ATP13A5	ATP1A1	ATP1A2	ATP1A3	ATP1A4	ATP1B1	ATP1B2	ATP1B3	ATP2A1	ATP2A2	ATP2A3	ATP2B1	ATP2B2	ATP2B3	ATP2B4	ATP2C1	ATP2C2	ATP4A	ATP4B	ATP7A	ATP7B	ATP8A1	ATP8A2	ATP8B1	ATP8B2	ATP8B3	ATP8B4	ATP9A	ATP9B	CALM1	CAMK2A	CAMK2B	CAMK2D	CAMK2G	CUTC	FXYD1	FXYD2	FXYD3	FXYD4	FXYD6	FXYD7	PDZD11	PLN	SLN	SRI
REACTOME_IRAK1_RECRUITS_IKK_COMPLEX	https://www.gsea-msigdb.org/gsea/msigdb/human/geneset/REACTOME_IRAK1_RECRUITS_IKK_COMPLEX	CHUK	IKBKB	IKBKG	IRAK1	PELI1	PELI2	PELI3	RPS27A	TRAF6	UBA52	UBB	UBC	UBE2N	UBE2V1
REACTOME_IRAK2_MEDIATED_ACTIVATION_OF_TAK1_COMPLEX	https://www.gsea-msigdb.org/gsea/msigdb/human/geneset/REACTOME_IRAK2_MEDIATED_ACTIVATION_OF_TAK1_COMPLEX	IRAK2	MAP3K7	RPS27A	TAB1	TAB2	TAB3	TRAF6	UBA52	UBB	UBC
REACTOME_IRAK4_DEFICIENCY_TLR2_4	https://www.gsea-msigdb.org/gsea/msigdb/human/geneset/REACTOME_IRAK4_DEFICIENCY_TLR2_4	BTK	CD14	CD36	FGA	FGB	FGG	HMGB1	IRAK4	LY96	MYD88	S100A1	S100A8	S100A9	TIRAP	TLR1	TLR2	TLR4	TLR6
REACTOME_IRE1ALPHA_ACTIVATES_CHAPERONES	https://www.gsea-msigdb.org/gsea/msigdb/human/geneset/REACTOME_IRE1ALPHA_ACTIVATES_CHAPERONES	ACADVL	ADD1	ARFGAP1	ATP6V0D1	CTDSP2	CUL7	CXXC1	DCTN1	DDX11	DNAJB11	DNAJB9	DNAJC3	EDEM1	ERN1	EXTL1	EXTL2	EXTL3	FKBP14	GFPT1	GOSR2	GSK3A	HDGF	HSPA5	HYOU1	KDELR3	KLHDC3	LMNA	MYDGF	PDIA5	PDIA6	PLA2G4B	PPP2R5B	PREB	SEC31A	SERP1	SHC1	SRPRA	SRPRB	SSR1	SULT1A3	SYVN1	TATDN2	TLN1	TPP1	TSPYL2	WFS1	WIPI1	XBP1	YIF1A	ZBTB17
REACTOME_IRF3_MEDIATED_ACTIVATION_OF_TYPE_1_IFN	https://www.gsea-msigdb.org/gsea/msigdb/human/geneset/REACTOME_IRF3_MEDIATED_ACTIVATION_OF_TYPE_1_IFN	DTX4	IRF3	NLRP4	TBK1	ZBP1
REACTOME_IRF3_MEDIATED_INDUCTION_OF_TYPE_I_IFN	https://www.gsea-msigdb.org/gsea/msigdb/human/geneset/REACTOME_IRF3_MEDIATED_INDUCTION_OF_TYPE_I_IFN	DDX41	DTX4	IFI16	IRF3	MRE11	NLRC3	NLRP4	PRKDC	STING1	TBK1	TREX1	XRCC5	XRCC6
REACTOME_IRON_UPTAKE_AND_TRANSPORT	https://www.gsea-msigdb.org/gsea/msigdb/human/geneset/REACTOME_IRON_UPTAKE_AND_TRANSPORT	ABCG2	ACO1	ATP6AP1	ATP6V0A1	ATP6V0A2	ATP6V0A4	ATP6V0B	ATP6V0C	ATP6V0D1	ATP6V0D2	ATP6V0E1	ATP6V0E2	ATP6V1A	ATP6V1B1	ATP6V1B2	ATP6V1C1	ATP6V1C2	ATP6V1D	ATP6V1E1	ATP6V1E2	ATP6V1F	ATP6V1G1	ATP6V1G2	ATP6V1G3	ATP6V1H	CAND1	CP	CUL1	CYBRD1	FBXL5	FLVCR1	FTH1	FTL	FTMT	GLRX3	HEPH	HFE	HMOX1	HMOX2	IREB2	LCN2	MCOLN1	NEDD8	RPS27A	SKP1	SLC11A2	SLC22A17	SLC40A1	SLC46A1	STEAP3	STEAP4	TCIRG1	TF	TFR2	TFRC	UBA52	UBB	UBC
REACTOME_IRS_ACTIVATION	https://www.gsea-msigdb.org/gsea/msigdb/human/geneset/REACTOME_IRS_ACTIVATION	GRB10	INS	INSR	IRS1	IRS2
REACTOME_IRS_MEDIATED_SIGNALLING	https://www.gsea-msigdb.org/gsea/msigdb/human/geneset/REACTOME_IRS_MEDIATED_SIGNALLING	AKT2	FGF1	FGF10	FGF16	FGF17	FGF18	FGF19	FGF2	FGF20	FGF22	FGF23	FGF3	FGF4	FGF5	FGF6	FGF7	FGF8	FGF9	FGFR1	FGFR2	FGFR3	FGFR4	FLT3	FLT3LG	FRS2	GAB1	GAB2	GRB2	HRAS	IRS1	IRS2	KL	KLB	KRAS	NRAS	PDE3B	PDPK1	PIK3C3	PIK3CA	PIK3CB	PIK3R1	PIK3R2	PIK3R4	PTPN11	SOS1	THEM4	TLR9	TRIB3
REACTOME_ISG15_ANTIVIRAL_MECHANISM	https://www.gsea-msigdb.org/gsea/msigdb/human/geneset/REACTOME_ISG15_ANTIVIRAL_MECHANISM	AAAS	ARIH1	BECN1	EIF2AK2	EIF4A1	EIF4A2	EIF4A3	EIF4E	EIF4E2	EIF4E3	EIF4G1	EIF4G2	EIF4G3	FLNB	HERC5	IFIT1	IRF3	ISG15	JAK1	KPNA1	KPNA2	KPNA3	KPNA4	KPNA5	KPNA7	KPNB1	MAPK3	MX1	MX2	NDC1	NEDD4	NUP107	NUP133	NUP153	NUP155	NUP160	NUP188	NUP205	NUP210	NUP214	NUP35	NUP37	NUP42	NUP43	NUP50	NUP54	NUP58	NUP62	NUP85	NUP88	NUP93	NUP98	PIN1	PLCG1	POM121	POM121C	PPM1B	RAE1	RANBP2	RIGI	RPS27A	SEC13	SEH1L	STAT1	TPR	TRIM25	UBA52	UBA7	UBB	UBC	UBE2E1	UBE2L6	UBE2N	USP18
REACTOME_JNK_C_JUN_KINASES_PHOSPHORYLATION_AND_ACTIVATION_MEDIATED_BY_ACTIVATED_HUMAN_TAK1	https://www.gsea-msigdb.org/gsea/msigdb/human/geneset/REACTOME_JNK_C_JUN_KINASES_PHOSPHORYLATION_AND_ACTIVATION_MEDIATED_BY_ACTIVATED_HUMAN_TAK1	IKBKG	IRAK1	IRAK2	MAP2K4	MAP2K7	MAP3K7	MAPK10	MAPK8	MAPK9	NOD1	NOD2	RIPK2	RPS27A	TAB1	TAB2	TAB3	TRAF6	UBA52	UBB	UBC	UBE2N	UBE2V1
REACTOME_JOSEPHIN_DOMAIN_DUBS	https://www.gsea-msigdb.org/gsea/msigdb/human/geneset/REACTOME_JOSEPHIN_DOMAIN_DUBS	ATXN3	ATXN3L	JOSD1	JOSD2	PRKN	RAD23A	RAD23B	RPS27A	UBA52	UBB	UBC	VCP
REACTOME_KEAP1_NFE2L2_PATHWAY	https://www.gsea-msigdb.org/gsea/msigdb/human/geneset/REACTOME_KEAP1_NFE2L2_PATHWAY	ABCC1	ABCC3	ABCF2	ABCG2	AKT1	AKT2	AKT3	AMER1	AREG	ATF4	BACH1	BCL2	BCL2L1	BRCA1	BTRC	CCL2	CDKN1A	CDKN2A	CREBBP	CSNK2A1	CSNK2A2	CSNK2B	CUL1	CUL3	DPP3	EGF	EIF2AK3	EP300	FBXL17	G6PD	GCLC	GCLM	GSK3B	GSR	GSTA1	GSTA3	HMOX1	IDH1	KEAP1	MAFG	MAFK	MAP1LC3B	ME1	MUL1	MYC	NFE2L2	NFKB1	NOTCH1	NPLOC4	NQO1	PALB2	PDGFA	PGD	PRDX1	PRKAA2	PRKCD	PRKCI	PSMA1	PSMA2	PSMA3	PSMA4	PSMA5	PSMA6	PSMA7	PSMA8	PSMB1	PSMB10	PSMB11	PSMB2	PSMB3	PSMB4	PSMB5	PSMB6	PSMB7	PSMB8	PSMB9	PSMC1	PSMC2	PSMC3	PSMC4	PSMC5	PSMC6	PSMD1	PSMD10	PSMD11	PSMD12	PSMD13	PSMD14	PSMD2	PSMD3	PSMD4	PSMD5	PSMD6	PSMD7	PSMD8	PSMD9	PSME1	PSME2	PSME3	PSME4	PSMF1	RBX1	RELA	RPS27A	SEM1	SESN1	SESN2	SKP1	SKP2	SLC7A11	SOD3	SP1	SQSTM1	SRXN1	TALDO1	TKT	TRIM21	TXN	TXNRD1	UBA52	UBB	UBC	UBXN7	UFD1	VCP
REACTOME_KERATAN_SULFATE_BIOSYNTHESIS	https://www.gsea-msigdb.org/gsea/msigdb/human/geneset/REACTOME_KERATAN_SULFATE_BIOSYNTHESIS	ACAN	B3GNT2	B3GNT3	B3GNT4	B3GNT7	B4GALT1	B4GALT2	B4GALT3	B4GALT4	B4GALT5	B4GALT6	B4GAT1	CHST1	CHST2	CHST5	CHST6	FMOD	KERA	LUM	OGN	OMD	PRELP	SLC35D2	ST3GAL1	ST3GAL2	ST3GAL3	ST3GAL4	ST3GAL6
REACTOME_KERATAN_SULFATE_DEGRADATION	https://www.gsea-msigdb.org/gsea/msigdb/human/geneset/REACTOME_KERATAN_SULFATE_DEGRADATION	ACAN	FMOD	GALNS	GLB1	GLB1L	GLB1L2	GLB1L3	GNS	HEXA	HEXB	KERA	LUM	OGN	OMD	PRELP
REACTOME_KERATAN_SULFATE_KERATIN_METABOLISM	https://www.gsea-msigdb.org/gsea/msigdb/human/geneset/REACTOME_KERATAN_SULFATE_KERATIN_METABOLISM	ACAN	B3GNT2	B3GNT3	B3GNT4	B3GNT7	B4GALT1	B4GALT2	B4GALT3	B4GALT4	B4GALT5	B4GALT6	B4GAT1	CHST1	CHST2	CHST5	CHST6	FMOD	GALNS	GLB1	GLB1L	GLB1L2	GLB1L3	GNS	HEXA	HEXB	KERA	LUM	OGN	OMD	PRELP	SLC35D2	ST3GAL1	ST3GAL2	ST3GAL3	ST3GAL4	ST3GAL6
REACTOME_KERATINIZATION	https://www.gsea-msigdb.org/gsea/msigdb/human/geneset/REACTOME_KERATINIZATION	CAPN1	CAPNS1	CASP14	CDSN	CELA2A	CSTA	DSC1	DSC2	DSC3	DSG1	DSG2	DSG3	DSG4	DSP	EVPL	FLG	FURIN	IVL	JUP	KAZN	KLK12	KLK13	KLK14	KLK5	KLK8	KRT1	KRT10	KRT12	KRT13	KRT14	KRT15	KRT16	KRT17	KRT18	KRT19	KRT2	KRT20	KRT23	KRT24	KRT25	KRT26	KRT27	KRT28	KRT3	KRT31	KRT32	KRT33A	KRT33B	KRT34	KRT35	KRT36	KRT37	KRT38	KRT39	KRT4	KRT40	KRT5	KRT6A	KRT6B	KRT6C	KRT7	KRT71	KRT72	KRT73	KRT74	KRT75	KRT76	KRT77	KRT78	KRT79	KRT8	KRT80	KRT81	KRT82	KRT83	KRT84	KRT85	KRT86	KRT9	KRTAP1-1	KRTAP1-3	KRTAP1-4	KRTAP1-5	KRTAP10-1	KRTAP10-10	KRTAP10-11	KRTAP10-12	KRTAP10-2	KRTAP10-3	KRTAP10-4	KRTAP10-5	KRTAP10-6	KRTAP10-7	KRTAP10-8	KRTAP10-9	KRTAP11-1	KRTAP12-1	KRTAP12-2	KRTAP12-3	KRTAP12-4	KRTAP13-1	KRTAP13-2	KRTAP13-3	KRTAP13-4	KRTAP15-1	KRTAP16-1	KRTAP17-1	KRTAP19-1	KRTAP19-2	KRTAP19-3	KRTAP19-4	KRTAP19-5	KRTAP19-6	KRTAP19-7	KRTAP19-8	KRTAP2-1	KRTAP2-2	KRTAP2-3	KRTAP2-4	KRTAP20-1	KRTAP20-2	KRTAP21-1	KRTAP21-2	KRTAP21-3	KRTAP22-1	KRTAP23-1	KRTAP24-1	KRTAP25-1	KRTAP26-1	KRTAP27-1	KRTAP29-1	KRTAP3-1	KRTAP3-2	KRTAP3-3	KRTAP4-1	KRTAP4-11	KRTAP4-2	KRTAP4-3	KRTAP4-4	KRTAP4-5	KRTAP4-6	KRTAP4-7	KRTAP4-8	KRTAP4-9	KRTAP5-1	KRTAP5-10	KRTAP5-11	KRTAP5-2	KRTAP5-3	KRTAP5-4	KRTAP5-5	KRTAP5-6	KRTAP5-7	KRTAP5-8	KRTAP5-9	KRTAP6-1	KRTAP6-2	KRTAP6-3	KRTAP8-1	KRTAP9-1	KRTAP9-2	KRTAP9-3	KRTAP9-4	KRTAP9-6	KRTAP9-7	KRTAP9-8	KRTAP9-9	LCE1A	LCE1B	LCE1C	LCE1D	LCE1E	LCE1F	LCE2A	LCE2B	LCE2C	LCE2D	LCE3A	LCE3B	LCE3C	LCE3D	LCE3E	LCE4A	LCE5A	LCE6A	LELP1	LIPJ	LIPK	LIPM	LIPN	LORICRIN	PCSK6	PERP	PI3	PKP1	PKP2	PKP3	PKP4	PPL	PRSS8	RPTN	SPINK5	SPINK6	SPINK9	SPRR1A	SPRR1B	SPRR2A	SPRR2B	SPRR2D	SPRR2E	SPRR2F	SPRR2G	SPRR3	ST14	TCHH	TGM1	TGM5
REACTOME_KETONE_BODY_METABOLISM	https://www.gsea-msigdb.org/gsea/msigdb/human/geneset/REACTOME_KETONE_BODY_METABOLISM	AACS	ACAT1	ACSS3	BDH1	BDH2	HMGCL	HMGCLL1	HMGCS2	OXCT1	OXCT2
REACTOME_KIDNEY_DEVELOPMENT	https://www.gsea-msigdb.org/gsea/msigdb/human/geneset/REACTOME_KIDNEY_DEVELOPMENT	BMP4	CTNNB1	DLL1	EMX2	EYA1	FGF2	FOXC1	FOXC2	GATA3	GDNF	GFRA1	GREM1	HNF1B	HNF4A	HOXA11	HOXA6	HOXB4	HOXC11	HOXD11	ID4	IRX1	IRX2	ITGA8	ITGB1	JAG1	LFNG	LHX1	MECOM	NPNT	OSR1	PAX2	PAX8	PCDH19	PLAC8	POU3F3	RET	ROBO2	SALL1	SIX1	SIX2	SLIT2	WFDC2	WNT11	WNT4	WNT9B	WT1
REACTOME_KILLING_MECHANISMS	https://www.gsea-msigdb.org/gsea/msigdb/human/geneset/REACTOME_KILLING_MECHANISMS	CYBA	DVL1	DVL2	DVL3	FZD7	JUN	MAPK8	NOX1	NOXA1	NOXO1	RAC1	WNT5A
REACTOME_KINESINS	https://www.gsea-msigdb.org/gsea/msigdb/human/geneset/REACTOME_KINESINS	CENPE	KIF11	KIF12	KIF13B	KIF15	KIF16B	KIF18A	KIF18B	KIF19	KIF1A	KIF1B	KIF1C	KIF20A	KIF20B	KIF21A	KIF21B	KIF22	KIF23	KIF25	KIF26A	KIF26B	KIF27	KIF2A	KIF2B	KIF2C	KIF3A	KIF3B	KIF3C	KIF4A	KIF4B	KIF5A	KIF5B	KIF6	KIF9	KIFAP3	KIFC1	KIFC2	KLC1	KLC2	KLC3	KLC4	RACGAP1	TUBA1A	TUBA1B	TUBA1C	TUBA3C	TUBA3D	TUBA3E	TUBA4A	TUBA4B	TUBA8	TUBAL3	TUBB1	TUBB2A	TUBB2B	TUBB3	TUBB4A	TUBB4B	TUBB6	TUBB8	TUBB8B
REACTOME_KSRP_KHSRP_BINDS_AND_DESTABILIZES_MRNA	https://www.gsea-msigdb.org/gsea/msigdb/human/geneset/REACTOME_KSRP_KHSRP_BINDS_AND_DESTABILIZES_MRNA	AKT1	DCP2	DIS3	EXOSC1	EXOSC2	EXOSC3	EXOSC4	EXOSC5	EXOSC6	EXOSC7	EXOSC8	EXOSC9	KHSRP	MAPK11	MAPK14	PARN	YWHAZ
REACTOME_L1CAM_INTERACTIONS	https://www.gsea-msigdb.org/gsea/msigdb/human/geneset/REACTOME_L1CAM_INTERACTIONS	ACTB	ACTG1	ALCAM	ANK1	ANK2	ANK3	AP2A1	AP2A2	AP2B1	AP2M1	AP2S1	CD24	CHL1	CLTA	CLTC	CNTN1	CNTN2	CNTN6	CNTNAP1	CSNK2A1	CSNK2A2	CSNK2B	DCX	DLG1	DLG3	DLG4	DNM1	DNM2	DNM3	DPYSL2	EGFR	EPHB2	EZR	FGFR1	GAP43	HSPA8	ITGA1	ITGA10	ITGA2	ITGA2B	ITGA5	ITGA9	ITGAV	ITGB1	ITGB3	KCNQ2	KCNQ3	KIF4A	KIF4B	L1CAM	LAMA1	LAMB1	LAMC1	LYPLA2	MAP2K1	MAP2K2	MAPK1	MAPK3	MSN	NCAM1	NCAN	NFASC	NRCAM	NRP1	NRP2	NUMB	PAK1	RAC1	RANBP9	RDX	RPS6KA1	RPS6KA2	RPS6KA3	RPS6KA4	RPS6KA5	RPS6KA6	SCN10A	SCN11A	SCN1A	SCN1B	SCN2A	SCN2B	SCN3A	SCN3B	SCN4A	SCN4B	SCN5A	SCN7A	SCN8A	SCN9A	SDCBP	SH3GL2	SHTN1	SPTA1	SPTAN1	SPTB	SPTBN1	SPTBN2	SPTBN4	SPTBN5	SRC	TUBA1A	TUBA1B	TUBA1C	TUBA3C	TUBA3D	TUBA3E	TUBA4A	TUBA4B	TUBA8	TUBAL3	TUBB1	TUBB2A	TUBB2B	TUBB3	TUBB4A	TUBB4B	TUBB6	TUBB8	TUBB8B	VAV2
REACTOME_LAGGING_STRAND_SYNTHESIS	https://www.gsea-msigdb.org/gsea/msigdb/human/geneset/REACTOME_LAGGING_STRAND_SYNTHESIS	DNA2	FEN1	LIG1	PCNA	POLA1	POLA2	POLD1	POLD2	POLD3	POLD4	PRIM1	PRIM2	RFC1	RFC2	RFC3	RFC4	RFC5	RPA1	RPA2	RPA3
REACTOME_LAMININ_INTERACTIONS	https://www.gsea-msigdb.org/gsea/msigdb/human/geneset/REACTOME_LAMININ_INTERACTIONS	COL18A1	COL4A1	COL4A2	COL4A3	COL4A4	COL4A5	COL4A6	COL7A1	HSPG2	ITGA1	ITGA2	ITGA3	ITGA6	ITGA7	ITGAV	ITGB1	ITGB4	LAMA1	LAMA2	LAMA3	LAMA4	LAMA5	LAMB1	LAMB2	LAMB3	LAMC1	LAMC2	LAMC3	NID1	NID2
REACTOME_LATE_ENDOSOMAL_MICROAUTOPHAGY	https://www.gsea-msigdb.org/gsea/msigdb/human/geneset/REACTOME_LATE_ENDOSOMAL_MICROAUTOPHAGY	ARL13B	CETN1	CFTR	CHMP2A	CHMP2B	CHMP3	CHMP4A	CHMP4B	CHMP4C	CHMP6	CHMP7	HBB	HDAC6	HSPA8	IFT88	MVB12A	MVB12B	PARK7	PCNT	PLIN2	PLIN3	RNASE1	RPS27A	TSG101	UBA52	UBAP1	UBB	UBC	VIM	VPS28	VPS37A	VPS37B	VPS37C	VPS37D
REACTOME_LATE_SARS_COV_2_INFECTION_EVENTS	https://www.gsea-msigdb.org/gsea/msigdb/human/geneset/REACTOME_LATE_SARS_COV_2_INFECTION_EVENTS	ACE2	ANO1	ANO10	ANO2	ANO3	ANO4	ANO5	ANO6	ANO7	ANO8	ANO9	CANX	CSNK1A1	DAD1	DDOST	EDEM2	FURIN	FUT8	GALNT1	GANAB	GOLGA7	GSK3A	GSK3B	MAGT1	MAN1B1	MAN2A1	MGAT1	MGAT2	MGAT4A	MGAT4B	MGAT4C	MGAT5	MOGS	PARP10	PARP14	PARP16	PARP4	PARP6	PARP8	PARP9	PRKCSH	PRMT1	RPN1	RPN2	RPS27A	SRPK1	SRPK2	ST3GAL1	ST3GAL2	ST3GAL3	ST3GAL4	ST6GAL1	ST6GALNAC2	ST6GALNAC3	ST6GALNAC4	STT3A	SUMO1	TMPRSS2	TUSC3	UBA52	UBB	UBC	UBE2I	ZDHHC11	ZDHHC2	ZDHHC20	ZDHHC3	ZDHHC5	ZDHHC8	ZDHHC9
REACTOME_LDL_CLEARANCE	https://www.gsea-msigdb.org/gsea/msigdb/human/geneset/REACTOME_LDL_CLEARANCE	AP2A1	AP2A2	AP2B1	AP2M1	AP2S1	APOB	CES3	CLTA	CLTC	LDLR	LDLRAP1	LIPA	LSR	NCEH1	NPC1	NPC2	PCSK9	SOAT1	SOAT2
REACTOME_LDL_REMODELING	https://www.gsea-msigdb.org/gsea/msigdb/human/geneset/REACTOME_LDL_REMODELING	APOB	APOF	CETP	LPA	MTTP	P4HB
REACTOME_LECTIN_PATHWAY_OF_COMPLEMENT_ACTIVATION	https://www.gsea-msigdb.org/gsea/msigdb/human/geneset/REACTOME_LECTIN_PATHWAY_OF_COMPLEMENT_ACTIVATION	COLEC10	COLEC11	FCN1	FCN2	FCN3	MASP1	MASP2	MBL2
REACTOME_LEISHMANIA_INFECTION	https://www.gsea-msigdb.org/gsea/msigdb/human/geneset/REACTOME_LEISHMANIA_INFECTION	ABI1	ABI2	ABL1	ACTB	ACTG1	ACTR2	ACTR3	ADAM17	ADCY1	ADCY2	ADCY3	ADCY4	ADCY5	ADCY6	ADCY7	ADCY8	ADCY9	ADORA2B	AHCYL1	APP	ARPC1A	ARPC1B	ARPC2	ARPC3	ARPC4	ARPC5	BAIAP2	BRK1	BTK	C3	C3AR1	CALM1	CASP1	CD163	CD247	CD3G	CDC42	CREB1	CRK	CTSG	CYBA	CYFIP1	CYFIP2	CYSLTR1	CYSLTR2	DOCK1	DPEP1	DPEP2	DPEP3	DVL1	DVL2	DVL3	ELMO1	ELMO2	ENTPD1	ENTPD5	FCGR1A	FCGR2A	FCGR3A	FGR	FURIN	FYN	FZD7	GGT1	GGT5	GNAI1	GNAI2	GNAI3	GNAS	GNAT3	GNAZ	GNB1	GNB2	GNB3	GNB4	GNB5	GNG10	GNG11	GNG12	GNG13	GNG2	GNG3	GNG4	GNG5	GNG7	GNG8	GNGT1	GNGT2	GRB2	GSDMD	HCK	HMOX1	HSP90AB1	IGHG1	IGHG2	IGHG4	IGHV1-2	IGHV1-46	IGHV1-69	IGHV2-5	IGHV2-70	IGHV3-11	IGHV3-13	IGHV3-23	IGHV3-30	IGHV3-33	IGHV3-48	IGHV3-53	IGHV3-7	IGHV4-34	IGHV4-39	IGHV4-59	IGKV1-12	IGKV1-16	IGKV1-17	IGKV1-33	IGKV1-39	IGKV1-5	IGKV1D-12	IGKV1D-16	IGKV1D-33	IGKV1D-39	IGKV2-28	IGKV2-30	IGKV2D-28	IGKV2D-30	IGKV2D-40	IGKV3-11	IGKV3-15	IGKV3-20	IGKV3D-20	IGKV4-1	IGKV5-2	IGLC2	IGLC3	IGLV1-40	IGLV1-44	IGLV1-47	IGLV1-51	IGLV2-11	IGLV2-14	IGLV2-23	IGLV2-8	IGLV3-1	IGLV3-19	IGLV3-21	IGLV3-25	IGLV3-27	IGLV6-57	IGLV7-43	IL10	IL18	IL1A	IL1B	IL6	ITPR1	ITPR2	ITPR3	JUN	LYN	MAPK1	MAPK14	MAPK3	MAPK8	MEFV	MYH2	MYH9	MYO10	MYO1C	MYO5A	MYO9B	NCK1	NCKAP1	NCKAP1L	NCKIPSD	NFKB1	NFKB2	NLRP3	NOX1	NOXA1	NOXO1	NT5E	P2RX4	P2RX7	PLCG1	PLCG2	PLK2	PRKACA	PRKACB	PRKACG	PRKAR1A	PRKAR1B	PRKAR2A	PRKAR2B	PRKX	PSTPIP1	PTK2	PYCARD	RAC1	RELA	RHBDF2	SRC	SUGT1	SYK	TXN	TXNIP	VAV1	VAV2	VAV3	WAS	WASF1	WASF2	WASF3	WASL	WIPF1	WIPF2	WIPF3	WNT5A	YES1
REACTOME_LEUKOTRIENE_RECEPTORS	https://www.gsea-msigdb.org/gsea/msigdb/human/geneset/REACTOME_LEUKOTRIENE_RECEPTORS	CYSLTR1	CYSLTR2	GPR17	LTB4R	LTB4R2
REACTOME_LGI_ADAM_INTERACTIONS	https://www.gsea-msigdb.org/gsea/msigdb/human/geneset/REACTOME_LGI_ADAM_INTERACTIONS	ADAM11	ADAM22	ADAM23	CACNG2	CACNG3	CACNG4	CACNG8	DLG4	LGI1	LGI2	LGI3	LGI4	STX1A	STX1B
REACTOME_LIGAND_RECEPTOR_INTERACTIONS	https://www.gsea-msigdb.org/gsea/msigdb/human/geneset/REACTOME_LIGAND_RECEPTOR_INTERACTIONS	BOC	CDON	DHH	GAS1	HHIP	IHH	PTCH1	SHH
REACTOME_LINOLEIC_ACID_LA_METABOLISM	https://www.gsea-msigdb.org/gsea/msigdb/human/geneset/REACTOME_LINOLEIC_ACID_LA_METABOLISM	ABCD1	ACSL1	ELOVL1	ELOVL2	ELOVL3	ELOVL5	FADS1	FADS2
REACTOME_LIPID_PARTICLE_ORGANIZATION	https://www.gsea-msigdb.org/gsea/msigdb/human/geneset/REACTOME_LIPID_PARTICLE_ORGANIZATION	CIDEA	CIDEC	FITM1	FITM2	HILPDA	HSD17B13
REACTOME_LIPOPHAGY	https://www.gsea-msigdb.org/gsea/msigdb/human/geneset/REACTOME_LIPOPHAGY	HSPA8	PLIN2	PLIN3	PRKAA2	PRKAB1	PRKAB2	PRKAG1	PRKAG2	PRKAG3
REACTOME_LISTERIA_MONOCYTOGENES_ENTRY_INTO_HOST_CELLS	https://www.gsea-msigdb.org/gsea/msigdb/human/geneset/REACTOME_LISTERIA_MONOCYTOGENES_ENTRY_INTO_HOST_CELLS	CBL	CBLL1	CDH1	CTNNB1	CTNND1	EPS15	GRB2	HGS	MET	RPS27A	SH3GL1	SH3GL2	SH3GL3	SH3KBP1	SRC	STAM	STAM2	UBA52	UBB	UBC
REACTOME_LONG_TERM_POTENTIATION	https://www.gsea-msigdb.org/gsea/msigdb/human/geneset/REACTOME_LONG_TERM_POTENTIATION	ACTN2	CALM1	CAMK2A	CAMK2B	CAMK2D	CAMK2G	DLG1	DLG2	DLG3	DLG4	ERBB4	GRIA1	GRIA2	GRIN1	GRIN2A	GRIN2B	GRIN2C	GRIN2D	LRRC7	NEFL	NRG1	NRGN	SRC
REACTOME_LOSS_OF_FUNCTION_OF_MECP2_IN_RETT_SYNDROME	https://www.gsea-msigdb.org/gsea/msigdb/human/geneset/REACTOME_LOSS_OF_FUNCTION_OF_MECP2_IN_RETT_SYNDROME	BDNF	CALM1	CAMK4	GPS2	HDAC1	HDAC3	MECP2	NCOR1	NCOR2	PRKACA	SIN3A	TBL1X	TBL1XR1
REACTOME_LOSS_OF_FUNCTION_OF_SMAD2_3_IN_CANCER	https://www.gsea-msigdb.org/gsea/msigdb/human/geneset/REACTOME_LOSS_OF_FUNCTION_OF_SMAD2_3_IN_CANCER	SMAD2	SMAD3	SMAD4	TGFB1	TGFBR1	TGFBR2	ZFYVE9
REACTOME_LOSS_OF_MECP2_BINDING_ABILITY_TO_THE_NCOR_SMRT_COMPLEX	https://www.gsea-msigdb.org/gsea/msigdb/human/geneset/REACTOME_LOSS_OF_MECP2_BINDING_ABILITY_TO_THE_NCOR_SMRT_COMPLEX	GPS2	HDAC3	MECP2	NCOR1	NCOR2	TBL1X	TBL1XR1
REACTOME_LRR_FLII_INTERACTING_PROTEIN_1_LRRFIP1_ACTIVATES_TYPE_I_IFN_PRODUCTION	https://www.gsea-msigdb.org/gsea/msigdb/human/geneset/REACTOME_LRR_FLII_INTERACTING_PROTEIN_1_LRRFIP1_ACTIVATES_TYPE_I_IFN_PRODUCTION	CREBBP	CTNNB1	EP300	IRF3	LRRFIP1
REACTOME_LTC4_CYSLTR_MEDIATED_IL4_PRODUCTION	https://www.gsea-msigdb.org/gsea/msigdb/human/geneset/REACTOME_LTC4_CYSLTR_MEDIATED_IL4_PRODUCTION	CYSLTR1	CYSLTR2	DPEP1	DPEP2	DPEP3	GGT1	GGT5
REACTOME_LYSINE_CATABOLISM	https://www.gsea-msigdb.org/gsea/msigdb/human/geneset/REACTOME_LYSINE_CATABOLISM	AADAT	AASS	ALDH7A1	CRYM	DHTKD1	DLD	DLST	GCDH	HYKK	PHYKPL	PIPOX	SLC25A21
REACTOME_LYSOSOME_VESICLE_BIOGENESIS	https://www.gsea-msigdb.org/gsea/msigdb/human/geneset/REACTOME_LYSOSOME_VESICLE_BIOGENESIS	AP1B1	AP1G1	AP1G2	AP1M1	AP1M2	AP1S1	AP1S2	AP1S3	AP4B1	AP4E1	AP4M1	AP4S1	APP	ARF1	ARRB1	BLOC1S1	CHMP2A	CLTA	CLTB	CLTC	CLVS1	CLVS2	CTSZ	DNAJC6	DNASE2	DNM2	GNS	HGS	HSPA8	M6PR	SH3GL2	TXNDC5	VAMP2	VAMP7	VAMP8
REACTOME_LYSOSPHINGOLIPID_AND_LPA_RECEPTORS	https://www.gsea-msigdb.org/gsea/msigdb/human/geneset/REACTOME_LYSOSPHINGOLIPID_AND_LPA_RECEPTORS	LPAR1	LPAR2	LPAR3	LPAR5	PLPPR1	PLPPR2	PLPPR3	PLPPR4	PLPPR5	S1PR1	S1PR2	S1PR3	S1PR4	S1PR5
REACTOME_MALATE_ASPARTATE_SHUTTLE	https://www.gsea-msigdb.org/gsea/msigdb/human/geneset/REACTOME_MALATE_ASPARTATE_SHUTTLE	GOT1	GOT2	MDH1	MDH2	SLC25A11	SLC25A12	SLC25A13	SLC25A18	SLC25A22
REACTOME_MAP2K_AND_MAPK_ACTIVATION	https://www.gsea-msigdb.org/gsea/msigdb/human/geneset/REACTOME_MAP2K_AND_MAPK_ACTIVATION	ACTB	ACTG1	APBB1IP	ARAF	ARRB1	ARRB2	BRAF	CNKSR1	CNKSR2	CSK	FGA	FGB	FGG	FN1	HRAS	IL17RD	IQGAP1	ITGA2B	ITGB3	KRAS	KSR1	KSR2	LAMTOR2	LAMTOR3	MAP2K1	MAP2K2	MAPK1	MAPK3	MARK3	NRAS	PEBP1	RAF1	RAP1A	RAP1B	SRC	TLN1	VCL	VWF	WDR83	YWHAB
REACTOME_MAP3K8_TPL2_DEPENDENT_MAPK1_3_ACTIVATION	https://www.gsea-msigdb.org/gsea/msigdb/human/geneset/REACTOME_MAP3K8_TPL2_DEPENDENT_MAPK1_3_ACTIVATION	BTRC	CHUK	CUL1	FBXW11	IKBKB	IKBKG	MAP2K1	MAP2K4	MAP3K8	NFKB1	RPS27A	SKP1	TNIP2	UBA52	UBB	UBC
REACTOME_MAPK1_ERK2_ACTIVATION	https://www.gsea-msigdb.org/gsea/msigdb/human/geneset/REACTOME_MAPK1_ERK2_ACTIVATION	IL6	IL6R	IL6ST	JAK1	JAK2	MAP2K2	MAPK1	PTPN11	TYK2
REACTOME_MAPK3_ERK1_ACTIVATION	https://www.gsea-msigdb.org/gsea/msigdb/human/geneset/REACTOME_MAPK3_ERK1_ACTIVATION	CDK1	IL6	IL6R	IL6ST	JAK1	JAK2	MAP2K1	MAPK3	PTPN11	TYK2
REACTOME_MAPK6_MAPK4_SIGNALING	https://www.gsea-msigdb.org/gsea/msigdb/human/geneset/REACTOME_MAPK6_MAPK4_SIGNALING	AGO1	AGO2	AGO3	AGO4	CCND3	CDC14A	CDC14B	CDC42	CDC42EP2	CDC42EP3	CDC42EP5	CDK1	DNAJB1	ETV4	FOXO1	FOXO3	HSPB1	IGF2BP1	JUN	KALRN	MAPK4	MAPK6	MAPKAPK5	MIR34B	MIR34C	MMP10	MMP2	MOV10	MYC	NCOA3	PAK1	PAK2	PAK3	PRKACA	PRKACB	PRKACG	PSMA1	PSMA2	PSMA3	PSMA4	PSMA5	PSMA6	PSMA7	PSMA8	PSMB1	PSMB10	PSMB11	PSMB2	PSMB3	PSMB4	PSMB5	PSMB6	PSMB7	PSMB8	PSMB9	PSMC1	PSMC2	PSMC3	PSMC4	PSMC5	PSMC6	PSMD1	PSMD10	PSMD11	PSMD12	PSMD13	PSMD14	PSMD2	PSMD3	PSMD4	PSMD5	PSMD6	PSMD7	PSMD8	PSMD9	PSME1	PSME2	PSME3	PSME4	PSMF1	RAC1	RAG1	RAG2	RPS27A	SEM1	SEPTIN7	TNRC6A	TNRC6B	TNRC6C	UBA52	UBB	UBC	XPO1
REACTOME_MAPK_FAMILY_SIGNALING_CASCADES	https://www.gsea-msigdb.org/gsea/msigdb/human/geneset/REACTOME_MAPK_FAMILY_SIGNALING_CASCADES	ABHD17A	ABHD17B	ABHD17C	ACTB	ACTG1	ACTN2	AGO1	AGO2	AGO3	AGO4	ANGPT1	APBB1IP	ARAF	AREG	ARL2	ARRB1	ARRB2	ARTN	BCL2L1	BRAF	BRAP	BTC	CALM1	CAMK2A	CAMK2B	CAMK2D	CAMK2G	CCND3	CDC14A	CDC14B	CDC42	CDC42EP2	CDC42EP3	CDC42EP5	CDK1	CNKSR1	CNKSR2	CSF2	CSF2RA	CSF2RB	CSK	CUL3	DAB2IP	DLG1	DLG2	DLG3	DLG4	DNAJB1	DUSP1	DUSP10	DUSP16	DUSP2	DUSP4	DUSP5	DUSP6	DUSP7	DUSP8	DUSP9	EGF	EGFR	EPGN	ERBB2	ERBB3	ERBB4	EREG	ETV4	FGA	FGB	FGF1	FGF10	FGF16	FGF17	FGF18	FGF19	FGF2	FGF20	FGF22	FGF23	FGF3	FGF4	FGF5	FGF6	FGF7	FGF8	FGF9	FGFR1	FGFR2	FGFR3	FGFR4	FGG	FLT3	FLT3LG	FN1	FNTA	FNTB	FOXO1	FOXO3	FRS2	FRS3	FYN	GDNF	GFRA1	GFRA2	GFRA3	GFRA4	GOLGA7	GRB2	GRIN1	GRIN2B	GRIN2D	HBEGF	HGF	HRAS	HSPB1	ICMT	IGF2BP1	IL17RD	IL2	IL2RA	IL2RB	IL2RG	IL3	IL3RA	IL5	IL5RA	IL6	IL6R	IL6ST	IQGAP1	IRS1	IRS2	ITGA2B	ITGB3	JAK1	JAK2	JAK3	JUN	KALRN	KBTBD7	KIT	KITLG	KL	KLB	KRAS	KSR1	KSR2	LAMTOR2	LAMTOR3	LAT	LRRC7	LYPLA1	MAP2K1	MAP2K2	MAP3K11	MAPK1	MAPK12	MAPK3	MAPK4	MAPK6	MAPKAPK5	MARK3	MET	MIR34B	MIR34C	MMP10	MMP2	MOV10	MRAS	MYC	NCAM1	NCOA3	NEFL	NF1	NRAS	NRG1	NRG2	NRG3	NRG4	NRTN	PAK1	PAK2	PAK3	PAQR3	PDE6D	PDGFA	PDGFB	PDGFRA	PDGFRB	PEA15	PEBP1	PHB1	PIK3CA	PIK3CB	PIK3R1	PIK3R2	PPP1CB	PPP1CC	PPP2CA	PPP2CB	PPP2R1A	PPP2R1B	PPP2R5A	PPP2R5B	PPP2R5C	PPP2R5D	PPP2R5E	PPP5C	PRKACA	PRKACB	PRKACG	PRKCQ	PRKG2	PSMA1	PSMA2	PSMA3	PSMA4	PSMA5	PSMA6	PSMA7	PSMA8	PSMB1	PSMB10	PSMB11	PSMB2	PSMB3	PSMB4	PSMB5	PSMB6	PSMB7	PSMB8	PSMB9	PSMC1	PSMC2	PSMC3	PSMC4	PSMC5	PSMC6	PSMD1	PSMD10	PSMD11	PSMD12	PSMD13	PSMD14	PSMD2	PSMD3	PSMD4	PSMD5	PSMD6	PSMD7	PSMD8	PSMD9	PSME1	PSME2	PSME3	PSME4	PSMF1	PSPN	PTK2	PTPN11	PTPN3	PTPN7	PTPRA	RAC1	RAF1	RAG1	RAG2	RALGDS	RANBP9	RAP1A	RAP1B	RAPGEF2	RASA1	RASA2	RASA3	RASA4	RASAL1	RASAL2	RASAL3	RASGEF1A	RASGRF1	RASGRF2	RASGRP1	RASGRP3	RASGRP4	RBX1	RCE1	RET	RGL1	RGL2	RGL3	RPS27A	SEM1	SEPTIN7	SHC1	SHC2	SHC3	SHOC2	SOS1	SPRED1	SPRED2	SPRED3	SPTA1	SPTAN1	SPTB	SPTBN1	SPTBN2	SPTBN4	SPTBN5	SRC	SYNGAP1	TEK	TGFA	TLN1	TNRC6A	TNRC6B	TNRC6C	TYK2	UBA52	UBB	UBC	USP17L2	VCL	VWF	WDR83	XPO1	YWHAB	ZDHHC9
REACTOME_MAPK_TARGETS_NUCLEAR_EVENTS_MEDIATED_BY_MAP_KINASES	https://www.gsea-msigdb.org/gsea/msigdb/human/geneset/REACTOME_MAPK_TARGETS_NUCLEAR_EVENTS_MEDIATED_BY_MAP_KINASES	ATF1	ATF2	CREB1	DUSP3	DUSP4	DUSP6	DUSP7	ELK1	FOS	JUN	MAPK1	MAPK10	MAPK11	MAPK14	MAPK3	MAPK7	MAPK8	MAPK9	MAPKAPK2	MEF2A	MEF2C	PPP2CA	PPP2CB	PPP2R1A	PPP2R1B	PPP2R5D	RPS6KA1	RPS6KA2	RPS6KA3	RPS6KA5	VRK3
REACTOME_MASTL_FACILITATES_MITOTIC_PROGRESSION	https://www.gsea-msigdb.org/gsea/msigdb/human/geneset/REACTOME_MASTL_FACILITATES_MITOTIC_PROGRESSION	ARPP19	CCNB1	CDK1	ENSA	MASTL	PPP2CA	PPP2CB	PPP2R1A	PPP2R1B	PPP2R2D
REACTOME_MATERNAL_TO_ZYGOTIC_TRANSITION_MZT	https://www.gsea-msigdb.org/gsea/msigdb/human/geneset/REACTOME_MATERNAL_TO_ZYGOTIC_TRANSITION_MZT	AGO2	AICDA	BTG4	CNOT1	CNOT10	CNOT11	CNOT2	CNOT3	CNOT4	CNOT6	CNOT6L	CNOT7	CNOT8	CNOT9	CREBBP	DICER1	DIS3L2	DPPA2	DPPA3	DPPA4	DUX4	DUXA	DUXB	EIF4A1	EIF4A2	EIF4A3	EIF4B	EIF4E	EIF4G1	ELOC	EP300	FGF8	H1-8	H2AB1	H2AC14	H2AC18	H2AC19	H2AC20	H2AC4	H2AC6	H2AC7	H2AC8	H2AJ	H2AX	H2AZ2	H2BC1	H2BC10	H2BC11	H2BC12	H2BC12L	H2BC13	H2BC14	H2BC15	H2BC17	H2BC21	H2BC26	H2BC3	H2BC4	H2BC5	H2BC6	H2BC7	H2BC8	H2BC9	H3-3A	H3-3B	H3C1	H3C10	H3C11	H3C12	H3C13	H3C14	H3C15	H3C2	H3C3	H3C4	H3C6	H3C7	H3C8	H4C1	H4C11	H4C12	H4C13	H4C14	H4C15	H4C16	H4C2	H4C3	H4C4	H4C5	H4C6	H4C8	H4C9	HIRA	KDM4E	KDM5A	KDM5B	KDM6A	KDM6B	LEUTX	METTL23	NOBOX	NPM2	PABPC1	PABPN1	PABPN1L	PADI6	PAIP1	PAIP2	POLR2D	PRM1	PRM2	RPS2	SRPK1	STPG4	TEAD4	TET3	TNKS1BP1	TP53	TPRX1	TPRX2	TUT4	TUT7	UHRF1	UNG	YAP1	ZFP36L2	ZP2	ZSCAN4
REACTOME_MATURATION_OF_PROTEIN_3A	https://www.gsea-msigdb.org/gsea/msigdb/human/geneset/REACTOME_MATURATION_OF_PROTEIN_3A	GALNT1	ST3GAL1	ST3GAL2	ST3GAL3	ST3GAL4	ST6GAL1	ST6GALNAC2	ST6GALNAC3	ST6GALNAC4
REACTOME_MATURATION_OF_SARS_COV_1_NUCLEOPROTEIN	https://www.gsea-msigdb.org/gsea/msigdb/human/geneset/REACTOME_MATURATION_OF_SARS_COV_1_NUCLEOPROTEIN	GSK3A	GSK3B	PARP10	PARP14	PARP16	PARP4	PARP6	PARP8	PARP9	SUMO1	UBE2I
REACTOME_MATURATION_OF_SARS_COV_2_NUCLEOPROTEIN	https://www.gsea-msigdb.org/gsea/msigdb/human/geneset/REACTOME_MATURATION_OF_SARS_COV_2_NUCLEOPROTEIN	CSNK1A1	GSK3A	GSK3B	PARP10	PARP14	PARP16	PARP4	PARP6	PARP8	PARP9	PRMT1	SRPK1	SRPK2	SUMO1	UBE2I
REACTOME_MATURATION_OF_SARS_COV_2_SPIKE_PROTEIN	https://www.gsea-msigdb.org/gsea/msigdb/human/geneset/REACTOME_MATURATION_OF_SARS_COV_2_SPIKE_PROTEIN	CANX	GANAB	MGAT1	MOGS	PRKCSH
REACTOME_MATURATION_OF_SPIKE_PROTEIN	https://www.gsea-msigdb.org/gsea/msigdb/human/geneset/REACTOME_MATURATION_OF_SPIKE_PROTEIN	CANX	DAD1	DDOST	EDEM2	FUT8	GANAB	GOLGA7	MAGT1	MAN1B1	MAN2A1	MGAT1	MGAT2	MGAT4A	MGAT4B	MGAT4C	MGAT5	MOGS	PRKCSH	RPN1	RPN2	ST3GAL1	ST3GAL2	ST3GAL3	ST3GAL4	ST6GAL1	ST6GALNAC2	ST6GALNAC3	ST6GALNAC4	STT3A	TUSC3	ZDHHC11	ZDHHC2	ZDHHC20	ZDHHC3	ZDHHC5	ZDHHC8	ZDHHC9
REACTOME_MATURATION_OF_TCA_ENZYMES_AND_REGULATION_OF_TCA_CYCLE	https://www.gsea-msigdb.org/gsea/msigdb/human/geneset/REACTOME_MATURATION_OF_TCA_ENZYMES_AND_REGULATION_OF_TCA_CYCLE	ACAT1	ACO2	CS	CSKMT	FXN	IDH2	ISCA1	ISCA2	ISCU	LYRM4	NFS1	SDHA	SDHAF1	SDHAF2	SDHAF3	SDHAF4	SDHB	SDHC	SDHD	SIRT3
REACTOME_MECP2_REGULATES_NEURONAL_RECEPTORS_AND_CHANNELS	https://www.gsea-msigdb.org/gsea/msigdb/human/geneset/REACTOME_MECP2_REGULATES_NEURONAL_RECEPTORS_AND_CHANNELS	CREB1	FKBP5	GPRIN1	GRIA2	GRIN2A	GRIN2B	HDAC1	HDAC2	MECP2	MET	NOTCH1	OPRK1	OPRM1	PTPN1	PTPN4	SIN3A	SLC2A3	TRPC3
REACTOME_MECP2_REGULATES_TRANSCRIPTION_FACTORS	https://www.gsea-msigdb.org/gsea/msigdb/human/geneset/REACTOME_MECP2_REGULATES_TRANSCRIPTION_FACTORS	CREB1	MECP2	MEF2C	PPARG	RBFOX1
REACTOME_MECP2_REGULATES_TRANSCRIPTION_OF_NEURONAL_LIGANDS	https://www.gsea-msigdb.org/gsea/msigdb/human/geneset/REACTOME_MECP2_REGULATES_TRANSCRIPTION_OF_NEURONAL_LIGANDS	BDNF	CREB1	CRH	DLL1	HDAC1	MECP2	SIN3A	SST
REACTOME_MEIOSIS	https://www.gsea-msigdb.org/gsea/msigdb/human/geneset/REACTOME_MEIOSIS	ACD	ATM	ATR	BLM	BRCA1	BRCA2	CDK2	CDK4	DIDO1	DMC1	FIGNL1	FIRRM	FKBP6	H2AB1	H2AC14	H2AC18	H2AC19	H2AC20	H2AC4	H2AC6	H2AC7	H2AC8	H2AJ	H2AX	H2AZ2	H2BC1	H2BC10	H2BC11	H2BC12	H2BC12L	H2BC13	H2BC14	H2BC15	H2BC17	H2BC21	H2BC26	H2BC3	H2BC4	H2BC5	H2BC6	H2BC7	H2BC8	H2BC9	H3-3A	H3-3B	H3-4	H3C1	H3C10	H3C11	H3C12	H3C13	H3C14	H3C15	H3C2	H3C3	H3C4	H3C6	H3C7	H3C8	H4C1	H4C11	H4C12	H4C13	H4C14	H4C15	H4C16	H4C2	H4C3	H4C4	H4C5	H4C6	H4C8	H4C9	HSPA2	LMNA	LMNB1	MLH1	MLH3	MND1	MRE11	MSH4	MSH5	NBN	POT1	PRDM9	PSMC3IP	RAD21	RAD50	RAD51	RAD51C	RBBP8	REC8	RPA1	RPA2	RPA3	SMC1A	SMC1B	SMC3	SPO11	STAG1	STAG2	STAG3	SUN1	SUN2	SYCE1	SYCE2	SYCE3	SYCP1	SYCP2	SYCP3	SYNE1	SYNE2	TERF1	TERF2	TERF2IP	TEX12	TEX15	TINF2	TOP3A	UBE2I
REACTOME_MEIOTIC_RECOMBINATION	https://www.gsea-msigdb.org/gsea/msigdb/human/geneset/REACTOME_MEIOTIC_RECOMBINATION	ATM	BLM	BRCA1	BRCA2	CDK2	CDK4	DMC1	FIGNL1	FIRRM	H2AB1	H2AC14	H2AC18	H2AC19	H2AC20	H2AC4	H2AC6	H2AC7	H2AC8	H2AJ	H2AX	H2AZ2	H2BC1	H2BC10	H2BC11	H2BC12	H2BC12L	H2BC13	H2BC14	H2BC15	H2BC17	H2BC21	H2BC26	H2BC3	H2BC4	H2BC5	H2BC6	H2BC7	H2BC8	H2BC9	H3-3A	H3-3B	H3-4	H3C1	H3C10	H3C11	H3C12	H3C13	H3C14	H3C15	H3C2	H3C3	H3C4	H3C6	H3C7	H3C8	H4C1	H4C11	H4C12	H4C13	H4C14	H4C15	H4C16	H4C2	H4C3	H4C4	H4C5	H4C6	H4C8	H4C9	MLH1	MLH3	MND1	MRE11	MSH4	MSH5	NBN	PRDM9	PSMC3IP	RAD50	RAD51	RAD51C	RBBP8	RPA1	RPA2	RPA3	SPO11	TEX15	TOP3A
REACTOME_MEIOTIC_SYNAPSIS	https://www.gsea-msigdb.org/gsea/msigdb/human/geneset/REACTOME_MEIOTIC_SYNAPSIS	ACD	ATR	BRCA1	DIDO1	FKBP6	H2AB1	H2AC14	H2AC18	H2AC19	H2AC20	H2AC4	H2AC6	H2AC7	H2AC8	H2AJ	H2AX	H2AZ2	H2BC1	H2BC10	H2BC11	H2BC12	H2BC12L	H2BC13	H2BC14	H2BC15	H2BC17	H2BC21	H2BC26	H2BC3	H2BC4	H2BC5	H2BC6	H2BC7	H2BC8	H2BC9	H3-4	H4C1	H4C11	H4C12	H4C13	H4C14	H4C15	H4C16	H4C2	H4C3	H4C4	H4C5	H4C6	H4C8	H4C9	HSPA2	LMNA	LMNB1	POT1	RAD21	REC8	SMC1A	SMC1B	SMC3	STAG1	STAG2	STAG3	SUN1	SUN2	SYCE1	SYCE2	SYCE3	SYCP1	SYCP2	SYCP3	SYNE1	SYNE2	TERF1	TERF2	TERF2IP	TEX12	TINF2	UBE2I
REACTOME_MELANIN_BIOSYNTHESIS	https://www.gsea-msigdb.org/gsea/msigdb/human/geneset/REACTOME_MELANIN_BIOSYNTHESIS	DCT	OCA2	SLC45A2	TYR	TYRP1
REACTOME_MEMBRANE_TRAFFICKING	https://www.gsea-msigdb.org/gsea/msigdb/human/geneset/REACTOME_MEMBRANE_TRAFFICKING	AAK1	ACBD3	ACTB	ACTG1	ACTR10	ACTR1A	ACTR2	ACTR3	ADRB2	AGFG1	AGPAT3	AGTR1	AKT1	AKT2	AKT3	ALPP	ALS2	ALS2CL	AMPH	ANK1	ANK2	ANK3	ANKRD27	ANKRD28	AP1B1	AP1G1	AP1G2	AP1M1	AP1M2	AP1S1	AP1S2	AP1S3	AP2A1	AP2A2	AP2B1	AP2M1	AP2S1	AP3B1	AP3S1	AP4B1	AP4E1	AP4M1	AP4S1	APOB	APP	ARCN1	AREG	ARF1	ARF3	ARF4	ARF5	ARF6	ARFGAP1	ARFGAP2	ARFGAP3	ARFIP2	ARFRP1	ARL1	ARPC1A	ARPC2	ARPC3	ARPC4	ARPC5	ARRB1	ARRB2	ASPSCR1	AVP	AVPR2	BET1	BET1L	BICD1	BICD2	BIN1	BLOC1S1	BLOC1S3	BLOC1S4	BLOC1S6	BNIP1	BTC	C2CD5	CALM1	CAPZA1	CAPZA2	CAPZA3	CAPZB	CBL	CCZ1	CCZ1B	CD3D	CD3G	CD4	CD55	CD59	CENPE	CFTR	CHM	CHML	CHMP2A	CHMP2B	CHMP3	CHMP4A	CHMP4B	CHMP4C	CHMP5	CHMP6	CHMP7	CHRM2	CLINT1	CLTA	CLTB	CLTC	CLTCL1	CLVS1	CLVS2	CNIH1	CNIH2	CNIH3	COG1	COG2	COG3	COG4	COG5	COG6	COG7	COG8	COL7A1	COPA	COPB1	COPB2	COPE	COPG1	COPG2	COPS2	COPS3	COPS4	COPS5	COPS6	COPS7A	COPS7B	COPS8	COPZ1	COPZ2	CPD	CSNK1D	CTSC	CTSZ	CTTN	CUX1	CYTH1	CYTH2	CYTH3	CYTH4	DAB2	DCTN1	DCTN2	DCTN3	DCTN4	DCTN5	DCTN6	DENND1A	DENND1B	DENND1C	DENND2A	DENND2B	DENND2C	DENND2D	DENND3	DENND4A	DENND4B	DENND4C	DENND5A	DENND5B	DENND6A	DENND6B	DNAJC6	DNASE2	DNM1	DNM2	DNM3	DTNBP1	DVL2	DYNC1H1	DYNC1I1	DYNC1I2	DYNC1LI1	DYNC1LI2	DYNLL1	DYNLL2	EGF	EGFR	EPGN	EPN1	EPN2	EPS15	EPS15L1	EREG	EXOC1	EXOC2	EXOC3	EXOC4	EXOC5	EXOC6	EXOC7	EXOC8	F5	F8	FCHO1	FCHO2	FNBP1	FNBP1L	FOLR1	FTH1	FTL	FZD4	GABARAP	GABARAPL2	GAK	GALNT1	GALNT2	GAPVD1	GBF1	GCC1	GCC2	GDI1	GDI2	GGA1	GGA2	GGA3	GJA1	GJA10	GJA3	GJA4	GJA5	GJA8	GJA9	GJB1	GJB2	GJB3	GJB4	GJB5	GJB6	GJB7	GJC1	GJC2	GJD2	GJD3	GJD4	GNS	GOLGA1	GOLGA2	GOLGA4	GOLGA5	GOLGB1	GOLIM4	GORASP1	GOSR1	GOSR2	GPS1	GRB2	GRIA1	GRK2	GRK3	HBEGF	HGS	HIP1	HIP1R	HPS1	HPS4	HSPA8	IGF2R	IL7R	INS	ITSN1	ITSN2	KDELR1	KDELR2	KDELR3	KIAA0319	KIF11	KIF12	KIF13B	KIF15	KIF16B	KIF18A	KIF18B	KIF19	KIF1A	KIF1B	KIF1C	KIF20A	KIF20B	KIF21A	KIF21B	KIF22	KIF23	KIF25	KIF26A	KIF26B	KIF27	KIF2A	KIF2B	KIF2C	KIF3A	KIF3B	KIF3C	KIF4A	KIF4B	KIF5A	KIF5B	KIF6	KIF9	KIFAP3	KIFC1	KIFC2	KLC1	KLC2	KLC3	KLC4	LDLR	LDLRAP1	LMAN1	LMAN1L	LMAN2	LMAN2L	LNPEP	LRP2	M6PR	MADD	MAN1A1	MAN1A2	MAN1C1	MAN2A1	MAN2A2	MAP1LC3B	MCFD2	MIA2	MIA3	MON1A	MON1B	MVB12A	MVB12B	MYH9	MYO1C	MYO5A	MYO6	NAA30	NAA35	NAA38	NAPA	NAPB	NAPG	NBAS	NECAP1	NECAP2	NEDD8	NSF	OCRL	OPTN	PACSIN1	PACSIN2	PACSIN3	PAFAH1B1	PAFAH1B2	PAFAH1B3	PICALM	PIK3C2A	PIP5K1C	PLA2G4A	PLA2G6	PLIN3	PPP6C	PPP6R1	PPP6R3	PREB	PRKAA2	PRKAB1	PRKAB2	PRKAG1	PRKAG2	PRKAG3	PUM1	RAB10	RAB11A	RAB11B	RAB12	RAB13	RAB14	RAB18	RAB1A	RAB1B	RAB21	RAB27A	RAB27B	RAB30	RAB31	RAB32	RAB33A	RAB33B	RAB35	RAB36	RAB38	RAB39A	RAB39B	RAB3A	RAB3GAP1	RAB3GAP2	RAB3IL1	RAB3IP	RAB41	RAB43	RAB4A	RAB5A	RAB5B	RAB5C	RAB6A	RAB6B	RAB7A	RAB7B	RAB8A	RAB8B	RAB9A	RAB9B	RABEP1	RABEPK	RABGAP1	RABGEF1	RAC1	RACGAP1	RALA	RALGAPA2	RALGAPB	REPS1	REPS2	RGP1	RHOBTB3	RHOQ	RIC1	RIN1	RIN2	RIN3	RINL	RINT1	RPS27A	SAR1B	SBF1	SBF2	SCARB2	SCFD1	SCOC	SEC13	SEC16A	SEC16B	SEC22A	SEC22B	SEC22C	SEC23A	SEC23IP	SEC24A	SEC24B	SEC24C	SEC24D	SEC31A	SEC31B	SERPINA1	SFN	SGIP1	SH3D19	SH3GL1	SH3GL2	SH3GL3	SH3KBP1	SLC18A3	SLC2A4	SLC2A8	SNAP23	SNAP29	SNAP91	SNAPIN	SNF8	SNX18	SNX2	SNX5	SNX9	SORT1	SPTA1	SPTAN1	SPTB	SPTBN1	SPTBN2	SPTBN4	SPTBN5	SRC	STAM	STAM2	STON1	STON2	STX10	STX16	STX17	STX18	STX4	STX5	STX6	STXBP3	SURF4	SYNJ1	SYNJ2	SYS1	SYT1	SYT11	SYT2	SYT8	SYT9	SYTL1	TACR1	TBC1D1	TBC1D10A	TBC1D10B	TBC1D10C	TBC1D13	TBC1D14	TBC1D15	TBC1D16	TBC1D17	TBC1D2	TBC1D20	TBC1D24	TBC1D25	TBC1D3	TBC1D4	TBC1D7	TBC1D8B	TF	TFG	TFRC	TGFA	TGOLN2	TJP1	TMED10	TMED2	TMED3	TMED7	TMED9	TMEM115	TMF1	TOR1A	TOR1B	TPD52	TPD52L1	TRAPPC1	TRAPPC10	TRAPPC11	TRAPPC12	TRAPPC13	TRAPPC2	TRAPPC2L	TRAPPC3	TRAPPC4	TRAPPC5	TRAPPC6A	TRAPPC6B	TRAPPC8	TRAPPC9	TRIP10	TRIP11	TSC1	TSC2	TSG101	TUBA1A	TUBA1B	TUBA1C	TUBA3C	TUBA3D	TUBA3E	TUBA4A	TUBA4B	TUBA8	TUBAL3	TUBB1	TUBB2A	TUBB2B	TUBB3	TUBB4A	TUBB4B	TUBB6	TUBB8	TUBB8B	TXNDC5	UBA52	UBAP1	UBB	UBC	UBQLN1	UBQLN2	ULK1	USE1	USO1	USP6NL	VAMP2	VAMP3	VAMP4	VAMP7	VAMP8	VPS25	VPS28	VPS36	VPS37A	VPS37B	VPS37C	VPS37D	VPS45	VPS4A	VPS4B	VPS51	VPS52	VPS53	VPS54	VTA1	VTI1A	WASL	WNT5A	YIPF6	YKT6	YWHAB	YWHAE	YWHAG	YWHAH	YWHAQ	YWHAZ	ZW10
REACTOME_METABOLIC_DISORDERS_OF_BIOLOGICAL_OXIDATION_ENZYMES	https://www.gsea-msigdb.org/gsea/msigdb/human/geneset/REACTOME_METABOLIC_DISORDERS_OF_BIOLOGICAL_OXIDATION_ENZYMES	ACY1	AHCY	CYP11A1	CYP11B1	CYP11B2	CYP17A1	CYP19A1	CYP1B1	CYP21A2	CYP24A1	CYP26B1	CYP26C1	CYP27A1	CYP27B1	CYP2R1	CYP2U1	CYP4F22	CYP7B1	FDX1	FDX2	FDXR	FMO3	GCLC	GCLM	GGT1	GSS	MAOA	MAT1A	OPLAH	SLC35D1	TBXAS1	TPMT	UGT1A1	UGT1A4
REACTOME_METABOLISM_OF_AMINE_DERIVED_HORMONES	https://www.gsea-msigdb.org/gsea/msigdb/human/geneset/REACTOME_METABOLISM_OF_AMINE_DERIVED_HORMONES	AANAT	ASMT	CGA	DBH	DDC	DIO1	DIO2	DIO3	DUOX1	DUOX2	IYD	PNMT	SLC5A5	TH	TPH1	TPH2	TPO	TSHB
REACTOME_METABOLISM_OF_AMINO_ACIDS_AND_DERIVATIVES	https://www.gsea-msigdb.org/gsea/msigdb/human/geneset/REACTOME_METABOLISM_OF_AMINO_ACIDS_AND_DERIVATIVES	AADAT	AANAT	AASS	ACAD8	ACADSB	ACAT1	ACMSD	ADI1	ADO	AFMID	AGMAT	AGXT	AGXT2	AHCY	AIMP1	AIMP2	ALDH18A1	ALDH4A1	ALDH6A1	ALDH7A1	ALDH9A1	AMD1	AMDHD1	AMT	APIP	ARG1	ARG2	ASL	ASMT	ASNS	ASPA	ASPG	ASRGL1	ASS1	AUH	AZIN1	AZIN2	BBOX1	BCAT1	BCAT2	BCKDHA	BCKDHB	BCKDK	BHMT	BHMT2	CARNMT1	CARNS1	CBS	CDO1	CGA	CHDH	CKB	CKM	CKMT1A	CKMT1B	CKMT2	CPS1	CRYM	CSAD	CTH	DAO	DARS1	DBH	DBT	DCT	DDC	DDO	DHTKD1	DIO1	DIO2	DIO3	DLD	DLST	DMGDH	DUOX1	DUOX2	ECHS1	EEF1E1	EEFSEC	ENOPH1	EPRS1	ETHE1	FAH	FAU	FMO1	FOLH1	FTCD	GADL1	GAMT	GATM	GCAT	GCDH	GCSH	GLDC	GLS	GLS2	GLUD1	GLUD2	GLUL	GNMT	GOT1	GOT2	GPT	GPT2	GRHPR	GSR	GSTZ1	HAAO	HAL	HAO1	HDC	HGD	HIBADH	HIBCH	HNMT	HOGA1	HPD	HSD17B10	HYKK	IARS1	IDO1	IDO2	IL4I1	INMT	IVD	IYD	KARS1	KMO	KYAT1	KYAT3	KYNU	LARS1	MARS1	MAT1A	MCCC1	MCCC2	MPST	MRI1	MRPS36	MTAP	MTR	MTRR	NAALAD2	NAGS	NAT8L	NMRAL1	NNMT	NQO1	OAT	OAZ1	OAZ2	OAZ3	OCA2	ODC1	OGDH	OTC	PAH	PAOX	PAPSS1	PAPSS2	PCBD1	PHGDH	PHYKPL	PIPOX	PNMT	PPM1K	PRODH	PRODH2	PSAT1	PSMA1	PSMA2	PSMA3	PSMA4	PSMA5	PSMA6	PSMA7	PSMA8	PSMB1	PSMB10	PSMB11	PSMB2	PSMB3	PSMB4	PSMB5	PSMB6	PSMB7	PSMB8	PSMB9	PSMC1	PSMC2	PSMC3	PSMC4	PSMC5	PSMC6	PSMD1	PSMD10	PSMD11	PSMD12	PSMD13	PSMD14	PSMD2	PSMD3	PSMD4	PSMD5	PSMD6	PSMD7	PSMD8	PSMD9	PSME1	PSME2	PSME3	PSME4	PSMF1	PSPH	PSTK	PXMP2	PYCR1	PYCR2	PYCR3	QARS1	QDPR	RARS1	RIDA	RIMKLA	RIMKLB	RPL10	RPL10A	RPL10L	RPL11	RPL12	RPL13	RPL13A	RPL14	RPL15	RPL17	RPL18	RPL18A	RPL19	RPL21	RPL22	RPL22L1	RPL23	RPL23A	RPL24	RPL26	RPL26L1	RPL27	RPL27A	RPL28	RPL29	RPL3	RPL30	RPL31	RPL32	RPL34	RPL35	RPL35A	RPL36	RPL36A	RPL36AL	RPL37	RPL37A	RPL38	RPL39	RPL39L	RPL3L	RPL4	RPL41	RPL5	RPL6	RPL7	RPL7A	RPL8	RPL9	RPLP0	RPLP1	RPLP2	RPS10	RPS11	RPS12	RPS13	RPS14	RPS15	RPS15A	RPS16	RPS17	RPS18	RPS19	RPS2	RPS20	RPS21	RPS23	RPS24	RPS25	RPS26	RPS27	RPS27A	RPS27L	RPS28	RPS29	RPS3	RPS3A	RPS4X	RPS4Y1	RPS4Y2	RPS5	RPS6	RPS7	RPS8	RPS9	RPSA	SARDH	SARS1	SAT1	SCLY	SDS	SDSL	SECISBP2	SEM1	SEPHS2	SEPSECS	SERINC1	SERINC2	SERINC3	SERINC4	SERINC5	SHMT1	SLC25A10	SLC25A12	SLC25A13	SLC25A15	SLC25A2	SLC25A21	SLC25A44	SLC36A4	SLC3A2	SLC44A1	SLC45A2	SLC5A5	SLC6A11	SLC6A12	SLC6A7	SLC6A8	SLC7A5	SMOX	SMS	SQOR	SRM	SRR	SUOX	TAT	TDO2	TH	TMLHE	TPH1	TPH2	TPO	TSHB	TST	TSTD1	TXN2	TXNRD1	TYR	TYRP1	UBA52	UROC1
REACTOME_METABOLISM_OF_ANGIOTENSINOGEN_TO_ANGIOTENSINS	https://www.gsea-msigdb.org/gsea/msigdb/human/geneset/REACTOME_METABOLISM_OF_ANGIOTENSINOGEN_TO_ANGIOTENSINS	ACE	ACE2	AGT	ANPEP	ATP6AP2	CES1	CMA1	CPA3	CPB1	CPB2	CTSD	CTSG	CTSZ	ENPEP	GZMH	MME	REN
REACTOME_METABOLISM_OF_CARBOHYDRATES	https://www.gsea-msigdb.org/gsea/msigdb/human/geneset/REACTOME_METABOLISM_OF_CARBOHYDRATES	AAAS	ABCC5	ACAN	ADPGK	AGL	AGRN	AKR1A1	AKR1B1	ALDH1A1	ALDOA	ALDOB	ALDOC	ARSB	B3GALT1	B3GALT2	B3GALT4	B3GALT5	B3GALT6	B3GAT1	B3GAT2	B3GAT3	B3GNT2	B3GNT3	B3GNT4	B3GNT7	B4GALNT2	B4GALT1	B4GALT2	B4GALT3	B4GALT4	B4GALT5	B4GALT6	B4GALT7	B4GAT1	BCAN	BGN	BPGM	CALM1	CD44	CEMIP	CHP1	CHPF	CHPF2	CHST1	CHST11	CHST12	CHST13	CHST14	CHST15	CHST2	CHST3	CHST5	CHST6	CHST7	CHST9	CHSY1	CHSY3	CRYL1	CSGALNACT1	CSGALNACT2	CSPG4	CSPG5	DCN	DCXR	DERA	DSE	DSEL	ENO1	ENO2	ENO3	ENO4	EPM2A	EXT1	EXT2	FBP1	FBP2	FMOD	FUT1	FUT10	FUT11	FUT2	FUT3	FUT4	FUT5	FUT6	FUT7	FUT9	G6PC1	G6PC2	G6PC3	G6PD	GAA	GALE	GALK1	GALNS	GALT	GAPDH	GAPDHS	GBE1	GCK	GCKR	GLB1	GLB1L	GLB1L2	GLB1L3	GLCE	GLYCTK	GNPDA1	GNPDA2	GNS	GPC1	GPC2	GPC3	GPC4	GPC5	GPC6	GPI	GUSB	GYG1	GYG2	GYS1	GYS2	HAS1	HAS2	HAS3	HEXA	HEXB	HGSNAT	HK1	HK2	HK3	HKDC1	HMMR	HPSE	HPSE2	HS2ST1	HS3ST1	HS3ST2	HS3ST3A1	HS3ST3B1	HS3ST4	HS3ST5	HS3ST6	HS6ST1	HS6ST2	HS6ST3	HSPG2	HYAL1	HYAL2	HYAL3	IDS	IDUA	KERA	KHK	LALBA	LUM	LYVE1	MAN2B1	MAN2B2	MAN2C1	MANBA	NAGLU	NCAN	NDC1	NDST1	NDST2	NDST3	NDST4	NHLRC1	NUP107	NUP133	NUP153	NUP155	NUP160	NUP188	NUP205	NUP210	NUP214	NUP35	NUP37	NUP42	NUP43	NUP50	NUP54	NUP58	NUP62	NUP85	NUP88	NUP93	NUP98	OGN	OMD	PAPSS1	PAPSS2	PC	PCK1	PCK2	PFKFB1	PFKFB2	PFKFB3	PFKFB4	PFKL	PFKM	PFKP	PGAM1	PGAM2	PGD	PGK1	PGK2	PGLS	PGM1	PGM2	PGM2L1	PGP	PHKA1	PHKA2	PHKB	PHKG1	PHKG2	PKLR	PKM	POM121	POM121C	PPP1R3C	PPP2CA	PPP2CB	PPP2R1A	PPP2R1B	PPP2R5D	PRELP	PRKACA	PRKACB	PRKACG	PRPS1	PRPS1L1	PRPS2	PYGB	PYGL	PYGM	RAE1	RANBP2	RBKS	RHCE	RHD	RPE	RPEL1	RPIA	RPS27A	SDC1	SDC2	SDC3	SDC4	SEC13	SEH1L	SGSH	SHPK	SLC26A1	SLC26A2	SLC2A1	SLC35B2	SLC35B3	SLC35D2	SLC37A1	SLC37A2	SLC37A4	SLC9A1	SORD	ST3GAL1	ST3GAL2	ST3GAL3	ST3GAL4	ST3GAL6	ST6GALNAC6	STAB2	TALDO1	TKFC	TKT	TPI1	TPR	UBA52	UBB	UBC	UGP2	UST	VCAN	XYLB	XYLT1	XYLT2
REACTOME_METABOLISM_OF_COFACTORS	https://www.gsea-msigdb.org/gsea/msigdb/human/geneset/REACTOME_METABOLISM_OF_COFACTORS	ACO1	AKT1	CALM1	COQ2	COQ3	COQ4	COQ5	COQ6	COQ7	COQ8A	COQ8B	COQ9	DHFR	GCH1	GCHFR	HPDL	HSP90AA1	IDH1	NOS3	PDSS1	PDSS2	PRKG2	PTS	SPR	STARD7
REACTOME_METABOLISM_OF_FAT_SOLUBLE_VITAMINS	https://www.gsea-msigdb.org/gsea/msigdb/human/geneset/REACTOME_METABOLISM_OF_FAT_SOLUBLE_VITAMINS	AGRN	AKR1B10	AKR1C1	AKR1C3	AKR1C4	APOA1	APOA2	APOA4	APOB	APOC2	APOC3	APOE	APOM	BCO1	BCO2	CLPS	GPC1	GPC2	GPC3	GPC4	GPC5	GPC6	GPIHBP1	HSPG2	LDLR	LPL	LRAT	LRP1	LRP10	LRP12	LRP2	LRP8	PLB1	PNLIP	RBP1	RBP2	RBP4	RDH11	RETSAT	SDC1	SDC2	SDC3	SDC4	TTPA	TTR	UBIAD1	VKORC1	VKORC1L1
REACTOME_METABOLISM_OF_FOLATE_AND_PTERINES	https://www.gsea-msigdb.org/gsea/msigdb/human/geneset/REACTOME_METABOLISM_OF_FOLATE_AND_PTERINES	ALDH1L1	ALDH1L2	DHFR	DHFR2	FOLR2	FPGS	MTHFD1	MTHFD1L	MTHFD2	MTHFD2L	MTHFR	MTHFS	SHMT1	SHMT2	SLC19A1	SLC25A32	SLC46A1
REACTOME_METABOLISM_OF_INGESTED_SEMET_SEC_MESEC_INTO_H2SE	https://www.gsea-msigdb.org/gsea/msigdb/human/geneset/REACTOME_METABOLISM_OF_INGESTED_SEMET_SEC_MESEC_INTO_H2SE	AHCY	CBS	CTH	GNMT	HNMT	MAT1A	NNMT	SCLY
REACTOME_METABOLISM_OF_LIPIDS	https://www.gsea-msigdb.org/gsea/msigdb/human/geneset/REACTOME_METABOLISM_OF_LIPIDS	A4GALT	AACS	ABCA1	ABCB11	ABCB4	ABCC1	ABCC3	ABCD1	ABCG2	ABHD3	ABHD4	ABHD5	ACAA1	ACAA2	ACACA	ACACB	ACAD10	ACAD11	ACADL	ACADM	ACADS	ACADVL	ACAT1	ACAT2	ACBD4	ACBD5	ACBD6	ACBD7	ACER1	ACER2	ACER3	ACHE	ACLY	ACOT1	ACOT11	ACOT12	ACOT13	ACOT2	ACOT4	ACOT6	ACOT7	ACOT8	ACOT9	ACOX1	ACOX2	ACOX3	ACOXL	ACP6	ACSBG1	ACSBG2	ACSF2	ACSF3	ACSL1	ACSL3	ACSL4	ACSL5	ACSL6	ACSM3	ACSM6	ACSS3	AGK	AGMO	AGPAT1	AGPAT2	AGPAT3	AGPAT4	AGPAT5	AGPS	AGT	AHR	AKR1B1	AKR1B15	AKR1C1	AKR1C2	AKR1C3	AKR1C4	AKR1D1	ALAS1	ALB	ALDH3A2	ALDH3B1	ALDH3B2	ALOX12	ALOX12B	ALOX15	ALOX15B	ALOX5	ALOX5AP	ALOXE3	ALPI	AMACR	ANGPTL4	ANKRD1	APOA1	APOA2	APOA5	ARF1	ARF3	ARNT	ARNT2	ARSA	ARSB	ARSD	ARSF	ARSG	ARSH	ARSI	ARSJ	ARSK	ARSL	ARV1	ASAH1	ASAH2	AWAT1	AWAT2	B3GALNT1	B3GALT4	B3GNT5	B4GALNT1	B4GALT5	B4GALT6	BAAT	BCHE	BDH1	BDH2	BMAL1	BMX	CARM1	CAV1	CBR1	CBR4	CCNC	CD36	CDIPT	CDK19	CDK8	CDS1	CDS2	CEPT1	CERK	CERS1	CERS2	CERS3	CERS4	CERS5	CERS6	CERT1	CGA	CH25H	CHAT	CHD9	CHKA	CHKB	CHPT1	CIDEA	CIDEC	CLOCK	CPNE1	CPNE3	CPNE6	CPNE7	CPT1A	CPT1B	CPT2	CRAT	CREBBP	CRLS1	CROT	CSNK1G2	CSNK2A1	CSNK2A2	CSNK2B	CTSA	CUBN	CYB5B	CYP11A1	CYP11B1	CYP11B2	CYP17A1	CYP19A1	CYP1A1	CYP1A2	CYP1B1	CYP21A2	CYP24A1	CYP27A1	CYP27B1	CYP2C19	CYP2C8	CYP2C9	CYP2D6	CYP2E1	CYP2J2	CYP2R1	CYP2U1	CYP39A1	CYP3A4	CYP46A1	CYP4A11	CYP4A22	CYP4B1	CYP4F11	CYP4F2	CYP4F22	CYP4F3	CYP4F8	CYP51A1	CYP7A1	CYP7B1	CYP8B1	DBI	DDHD1	DDHD2	DECR1	DECR2	DEGS1	DEGS2	DGAT1	DGAT2	DGAT2L6	DHCR24	DHCR7	DHRS7B	DPEP1	DPEP2	DPEP3	EBP	ECHS1	ECI1	ECI2	EHHADH	ELOVL1	ELOVL2	ELOVL3	ELOVL4	ELOVL5	ELOVL6	ELOVL7	ENPP6	ENPP7	EP300	EPHX2	ESRRA	ETNK1	ETNK2	ETNPPL	FA2H	FAAH	FAAH2	FABP1	FABP12	FABP2	FABP3	FABP4	FABP5	FABP6	FABP7	FABP9	FADS1	FADS2	FAM120B	FAR1	FAR2	FASN	FDFT1	FDPS	FDX1	FDX2	FDXR	FHL2	FIG4	FITM1	FITM2	FUT1	FUT2	G0S2	GAL3ST1	GALC	GBA1	GBA2	GBA3	GC	GDE1	GDPD1	GDPD3	GDPD5	GGPS1	GGT1	GGT5	GK	GK2	GK3	GLA	GLB1	GLB1L	GLB1L2	GLB1L3	GLIPR1	GM2A	GNPAT	GPAM	GPAT2	GPAT3	GPAT4	GPCPD1	GPD1	GPD1L	GPD2	GPS2	GPX1	GPX2	GPX4	GRHL1	GSTM4	HACD1	HACD2	HACD3	HACD4	HACL1	HADH	HADHA	HADHB	HAO2	HDAC3	HELZ2	HEXA	HEXB	HILPDA	HMGCL	HMGCLL1	HMGCR	HMGCS1	HMGCS2	HPGD	HPGDS	HSD11B1	HSD11B2	HSD17B1	HSD17B11	HSD17B12	HSD17B13	HSD17B14	HSD17B2	HSD17B3	HSD17B4	HSD17B7	HSD17B8	HSD3B1	HSD3B2	HSD3B7	HTD2	IDI1	IDI2	INPP4A	INPP4B	INPP5D	INPP5E	INPP5F	INPP5J	INPP5K	INPPL1	INSIG1	INSIG2	KDSR	KPNB1	LBR	LCLAT1	LDLRAP1	LGMN	LHB	LIPE	LIPH	LIPI	LPCAT1	LPCAT2	LPCAT3	LPCAT4	LPGAT1	LPIN1	LPIN2	LPIN3	LRP2	LSS	LTA4H	LTC4S	M6PR	MAPKAPK2	MBOAT1	MBOAT2	MBOAT7	MBTPS1	MBTPS2	MCAT	MCEE	ME1	MECR	MED1	MED10	MED11	MED12	MED13	MED13L	MED14	MED15	MED16	MED17	MED18	MED19	MED20	MED21	MED22	MED23	MED24	MED25	MED26	MED27	MED28	MED29	MED30	MED31	MED4	MED6	MED7	MED8	MED9	MFSD2A	MFSD2B	MGLL	MID1IP1	MIGA1	MIGA2	MLYCD	MMAA	MMUT	MOGAT1	MOGAT2	MOGAT3	MORC2	MSMO1	MTF1	MTM1	MTMR1	MTMR10	MTMR12	MTMR14	MTMR2	MTMR3	MTMR4	MTMR6	MTMR7	MTMR8	MTMR9	MVD	MVK	NCOA1	NCOA2	NCOA3	NCOA6	NCOR1	NCOR2	NDUFAB1	NEU1	NEU2	NEU3	NEU4	NFYA	NFYB	NFYC	NPAS2	NR1D1	NR1H2	NR1H3	NR1H4	NRF1	NSDHL	NUDT19	NUDT7	OCRL	OLAH	ORMDL1	ORMDL2	ORMDL3	OSBP	OSBPL10	OSBPL1A	OSBPL2	OSBPL3	OSBPL5	OSBPL6	OSBPL7	OSBPL8	OSBPL9	OXCT1	OXCT2	PCCA	PCCB	PCTP	PCYT1A	PCYT1B	PCYT2	PECR	PEMT	PEX11A	PGS1	PHOSPHO1	PHYH	PI4K2A	PI4K2B	PI4KA	PI4KB	PIAS4	PIK3C2A	PIK3C2B	PIK3C2G	PIK3C3	PIK3CA	PIK3CB	PIK3CD	PIK3CG	PIK3R1	PIK3R2	PIK3R3	PIK3R4	PIK3R5	PIK3R6	PIKFYVE	PIP4K2A	PIP4K2B	PIP4K2C	PIP4P1	PIP5K1A	PIP5K1B	PIP5K1C	PISD	PITPNB	PITPNM1	PITPNM2	PITPNM3	PLA1A	PLA2G10	PLA2G12A	PLA2G15	PLA2G1B	PLA2G2A	PLA2G2D	PLA2G2E	PLA2G2F	PLA2G3	PLA2G4A	PLA2G4B	PLA2G4C	PLA2G4D	PLA2G4E	PLA2G4F	PLA2G5	PLA2G6	PLA2R1	PLAAT1	PLAAT2	PLAAT3	PLAAT4	PLAAT5	PLB1	PLBD1	PLD1	PLD2	PLD3	PLD4	PLD6	PLEKHA1	PLEKHA2	PLEKHA3	PLEKHA4	PLEKHA5	PLEKHA6	PLEKHA8	PLIN1	PLIN2	PLIN3	PLPP1	PLPP2	PLPP3	PLPP6	PMVK	PNPLA2	PNPLA3	PNPLA4	PNPLA5	PNPLA6	PNPLA7	PNPLA8	POMC	PON1	PON2	PON3	PPARA	PPARD	PPARG	PPARGC1A	PPARGC1B	PPM1L	PPP1CA	PPP1CB	PPP1CC	PPT1	PPT2	PRKAA2	PRKAB2	PRKACA	PRKACB	PRKACG	PRKAG2	PRKD1	PRKD2	PRKD3	PRXL2B	PSAP	PTDSS1	PTDSS2	PTEN	PTGDS	PTGES	PTGES2	PTGES3	PTGIS	PTGR1	PTGR2	PTGS1	PTGS2	PTPMT1	PTPN13	RAB14	RAB4A	RAB5A	RAN	RGL1	RORA	RUFY1	RXRA	RXRB	SACM1L	SAMD8	SAR1B	SBF1	SBF2	SC5D	SCAP	SCD	SCD5	SCP2	SEC23A	SEC24A	SEC24B	SEC24C	SEC24D	SELENOI	SERPINA6	SGMS1	SGMS2	SGPL1	SGPP1	SGPP2	SIN3A	SIN3B	SLC10A1	SLC10A2	SLC22A5	SLC25A17	SLC25A20	SLC27A1	SLC27A2	SLC27A3	SLC27A5	SLC44A1	SLC44A2	SLC44A3	SLC44A4	SLC44A5	SLC51A	SLC51B	SLCO1A2	SLCO1B1	SLCO1B3	SMARCD3	SMPD1	SMPD2	SMPD3	SMPD4	SP1	SPHK1	SPHK2	SPNS2	SPTLC1	SPTLC2	SPTLC3	SPTSSA	SPTSSB	SQLE	SRD5A1	SRD5A2	SRD5A3	SREBF1	SREBF2	ST3GAL2	ST3GAL3	ST3GAL5	ST6GALNAC5	ST6GALNAC6	ST8SIA5	STAR	STARD10	STARD3	STARD3NL	STARD4	STARD5	STARD6	STARD7	STS	SULT2A1	SUMF1	SUMF2	SUMO2	SYNJ1	SYNJ2	TAFAZZIN	TBL1X	TBL1XR1	TBXAS1	TECR	TECRL	TGS1	THEM4	THEM5	THRAP3	THRSP	TIAM2	TM7SF2	TMEM86B	TNFAIP8	TNFAIP8L1	TNFAIP8L2	TNFAIP8L3	TNFRSF21	TPTE	TPTE2	TRIB3	TSPO	TSPOAP1	TXNRD1	UBE2I	UGCG	UGT1A9	UGT8	VAC14	VAPA	VAPB	VDR
REACTOME_METABOLISM_OF_NITRIC_OXIDE_NOS3_ACTIVATION_AND_REGULATION	https://www.gsea-msigdb.org/gsea/msigdb/human/geneset/REACTOME_METABOLISM_OF_NITRIC_OXIDE_NOS3_ACTIVATION_AND_REGULATION	AKT1	CALM1	CAV1	CYGB	DDAH1	DNM2	HSP90AA1	LYPLA1	NOS3	NOSIP	NOSTRIN	SPR	WASL	ZDHHC21
REACTOME_METABOLISM_OF_NUCLEOTIDES	https://www.gsea-msigdb.org/gsea/msigdb/human/geneset/REACTOME_METABOLISM_OF_NUCLEOTIDES	ADA	ADAL	ADK	ADPRM	ADSL	ADSS1	ADSS2	AGXT2	AK1	AK2	AK4	AK5	AK6	AK7	AK8	AK9	AMPD1	AMPD2	AMPD3	APRT	ATIC	CAD	CDA	CMPK1	CTPS1	CTPS2	DCK	DCTD	DCTPP1	DGUOK	DHODH	DNPH1	DPYD	DPYS	DTYMK	DUT	ENTPD1	ENTPD2	ENTPD3	ENTPD4	ENTPD5	ENTPD6	ENTPD7	ENTPD8	GART	GDA	GLRX	GMPR	GMPR2	GMPS	GSR	GUK1	HPRT1	IMPDH1	IMPDH2	ITPA	NME1	NME2	NME3	NME4	NT5C	NT5C1A	NT5C1B	NT5C2	NT5C3A	NT5E	NT5M	NUDT1	NUDT13	NUDT15	NUDT16	NUDT18	NUDT5	NUDT9	PAICS	PFAS	PNP	PPAT	PUDP	RRM1	RRM2	RRM2B	SAMHD1	TK1	TK2	TXN	TXNRD1	TYMP	TYMS	UCK1	UCK2	UCKL1	UMPS	UPB1	UPP1	UPP2	XDH
REACTOME_METABOLISM_OF_POLYAMINES	https://www.gsea-msigdb.org/gsea/msigdb/human/geneset/REACTOME_METABOLISM_OF_POLYAMINES	AGMAT	AMD1	AZIN1	AZIN2	NQO1	OAZ1	OAZ2	OAZ3	ODC1	PAOX	PSMA1	PSMA2	PSMA3	PSMA4	PSMA5	PSMA6	PSMA7	PSMA8	PSMB1	PSMB10	PSMB11	PSMB2	PSMB3	PSMB4	PSMB5	PSMB6	PSMB7	PSMB8	PSMB9	PSMC1	PSMC2	PSMC3	PSMC4	PSMC5	PSMC6	PSMD1	PSMD10	PSMD11	PSMD12	PSMD13	PSMD14	PSMD2	PSMD3	PSMD4	PSMD5	PSMD6	PSMD7	PSMD8	PSMD9	PSME1	PSME2	PSME3	PSME4	PSMF1	SAT1	SEM1	SMOX	SMS	SRM
REACTOME_METABOLISM_OF_PORPHYRINS	https://www.gsea-msigdb.org/gsea/msigdb/human/geneset/REACTOME_METABOLISM_OF_PORPHYRINS	ABCC1	ABCC2	ABCG2	ALAD	ALAS1	ALAS2	ALB	BLVRA	BLVRB	COX10	COX15	CPOX	FABP1	FECH	FLVCR1	GSTA1	HMBS	HMOX1	HMOX2	PPOX	SLCO1B1	SLCO1B3	SLCO2B1	UGT1A1	UGT1A4	UROD	UROS
REACTOME_METABOLISM_OF_RNA	https://www.gsea-msigdb.org/gsea/msigdb/human/geneset/REACTOME_METABOLISM_OF_RNA	A1CF	AAAS	ACIN1	ADAR	ADARB1	ADAT1	ADAT2	ADAT3	AKT1	ALKBH8	ALYREF	ANP32A	APOBEC1	APOBEC2	APOBEC3A	APOBEC3B	APOBEC3C	APOBEC3H	APOBEC4	AQR	BCAS2	BMS1	BOP1	BUD13	BUD23	BUD31	BYSL	C1D	C2orf49	C9orf78	CACTIN	CASC3	CCAR1	CCDC12	CCNH	CDC40	CDC5L	CDK7	CDKAL1	CHERP	CHTOP	CLNS1A	CLP1	CNOT1	CNOT10	CNOT11	CNOT2	CNOT3	CNOT4	CNOT6	CNOT6L	CNOT7	CNOT8	CNOT9	CPSF1	CPSF2	CPSF3	CPSF4	CPSF6	CPSF7	CRNKL1	CSNK1D	CSNK1E	CSTF1	CSTF2	CSTF2T	CSTF3	CTNNBL1	CTU1	CTU2	CWC15	CWC22	CWC25	CWC27	CWF19L2	DCAF13	DCP1A	DCP1B	DCP2	DCPS	DDX1	DDX20	DDX21	DDX23	DDX39A	DDX39B	DDX41	DDX42	DDX46	DDX47	DDX49	DDX5	DDX52	DDX6	DHX15	DHX16	DHX35	DHX37	DHX38	DHX8	DHX9	DIMT1	DIS3	DKC1	DNAJC8	DUS2	EBNA1BP2	EDC3	EDC4	EFTUD2	EIF4A1	EIF4A2	EIF4A3	EIF4B	EIF4E	EIF4G1	ELAC2	ELAVL1	EMG1	EPRS1	ERCC2	ERCC3	ERI1	ETF1	EXOSC1	EXOSC10	EXOSC2	EXOSC3	EXOSC4	EXOSC5	EXOSC6	EXOSC7	EXOSC8	EXOSC9	FAM32A	FAM50A	FAM98B	FASTK	FASTKD2	FASTKD5	FAU	FBL	FCF1	FIP1L1	FTSJ1	FTSJ3	FUS	FYTTD1	GAR1	GCFC2	GEMIN2	GEMIN4	GEMIN5	GEMIN6	GEMIN7	GEMIN8	GLE1	GNL3	GPATCH1	GPKOW	GRSF1	GSPT1	GSPT2	GTF2F1	GTF2F2	GTF2H1	GTF2H2	GTF2H3	GTF2H4	GTF2H5	GTPBP3	HBS1L	HEATR1	HNRNPA1	HNRNPA2B1	HNRNPA3	HNRNPC	HNRNPD	HNRNPF	HNRNPH1	HNRNPH2	HNRNPK	HNRNPL	HNRNPM	HNRNPR	HNRNPU	HSD17B10	HSPA1A	HSPA8	HSPB1	HTATSF1	IGF2BP1	IGF2BP2	IGF2BP3	IK	IMP3	IMP4	ISG20L2	ISY1	KHSRP	KRR1	LAGE3	LAS1L	LCMT2	LENG1	LRPPRC	LSM1	LSM10	LSM11	LSM2	LSM3	LSM4	LSM5	LSM6	LSM7	LSM8	LTV1	LUC7L3	LUZP4	MAGOH	MAGOHB	MAPK11	MAPK14	MAPKAPK2	METTL1	METTL14	METTL3	MFAP1	MNAT1	MPHOSPH10	MPHOSPH6	MRM1	MRM2	MRM3	MT-RNR1	MT-RNR2	MTERF4	MTO1	MTREX	NAT10	NCBP1	NCBP2	NCL	NDC1	NHP2	NIP7	NKAP	NOB1	NOC4L	NOL11	NOL12	NOL6	NOL9	NOP10	NOP14	NOP2	NOP56	NOP58	NSRP1	NSUN2	NSUN4	NSUN6	NT5C3B	NUDT21	NUP107	NUP133	NUP153	NUP155	NUP160	NUP188	NUP205	NUP210	NUP214	NUP35	NUP37	NUP42	NUP43	NUP50	NUP54	NUP58	NUP62	NUP85	NUP88	NUP93	NUP98	NXF1	NXF2	NXF2B	NXT1	OSGEP	PABPC1	PABPN1	PAIP1	PAN2	PAN3	PAPOLA	PARN	PATL1	PCBP1	PCBP2	PCF11	PDCD11	PDCD7	PELP1	PES1	PHAX	PHF5A	PLRG1	PNN	PNO1	PNPT1	PNRC2	POLDIP3	POLR2A	POLR2B	POLR2C	POLR2D	POLR2E	POLR2F	POLR2G	POLR2H	POLR2I	POLR2J	POLR2K	POLR2L	POM121	POM121C	POP1	POP4	POP5	POP7	PPIE	PPIG	PPIH	PPIL1	PPIL2	PPIL3	PPIL4	PPP1R8	PPP2CA	PPP2R1A	PPP2R2A	PPWD1	PQBP1	PRCC	PRKCA	PRKCD	PRKRIP1	PRMT5	PRORP	PRPF18	PRPF19	PRPF3	PRPF31	PRPF38A	PRPF4	PRPF40A	PRPF4B	PRPF6	PRPF8	PSMA1	PSMA2	PSMA3	PSMA4	PSMA5	PSMA6	PSMA7	PSMA8	PSMB1	PSMB10	PSMB11	PSMB2	PSMB3	PSMB4	PSMB5	PSMB6	PSMB7	PSMB8	PSMB9	PSMC1	PSMC2	PSMC3	PSMC4	PSMC5	PSMC6	PSMD1	PSMD10	PSMD11	PSMD12	PSMD13	PSMD14	PSMD2	PSMD3	PSMD4	PSMD5	PSMD6	PSMD7	PSMD8	PSMD9	PSME1	PSME2	PSME3	PSME4	PSMF1	PTBP1	PUF60	PUS1	PUS3	PUS7	PWP2	QTRT1	QTRT2	RAE1	RAN	RANBP2	RBM10	RBM17	RBM22	RBM25	RBM28	RBM39	RBM42	RBM5	RBM7	RBM8A	RBMX	RBMX2	RCL1	REXO2	RIOK1	RIOK2	RIOK3	RNF113A	RNGTT	RNMT	RNPC3	RNPS1	RPL10	RPL10A	RPL10L	RPL11	RPL12	RPL13	RPL13A	RPL14	RPL15	RPL17	RPL18	RPL18A	RPL19	RPL21	RPL22	RPL22L1	RPL23	RPL23A	RPL24	RPL26	RPL26L1	RPL27	RPL27A	RPL28	RPL29	RPL3	RPL30	RPL31	RPL32	RPL34	RPL35	RPL35A	RPL36	RPL36A	RPL36AL	RPL37	RPL37A	RPL38	RPL39	RPL39L	RPL3L	RPL4	RPL41	RPL5	RPL6	RPL7	RPL7A	RPL8	RPL9	RPLP0	RPLP1	RPLP2	RPP14	RPP21	RPP25	RPP30	RPP38	RPP40	RPPH1	RPS10	RPS11	RPS12	RPS13	RPS14	RPS15	RPS15A	RPS16	RPS17	RPS18	RPS19	RPS2	RPS20	RPS21	RPS23	RPS24	RPS25	RPS26	RPS27	RPS27A	RPS27L	RPS28	RPS29	RPS3	RPS3A	RPS4X	RPS4Y1	RPS4Y2	RPS5	RPS6	RPS7	RPS8	RPS9	RPSA	RRP1	RRP36	RRP7A	RRP9	RTCB	RTRAF	SAP18	SARNP	SART1	SDE2	SEC13	SEH1L	SEM1	SENP3	SET	SF1	SF3A1	SF3A2	SF3A3	SF3B1	SF3B2	SF3B3	SF3B4	SF3B5	SF3B6	SKIC2	SKIC3	SKIC8	SLBP	SLIRP	SLU7	SMG1	SMG5	SMG6	SMG7	SMG8	SMG9	SMN1	SMN2	SMNDC1	SMU1	SNIP1	SNRNP200	SNRNP25	SNRNP27	SNRNP35	SNRNP40	SNRNP48	SNRNP70	SNRPA	SNRPA1	SNRPB	SNRPB2	SNRPC	SNRPD1	SNRPD2	SNRPD3	SNRPE	SNRPF	SNRPG	SNRPN	SNU13	SNUPN	SNW1	SRRM1	SRRM2	SRRT	SRSF1	SRSF10	SRSF11	SRSF12	SRSF2	SRSF3	SRSF4	SRSF5	SRSF6	SRSF7	SRSF8	SRSF9	STEEP1	SUGP1	SUPT5H	SUPV3L1	SYF2	SYMPK	TBL3	TBRG4	TCERG1	TEX10	TFB1M	TFIP11	TGS1	THADA	THG1L	THOC1	THOC2	THOC3	THOC5	THOC6	THOC7	THUMPD1	TNFSF13	TNKS1BP1	TNPO1	TP53RK	TPR	TPRKB	TRA2B	TRDMT1	TRIT1	TRMT1	TRMT10A	TRMT10C	TRMT11	TRMT112	TRMT12	TRMT13	TRMT44	TRMT5	TRMT6	TRMT61A	TRMT61B	TRMT9B	TRMU	TRNT1	TSEN15	TSEN2	TSEN34	TSEN54	TSR1	TSR3	TUT4	TUT7	TXNL4A	TYW1	TYW3	TYW5	U2AF1	U2AF1L4	U2AF2	U2SURP	UBA52	UBB	UBC	UBL5	UPF1	UPF2	UPF3A	UPF3B	URM1	USP39	UTP11	UTP14A	UTP14C	UTP15	UTP18	UTP20	UTP25	UTP3	UTP4	UTP6	WBP11	WBP4	WDR12	WDR18	WDR3	WDR33	WDR36	WDR4	WDR43	WDR46	WDR70	WDR75	WDR77	WTAP	XAB2	XPO1	XPOT	XRN1	XRN2	YBX1	YJU2	YWHAB	YWHAZ	ZBTB8OS	ZC3H11A	ZCRB1	ZFP36	ZFP36L1	ZMAT2	ZMAT5	ZNF473	ZNF830	ZRSR2
REACTOME_METABOLISM_OF_STEROIDS	https://www.gsea-msigdb.org/gsea/msigdb/human/geneset/REACTOME_METABOLISM_OF_STEROIDS	ABCB11	ABCC3	ACACA	ACACB	ACAT2	ACOT8	ACOX2	AKR1B1	AKR1B15	AKR1C1	AKR1C2	AKR1C3	AKR1C4	AKR1D1	ALB	AMACR	ARV1	BAAT	CARM1	CGA	CH25H	CHD9	CREBBP	CUBN	CYP11A1	CYP11B1	CYP11B2	CYP17A1	CYP19A1	CYP21A2	CYP24A1	CYP27A1	CYP27B1	CYP2R1	CYP39A1	CYP46A1	CYP51A1	CYP7A1	CYP7B1	CYP8B1	DHCR24	DHCR7	EBP	ELOVL6	FABP6	FASN	FDFT1	FDPS	FDX1	FDX2	FDXR	GC	GGPS1	GPAM	HELZ2	HMGCR	HMGCS1	HSD11B1	HSD11B2	HSD17B1	HSD17B11	HSD17B12	HSD17B14	HSD17B2	HSD17B3	HSD17B4	HSD17B7	HSD3B1	HSD3B2	HSD3B7	IDI1	IDI2	INSIG1	INSIG2	KPNB1	LBR	LDLRAP1	LGMN	LHB	LRP2	LSS	MBTPS1	MBTPS2	MED1	MSMO1	MTF1	MVD	MVK	NCOA1	NCOA2	NCOA6	NFYA	NFYB	NFYC	NR1H4	NSDHL	OSBP	OSBPL1A	OSBPL2	OSBPL3	OSBPL6	OSBPL7	OSBPL9	PIAS4	PLPP6	PMVK	POMC	PPARA	RAN	RXRA	SAR1B	SC5D	SCAP	SCD	SCP2	SEC23A	SEC24A	SEC24B	SEC24C	SEC24D	SERPINA6	SLC10A1	SLC10A2	SLC27A2	SLC27A5	SLC51A	SLC51B	SLCO1A2	SLCO1B1	SLCO1B3	SMARCD3	SP1	SQLE	SRD5A1	SRD5A2	SRD5A3	SREBF1	SREBF2	STAR	STARD3	STARD3NL	STARD4	STARD5	STARD6	STS	SUMO2	TBL1X	TBL1XR1	TGS1	TM7SF2	TSPO	TSPOAP1	UBE2I	VDR
REACTOME_METABOLISM_OF_STEROID_HORMONES	https://www.gsea-msigdb.org/gsea/msigdb/human/geneset/REACTOME_METABOLISM_OF_STEROID_HORMONES	AKR1B1	AKR1B15	CGA	CYP11A1	CYP11B1	CYP11B2	CYP17A1	CYP19A1	CYP21A2	FDX1	FDX2	FDXR	HSD11B1	HSD11B2	HSD17B1	HSD17B11	HSD17B12	HSD17B14	HSD17B2	HSD17B3	HSD3B1	HSD3B2	LHB	POMC	SERPINA6	SRD5A1	SRD5A2	SRD5A3	STAR	STARD3	STARD3NL	STARD4	STARD6	STS	TSPO	TSPOAP1
REACTOME_METABOLISM_OF_VITAMINS_AND_COFACTORS	https://www.gsea-msigdb.org/gsea/msigdb/human/geneset/REACTOME_METABOLISM_OF_VITAMINS_AND_COFACTORS	AASDHPPT	ABCC1	ABCD4	ACACA	ACACB	ACO1	ACP5	AGRN	AKR1B10	AKR1C1	AKR1C3	AKR1C4	AKT1	ALDH1L1	ALDH1L2	AMN	AOX1	APOA1	APOA2	APOA4	APOB	APOC2	APOC3	APOE	APOM	BCO1	BCO2	BST1	BTD	CALM1	CBLIF	CD320	CD38	CLPS	COASY	COQ2	COQ3	COQ4	COQ5	COQ6	COQ7	COQ8A	COQ8B	COQ9	CTRB1	CTRB2	CUBN	CYB5A	CYB5R3	CYP8B1	DCAKD	DHFR	DHFR2	ENPP1	ENPP2	ENPP3	FASN	FLAD1	FOLR2	FPGS	GCH1	GCHFR	GPC1	GPC2	GPC3	GPC4	GPC5	GPC6	GPHN	GPIHBP1	GSTO1	GSTO2	HLCS	HPDL	HSP90AA1	HSPG2	IDH1	LDLR	LDLRAP1	LMBRD1	LPL	LRAT	LRP1	LRP10	LRP12	LRP2	LRP8	MCCC1	MCCC2	MMAA	MMAB	MMACHC	MMADHC	MMUT	MOCOS	MOCS1	MOCS2	MOCS3	MTHFD1	MTHFD1L	MTHFD2	MTHFD2L	MTHFR	MTHFS	MTR	MTRR	NADK	NADK2	NADSYN1	NAMPT	NAPRT	NAXD	NAXE	NFS1	NMNAT1	NMNAT2	NMNAT3	NMRK1	NMRK2	NNMT	NOS3	NT5E	NUDT12	NUDT8	PANK1	PANK2	PANK3	PANK4	PARP10	PARP14	PARP16	PARP4	PARP6	PARP8	PARP9	PC	PCCA	PCCB	PDSS1	PDSS2	PDXK	PDZD11	PLB1	PNLIP	PNPO	PPCDC	PPCS	PRKG2	PRSS1	PRSS3	PTGIS	PTGS2	PTS	QPRT	RBP1	RBP2	RBP4	RDH11	RETSAT	RFK	RNLS	SDC1	SDC2	SDC3	SDC4	SHMT1	SHMT2	SLC19A1	SLC19A2	SLC19A3	SLC22A13	SLC23A1	SLC23A2	SLC25A16	SLC25A19	SLC25A32	SLC25A42	SLC2A1	SLC2A3	SLC46A1	SLC52A1	SLC52A2	SLC52A3	SLC5A6	SLC5A8	SPR	STARD7	TCN1	TCN2	THTPA	TPK1	TTPA	TTR	UBIAD1	VKORC1	VKORC1L1	VNN1	VNN2
REACTOME_METABOLISM_OF_WATER_SOLUBLE_VITAMINS_AND_COFACTORS	https://www.gsea-msigdb.org/gsea/msigdb/human/geneset/REACTOME_METABOLISM_OF_WATER_SOLUBLE_VITAMINS_AND_COFACTORS	AASDHPPT	ABCC1	ABCD4	ACACA	ACACB	ACP5	ALDH1L1	ALDH1L2	AMN	AOX1	BST1	BTD	CBLIF	CD320	CD38	COASY	CTRB1	CTRB2	CUBN	CYB5A	CYB5R3	CYP8B1	DCAKD	DHFR	DHFR2	ENPP1	ENPP2	ENPP3	FASN	FLAD1	FOLR2	FPGS	GPHN	GSTO1	GSTO2	HLCS	LDLRAP1	LMBRD1	LRP2	MCCC1	MCCC2	MMAA	MMAB	MMACHC	MMADHC	MMUT	MOCOS	MOCS1	MOCS2	MOCS3	MTHFD1	MTHFD1L	MTHFD2	MTHFD2L	MTHFR	MTHFS	MTR	MTRR	NADK	NADK2	NADSYN1	NAMPT	NAPRT	NAXD	NAXE	NFS1	NMNAT1	NMNAT2	NMNAT3	NMRK1	NMRK2	NNMT	NT5E	NUDT12	NUDT8	PANK1	PANK2	PANK3	PANK4	PARP10	PARP14	PARP16	PARP4	PARP6	PARP8	PARP9	PC	PCCA	PCCB	PDXK	PDZD11	PNPO	PPCDC	PPCS	PRSS1	PRSS3	PTGIS	PTGS2	QPRT	RFK	RNLS	SHMT1	SHMT2	SLC19A1	SLC19A2	SLC19A3	SLC22A13	SLC23A1	SLC23A2	SLC25A16	SLC25A19	SLC25A32	SLC25A42	SLC2A1	SLC2A3	SLC46A1	SLC52A1	SLC52A2	SLC52A3	SLC5A6	SLC5A8	TCN1	TCN2	THTPA	TPK1	VNN1	VNN2
REACTOME_METALLOPROTEASE_DUBS	https://www.gsea-msigdb.org/gsea/msigdb/human/geneset/REACTOME_METALLOPROTEASE_DUBS	ABRAXAS1	ABRAXAS2	BABAM1	BABAM2	BARD1	BRCA1	BRCC3	EP300	H2AC1	H2AC11	H2AC12	H2AC13	H2AC14	H2AC15	H2AC16	H2AC17	H2AC18	H2AC19	H2AC20	H2AC21	H2AC25	H2AC4	H2AC6	H2AC7	H2AC8	KAT2B	MYSM1	NLRP3	PSMD14	RPS27A	STAM	STAMBP	STAMBPL1	UBA52	UBB	UBC	UIMC1
REACTOME_METALLOTHIONEINS_BIND_METALS	https://www.gsea-msigdb.org/gsea/msigdb/human/geneset/REACTOME_METALLOTHIONEINS_BIND_METALS	MT1A	MT1B	MT1E	MT1F	MT1G	MT1H	MT1M	MT1X	MT2A	MT3	MT4
REACTOME_METAL_ION_SLC_TRANSPORTERS	https://www.gsea-msigdb.org/gsea/msigdb/human/geneset/REACTOME_METAL_ION_SLC_TRANSPORTERS	CP	HEPH	SLC11A1	SLC11A2	SLC30A1	SLC30A10	SLC30A2	SLC30A3	SLC30A5	SLC30A8	SLC31A1	SLC39A1	SLC39A10	SLC39A14	SLC39A2	SLC39A3	SLC39A4	SLC39A5	SLC39A6	SLC39A7	SLC39A8	SLC40A1	SLC41A1	SLC41A2
REACTOME_METAL_SEQUESTRATION_BY_ANTIMICROBIAL_PROTEINS	https://www.gsea-msigdb.org/gsea/msigdb/human/geneset/REACTOME_METAL_SEQUESTRATION_BY_ANTIMICROBIAL_PROTEINS	LCN2	LTF	S100A7	S100A7A	S100A8	S100A9
REACTOME_METHIONINE_SALVAGE_PATHWAY	https://www.gsea-msigdb.org/gsea/msigdb/human/geneset/REACTOME_METHIONINE_SALVAGE_PATHWAY	ADI1	APIP	ENOPH1	GOT1	MRI1	MTAP
REACTOME_METHYLATION	https://www.gsea-msigdb.org/gsea/msigdb/human/geneset/REACTOME_METHYLATION	AHCY	AS3MT	COMT	CYP1A2	GSTO1	MAT1A	MAT2A	MAT2B	MTR	MTRR	N6AMT1	NNMT	TPMT	TRMT112
REACTOME_MET_ACTIVATES_PI3K_AKT_SIGNALING	https://www.gsea-msigdb.org/gsea/msigdb/human/geneset/REACTOME_MET_ACTIVATES_PI3K_AKT_SIGNALING	GAB1	GRB2	HGF	MET	PIK3CA	PIK3R1
REACTOME_MET_ACTIVATES_PTK2_SIGNALING	https://www.gsea-msigdb.org/gsea/msigdb/human/geneset/REACTOME_MET_ACTIVATES_PTK2_SIGNALING	COL11A1	COL11A2	COL1A1	COL1A2	COL24A1	COL27A1	COL2A1	COL3A1	COL5A1	COL5A2	COL5A3	FN1	HGF	ITGA2	ITGA3	ITGB1	LAMA1	LAMA2	LAMA3	LAMA4	LAMA5	LAMB1	LAMB2	LAMB3	LAMC1	LAMC2	LAMC3	MET	PTK2	SRC
REACTOME_MET_ACTIVATES_PTPN11	https://www.gsea-msigdb.org/gsea/msigdb/human/geneset/REACTOME_MET_ACTIVATES_PTPN11	GAB1	GRB2	HGF	MET	PTPN11
REACTOME_MET_ACTIVATES_RAP1_AND_RAC1	https://www.gsea-msigdb.org/gsea/msigdb/human/geneset/REACTOME_MET_ACTIVATES_RAP1_AND_RAC1	CRK	CRKL	DOCK7	GAB1	GRB2	HGF	MET	RAC1	RAP1A	RAP1B	RAPGEF1
REACTOME_MET_ACTIVATES_RAS_SIGNALING	https://www.gsea-msigdb.org/gsea/msigdb/human/geneset/REACTOME_MET_ACTIVATES_RAS_SIGNALING	GRB2	HGF	HRAS	KRAS	MET	MUC20	NRAS	RANBP10	RANBP9	SHC1	SOS1
REACTOME_MET_INTERACTS_WITH_TNS_PROTEINS	https://www.gsea-msigdb.org/gsea/msigdb/human/geneset/REACTOME_MET_INTERACTS_WITH_TNS_PROTEINS	HGF	ITGB1	MET	TNS3	TNS4
REACTOME_MET_PROMOTES_CELL_MOTILITY	https://www.gsea-msigdb.org/gsea/msigdb/human/geneset/REACTOME_MET_PROMOTES_CELL_MOTILITY	COL11A1	COL11A2	COL1A1	COL1A2	COL24A1	COL27A1	COL2A1	COL3A1	COL5A1	COL5A2	COL5A3	CRK	CRKL	DOCK7	FN1	GAB1	GRB2	HGF	ITGA2	ITGA3	ITGB1	LAMA1	LAMA2	LAMA3	LAMA4	LAMA5	LAMB1	LAMB2	LAMB3	LAMC1	LAMC2	LAMC3	MET	PTK2	RAC1	RAP1A	RAP1B	RAPGEF1	SRC	TNS3	TNS4
REACTOME_MET_RECEPTOR_ACTIVATION	https://www.gsea-msigdb.org/gsea/msigdb/human/geneset/REACTOME_MET_RECEPTOR_ACTIVATION	HGF	HGFAC	HPN	MET	SPINT1	SPINT2
REACTOME_MET_RECEPTOR_RECYCLING	https://www.gsea-msigdb.org/gsea/msigdb/human/geneset/REACTOME_MET_RECEPTOR_RECYCLING	ARF6	CRK	CRKL	GAB1	GGA3	GRB2	HGF	MET	RAB4A	RAB4B
REACTOME_MHC_CLASS_II_ANTIGEN_PRESENTATION	https://www.gsea-msigdb.org/gsea/msigdb/human/geneset/REACTOME_MHC_CLASS_II_ANTIGEN_PRESENTATION	ACTR10	ACTR1A	ACTR1B	AP1B1	AP1G1	AP1M1	AP1M2	AP1S1	AP1S2	AP1S3	AP2A1	AP2A2	AP2B1	AP2M1	AP2S1	ARF1	CANX	CAPZA1	CAPZA2	CAPZA3	CAPZB	CD74	CENPE	CLTA	CLTC	CTSA	CTSB	CTSC	CTSD	CTSE	CTSF	CTSH	CTSK	CTSL	CTSO	CTSS	CTSV	DCTN1	DCTN2	DCTN3	DCTN4	DCTN5	DCTN6	DNM1	DNM2	DNM3	DYNC1H1	DYNC1I1	DYNC1I2	DYNC1LI1	DYNC1LI2	DYNLL1	DYNLL2	HLA-DMA	HLA-DMB	HLA-DOA	HLA-DOB	HLA-DPA1	HLA-DPB1	HLA-DQA1	HLA-DQA2	HLA-DQB1	HLA-DQB2	HLA-DRA	HLA-DRB1	HLA-DRB3	HLA-DRB4	HLA-DRB5	IFI30	KIF11	KIF15	KIF18A	KIF20A	KIF22	KIF23	KIF26A	KIF2A	KIF2B	KIF2C	KIF3A	KIF3B	KIF3C	KIF4A	KIF4B	KIF5A	KIF5B	KIFAP3	KLC1	KLC2	KLC3	KLC4	LAG3	LGMN	OSBPL1A	RAB7A	RACGAP1	RILP	SAR1B	SEC13	SEC23A	SEC24A	SEC24B	SEC24C	SEC24D	SEC31A	SH3GL2	SPTBN2	TUBA1A	TUBA1B	TUBA1C	TUBA3C	TUBA3D	TUBA3E	TUBA4A	TUBA4B	TUBA8	TUBAL3	TUBB1	TUBB2A	TUBB2B	TUBB3	TUBB4A	TUBB4B	TUBB6	TUBB8	TUBB8B
REACTOME_MICRORNA_MIRNA_BIOGENESIS	https://www.gsea-msigdb.org/gsea/msigdb/human/geneset/REACTOME_MICRORNA_MIRNA_BIOGENESIS	AGO1	AGO2	AGO3	AGO4	BCDIN3D	DGCR8	DICER1	DROSHA	MIR23B	POLR2A	POLR2B	POLR2C	POLR2D	POLR2E	POLR2F	POLR2G	POLR2H	POLR2I	POLR2J	POLR2K	POLR2L	PRKRA	RAN	TARBP2	XPO5
REACTOME_MINERALOCORTICOID_BIOSYNTHESIS	https://www.gsea-msigdb.org/gsea/msigdb/human/geneset/REACTOME_MINERALOCORTICOID_BIOSYNTHESIS	CGA	CYP11B2	CYP21A2	HSD3B1	HSD3B2	LHB
REACTOME_MIRO_GTPASE_CYCLE	https://www.gsea-msigdb.org/gsea/msigdb/human/geneset/REACTOME_MIRO_GTPASE_CYCLE	MFN1	MFN2	MYO19	RAP1GDS1	RHOT1	RHOT2	TRAK1	TRAK2
REACTOME_MISCELLANEOUS_SUBSTRATES	https://www.gsea-msigdb.org/gsea/msigdb/human/geneset/REACTOME_MISCELLANEOUS_SUBSTRATES	CYP2D6	CYP2S1	CYP2U1	CYP2W1	CYP3A43	CYP4A11	CYP4A22	CYP4B1	CYP4F11	CYP4F2	CYP4F22	CYP4F3
REACTOME_MISCELLANEOUS_TRANSPORT_AND_BINDING_EVENTS	https://www.gsea-msigdb.org/gsea/msigdb/human/geneset/REACTOME_MISCELLANEOUS_TRANSPORT_AND_BINDING_EVENTS	ADD1	ADD2	ADD3	ANKH	AZGP1	CSN1S1	CSN3	CTNS	DMTN	LRRC8A	LRRC8B	LRRC8C	LRRC8D	LRRC8E	MAGT1	MMGT1	MRS2	NIPA1	NIPA2	NIPAL1	NIPAL2	NIPAL3	NIPAL4	PIP	SLC66A1	TUSC3
REACTOME_MISMATCH_REPAIR	https://www.gsea-msigdb.org/gsea/msigdb/human/geneset/REACTOME_MISMATCH_REPAIR	EXO1	LIG1	MLH1	MSH2	MSH3	MSH6	PCNA	PMS2	POLD1	POLD2	POLD3	POLD4	RPA1	RPA2	RPA3
REACTOME_MITF_M_DEPENDENT_GENE_EXPRESSION	https://www.gsea-msigdb.org/gsea/msigdb/human/geneset/REACTOME_MITF_M_DEPENDENT_GENE_EXPRESSION	ACTB	ACTL6A	AGO1	AGO2	AGO3	AGO4	AKT2	ARID1A	ARID1B	ASAH1	ATP6AP2	ATP6V0A1	ATP6V0B	ATP6V0C	ATP6V0D1	ATP6V0E1	ATP6V0E2	ATP6V1A	ATP6V1B2	ATP6V1C1	ATP6V1D	ATP6V1E1	ATP6V1F	ATP6V1G1	ATP6V1H	BCL2	BCL2A1	BCL7A	BCL7B	BCL7C	BIRC7	CCNB1	CCND1	CDK2	CDKN1A	CDKN2A	CEACAM1	CREB1	CTNNB1	DCT	DIAPH1	DICER1	DPF1	DPF2	DPF3	GMPR	GPR143	HDAC1	HINT1	IRF4	LEF1	LIG1	MAPK14	MET	MIR211	MITF	MLANA	MLPH	MOV10	MYO5A	MYRIP	PLK1	PMEL	POU3F2	PPARGC1A	RAB27A	SIN3A	SIRT1	SMARCA2	SMARCA4	SMARCB1	SMARCC1	SMARCC2	SMARCD1	SMARCD2	SMARCD3	SMARCE1	SOX10	SS18	SS18L1	SYTL2	TBX2	TCF7	TCF7L1	TCF7L2	TERT	TFAP2A	TNRC6A	TNRC6B	TNRC6C	TRPM1	TYR	TYRP1	USF1	USP46
REACTOME_MITF_M_REGULATED_MELANOCYTE_DEVELOPMENT	https://www.gsea-msigdb.org/gsea/msigdb/human/geneset/REACTOME_MITF_M_REGULATED_MELANOCYTE_DEVELOPMENT	ACTB	ACTL6A	AGO1	AGO2	AGO3	AGO4	AIMP1	AIMP2	AKT2	AKT3	ALX3	ARID1A	ARID1B	ASAH1	ATP6AP2	ATP6V0A1	ATP6V0B	ATP6V0C	ATP6V0D1	ATP6V0E1	ATP6V0E2	ATP6V1A	ATP6V1B2	ATP6V1C1	ATP6V1D	ATP6V1E1	ATP6V1F	ATP6V1G1	ATP6V1H	BCL2	BCL2A1	BCL7A	BCL7B	BCL7C	BIRC7	CCNB1	CCND1	CDH1	CDK2	CDKN1A	CDKN2A	CEACAM1	CREB1	CREBBP	CTNNB1	DARS1	DCT	DIAPH1	DICER1	DPF1	DPF2	DPF3	EDN1	EDN3	EDNRB	EEF1E1	EPRS1	FOXD3	GMPR	GPR143	GSK3B	HDAC1	HINT1	IARS1	ID1	IRF4	KARS1	KIT	KITLG	LARS1	LEF1	LIG1	MAPK1	MAPK14	MAPK3	MARS1	MC1R	MC3R	MC4R	MC5R	MET	MIR211	MITF	MLANA	MLPH	MOV10	MYO5A	MYRIP	PAX3	PLK1	PMEL	POMC	POU3F2	PPARGC1A	QARS1	RAB27A	RARS1	RPS6KA1	SIN3A	SIRT1	SMARCA2	SMARCA4	SMARCB1	SMARCC1	SMARCC2	SMARCD1	SMARCD2	SMARCD3	SMARCE1	SNAI2	SOX10	SOX2	SOX9	SS18	SS18L1	SYTL2	TBX2	TBX3	TCF7	TCF7L1	TCF7L2	TERT	TFAP2A	TFE3	TFEB	TFEC	TNRC6A	TNRC6B	TNRC6C	TRPM1	TYR	TYRP1	USF1	USP46	WNT3A	XPO1	ZIC1
REACTOME_MITOCHONDRIAL_BIOGENESIS	https://www.gsea-msigdb.org/gsea/msigdb/human/geneset/REACTOME_MITOCHONDRIAL_BIOGENESIS	ACSS2	ALAS1	APOO	APOOL	ATF2	ATP5F1A	ATP5F1B	ATP5F1C	ATP5F1D	ATP5F1E	ATP5MC1	ATP5MC2	ATP5MC3	ATP5ME	ATP5MF	ATP5MG	ATP5MJ	ATP5MK	ATP5PB	ATP5PD	ATP5PF	ATP5PO	CALM1	CAMK4	CARM1	CHCHD3	CHCHD6	CHD9	CREB1	CREBBP	CRTC1	CRTC2	CRTC3	CYCS	DMAC2L	DNAJC11	ESRRA	GABPA	GABPB1	GLUD1	GLUD2	HCFC1	HDAC3	HELZ2	HSPA9	IDH2	IMMT	MAPK11	MAPK12	MAPK14	MED1	MEF2C	MEF2D	MICOS10	MICOS13	MT-ATP6	MT-ATP8	MTERF1	MTX1	MTX2	NCOA1	NCOA2	NCOA6	NCOR1	NR1D1	NRF1	PERM1	POLG2	POLRMT	PPARA	PPARGC1A	PPARGC1B	PPRC1	PRKAA2	PRKAB1	PRKAB2	PRKAG1	PRKAG2	PRKAG3	RXRA	SAMM50	SIRT3	SIRT4	SIRT5	SMARCD3	SOD2	SSBP1	TBL1X	TBL1XR1	TFAM	TFB1M	TFB2M	TGS1	TMEM11	TWNK	USP46
REACTOME_MITOCHONDRIAL_CALCIUM_ION_TRANSPORT	https://www.gsea-msigdb.org/gsea/msigdb/human/geneset/REACTOME_MITOCHONDRIAL_CALCIUM_ION_TRANSPORT	AFG3L2	AKAP1	LETM1	MAIP1	MCU	MCUB	MICU1	MICU2	MICU3	PARL	PHB1	PHB2	PMPCA	PMPCB	SLC8A3	SLC8B1	SMDT1	SPG7	STOML2	VDAC1	VDAC2	VDAC3	YME1L1
REACTOME_MITOCHONDRIAL_FATTY_ACID_BETA_OXIDATION	https://www.gsea-msigdb.org/gsea/msigdb/human/geneset/REACTOME_MITOCHONDRIAL_FATTY_ACID_BETA_OXIDATION	ACAA2	ACAD10	ACAD11	ACADL	ACADM	ACADS	ACADVL	ACBD6	ACBD7	ACOT1	ACOT11	ACOT12	ACOT13	ACOT2	ACOT7	ACOT9	ACSF2	ACSM3	ACSM6	DBI	DECR1	ECHS1	ECI1	HADH	HADHA	HADHB	MCAT	MCEE	MECR	MMAA	MMUT	NDUFAB1	PCCA	PCCB	PCTP	THEM4	THEM5
REACTOME_MITOCHONDRIAL_FATTY_ACID_BETA_OXIDATION_OF_SATURATED_FATTY_ACIDS	https://www.gsea-msigdb.org/gsea/msigdb/human/geneset/REACTOME_MITOCHONDRIAL_FATTY_ACID_BETA_OXIDATION_OF_SATURATED_FATTY_ACIDS	ACADL	ACADM	ACADS	ACADVL	ACSM3	ACSM6	ECHS1	HADH	HADHA	HADHB	MECR
REACTOME_MITOCHONDRIAL_FATTY_ACID_BETA_OXIDATION_OF_UNSATURATED_FATTY_ACIDS	https://www.gsea-msigdb.org/gsea/msigdb/human/geneset/REACTOME_MITOCHONDRIAL_FATTY_ACID_BETA_OXIDATION_OF_UNSATURATED_FATTY_ACIDS	ACADL	ACADM	DECR1	ECI1	HADHA	HADHB
REACTOME_MITOCHONDRIAL_IRON_SULFUR_CLUSTER_BIOGENESIS	https://www.gsea-msigdb.org/gsea/msigdb/human/geneset/REACTOME_MITOCHONDRIAL_IRON_SULFUR_CLUSTER_BIOGENESIS	FDX1	FDX2	FDXR	FXN	GLRX5	HSCB	ISCA1	ISCA2	ISCU	LYRM4	NFS1	SLC25A28	SLC25A37
REACTOME_MITOCHONDRIAL_PROTEIN_DEGRADATION	https://www.gsea-msigdb.org/gsea/msigdb/human/geneset/REACTOME_MITOCHONDRIAL_PROTEIN_DEGRADATION	ACAD8	ACADSB	ACAT1	ACO2	ACOT2	AFG3L2	ALAS1	ALDH18A1	ALDH1B1	ALDH2	APP	ARG2	ATP5F1A	ATP5F1B	ATP5F1C	ATP5MG	ATP5PD	ATP5PF	ATP5PO	BDH1	CHCHD2	CLPP	CLPX	COX4I1	COX5A	COX5B	CS	DBT	DLD	ECH1	ECI1	FECH	FH	GLUD1	HADH	HMGCS2	HSD17B10	HSPA9	HSPD1	HTRA2	IARS2	IDH2	IDH3A	LDHD	LONP1	MDH2	ME2	MICU2	MRPL12	MRPL32	MRPS10	MRPS2	MT-ATP6	MT-CO1	MT-CO2	MT-ND1	MT-ND2	MT-ND5	MT-ND6	NADK2	NDUFA13	NDUFA2	NDUFB6	NDUFS1	NDUFS3	NDUFV1	NDUFV3	OGDH	OMA1	OPA1	OXCT1	OXSM	PCCB	PDHA1	PDHB	PDK1	PMPCA	PRELID1	PRKACA	SHMT2	SLC25A5	SLC25A6	SMDT1	SPG7	SSBP1	STAR	STARD7	SUCLG2	TFAM	TIMM10	TIMM17A	TIMM22	TIMM9	TRIAP1	TWNK	UQCRC2	UQCRQ	YME1L1
REACTOME_MITOCHONDRIAL_PROTEIN_IMPORT	https://www.gsea-msigdb.org/gsea/msigdb/human/geneset/REACTOME_MITOCHONDRIAL_PROTEIN_IMPORT	ACO2	ATP5F1A	ATP5F1B	ATP5MC1	BCS1L	CHCHD10	CHCHD2	CHCHD3	CHCHD4	CHCHD5	CHCHD7	CMC2	CMC4	COA4	COA6	COQ2	COX17	COX19	CS	CYC1	DNAJC19	FXN	GFER	GRPEL1	GRPEL2	HSCB	HSPA9	HSPD1	IDH3G	LDHD	MTX1	MTX2	NDUFB8	OTC	PAM16	PITRM1	PMPCA	PMPCB	SAMM50	SLC25A12	SLC25A13	SLC25A4	SLC25A6	TAFAZZIN	TIMM10	TIMM10B	TIMM13	TIMM17A	TIMM17B	TIMM21	TIMM22	TIMM23	TIMM44	TIMM50	TIMM8A	TIMM8B	TIMM9	TOMM20	TOMM22	TOMM40	TOMM5	TOMM6	TOMM7	TOMM70	VDAC1
REACTOME_MITOCHONDRIAL_RNA_DEGRADATION	https://www.gsea-msigdb.org/gsea/msigdb/human/geneset/REACTOME_MITOCHONDRIAL_RNA_DEGRADATION	FASTK	FASTKD2	FASTKD5	GRSF1	LRPPRC	MT-RNR1	MT-RNR2	PNPT1	REXO2	SLIRP	SUPV3L1	TBRG4
REACTOME_MITOCHONDRIAL_TRANSLATION	https://www.gsea-msigdb.org/gsea/msigdb/human/geneset/REACTOME_MITOCHONDRIAL_TRANSLATION	AURKAIP1	CHCHD1	DAP3	ERAL1	GADD45GIP1	GFM1	GFM2	MRPL1	MRPL10	MRPL11	MRPL12	MRPL13	MRPL14	MRPL15	MRPL16	MRPL17	MRPL18	MRPL19	MRPL2	MRPL20	MRPL21	MRPL22	MRPL23	MRPL24	MRPL27	MRPL28	MRPL3	MRPL30	MRPL32	MRPL33	MRPL34	MRPL35	MRPL36	MRPL37	MRPL38	MRPL39	MRPL4	MRPL40	MRPL41	MRPL42	MRPL43	MRPL44	MRPL45	MRPL46	MRPL47	MRPL48	MRPL49	MRPL50	MRPL51	MRPL52	MRPL53	MRPL54	MRPL55	MRPL57	MRPL58	MRPL9	MRPS10	MRPS11	MRPS12	MRPS14	MRPS15	MRPS16	MRPS17	MRPS18A	MRPS18B	MRPS18C	MRPS2	MRPS21	MRPS22	MRPS23	MRPS24	MRPS25	MRPS26	MRPS27	MRPS28	MRPS30	MRPS31	MRPS33	MRPS34	MRPS35	MRPS36	MRPS5	MRPS6	MRPS7	MRPS9	MRRF	MT-RNR1	MT-RNR2	MTFMT	MTIF2	MTIF3	MTRF1L	OXA1L	PTCD3	TSFM	TUFM
REACTOME_MITOCHONDRIAL_TRNA_AMINOACYLATION	https://www.gsea-msigdb.org/gsea/msigdb/human/geneset/REACTOME_MITOCHONDRIAL_TRNA_AMINOACYLATION	AARS2	CARS2	DARS2	EARS2	FARS2	GARS1	HARS2	IARS2	KARS1	LARS2	MARS2	NARS2	PARS2	PPA2	QARS1	RARS2	SARS2	TARS2	VARS2	WARS2	YARS2
REACTOME_MITOCHONDRIAL_UNCOUPLING	https://www.gsea-msigdb.org/gsea/msigdb/human/geneset/REACTOME_MITOCHONDRIAL_UNCOUPLING	PM20D1	SLC25A14	SLC25A27	SLC25A4	UCP1	UCP2	UCP3
REACTOME_MITOPHAGY	https://www.gsea-msigdb.org/gsea/msigdb/human/geneset/REACTOME_MITOPHAGY	ATG12	ATG5	ATG9A	CSNK2A1	CSNK2A2	CSNK2B	FUNDC1	MAP1LC3A	MAP1LC3B	MFN1	MFN2	MTERF3	OPTN	PGAM5	PINK1	PRKN	RPS27A	SQSTM1	SRC	TBK1	TOMM20	TOMM22	TOMM40	TOMM5	TOMM6	TOMM7	TOMM70	UBA52	UBB	UBC	UBE2D2	UBE2D3	UBE2L3	UBE2N	UBE2V1	ULK1	VDAC1	VDAC2	VDAC3
REACTOME_MITOTIC_G1_PHASE_AND_G1_S_TRANSITION	https://www.gsea-msigdb.org/gsea/msigdb/human/geneset/REACTOME_MITOTIC_G1_PHASE_AND_G1_S_TRANSITION	ABL1	AKT1	AKT2	AKT3	CABLES1	CCNA1	CCNA2	CCNB1	CCND1	CCND2	CCND3	CCNE1	CCNE2	CCNH	CDC25A	CDC45	CDC6	CDC7	CDK1	CDK2	CDK4	CDK6	CDK7	CDKN1A	CDKN1B	CDKN1C	CDKN2A	CDKN2B	CDKN2C	CDKN2D	CDT1	CKS1B	CUL1	DBF4	DHFR	DYRK1A	E2F1	E2F2	E2F3	E2F4	E2F5	E2F6	FBXO5	GMNN	HDAC1	JAK2	LIN37	LIN52	LIN54	LIN9	LYN	MAX	MCM10	MCM2	MCM3	MCM4	MCM5	MCM6	MCM7	MCM8	MNAT1	MYBL2	MYC	ORC1	ORC2	ORC3	ORC4	ORC5	ORC6	PCNA	POLA1	POLA2	POLE	POLE2	POLE3	POLE4	PPP2CA	PPP2CB	PPP2R1A	PPP2R1B	PPP2R2A	PPP2R3B	PRIM1	PRIM2	PSMA1	PSMA2	PSMA3	PSMA4	PSMA5	PSMA6	PSMA7	PSMB1	PSMB10	PSMB2	PSMB3	PSMB4	PSMB5	PSMB6	PSMB7	PSMB8	PSMB9	PSMC1	PSMC2	PSMC3	PSMC4	PSMC5	PSMC6	PSMD1	PSMD10	PSMD11	PSMD12	PSMD13	PSMD14	PSMD2	PSMD3	PSMD4	PSMD5	PSMD6	PSMD7	PSMD8	PSMD9	PSME1	PSME2	PSME3	PSMF1	PTK6	RB1	RBBP4	RBL1	RBL2	RPA1	RPA2	RPA3	RPA4	RPS27A	RRM2	SEM1	SKP1	SKP2	SRC	TFDP1	TFDP2	TK1	TOP2A	TYMS	UBA52	UBB	UBC	WEE1
REACTOME_MITOTIC_G2_G2_M_PHASES	https://www.gsea-msigdb.org/gsea/msigdb/human/geneset/REACTOME_MITOTIC_G2_G2_M_PHASES	ACTR1A	AJUBA	AKAP9	ALMS1	AURKA	BORA	BTRC	CCNA1	CCNA2	CCNB1	CCNB2	CCNH	CCP110	CDC25A	CDC25B	CDC25C	CDK1	CDK11A	CDK11B	CDK2	CDK5RAP2	CDK7	CDKN1A	CENPF	CENPJ	CEP131	CEP135	CEP152	CEP164	CEP192	CEP250	CEP290	CEP41	CEP43	CEP57	CEP63	CEP70	CEP72	CEP76	CEP78	CETN2	CKAP5	CLASP1	CNTRL	CSNK1D	CSNK1E	CUL1	DCTN1	DCTN2	DCTN3	DYNC1H1	DYNC1I2	DYNLL1	E2F1	E2F3	EP300	FBXL18	FBXL7	FBXW11	FKBPL	FOXM1	GTSE1	HAUS1	HAUS2	HAUS3	HAUS4	HAUS5	HAUS6	HAUS7	HAUS8	HMMR	HSP90AA1	HSP90AB1	LCMT1	LIN37	LIN52	LIN54	LIN9	MAPRE1	MNAT1	MYBL2	MZT1	MZT2A	MZT2B	NDE1	NEDD1	NEK2	NINL	NME7	ODF2	OFD1	OPTN	PAFAH1B1	PCM1	PCNT	PHLDA1	PKMYT1	PLK1	PLK4	PPME1	PPP1CB	PPP1R12A	PPP1R12B	PPP2CA	PPP2CB	PPP2R1A	PPP2R1B	PPP2R2A	PPP2R3B	PRKACA	PRKAR2B	PSMA1	PSMA2	PSMA3	PSMA4	PSMA5	PSMA6	PSMA7	PSMA8	PSMB1	PSMB10	PSMB11	PSMB2	PSMB3	PSMB4	PSMB5	PSMB6	PSMB7	PSMB8	PSMB9	PSMC1	PSMC2	PSMC3	PSMC4	PSMC5	PSMC6	PSMD1	PSMD10	PSMD11	PSMD12	PSMD13	PSMD14	PSMD2	PSMD3	PSMD4	PSMD5	PSMD6	PSMD7	PSMD8	PSMD9	PSME1	PSME2	PSME3	PSME4	PSMF1	RAB8A	RBBP4	RBX1	RPS27A	SDCCAG8	SEM1	SFI1	SKP1	SSNA1	TP53	TPX2	TUBA1A	TUBA1B	TUBA1C	TUBA3C	TUBA3D	TUBA3E	TUBA4A	TUBA4B	TUBA8	TUBAL3	TUBB	TUBB1	TUBB2A	TUBB2B	TUBB3	TUBB4A	TUBB4B	TUBB6	TUBB8	TUBB8B	TUBG1	TUBG2	TUBGCP2	TUBGCP3	TUBGCP4	TUBGCP5	TUBGCP6	UBA52	UBB	UBC	WEE1	XPO1	YWHAE	YWHAG
REACTOME_MITOTIC_METAPHASE_AND_ANAPHASE	https://www.gsea-msigdb.org/gsea/msigdb/human/geneset/REACTOME_MITOTIC_METAPHASE_AND_ANAPHASE	AHCTF1	ANAPC1	ANAPC10	ANAPC11	ANAPC15	ANAPC16	ANAPC2	ANAPC4	ANAPC5	ANAPC7	ANKLE2	AURKB	B9D2	BANF1	BIRC5	BUB1	BUB1B	BUB3	CC2D1B	CCNB1	CCNB2	CDC16	CDC20	CDC23	CDC26	CDC27	CDCA5	CDCA8	CDK1	CENPA	CENPC	CENPE	CENPF	CENPH	CENPI	CENPK	CENPL	CENPM	CENPN	CENPO	CENPP	CENPQ	CENPS	CENPT	CENPU	CHMP2A	CHMP2B	CHMP3	CHMP4A	CHMP4B	CHMP4C	CHMP6	CHMP7	CKAP5	CLASP1	CLASP2	CLIP1	DSN1	DYNC1H1	DYNC1I1	DYNC1I2	DYNC1LI1	DYNC1LI2	DYNLL1	DYNLL2	EMD	ERCC6L	ESPL1	FBXO5	HDAC8	INCENP	IST1	ITGB3BP	KIF18A	KIF2A	KIF2B	KIF2C	KNL1	KNTC1	KPNB1	LBR	LEMD2	LEMD3	LMNA	LMNB1	MAD1L1	MAD2L1	MAPRE1	MIS12	NDC1	NDC80	NDE1	NDEL1	NSL1	NUDC	NUF2	NUP107	NUP133	NUP155	NUP160	NUP188	NUP205	NUP35	NUP37	NUP43	NUP54	NUP58	NUP62	NUP85	NUP93	NUP98	PAFAH1B1	PDS5A	PDS5B	PLK1	PMF1	POM121	PPP1CC	PPP2CA	PPP2CB	PPP2R1A	PPP2R1B	PPP2R2A	PPP2R5A	PPP2R5B	PPP2R5C	PPP2R5D	PPP2R5E	PSMA1	PSMA2	PSMA3	PSMA4	PSMA5	PSMA6	PSMA7	PSMA8	PSMB1	PSMB10	PSMB11	PSMB2	PSMB3	PSMB4	PSMB5	PSMB6	PSMB7	PSMB8	PSMB9	PSMC1	PSMC2	PSMC3	PSMC4	PSMC5	PSMC6	PSMD1	PSMD10	PSMD11	PSMD12	PSMD13	PSMD14	PSMD2	PSMD3	PSMD4	PSMD5	PSMD6	PSMD7	PSMD8	PSMD9	PSME1	PSME2	PSME3	PSME4	PSMF1	PTTG1	RAD21	RAN	RANBP2	RANGAP1	RCC1	RCC2	RPS27	RPS27A	SEC13	SEH1L	SEM1	SGO1	SGO2	SIRT2	SKA1	SKA2	SMC1A	SMC3	SPAST	SPC24	SPC25	SPDL1	STAG1	STAG2	SUMO1	TAOK1	TMPO	TNPO1	TUBA1A	TUBA1B	TUBA1C	TUBA3C	TUBA3D	TUBA3E	TUBA4A	TUBA4B	TUBA8	TUBAL3	TUBB1	TUBB2A	TUBB2B	TUBB3	TUBB4A	TUBB4B	TUBB6	TUBB8	TUBB8B	UBA52	UBB	UBC	UBE2C	UBE2D1	UBE2E1	UBE2I	UBE2S	VPS4A	VRK1	VRK2	WAPL	XPO1	ZW10	ZWILCH	ZWINT
REACTOME_MITOTIC_PROMETAPHASE	https://www.gsea-msigdb.org/gsea/msigdb/human/geneset/REACTOME_MITOTIC_PROMETAPHASE	ACTR1A	AHCTF1	AKAP9	ALMS1	AURKB	B9D2	BIRC5	BUB1	BUB1B	BUB3	CCNB1	CCNB2	CCP110	CDC20	CDCA5	CDCA8	CDK1	CDK5RAP2	CENPA	CENPC	CENPE	CENPF	CENPH	CENPI	CENPJ	CENPK	CENPL	CENPM	CENPN	CENPO	CENPP	CENPQ	CENPS	CENPT	CENPU	CEP131	CEP135	CEP152	CEP164	CEP192	CEP250	CEP290	CEP41	CEP43	CEP57	CEP63	CEP70	CEP72	CEP76	CEP78	CETN2	CKAP5	CLASP1	CLASP2	CLIP1	CNTRL	CSNK1D	CSNK1E	CSNK2A1	CSNK2A2	CSNK2B	DCTN1	DCTN2	DCTN3	DSN1	DYNC1H1	DYNC1I1	DYNC1I2	DYNC1LI1	DYNC1LI2	DYNLL1	DYNLL2	EML4	ERCC6L	FIRRM	HAUS1	HAUS2	HAUS3	HAUS4	HAUS5	HAUS6	HAUS7	HAUS8	HDAC8	HSP90AA1	INCENP	ITGB3BP	KIF18A	KIF2A	KIF2B	KIF2C	KNL1	KNTC1	MAD1L1	MAD2L1	MAPRE1	MIS12	MZT1	MZT2A	MZT2B	NCAPD2	NCAPG	NCAPH	NDC80	NDE1	NDEL1	NEDD1	NEK2	NEK6	NEK7	NEK9	NINL	NME7	NSL1	NUDC	NUF2	NUMA1	NUP107	NUP133	NUP160	NUP37	NUP43	NUP85	NUP98	ODF2	OFD1	PAFAH1B1	PCM1	PCNT	PDS5A	PDS5B	PLK1	PLK4	PMF1	PPP1CC	PPP2CA	PPP2CB	PPP2R1A	PPP2R1B	PPP2R5A	PPP2R5B	PPP2R5C	PPP2R5D	PPP2R5E	PRKACA	PRKAR2B	RAD21	RANBP2	RANGAP1	RCC2	RPS27	SDCCAG8	SEC13	SEH1L	SFI1	SGO1	SGO2	SKA1	SKA2	SMC1A	SMC2	SMC3	SMC4	SPC24	SPC25	SPDL1	SSNA1	STAG1	STAG2	TAOK1	TUBA1A	TUBA1B	TUBA1C	TUBA3C	TUBA3D	TUBA3E	TUBA4A	TUBA4B	TUBA8	TUBAL3	TUBB	TUBB1	TUBB2A	TUBB2B	TUBB3	TUBB4A	TUBB4B	TUBB6	TUBB8	TUBB8B	TUBG1	TUBG2	TUBGCP2	TUBGCP3	TUBGCP4	TUBGCP5	TUBGCP6	WAPL	XPO1	YWHAE	YWHAG	ZW10	ZWILCH	ZWINT
REACTOME_MITOTIC_PROPHASE	https://www.gsea-msigdb.org/gsea/msigdb/human/geneset/REACTOME_MITOTIC_PROPHASE	AAAS	ARPP19	BANF1	BLZF1	CCNB1	CCNB2	CDK1	CNEP1R1	CTDNEP1	EMD	ENSA	GOLGA2	GORASP1	GORASP2	H2AB1	H2AC14	H2AC18	H2AC19	H2AC20	H2AC4	H2AC6	H2AC7	H2AC8	H2AJ	H2AX	H2AZ2	H2BC1	H2BC10	H2BC11	H2BC12	H2BC12L	H2BC13	H2BC14	H2BC15	H2BC17	H2BC21	H2BC26	H2BC3	H2BC4	H2BC5	H2BC6	H2BC7	H2BC8	H2BC9	H3-3A	H3-3B	H3-4	H3C1	H3C10	H3C11	H3C12	H3C13	H3C14	H3C15	H3C2	H3C3	H3C4	H3C6	H3C7	H3C8	H4C1	H4C11	H4C12	H4C13	H4C14	H4C15	H4C16	H4C2	H4C3	H4C4	H4C5	H4C6	H4C8	H4C9	KMT5A	LEMD2	LEMD3	LMNA	LMNB1	LPIN1	LPIN2	LPIN3	MAPK1	MAPK3	MASTL	MCPH1	NCAPD3	NCAPG2	NCAPH2	NDC1	NEK6	NEK7	NEK9	NUMA1	NUP107	NUP133	NUP153	NUP155	NUP160	NUP188	NUP205	NUP210	NUP214	NUP35	NUP37	NUP42	NUP43	NUP50	NUP54	NUP58	NUP62	NUP85	NUP88	NUP93	NUP98	PHF8	PLK1	POM121	POM121C	PPP2CA	PPP2CB	PPP2R1A	PPP2R1B	PPP2R2D	PRKCA	PRKCB	RAB1A	RAB1B	RAB2A	RAE1	RANBP2	RB1	SEC13	SEH1L	SET	SMC2	SMC4	TMPO	TPR	USO1	VRK1	VRK2
REACTOME_MITOTIC_SPINDLE_CHECKPOINT	https://www.gsea-msigdb.org/gsea/msigdb/human/geneset/REACTOME_MITOTIC_SPINDLE_CHECKPOINT	AHCTF1	ANAPC1	ANAPC10	ANAPC11	ANAPC15	ANAPC16	ANAPC2	ANAPC4	ANAPC5	ANAPC7	AURKB	B9D2	BIRC5	BUB1	BUB1B	BUB3	CDC16	CDC20	CDC23	CDC26	CDC27	CDCA8	CENPA	CENPC	CENPE	CENPF	CENPH	CENPI	CENPK	CENPL	CENPM	CENPN	CENPO	CENPP	CENPQ	CENPS	CENPT	CENPU	CKAP5	CLASP1	CLASP2	CLIP1	DSN1	DYNC1H1	DYNC1I1	DYNC1I2	DYNC1LI1	DYNC1LI2	DYNLL1	DYNLL2	ERCC6L	INCENP	ITGB3BP	KIF18A	KIF2A	KIF2B	KIF2C	KNL1	KNTC1	MAD1L1	MAD2L1	MAPRE1	MIS12	NDC80	NDE1	NDEL1	NSL1	NUDC	NUF2	NUP107	NUP133	NUP160	NUP37	NUP43	NUP85	NUP98	PAFAH1B1	PLK1	PMF1	PPP1CC	PPP2CA	PPP2CB	PPP2R1A	PPP2R1B	PPP2R5A	PPP2R5B	PPP2R5C	PPP2R5D	PPP2R5E	RANBP2	RANGAP1	RCC2	RPS27	SEC13	SEH1L	SGO1	SGO2	SKA1	SKA2	SPC24	SPC25	SPDL1	TAOK1	UBE2C	UBE2D1	UBE2E1	UBE2S	XPO1	ZW10	ZWILCH	ZWINT
REACTOME_MITOTIC_TELOPHASE_CYTOKINESIS	https://www.gsea-msigdb.org/gsea/msigdb/human/geneset/REACTOME_MITOTIC_TELOPHASE_CYTOKINESIS	KIF20A	KIF23	MAU2	NIPBL	PDS5A	PDS5B	PLK1	RAD21	SMC1A	SMC3	STAG1	STAG2	WAPL
REACTOME_MODULATION_BY_MTB_OF_HOST_IMMUNE_SYSTEM	https://www.gsea-msigdb.org/gsea/msigdb/human/geneset/REACTOME_MODULATION_BY_MTB_OF_HOST_IMMUNE_SYSTEM	B2M	MRC1	RPS27A	TLR2	UBA52	UBB	UBC
REACTOME_MOLECULES_ASSOCIATED_WITH_ELASTIC_FIBRES	https://www.gsea-msigdb.org/gsea/msigdb/human/geneset/REACTOME_MOLECULES_ASSOCIATED_WITH_ELASTIC_FIBRES	BMP10	BMP2	BMP4	BMP7	EFEMP1	EFEMP2	ELN	EMILIN1	EMILIN2	EMILIN3	FBLN1	FBLN2	FBLN5	FBN1	FBN2	FBN3	FN1	GDF5	ITGA8	ITGAV	ITGB1	ITGB3	ITGB5	ITGB6	ITGB8	LTBP1	LTBP2	LTBP3	LTBP4	MFAP2	MFAP3	MFAP4	MFAP5	TGFB1	TGFB2	TGFB3	VTN
REACTOME_MOLYBDENUM_COFACTOR_BIOSYNTHESIS	https://www.gsea-msigdb.org/gsea/msigdb/human/geneset/REACTOME_MOLYBDENUM_COFACTOR_BIOSYNTHESIS	GPHN	MOCOS	MOCS1	MOCS2	MOCS3	NFS1
REACTOME_MRNA_CAPPING	https://www.gsea-msigdb.org/gsea/msigdb/human/geneset/REACTOME_MRNA_CAPPING	CCNH	CDK7	ERCC2	ERCC3	GTF2F1	GTF2F2	GTF2H1	GTF2H2	GTF2H3	GTF2H4	GTF2H5	MNAT1	NCBP1	NCBP2	POLR2A	POLR2B	POLR2C	POLR2D	POLR2E	POLR2F	POLR2G	POLR2H	POLR2I	POLR2J	POLR2K	POLR2L	RNGTT	RNMT	SUPT5H
REACTOME_MRNA_DECAY_BY_3_TO_5_EXORIBONUCLEASE	https://www.gsea-msigdb.org/gsea/msigdb/human/geneset/REACTOME_MRNA_DECAY_BY_3_TO_5_EXORIBONUCLEASE	DCPS	DIS3	EXOSC1	EXOSC2	EXOSC3	EXOSC4	EXOSC5	EXOSC6	EXOSC7	EXOSC8	EXOSC9	HBS1L	NT5C3B	SKIC2	SKIC3	SKIC8
REACTOME_MRNA_DECAY_BY_5_TO_3_EXORIBONUCLEASE	https://www.gsea-msigdb.org/gsea/msigdb/human/geneset/REACTOME_MRNA_DECAY_BY_5_TO_3_EXORIBONUCLEASE	DCP1A	DCP1B	DCP2	DDX6	EDC3	EDC4	LSM1	LSM2	LSM3	LSM4	LSM5	LSM6	LSM7	PATL1	XRN1
REACTOME_MRNA_EDITING	https://www.gsea-msigdb.org/gsea/msigdb/human/geneset/REACTOME_MRNA_EDITING	A1CF	ADAR	ADARB1	APOBEC1	APOBEC2	APOBEC3A	APOBEC3B	APOBEC3C	APOBEC3H	APOBEC4
REACTOME_MRNA_EDITING_C_TO_U_CONVERSION	https://www.gsea-msigdb.org/gsea/msigdb/human/geneset/REACTOME_MRNA_EDITING_C_TO_U_CONVERSION	A1CF	APOBEC1	APOBEC2	APOBEC3A	APOBEC3B	APOBEC3C	APOBEC3H	APOBEC4
REACTOME_MRNA_SPLICING	https://www.gsea-msigdb.org/gsea/msigdb/human/geneset/REACTOME_MRNA_SPLICING	ACIN1	ALYREF	AQR	BCAS2	BUD13	BUD31	C9orf78	CACTIN	CASC3	CCAR1	CCDC12	CDC40	CDC5L	CHERP	CRNKL1	CTNNBL1	CWC15	CWC22	CWC25	CWC27	CWF19L2	DDX23	DDX39B	DDX41	DDX42	DDX46	DDX5	DHX15	DHX16	DHX35	DHX38	DHX8	DHX9	DNAJC8	EFTUD2	EIF4A3	FAM32A	FAM50A	FUS	GCFC2	GPATCH1	GPKOW	GTF2F1	GTF2F2	HNRNPA1	HNRNPA2B1	HNRNPA3	HNRNPC	HNRNPD	HNRNPF	HNRNPH1	HNRNPH2	HNRNPK	HNRNPL	HNRNPM	HNRNPR	HNRNPU	HSPA8	HTATSF1	IK	ISY1	LENG1	LSM2	LSM3	LSM4	LSM5	LSM6	LSM7	LSM8	LUC7L3	MAGOH	MAGOHB	MFAP1	MTREX	NCBP1	NCBP2	NKAP	NSRP1	PCBP1	PCBP2	PDCD7	PHF5A	PLRG1	PNN	POLR2A	POLR2B	POLR2C	POLR2D	POLR2E	POLR2F	POLR2G	POLR2H	POLR2I	POLR2J	POLR2K	POLR2L	PPIE	PPIG	PPIH	PPIL1	PPIL2	PPIL3	PPIL4	PPP1R8	PPWD1	PQBP1	PRCC	PRKRIP1	PRPF18	PRPF19	PRPF3	PRPF31	PRPF38A	PRPF4	PRPF40A	PRPF4B	PRPF6	PRPF8	PTBP1	PUF60	RBM10	RBM17	RBM22	RBM25	RBM39	RBM42	RBM5	RBM7	RBM8A	RBMX	RBMX2	RNF113A	RNPC3	RNPS1	SAP18	SART1	SDE2	SF1	SF3A1	SF3A2	SF3A3	SF3B1	SF3B2	SF3B3	SF3B4	SF3B5	SF3B6	SLU7	SMNDC1	SMU1	SNIP1	SNRNP200	SNRNP25	SNRNP27	SNRNP35	SNRNP40	SNRNP48	SNRNP70	SNRPA	SNRPA1	SNRPB	SNRPB2	SNRPC	SNRPD1	SNRPD2	SNRPD3	SNRPE	SNRPF	SNRPG	SNRPN	SNU13	SNW1	SRRM1	SRRM2	SRRT	SRSF1	SRSF10	SRSF11	SRSF12	SRSF2	SRSF3	SRSF4	SRSF5	SRSF6	SRSF7	SRSF8	SRSF9	STEEP1	SUGP1	SYF2	TCERG1	TFIP11	TRA2B	TXNL4A	U2AF1	U2AF1L4	U2AF2	U2SURP	UBL5	UPF3B	USP39	WBP11	WBP4	WDR70	XAB2	YBX1	YJU2	ZCRB1	ZMAT2	ZMAT5	ZNF830	ZRSR2
REACTOME_MRNA_SPLICING_MINOR_PATHWAY	https://www.gsea-msigdb.org/gsea/msigdb/human/geneset/REACTOME_MRNA_SPLICING_MINOR_PATHWAY	DDX23	DDX42	EFTUD2	GTF2F1	GTF2F2	NCBP1	NCBP2	PDCD7	POLR2A	POLR2B	POLR2C	POLR2D	POLR2E	POLR2F	POLR2G	POLR2H	POLR2I	POLR2J	POLR2K	POLR2L	PRPF6	PRPF8	RNPC3	SF3B1	SF3B2	SF3B3	SF3B4	SF3B5	SF3B6	SNRNP200	SNRNP25	SNRNP35	SNRNP40	SNRNP48	SNRPB	SNRPD1	SNRPD2	SNRPD3	SNRPE	SNRPF	SNRPG	SRSF1	SRSF2	SRSF6	SRSF7	TXNL4A	YBX1	ZCRB1	ZMAT5	ZRSR2
REACTOME_MTORC1_MEDIATED_SIGNALLING	https://www.gsea-msigdb.org/gsea/msigdb/human/geneset/REACTOME_MTORC1_MEDIATED_SIGNALLING	AKT1S1	EEF2K	EIF4B	EIF4E	EIF4EBP1	EIF4G1	FKBP1A	LAMTOR1	LAMTOR2	LAMTOR3	LAMTOR4	LAMTOR5	MLST8	MTOR	RHEB	RPS6	RPS6KB1	RPTOR	RRAGA	RRAGB	RRAGC	RRAGD	SLC38A9	YWHAB
REACTOME_MTOR_SIGNALLING	https://www.gsea-msigdb.org/gsea/msigdb/human/geneset/REACTOME_MTOR_SIGNALLING	AKT1	AKT1S1	AKT2	CAB39	CAB39L	EEF2K	EIF4B	EIF4E	EIF4EBP1	EIF4G1	FKBP1A	LAMTOR1	LAMTOR2	LAMTOR3	LAMTOR4	LAMTOR5	MLST8	MTOR	PPM1A	PRKAA1	PRKAA2	PRKAB1	PRKAB2	PRKAG1	PRKAG2	PRKAG3	RHEB	RPS6	RPS6KB1	RPTOR	RRAGA	RRAGB	RRAGC	RRAGD	SLC38A9	STK11	STRADA	STRADB	TSC1	TSC2	YWHAB
REACTOME_MUCOPOLYSACCHARIDOSES	https://www.gsea-msigdb.org/gsea/msigdb/human/geneset/REACTOME_MUCOPOLYSACCHARIDOSES	ARSB	GALNS	GLB1	GNS	GUSB	HGSNAT	HYAL1	IDS	IDUA	NAGLU	SGSH
REACTOME_MULTIFUNCTIONAL_ANION_EXCHANGERS	https://www.gsea-msigdb.org/gsea/msigdb/human/geneset/REACTOME_MULTIFUNCTIONAL_ANION_EXCHANGERS	SLC26A1	SLC26A11	SLC26A2	SLC26A3	SLC26A4	SLC26A6	SLC26A7	SLC26A9	SLC5A12
REACTOME_MUSCARINIC_ACETYLCHOLINE_RECEPTORS	https://www.gsea-msigdb.org/gsea/msigdb/human/geneset/REACTOME_MUSCARINIC_ACETYLCHOLINE_RECEPTORS	CHRM1	CHRM2	CHRM3	CHRM4	CHRM5
REACTOME_MUSCLE_CONTRACTION	https://www.gsea-msigdb.org/gsea/msigdb/human/geneset/REACTOME_MUSCLE_CONTRACTION	ABCC9	ACTA1	ACTA2	ACTC1	ACTG2	ACTN2	ACTN3	AHCYL1	AKAP9	ALDH2	ANXA1	ANXA2	ANXA6	ASPH	ATP1A1	ATP1A2	ATP1A3	ATP1A4	ATP1B1	ATP1B2	ATP1B3	ATP2A1	ATP2A2	ATP2A3	ATP2B1	ATP2B2	ATP2B3	ATP2B4	CACNA1C	CACNA1G	CACNA1H	CACNA1I	CACNA2D2	CACNB1	CACNB2	CACNG4	CACNG6	CACNG7	CACNG8	CALD1	CALM1	CAMK2A	CAMK2B	CAMK2D	CAMK2G	CASQ1	CASQ2	CAV3	CES1	CLIC2	CORIN	DES	DMD	DMPK	DYSF	FGF11	FGF12	FGF13	FGF14	FKBP1B	FXYD1	FXYD2	FXYD3	FXYD4	FXYD6	FXYD7	GATA4	GUCY1A1	GUCY1A2	GUCY1B1	HIPK1	HIPK2	ITGA1	ITGB5	ITPR1	ITPR2	ITPR3	KAT2B	KCNA5	KCND1	KCND2	KCND3	KCNE1	KCNE2	KCNE3	KCNE4	KCNE5	KCNH2	KCNIP1	KCNIP2	KCNIP3	KCNIP4	KCNJ11	KCNJ12	KCNJ14	KCNJ2	KCNJ4	KCNK1	KCNK10	KCNK12	KCNK13	KCNK15	KCNK16	KCNK17	KCNK18	KCNK2	KCNK3	KCNK4	KCNK5	KCNK6	KCNK7	KCNK9	KCNQ1	LMOD1	MME	MYBPC1	MYBPC2	MYBPC3	MYH11	MYH3	MYH6	MYH8	MYL1	MYL10	MYL11	MYL12A	MYL12B	MYL2	MYL3	MYL4	MYL5	MYL6	MYL6B	MYL7	MYL9	MYLK	NEB	NKX2-5	NOS1	NPPA	NPPC	NPR1	NPR2	ORAI1	ORAI2	PAK1	PAK2	PDE5A	PLN	PRKACA	PXN	RANGRF	RYR1	RYR2	RYR3	SCN10A	SCN11A	SCN1A	SCN1B	SCN2A	SCN2B	SCN3A	SCN3B	SCN4A	SCN4B	SCN5A	SCN7A	SCN8A	SCN9A	SLC8A1	SLC8A2	SLC8A3	SLN	SORBS1	SORBS3	SRI	STIM1	TBX5	TCAP	TLN1	TMOD1	TMOD2	TMOD3	TMOD4	TNNC1	TNNC2	TNNI1	TNNI2	TNNI3	TNNT1	TNNT2	TNNT3	TPM1	TPM2	TPM3	TPM4	TRDN	TRIM72	TRPC1	TTN	VCL	VIM	WWTR1
REACTOME_MYD88_INDEPENDENT_TLR4_CASCADE	https://www.gsea-msigdb.org/gsea/msigdb/human/geneset/REACTOME_MYD88_INDEPENDENT_TLR4_CASCADE	AGER	ALPK1	APP	ATF1	ATF2	BIRC2	BIRC3	BTRC	CASP8	CD14	CHUK	CREB1	CUL1	DUSP3	DUSP4	DUSP6	DUSP7	ELK1	FADD	FBXW11	FOS	HMGB1	IKBIP	IKBKB	IKBKE	IKBKG	IRAK1	IRAK2	IRF3	IRF7	JUN	LRRC14	LY96	MAP2K1	MAP2K3	MAP2K4	MAP2K6	MAP2K7	MAP3K7	MAP3K8	MAPK1	MAPK10	MAPK11	MAPK14	MAPK3	MAPK7	MAPK8	MAPK9	MAPKAPK2	MAPKAPK3	MEF2A	MEF2C	N4BP1	NFKB1	NFKB2	NFKBIA	NFKBIB	NKIRAS1	NKIRAS2	NLRC5	NLRX1	NOD1	NOD2	OPTN	PPP2CA	PPP2CB	PPP2R1A	PPP2R1B	PPP2R5D	PTPN11	RELA	RIPK1	RIPK2	RIPK3	RPS27A	RPS6KA1	RPS6KA2	RPS6KA3	RPS6KA5	S100A12	S100B	SAA1	SARM1	SKP1	TAB1	TAB2	TAB3	TANK	TBK1	TICAM1	TICAM2	TIFA	TLR4	TNIP2	TP53	TRAF2	TRAF3	TRAF6	UBA52	UBB	UBC	UBE2D1	UBE2D2	UBE2D3	UBE2N	UBE2V1	USP14	USP18	VRK3
REACTOME_MYOCLONIC_EPILEPSY_OF_LAFORA	https://www.gsea-msigdb.org/gsea/msigdb/human/geneset/REACTOME_MYOCLONIC_EPILEPSY_OF_LAFORA	EPM2A	GYG1	GYS1	NHLRC1	PPP1R3C	RPS27A	UBA52	UBB	UBC
REACTOME_MYOGENESIS	https://www.gsea-msigdb.org/gsea/msigdb/human/geneset/REACTOME_MYOGENESIS	ABL1	BNIP2	BOC	CDC42	CDH15	CDH2	CDH4	CDON	CTNNA1	CTNNA2	CTNNB1	MAP2K6	MAPK11	MAPK12	MAPK14	MEF2A	MEF2B	MEF2C	MEF2D	MYF5	MYF6	MYOD1	MYOG	NEO1	NTN3	SPAG9	TCF12	TCF3	TCF4
REACTOME_M_DECAY_DEGRADATION_OF_MATERNAL_MRNAS_BY_MATERNALLY_STORED_FACTORS	https://www.gsea-msigdb.org/gsea/msigdb/human/geneset/REACTOME_M_DECAY_DEGRADATION_OF_MATERNAL_MRNAS_BY_MATERNALLY_STORED_FACTORS	AGO2	BTG4	CNOT1	CNOT10	CNOT11	CNOT2	CNOT3	CNOT4	CNOT6	CNOT6L	CNOT7	CNOT8	CNOT9	DICER1	EIF4A1	EIF4A2	EIF4A3	EIF4B	EIF4E	EIF4G1	ELOC	FGF8	NOBOX	PABPC1	PABPN1L	PADI6	PAIP1	PAIP2	POLR2D	RPS2	TNKS1BP1	ZFP36L2	ZP2
REACTOME_M_PHASE	https://www.gsea-msigdb.org/gsea/msigdb/human/geneset/REACTOME_M_PHASE	AAAS	ACTR1A	AHCTF1	AKAP9	ALMS1	ANAPC1	ANAPC10	ANAPC11	ANAPC15	ANAPC16	ANAPC2	ANAPC4	ANAPC5	ANAPC7	ANKLE2	ARPP19	AURKB	B9D2	BANF1	BIRC5	BLZF1	BUB1	BUB1B	BUB3	CC2D1B	CCNB1	CCNB2	CCP110	CDC16	CDC20	CDC23	CDC26	CDC27	CDCA5	CDCA8	CDK1	CDK5RAP2	CENPA	CENPC	CENPE	CENPF	CENPH	CENPI	CENPJ	CENPK	CENPL	CENPM	CENPN	CENPO	CENPP	CENPQ	CENPS	CENPT	CENPU	CEP131	CEP135	CEP152	CEP164	CEP192	CEP250	CEP290	CEP41	CEP43	CEP57	CEP63	CEP70	CEP72	CEP76	CEP78	CETN2	CHMP2A	CHMP2B	CHMP3	CHMP4A	CHMP4B	CHMP4C	CHMP6	CHMP7	CKAP5	CLASP1	CLASP2	CLIP1	CNEP1R1	CNTRL	CSNK1D	CSNK1E	CSNK2A1	CSNK2A2	CSNK2B	CTDNEP1	DCTN1	DCTN2	DCTN3	DSN1	DYNC1H1	DYNC1I1	DYNC1I2	DYNC1LI1	DYNC1LI2	DYNLL1	DYNLL2	EMD	EML4	ENSA	ERCC6L	ESPL1	FBXO5	FIRRM	GOLGA2	GORASP1	GORASP2	H2AB1	H2AC14	H2AC18	H2AC19	H2AC20	H2AC4	H2AC6	H2AC7	H2AC8	H2AJ	H2AX	H2AZ2	H2BC1	H2BC10	H2BC11	H2BC12	H2BC12L	H2BC13	H2BC14	H2BC15	H2BC17	H2BC21	H2BC26	H2BC3	H2BC4	H2BC5	H2BC6	H2BC7	H2BC8	H2BC9	H3-3A	H3-3B	H3-4	H3C1	H3C10	H3C11	H3C12	H3C13	H3C14	H3C15	H3C2	H3C3	H3C4	H3C6	H3C7	H3C8	H4C1	H4C11	H4C12	H4C13	H4C14	H4C15	H4C16	H4C2	H4C3	H4C4	H4C5	H4C6	H4C8	H4C9	HAUS1	HAUS2	HAUS3	HAUS4	HAUS5	HAUS6	HAUS7	HAUS8	HDAC8	HSP90AA1	INCENP	IST1	ITGB3BP	KIF18A	KIF20A	KIF23	KIF2A	KIF2B	KIF2C	KMT5A	KNL1	KNTC1	KPNB1	LBR	LEMD2	LEMD3	LMNA	LMNB1	LPIN1	LPIN2	LPIN3	MAD1L1	MAD2L1	MAPK1	MAPK3	MAPRE1	MASTL	MAU2	MCPH1	MIS12	MZT1	MZT2A	MZT2B	NCAPD2	NCAPD3	NCAPG	NCAPG2	NCAPH	NCAPH2	NDC1	NDC80	NDE1	NDEL1	NEDD1	NEK2	NEK6	NEK7	NEK9	NINL	NIPBL	NME7	NSL1	NUDC	NUF2	NUMA1	NUP107	NUP133	NUP153	NUP155	NUP160	NUP188	NUP205	NUP210	NUP214	NUP35	NUP37	NUP42	NUP43	NUP50	NUP54	NUP58	NUP62	NUP85	NUP88	NUP93	NUP98	ODF2	OFD1	PAFAH1B1	PCM1	PCNT	PDS5A	PDS5B	PHF8	PLK1	PLK4	PMF1	POM121	POM121C	PPP1CC	PPP2CA	PPP2CB	PPP2R1A	PPP2R1B	PPP2R2A	PPP2R2D	PPP2R5A	PPP2R5B	PPP2R5C	PPP2R5D	PPP2R5E	PRKACA	PRKAR2B	PRKCA	PRKCB	PSMA1	PSMA2	PSMA3	PSMA4	PSMA5	PSMA6	PSMA7	PSMA8	PSMB1	PSMB10	PSMB11	PSMB2	PSMB3	PSMB4	PSMB5	PSMB6	PSMB7	PSMB8	PSMB9	PSMC1	PSMC2	PSMC3	PSMC4	PSMC5	PSMC6	PSMD1	PSMD10	PSMD11	PSMD12	PSMD13	PSMD14	PSMD2	PSMD3	PSMD4	PSMD5	PSMD6	PSMD7	PSMD8	PSMD9	PSME1	PSME2	PSME3	PSME4	PSMF1	PTTG1	RAB1A	RAB1B	RAB2A	RAD21	RAE1	RAN	RANBP2	RANGAP1	RB1	RCC1	RCC2	RPS27	RPS27A	SDCCAG8	SEC13	SEH1L	SEM1	SET	SFI1	SGO1	SGO2	SIRT2	SKA1	SKA2	SMC1A	SMC2	SMC3	SMC4	SPAST	SPC24	SPC25	SPDL1	SSNA1	STAG1	STAG2	SUMO1	TAOK1	TMPO	TNPO1	TPR	TUBA1A	TUBA1B	TUBA1C	TUBA3C	TUBA3D	TUBA3E	TUBA4A	TUBA4B	TUBA8	TUBAL3	TUBB	TUBB1	TUBB2A	TUBB2B	TUBB3	TUBB4A	TUBB4B	TUBB6	TUBB8	TUBB8B	TUBG1	TUBG2	TUBGCP2	TUBGCP3	TUBGCP4	TUBGCP5	TUBGCP6	UBA52	UBB	UBC	UBE2C	UBE2D1	UBE2E1	UBE2I	UBE2S	USO1	VPS4A	VRK1	VRK2	WAPL	XPO1	YWHAE	YWHAG	ZW10	ZWILCH	ZWINT
REACTOME_NADE_MODULATES_DEATH_SIGNALLING	https://www.gsea-msigdb.org/gsea/msigdb/human/geneset/REACTOME_NADE_MODULATES_DEATH_SIGNALLING	BEX3	CASP2	CASP3	NGF	NGFR	YWHAE
REACTOME_NA_CL_DEPENDENT_NEUROTRANSMITTER_TRANSPORTERS	https://www.gsea-msigdb.org/gsea/msigdb/human/geneset/REACTOME_NA_CL_DEPENDENT_NEUROTRANSMITTER_TRANSPORTERS	SLC18A1	SLC18A2	SLC22A1	SLC22A2	SLC6A1	SLC6A11	SLC6A12	SLC6A13	SLC6A14	SLC6A15	SLC6A18	SLC6A19	SLC6A2	SLC6A20	SLC6A3	SLC6A5	SLC6A6	SLC6A7	SLC6A9
REACTOME_NCAM1_INTERACTIONS	https://www.gsea-msigdb.org/gsea/msigdb/human/geneset/REACTOME_NCAM1_INTERACTIONS	AGRN	ARTN	CACNA1C	CACNA1D	CACNA1G	CACNA1H	CACNA1I	CACNA1S	CACNB1	CACNB2	CACNB3	CACNB4	CNTN2	COL2A1	COL3A1	COL4A1	COL4A2	COL4A3	COL4A4	COL4A5	COL5A1	COL5A2	COL5A3	COL6A1	COL6A2	COL6A3	COL6A5	COL6A6	COL9A1	COL9A2	COL9A3	GDNF	GFRA1	GFRA2	GFRA4	NCAM1	NCAN	NRTN	PRNP	PSPN	ST8SIA2	ST8SIA4
REACTOME_NCAM_SIGNALING_FOR_NEURITE_OUT_GROWTH	https://www.gsea-msigdb.org/gsea/msigdb/human/geneset/REACTOME_NCAM_SIGNALING_FOR_NEURITE_OUT_GROWTH	AGRN	ARTN	CACNA1C	CACNA1D	CACNA1G	CACNA1H	CACNA1I	CACNA1S	CACNB1	CACNB2	CACNB3	CACNB4	CNTN2	COL2A1	COL3A1	COL4A1	COL4A2	COL4A3	COL4A4	COL4A5	COL5A1	COL5A2	COL5A3	COL6A1	COL6A2	COL6A3	COL6A5	COL6A6	COL9A1	COL9A2	COL9A3	CREB1	FGFR1	FYN	GDNF	GFRA1	GFRA2	GFRA4	GRB2	HRAS	KRAS	MAPK1	MAPK3	NCAM1	NCAN	NRAS	NRTN	PRNP	PSPN	PTK2	PTPRA	RPS6KA5	SOS1	SPTA1	SPTAN1	SPTB	SPTBN1	SPTBN2	SPTBN4	SPTBN5	SRC	ST8SIA2	ST8SIA4
REACTOME_NECTIN_NECL_TRANS_HETERODIMERIZATION	https://www.gsea-msigdb.org/gsea/msigdb/human/geneset/REACTOME_NECTIN_NECL_TRANS_HETERODIMERIZATION	CADM1	CADM3	NECTIN1	NECTIN2	NECTIN3	NECTIN4	PVR
REACTOME_NEDDYLATION	https://www.gsea-msigdb.org/gsea/msigdb/human/geneset/REACTOME_NEDDYLATION	AMER1	ANKRD9	ASB1	ASB10	ASB11	ASB12	ASB13	ASB14	ASB15	ASB16	ASB17	ASB18	ASB2	ASB3	ASB4	ASB5	ASB6	ASB7	ASB8	ASB9	BIRC5	BRCA1	BTBD1	BTBD6	BTRC	CAND1	CCDC22	CCDC8	CCNF	CDKN1A	CISH	COMMD1	COMMD10	COMMD2	COMMD3	COMMD4	COMMD5	COMMD6	COMMD7	COMMD8	COMMD9	COP1	COPS2	COPS3	COPS4	COPS5	COPS6	COPS7A	COPS7B	COPS8	CUL1	CUL2	CUL3	CUL4A	CUL4B	CUL5	CUL7	CUL9	DCAF10	DCAF11	DCAF13	DCAF16	DCAF17	DCAF4	DCAF5	DCAF6	DCAF7	DCAF8	DCUN1D1	DCUN1D2	DCUN1D3	DCUN1D4	DCUN1D5	DDA1	DDB1	DDB2	DPP3	DTL	ELOB	ELOC	EPAS1	ERCC8	FBXL12	FBXL13	FBXL14	FBXL15	FBXL16	FBXL18	FBXL19	FBXL20	FBXL22	FBXL3	FBXL4	FBXL5	FBXL7	FBXL8	FBXO10	FBXO11	FBXO15	FBXO17	FBXO2	FBXO21	FBXO22	FBXO27	FBXO30	FBXO31	FBXO32	FBXO4	FBXO40	FBXO41	FBXO44	FBXO6	FBXO7	FBXO9	FBXW10	FBXW11	FBXW12	FBXW2	FBXW4	FBXW5	FBXW7	FBXW8	FBXW9	FEM1A	FEM1B	FEM1C	GAN	GPS1	HIF1A	HIF3A	KBTBD13	KBTBD6	KBTBD7	KBTBD8	KCTD6	KCTD7	KEAP1	KLHL11	KLHL13	KLHL2	KLHL20	KLHL21	KLHL22	KLHL25	KLHL3	KLHL41	KLHL42	KLHL5	KLHL9	LMO7	LRR1	LRRC41	MUL1	NAE1	NEDD8	NEURL2	NFE2L2	NPLOC4	NUB1	OBSL1	PALB2	PSMA1	PSMA2	PSMA3	PSMA4	PSMA5	PSMA6	PSMA7	PSMA8	PSMB1	PSMB10	PSMB11	PSMB2	PSMB3	PSMB4	PSMB5	PSMB6	PSMB7	PSMB8	PSMB9	PSMC1	PSMC2	PSMC3	PSMC4	PSMC5	PSMC6	PSMD1	PSMD10	PSMD11	PSMD12	PSMD13	PSMD14	PSMD2	PSMD3	PSMD4	PSMD5	PSMD6	PSMD7	PSMD8	PSMD9	PSME1	PSME2	PSME3	PSME4	PSMF1	PUM2	RBBP5	RBBP7	RBX1	RNF7	RPS27A	SEM1	SENP8	SKP1	SKP2	SOCS2	SOCS3	SOCS5	SOCS6	SPSB1	SPSB2	SPSB3	SPSB4	SQSTM1	TULP4	UBA3	UBA52	UBB	UBC	UBD	UBE2D1	UBE2D2	UBE2D3	UBE2F	UBE2M	UBXN7	UCHL3	UFD1	VCP	VHL	WDR5	WDTC1	WSB1	WSB2	ZBTB16
REACTOME_NEF_AND_SIGNAL_TRANSDUCTION	https://www.gsea-msigdb.org/gsea/msigdb/human/geneset/REACTOME_NEF_AND_SIGNAL_TRANSDUCTION	CD247	DOCK2	ELMO1	FYN	HCK	LCK	PAK2	RAC1
REACTOME_NEF_MEDIATED_CD4_DOWN_REGULATION	https://www.gsea-msigdb.org/gsea/msigdb/human/geneset/REACTOME_NEF_MEDIATED_CD4_DOWN_REGULATION	AP2A1	AP2A2	AP2B1	AP2M1	AP2S1	ARF1	ATP6V1H	CD4	LCK
REACTOME_NEF_MEDIATED_CD8_DOWN_REGULATION	https://www.gsea-msigdb.org/gsea/msigdb/human/geneset/REACTOME_NEF_MEDIATED_CD8_DOWN_REGULATION	AP2A1	AP2A2	AP2B1	AP2M1	AP2S1	ATP6V1H	CD8B
REACTOME_NEF_MEDIATED_DOWNREGULATION_OF_MHC_CLASS_I_COMPLEX_CELL_SURFACE_EXPRESSION	https://www.gsea-msigdb.org/gsea/msigdb/human/geneset/REACTOME_NEF_MEDIATED_DOWNREGULATION_OF_MHC_CLASS_I_COMPLEX_CELL_SURFACE_EXPRESSION	AP1B1	AP1G1	AP1M1	AP1M2	AP1S1	AP1S2	AP1S3	B2M	HLA-A	PACS1
REACTOME_NEF_MEDIATES_DOWN_MODULATION_OF_CELL_SURFACE_RECEPTORS_BY_RECRUITING_THEM_TO_CLATHRIN_ADAPTERS	https://www.gsea-msigdb.org/gsea/msigdb/human/geneset/REACTOME_NEF_MEDIATES_DOWN_MODULATION_OF_CELL_SURFACE_RECEPTORS_BY_RECRUITING_THEM_TO_CLATHRIN_ADAPTERS	AP1B1	AP1G1	AP1M1	AP1M2	AP1S1	AP1S2	AP1S3	AP2A1	AP2A2	AP2B1	AP2M1	AP2S1	ARF1	ATP6V1H	B2M	CD28	CD4	CD8B	HLA-A	LCK	PACS1
REACTOME_NEGATIVE_EPIGENETIC_REGULATION_OF_RRNA_EXPRESSION	https://www.gsea-msigdb.org/gsea/msigdb/human/geneset/REACTOME_NEGATIVE_EPIGENETIC_REGULATION_OF_RRNA_EXPRESSION	ARID4B	BAZ2A	CCNH	CDK7	DNMT1	DNMT3B	ERCC2	ERCC3	GTF2H1	GTF2H2	GTF2H3	GTF2H4	GTF2H5	H2AB1	H2AC14	H2AC18	H2AC19	H2AC20	H2AC4	H2AC6	H2AC7	H2AC8	H2AJ	H2AX	H2AZ2	H2BC1	H2BC10	H2BC11	H2BC12	H2BC12L	H2BC13	H2BC14	H2BC15	H2BC17	H2BC21	H2BC26	H2BC3	H2BC4	H2BC5	H2BC6	H2BC7	H2BC8	H2BC9	H3-3A	H3-3B	H3C1	H3C10	H3C11	H3C12	H3C13	H3C14	H3C15	H3C2	H3C3	H3C4	H3C6	H3C7	H3C8	H4C1	H4C11	H4C12	H4C13	H4C14	H4C15	H4C16	H4C2	H4C3	H4C4	H4C5	H4C6	H4C8	H4C9	HDAC1	HDAC2	MBD2	MNAT1	POLR1A	POLR1B	POLR1C	POLR1D	POLR1E	POLR1F	POLR1G	POLR1H	POLR2E	POLR2F	POLR2H	POLR2K	POLR2L	RRP8	SAP130	SAP18	SAP30	SAP30BP	SAP30L	SIN3A	SIN3B	SIRT1	SMARCA5	SUDS3	SUV39H1	TAF1A	TAF1B	TAF1C	TAF1D	TBP	TTF1	UBTF
REACTOME_NEGATIVE_FEEDBACK_REGULATION_OF_MAPK_PATHWAY	https://www.gsea-msigdb.org/gsea/msigdb/human/geneset/REACTOME_NEGATIVE_FEEDBACK_REGULATION_OF_MAPK_PATHWAY	BRAF	MAP2K1	MAP2K2	MAPK1	MAPK3	RAF1
REACTOME_NEGATIVE_REGULATION_OF_ACTIVITY_OF_TFAP2_AP_2_FAMILY_TRANSCRIPTION_FACTORS	https://www.gsea-msigdb.org/gsea/msigdb/human/geneset/REACTOME_NEGATIVE_REGULATION_OF_ACTIVITY_OF_TFAP2_AP_2_FAMILY_TRANSCRIPTION_FACTORS	KCTD1	KCTD15	SUMO1	TFAP2A	TFAP2B	TFAP2C	TFAP2D	TFAP2E	UBE2I	WWOX
REACTOME_NEGATIVE_REGULATION_OF_FGFR1_SIGNALING	https://www.gsea-msigdb.org/gsea/msigdb/human/geneset/REACTOME_NEGATIVE_REGULATION_OF_FGFR1_SIGNALING	ANOS1	BRAF	CBL	FGF1	FGF10	FGF17	FGF2	FGF20	FGF22	FGF23	FGF3	FGF4	FGF5	FGF6	FGF8	FGF9	FGFR1	FRS2	GRB2	KL	MAPK1	MAPK3	MKNK1	PPP2CA	PPP2CB	PPP2R1A	PTPN11	RPS27A	SPRY2	SRC	UBA52	UBB	UBC
REACTOME_NEGATIVE_REGULATION_OF_FGFR2_SIGNALING	https://www.gsea-msigdb.org/gsea/msigdb/human/geneset/REACTOME_NEGATIVE_REGULATION_OF_FGFR2_SIGNALING	BRAF	CBL	FGF1	FGF10	FGF16	FGF17	FGF18	FGF2	FGF20	FGF22	FGF23	FGF3	FGF4	FGF5	FGF6	FGF7	FGF8	FGF9	FGFR2	FRS2	GRB2	MAPK1	MAPK3	MKNK1	PPP2CA	PPP2CB	PPP2R1A	PTPN11	RPS27A	SPRY2	SRC	UBA52	UBB	UBC
REACTOME_NEGATIVE_REGULATION_OF_FGFR3_SIGNALING	https://www.gsea-msigdb.org/gsea/msigdb/human/geneset/REACTOME_NEGATIVE_REGULATION_OF_FGFR3_SIGNALING	BRAF	CBL	FGF1	FGF16	FGF17	FGF18	FGF2	FGF20	FGF23	FGF4	FGF5	FGF8	FGF9	FGFR3	FRS2	GRB2	MAPK1	MAPK3	MKNK1	PPP2CA	PPP2CB	PPP2R1A	PTPN11	RPS27A	SPRY2	SRC	UBA52	UBB	UBC
REACTOME_NEGATIVE_REGULATION_OF_FGFR4_SIGNALING	https://www.gsea-msigdb.org/gsea/msigdb/human/geneset/REACTOME_NEGATIVE_REGULATION_OF_FGFR4_SIGNALING	BRAF	CBL	FGF1	FGF16	FGF17	FGF18	FGF19	FGF2	FGF20	FGF23	FGF4	FGF6	FGF8	FGF9	FGFR4	FRS2	GRB2	KLB	MAPK1	MAPK3	MKNK1	PPP2CA	PPP2CB	PPP2R1A	PTPN11	RPS27A	SPRY2	SRC	UBA52	UBB	UBC
REACTOME_NEGATIVE_REGULATION_OF_FLT3	https://www.gsea-msigdb.org/gsea/msigdb/human/geneset/REACTOME_NEGATIVE_REGULATION_OF_FLT3	ABL2	CBL	CSK	FLT3	FLT3LG	PTPRJ	RPS27A	SH2B3	SLA	SLA2	SOCS2	SOCS6	UBA52	UBB	UBC
REACTOME_NEGATIVE_REGULATION_OF_MAPK_PATHWAY	https://www.gsea-msigdb.org/gsea/msigdb/human/geneset/REACTOME_NEGATIVE_REGULATION_OF_MAPK_PATHWAY	ARAF	BRAF	BRAP	DUSP1	DUSP10	DUSP16	DUSP2	DUSP4	DUSP5	DUSP6	DUSP7	DUSP8	DUSP9	HRAS	KRAS	KSR1	MAP2K1	MAP2K2	MAPK1	MAPK12	MAPK3	MARK3	NRAS	PAQR3	PEBP1	PPP2CA	PPP2CB	PPP2R1A	PPP2R1B	PPP2R5A	PPP2R5B	PPP2R5C	PPP2R5D	PPP2R5E	PPP5C	PTPN3	PTPN7	RAF1	RPS27A	UBA52	UBB	UBC	YWHAB
REACTOME_NEGATIVE_REGULATION_OF_MET_ACTIVITY	https://www.gsea-msigdb.org/gsea/msigdb/human/geneset/REACTOME_NEGATIVE_REGULATION_OF_MET_ACTIVITY	CBL	EPS15	GRB2	HGF	HGS	LRIG1	MET	PTPN1	PTPN2	PTPRJ	RPS27A	SH3GL1	SH3GL2	SH3GL3	SH3KBP1	STAM	STAM2	UBA52	UBB	UBC	USP8
REACTOME_NEGATIVE_REGULATION_OF_NMDA_RECEPTOR_MEDIATED_NEURONAL_TRANSMISSION	https://www.gsea-msigdb.org/gsea/msigdb/human/geneset/REACTOME_NEGATIVE_REGULATION_OF_NMDA_RECEPTOR_MEDIATED_NEURONAL_TRANSMISSION	ACTN2	CALM1	CAMK1	CAMK2A	CAMK2B	CAMK2D	CAMK2G	CAMK4	DLG1	DLG2	DLG3	DLG4	GRIN1	GRIN2A	GRIN2B	GRIN2C	GRIN2D	LRRC7	NEFL	PPM1E	PPM1F
REACTOME_NEGATIVE_REGULATION_OF_NOTCH4_SIGNALING	https://www.gsea-msigdb.org/gsea/msigdb/human/geneset/REACTOME_NEGATIVE_REGULATION_OF_NOTCH4_SIGNALING	AKT1	CUL1	FBXW7	NOTCH4	PSMA1	PSMA2	PSMA3	PSMA4	PSMA5	PSMA6	PSMA7	PSMB1	PSMB10	PSMB2	PSMB3	PSMB4	PSMB5	PSMB6	PSMB7	PSMB8	PSMB9	PSMC1	PSMC2	PSMC3	PSMC4	PSMC5	PSMC6	PSMD1	PSMD10	PSMD11	PSMD12	PSMD13	PSMD14	PSMD2	PSMD3	PSMD4	PSMD5	PSMD6	PSMD7	PSMD8	PSMD9	PSME1	PSME2	PSME3	PSMF1	RBX1	RPS27A	SEM1	SKP1	TACC3	UBA52	UBB	UBC	YWHAZ
REACTOME_NEGATIVE_REGULATION_OF_TCF_DEPENDENT_SIGNALING_BY_DVL_INTERACTING_PROTEINS	https://www.gsea-msigdb.org/gsea/msigdb/human/geneset/REACTOME_NEGATIVE_REGULATION_OF_TCF_DEPENDENT_SIGNALING_BY_DVL_INTERACTING_PROTEINS	CCDC88C	CXXC4	DVL1	DVL2	DVL3
REACTOME_NEGATIVE_REGULATION_OF_TCF_DEPENDENT_SIGNALING_BY_WNT_LIGAND_ANTAGONISTS	https://www.gsea-msigdb.org/gsea/msigdb/human/geneset/REACTOME_NEGATIVE_REGULATION_OF_TCF_DEPENDENT_SIGNALING_BY_WNT_LIGAND_ANTAGONISTS	DKK1	DKK2	DKK4	KREMEN1	KREMEN2	LRP5	LRP6	SFRP1	SFRP2	SOST	WIF1	WNT3A	WNT4	WNT5A	WNT9A
REACTOME_NEGATIVE_REGULATION_OF_THE_PI3K_AKT_NETWORK	https://www.gsea-msigdb.org/gsea/msigdb/human/geneset/REACTOME_NEGATIVE_REGULATION_OF_THE_PI3K_AKT_NETWORK	AKT1	AKT2	AKT3	AREG	BDNF	BTC	CD19	CD28	CD80	CD86	EGF	EGFR	EPGN	ERBB2	ERBB3	ERBB4	EREG	ESR1	ESR2	FGF1	FGF10	FGF16	FGF17	FGF18	FGF19	FGF2	FGF20	FGF22	FGF23	FGF3	FGF4	FGF5	FGF6	FGF7	FGF8	FGF9	FGFR1	FGFR2	FGFR3	FGFR4	FLT3	FLT3LG	FRS2	FYN	GAB1	GAB2	GRB2	HBEGF	HGF	ICOS	IER3	IL1RAP	IL1RL1	IL33	INS	INSR	IRAK1	IRAK4	IRS1	IRS2	KIT	KITLG	KL	KLB	LCK	MAPK1	MAPK3	MET	MYD88	NRG1	NRG2	NRG3	NRG4	NTF3	NTF4	NTRK2	NTRK3	PDGFA	PDGFB	PDGFRA	PDGFRB	PHLPP1	PHLPP2	PIK3AP1	PIK3CA	PIK3CB	PIK3CD	PIK3R1	PIK3R2	PIK3R3	PIP4K2A	PIP4K2B	PIP4K2C	PIP5K1A	PIP5K1B	PIP5K1C	PPP2CA	PPP2CB	PPP2R1A	PPP2R1B	PPP2R5A	PPP2R5B	PPP2R5C	PPP2R5D	PPP2R5E	PTEN	PTPN11	RAC1	RAC2	RHOG	SRC	STRN	TGFA	THEM4	TRAF6	TRAT1	TRIB3	VAV1
REACTOME_NEGATIVE_REGULATORS_OF_DDX58_IFIH1_SIGNALING	https://www.gsea-msigdb.org/gsea/msigdb/human/geneset/REACTOME_NEGATIVE_REGULATORS_OF_DDX58_IFIH1_SIGNALING	ATG12	ATG5	CYLD	HERC5	IFIH1	IKBKE	IRF3	ISG15	ITCH	MAVS	NLRC5	NLRX1	OTUD5	PCBP2	PIN1	RIGI	RNF125	RNF135	RNF216	RPS27A	TAX1BP1	TBK1	TNFAIP3	TRAF3	TRIM25	TRIM4	UBA52	UBA7	UBB	UBC	UBE2D1	UBE2D2	UBE2D3	UBE2K	UBE2L6
REACTOME_NEPHRIN_FAMILY_INTERACTIONS	https://www.gsea-msigdb.org/gsea/msigdb/human/geneset/REACTOME_NEPHRIN_FAMILY_INTERACTIONS	ACTN1	ACTN2	ACTN3	ACTN4	CASK	CD2AP	FYN	IQGAP1	KIRREL1	KIRREL2	KIRREL3	MAGI2	NCK1	NCK2	NPHS1	NPHS2	PIK3CA	PIK3CB	PIK3R1	PIK3R2	SPTAN1	SPTBN1	WASL
REACTOME_NEPHRON_DEVELOPMENT	https://www.gsea-msigdb.org/gsea/msigdb/human/geneset/REACTOME_NEPHRON_DEVELOPMENT	DLL1	HNF1B	HNF4A	IRX1	IRX2	JAG1	LFNG	LHX1	PAX2	POU3F3	WNT4	WNT9B	WT1
REACTOME_NERVOUS_SYSTEM_DEVELOPMENT	https://www.gsea-msigdb.org/gsea/msigdb/human/geneset/REACTOME_NERVOUS_SYSTEM_DEVELOPMENT	ABL1	ABL2	ABLIM1	ABLIM2	ABLIM3	ACTB	ACTG1	ACTR2	ACTR3	ADAM10	ADGRG6	ADGRV1	AGAP2	AGRN	AKAP5	ALCAM	ANK1	ANK2	ANK3	AP2A1	AP2A2	AP2B1	AP2M1	AP2S1	APH1A	APH1B	ARHGAP35	ARHGAP39	ARHGEF11	ARHGEF12	ARHGEF28	ARHGEF7	ARPC1A	ARPC1B	ARPC2	ARPC3	ARPC4	ARPC5	ARTN	CACNA1C	CACNA1D	CACNA1G	CACNA1H	CACNA1I	CACNA1S	CACNB1	CACNB2	CACNB3	CACNB4	CAP1	CAP2	CASC3	CD24	CD72	CDC42	CDK5	CDK5R1	CFL1	CHL1	CLASP1	CLASP2	CLTA	CLTB	CLTC	CLTCL1	CNTN1	CNTN2	CNTN6	CNTNAP1	COL2A1	COL3A1	COL4A1	COL4A2	COL4A3	COL4A4	COL4A5	COL5A1	COL5A2	COL5A3	COL6A1	COL6A2	COL6A3	COL6A5	COL6A6	COL9A1	COL9A2	COL9A3	CREB1	CRMP1	CSNK2A1	CSNK2A2	CSNK2B	CUL2	CXCL12	CXCR4	CYP51A1	DAB1	DAG1	DCC	DCX	DLG1	DLG3	DLG4	DNM1	DNM2	DNM3	DOCK1	DOK1	DOK2	DOK4	DOK5	DOK6	DPYSL2	DPYSL3	DPYSL4	DPYSL5	DRP2	DSCAM	DSCAML1	EFNA1	EFNA2	EFNA3	EFNA4	EFNA5	EFNB1	EFNB2	EFNB3	EGFR	EGR2	EIF4A3	EIF4G1	ELOB	ELOC	ENAH	EPHA1	EPHA10	EPHA2	EPHA3	EPHA4	EPHA5	EPHA6	EPHA7	EPHA8	EPHB1	EPHB2	EPHB3	EPHB4	EPHB6	ERBB2	ETF1	EVL	EZR	FARP2	FAU	FES	FGFR1	FLRT3	FRS2	FYN	GAB1	GAB2	GAP43	GDNF	GFRA1	GFRA2	GFRA3	GFRA4	GIT1	GJB1	GPC1	GRB10	GRB2	GRB7	GRIN1	GRIN2B	GSK3B	GSPT1	GSPT2	HDAC2	HJV	HMGCR	HOXA2	HRAS	HSP90AA1	HSP90AB1	HSPA8	IRS2	ISL1	ITGA1	ITGA10	ITGA2	ITGA2B	ITGA5	ITGA9	ITGAV	ITGB1	ITGB3	ITSN1	KALRN	KCNQ2	KCNQ3	KIF4A	KIF4B	KRAS	L1CAM	LAMA1	LAMA2	LAMB1	LAMC1	LDB1	LHX2	LHX3	LHX4	LHX9	LIMK1	LIMK2	LYN	LYPLA2	MAG	MAGOH	MAGOHB	MAP2K1	MAP2K2	MAPK1	MAPK3	MAPK7	MBP	MET	MMP2	MMP9	MPZ	MSI1	MSN	MYH10	MYH11	MYH14	MYH9	MYL12A	MYL12B	MYL6	MYL9	MYO10	MYO9B	NAB1	NAB2	NCAM1	NCAN	NCBP1	NCBP2	NCK1	NCK2	NCSTN	NELL2	NEO1	NFASC	NGEF	NRAS	NRCAM	NRP1	NRP2	NRTN	NTN1	NTN4	NUMB	PABPC1	PAK1	PAK2	PAK3	PAK4	PAK5	PAK6	PDLIM7	PFN1	PFN2	PIK3CA	PIK3CB	PIK3CD	PIK3R1	PIK3R2	PIK3R3	PIP5K1C	PITPNA	PLCG1	PLXNA1	PLXNA2	PLXNA3	PLXNA4	PLXNB1	PLXNB3	PLXNC1	PLXND1	PMP22	POU3F1	POU3F2	PPP3CB	PRKACA	PRKACB	PRKACG	PRKAR2A	PRKCA	PRKCQ	PRNP	PRX	PSEN1	PSEN2	PSENEN	PSMA1	PSMA2	PSMA3	PSMA4	PSMA5	PSMA6	PSMA7	PSMA8	PSMB1	PSMB10	PSMB11	PSMB2	PSMB3	PSMB4	PSMB5	PSMB6	PSMB7	PSMB8	PSMB9	PSMC1	PSMC2	PSMC3	PSMC4	PSMC5	PSMC6	PSMD1	PSMD10	PSMD11	PSMD12	PSMD13	PSMD14	PSMD2	PSMD3	PSMD4	PSMD5	PSMD6	PSMD7	PSMD8	PSMD9	PSME1	PSME2	PSME3	PSME4	PSMF1	PSPN	PTK2	PTPN11	PTPRA	PTPRC	RAC1	RANBP9	RAP1GAP	RASA1	RBM8A	RBX1	RDX	RELN	RET	RGMA	RGMB	RHOA	RHOB	RHOC	RND1	RNPS1	ROBO1	ROBO2	ROBO3	ROCK1	ROCK2	RPL10	RPL10A	RPL10L	RPL11	RPL12	RPL13	RPL13A	RPL14	RPL15	RPL17	RPL18	RPL18A	RPL19	RPL21	RPL22	RPL22L1	RPL23	RPL23A	RPL24	RPL26	RPL26L1	RPL27	RPL27A	RPL28	RPL29	RPL3	RPL30	RPL31	RPL32	RPL34	RPL35	RPL35A	RPL36	RPL36A	RPL36AL	RPL37	RPL37A	RPL38	RPL39	RPL39L	RPL3L	RPL4	RPL41	RPL5	RPL6	RPL7	RPL7A	RPL8	RPL9	RPLP0	RPLP1	RPLP2	RPS10	RPS11	RPS12	RPS13	RPS14	RPS15	RPS15A	RPS16	RPS17	RPS18	RPS19	RPS2	RPS20	RPS21	RPS23	RPS24	RPS25	RPS26	RPS27	RPS27A	RPS27L	RPS28	RPS29	RPS3	RPS3A	RPS4X	RPS4Y1	RPS4Y2	RPS5	RPS6	RPS6KA1	RPS6KA2	RPS6KA3	RPS6KA4	RPS6KA5	RPS6KA6	RPS7	RPS8	RPS9	RPSA	RRAS	SCD5	SCN10A	SCN11A	SCN1A	SCN1B	SCN2A	SCN2B	SCN3A	SCN3B	SCN4A	SCN4B	SCN5A	SCN7A	SCN8A	SCN9A	SDC2	SDCBP	SEM1	SEMA3A	SEMA3E	SEMA4A	SEMA4D	SEMA5A	SEMA6A	SEMA6D	SEMA7A	SH3GL2	SH3KBP1	SHC1	SHC3	SHTN1	SIAH1	SIAH2	SLIT1	SLIT2	SLIT3	SMARCA4	SOS1	SOS2	SOX10	SPTA1	SPTAN1	SPTB	SPTBN1	SPTBN2	SPTBN4	SPTBN5	SRC	SREBF2	SRGAP1	SRGAP2	SRGAP3	ST8SIA2	ST8SIA4	TEAD1	TIAM1	TLN1	TREM2	TRIO	TRPC1	TRPC3	TRPC4	TRPC5	TRPC6	TRPC7	TUBA1A	TUBA1B	TUBA1C	TUBA3C	TUBA3D	TUBA3E	TUBA4A	TUBA4B	TUBA8	TUBAL3	TUBB1	TUBB2A	TUBB2B	TUBB3	TUBB4A	TUBB4B	TUBB6	TUBB8	TUBB8B	TYROBP	UBA52	UBB	UBC	UNC5A	UNC5B	UNC5C	UNC5D	UPF2	UPF3A	UPF3B	USP33	UTRN	VASP	VAV2	VAV3	VLDLR	WASL	WWTR1	YAP1	YES1	ZSWIM8
REACTOME_NETRIN_1_SIGNALING	https://www.gsea-msigdb.org/gsea/msigdb/human/geneset/REACTOME_NETRIN_1_SIGNALING	ABLIM1	ABLIM2	ABLIM3	AGAP2	CDC42	DCC	DOCK1	DSCAM	DSCAML1	EZR	FYN	HJV	MYO10	NCK1	NEO1	NTN1	NTN4	PITPNA	PLCG1	PRKCQ	PTK2	PTPN11	RAC1	RGMA	RGMB	ROBO1	SIAH1	SIAH2	SLIT1	SLIT2	SLIT3	SRC	TRIO	TRPC1	TRPC3	TRPC4	TRPC5	TRPC6	TRPC7	UNC5A	UNC5B	UNC5C	UNC5D	WASL
REACTOME_NETRIN_MEDIATED_REPULSION_SIGNALS	https://www.gsea-msigdb.org/gsea/msigdb/human/geneset/REACTOME_NETRIN_MEDIATED_REPULSION_SIGNALS	DCC	NTN1	PTPN11	SRC	UNC5A	UNC5B	UNC5C	UNC5D
REACTOME_NEUREXINS_AND_NEUROLIGINS	https://www.gsea-msigdb.org/gsea/msigdb/human/geneset/REACTOME_NEUREXINS_AND_NEUROLIGINS	APBA1	APBA2	APBA3	BEGAIN	CASK	DBNL	DLG2	DLG3	DLG4	DLGAP1	DLGAP2	DLGAP3	DLGAP4	EPB41	EPB41L1	EPB41L2	EPB41L3	EPB41L5	GRIN1	GRIN2A	GRIN2B	GRIN2C	GRIN2D	GRM1	GRM5	HOMER1	HOMER2	HOMER3	LIN7A	LIN7B	LIN7C	LRRTM1	LRRTM2	LRRTM3	LRRTM4	NLGN1	NLGN2	NLGN3	NLGN4X	NLGN4Y	NRXN1	NRXN2	NRXN3	PDLIM5	SHANK1	SHANK2	SHARPIN	SIPA1L1	STX1A	STXBP1	SYT1	SYT10	SYT12	SYT2	SYT7	SYT9
REACTOME_NEUROFASCIN_INTERACTIONS	https://www.gsea-msigdb.org/gsea/msigdb/human/geneset/REACTOME_NEUROFASCIN_INTERACTIONS	ANK1	CNTN1	CNTNAP1	DCX	NFASC	NRCAM	SDCBP
REACTOME_NEURONAL_SYSTEM	https://www.gsea-msigdb.org/gsea/msigdb/human/geneset/REACTOME_NEURONAL_SYSTEM	ABAT	ABCC8	ABCC9	ACHE	ACTN2	ADCY1	ADCY2	ADCY3	ADCY4	ADCY5	ADCY6	ADCY7	ADCY8	ADCY9	AKAP5	ALDH2	ALDH5A1	AP2A1	AP2A2	AP2B1	AP2M1	AP2S1	APBA1	APBA2	APBA3	ARHGEF7	ARHGEF9	ARL6IP5	BCHE	BEGAIN	CACNA1A	CACNA1B	CACNA1E	CACNA2D2	CACNA2D3	CACNB1	CACNB2	CACNB3	CACNB4	CACNG2	CACNG3	CACNG4	CACNG8	CALM1	CAMK1	CAMK2A	CAMK2B	CAMK2D	CAMK2G	CAMK4	CAMKK1	CAMKK2	CASK	CHAT	CHRNA1	CHRNA2	CHRNA3	CHRNA4	CHRNA5	CHRNA6	CHRNA7	CHRNA9	CHRNB2	CHRNB3	CHRNB4	CHRND	CHRNE	CHRNG	COMT	CPLX1	CREB1	DBNL	DLG1	DLG2	DLG3	DLG4	DLGAP1	DLGAP2	DLGAP3	DLGAP4	DNAJC5	EPB41	EPB41L1	EPB41L2	EPB41L3	EPB41L5	ERBB4	FLOT1	FLOT2	GABBR1	GABBR2	GABRA1	GABRA2	GABRA3	GABRA4	GABRA5	GABRA6	GABRB1	GABRB2	GABRB3	GABRG2	GABRG3	GABRQ	GABRR1	GABRR2	GABRR3	GAD1	GAD2	GIT1	GJA10	GJC1	GJD2	GLRA1	GLRA2	GLRA3	GLRB	GLS	GLS2	GLUL	GNAI1	GNAI2	GNAI3	GNAL	GNAT3	GNB1	GNB2	GNB3	GNB4	GNB5	GNG10	GNG11	GNG12	GNG13	GNG2	GNG3	GNG4	GNG5	GNG7	GNG8	GNGT1	GNGT2	GRIA1	GRIA2	GRIA3	GRIA4	GRIK1	GRIK2	GRIK3	GRIK4	GRIK5	GRIN1	GRIN2A	GRIN2B	GRIN2C	GRIN2D	GRIN3A	GRIN3B	GRIP1	GRIP2	GRM1	GRM5	HCN1	HCN2	HCN3	HCN4	HOMER1	HOMER2	HOMER3	HRAS	HSPA8	HTR3A	HTR3B	HTR3C	HTR3D	HTR3E	IL1RAP	IL1RAPL1	IL1RAPL2	KCNA1	KCNA10	KCNA2	KCNA3	KCNA4	KCNA5	KCNA6	KCNA7	KCNAB1	KCNAB2	KCNAB3	KCNB1	KCNB2	KCNC1	KCNC2	KCNC3	KCNC4	KCND1	KCND2	KCND3	KCNF1	KCNG1	KCNG2	KCNG3	KCNG4	KCNH1	KCNH2	KCNH3	KCNH4	KCNH5	KCNH6	KCNH7	KCNH8	KCNJ1	KCNJ10	KCNJ11	KCNJ12	KCNJ14	KCNJ15	KCNJ16	KCNJ2	KCNJ3	KCNJ4	KCNJ5	KCNJ6	KCNJ8	KCNJ9	KCNK1	KCNK10	KCNK13	KCNK16	KCNK17	KCNK18	KCNK2	KCNK3	KCNK4	KCNK6	KCNK7	KCNK9	KCNMA1	KCNMB1	KCNMB2	KCNMB3	KCNMB4	KCNN1	KCNN2	KCNN3	KCNN4	KCNQ1	KCNQ2	KCNQ3	KCNQ4	KCNQ5	KCNS1	KCNS2	KCNS3	KCNV1	KCNV2	KIF17	KPNA2	KRAS	LIN7A	LIN7B	LIN7C	LRFN1	LRFN2	LRFN3	LRFN4	LRRC4B	LRRC51	LRRC7	LRRTM1	LRRTM2	LRRTM3	LRRTM4	LRTOMT	MAOA	MAPK1	MAPK3	MAPT	MDM2	MYO6	NAAA	NBEA	NCALD	NEFL	NLGN1	NLGN2	NLGN3	NLGN4X	NLGN4Y	NPTN	NRAS	NRG1	NRGN	NRXN1	NRXN2	NRXN3	NSF	NTRK3	PANX1	PANX2	PDLIM5	PDPK1	PICK1	PLCB1	PLCB2	PLCB3	PPFIA1	PPFIA2	PPFIA3	PPFIA4	PPFIBP1	PPFIBP2	PPM1E	PPM1F	PRKAA1	PRKAA2	PRKAB1	PRKAB2	PRKACA	PRKACB	PRKACG	PRKAG1	PRKAG2	PRKAG3	PRKAR1A	PRKAR1B	PRKAR2A	PRKAR2B	PRKCA	PRKCB	PRKCG	PRKX	PTPRD	PTPRF	PTPRS	RAB3A	RAC1	RASGRF1	RASGRF2	RIMS1	RPS6KA1	RPS6KA2	RPS6KA3	RPS6KA6	RTN3	SHANK1	SHANK2	SHARPIN	SIPA1L1	SLC17A7	SLC18A2	SLC18A3	SLC1A1	SLC1A2	SLC1A3	SLC1A6	SLC1A7	SLC22A1	SLC22A2	SLC32A1	SLC38A1	SLC38A2	SLC5A7	SLC6A1	SLC6A11	SLC6A12	SLC6A13	SLC6A3	SLC6A4	SLITRK1	SLITRK2	SLITRK3	SLITRK4	SLITRK5	SLITRK6	SNAP25	SRC	STX1A	STXBP1	SYN1	SYN2	SYN3	SYT1	SYT10	SYT12	SYT2	SYT7	SYT9	TSPAN7	TSPOAP1	TUBA1A	TUBA1B	TUBA1C	TUBA3C	TUBA3D	TUBA3E	TUBA4A	TUBA4B	TUBA8	TUBAL3	TUBB1	TUBB2A	TUBB2B	TUBB3	TUBB4A	TUBB4B	TUBB6	TUBB8	TUBB8B	UNC13B	VAMP2
REACTOME_NEUROTOXICITY_OF_CLOSTRIDIUM_TOXINS	https://www.gsea-msigdb.org/gsea/msigdb/human/geneset/REACTOME_NEUROTOXICITY_OF_CLOSTRIDIUM_TOXINS	SNAP25	STX1A	STX1B	SV2A	SV2B	SV2C	SYT1	SYT2	VAMP1	VAMP2
REACTOME_NEUROTRANSMITTER_CLEARANCE	https://www.gsea-msigdb.org/gsea/msigdb/human/geneset/REACTOME_NEUROTRANSMITTER_CLEARANCE	ACHE	ALDH2	BCHE	COMT	LRRC51	LRTOMT	MAOA	SLC22A1	SLC22A2	SLC6A3	SLC6A4
REACTOME_NEUROTRANSMITTER_RECEPTORS_AND_POSTSYNAPTIC_SIGNAL_TRANSMISSION	https://www.gsea-msigdb.org/gsea/msigdb/human/geneset/REACTOME_NEUROTRANSMITTER_RECEPTORS_AND_POSTSYNAPTIC_SIGNAL_TRANSMISSION	ACTN2	ADCY1	ADCY2	ADCY3	ADCY4	ADCY5	ADCY6	ADCY7	ADCY8	ADCY9	AKAP5	AP2A1	AP2A2	AP2B1	AP2M1	AP2S1	APBA1	ARHGEF7	ARHGEF9	CACNG2	CACNG3	CACNG4	CACNG8	CALM1	CAMK1	CAMK2A	CAMK2B	CAMK2D	CAMK2G	CAMK4	CAMKK1	CAMKK2	CASK	CHRNA1	CHRNA2	CHRNA3	CHRNA4	CHRNA5	CHRNA6	CHRNA7	CHRNA9	CHRNB2	CHRNB3	CHRNB4	CHRND	CHRNE	CHRNG	CREB1	DLG1	DLG2	DLG3	DLG4	EPB41L1	ERBB4	GABBR1	GABBR2	GABRA1	GABRA2	GABRA3	GABRA4	GABRA5	GABRA6	GABRB1	GABRB2	GABRB3	GABRG2	GABRG3	GABRQ	GABRR1	GABRR2	GABRR3	GIT1	GLRA1	GLRA2	GLRA3	GLRB	GNAI1	GNAI2	GNAI3	GNAL	GNAT3	GNB1	GNB2	GNB3	GNB4	GNB5	GNG10	GNG11	GNG12	GNG13	GNG2	GNG3	GNG4	GNG5	GNG7	GNG8	GNGT1	GNGT2	GRIA1	GRIA2	GRIA3	GRIA4	GRIK1	GRIK2	GRIK3	GRIK4	GRIK5	GRIN1	GRIN2A	GRIN2B	GRIN2C	GRIN2D	GRIN3A	GRIN3B	GRIP1	GRIP2	HRAS	HTR3A	HTR3B	HTR3C	HTR3D	HTR3E	KCNJ10	KCNJ12	KCNJ15	KCNJ16	KCNJ2	KCNJ3	KCNJ4	KCNJ5	KCNJ6	KCNJ9	KIF17	KPNA2	KRAS	LIN7A	LIN7B	LIN7C	LRRC7	MAPK1	MAPK3	MAPT	MDM2	MYO6	NBEA	NCALD	NEFL	NPTN	NRAS	NRG1	NRGN	NSF	PDPK1	PICK1	PLCB1	PLCB2	PLCB3	PPM1E	PPM1F	PRKAA1	PRKAA2	PRKAB1	PRKAB2	PRKACA	PRKACB	PRKACG	PRKAG1	PRKAG2	PRKAG3	PRKAR1A	PRKAR1B	PRKAR2A	PRKAR2B	PRKCA	PRKCB	PRKCG	PRKX	RAC1	RASGRF1	RASGRF2	RPS6KA1	RPS6KA2	RPS6KA3	RPS6KA6	SRC	TSPAN7	TUBA1A	TUBA1B	TUBA1C	TUBA3C	TUBA3D	TUBA3E	TUBA4A	TUBA4B	TUBA8	TUBAL3	TUBB1	TUBB2A	TUBB2B	TUBB3	TUBB4A	TUBB4B	TUBB6	TUBB8	TUBB8B
REACTOME_NEUROTRANSMITTER_RELEASE_CYCLE	https://www.gsea-msigdb.org/gsea/msigdb/human/geneset/REACTOME_NEUROTRANSMITTER_RELEASE_CYCLE	ABAT	ALDH5A1	APBA1	ARL6IP5	CASK	CHAT	CPLX1	DNAJC5	GAD1	GAD2	GLS	GLS2	HSPA8	LIN7A	LIN7B	LIN7C	MAOA	NAAA	PPFIA1	PPFIA2	PPFIA3	PPFIA4	RAB3A	RIMS1	SLC17A7	SLC18A2	SLC18A3	SLC1A1	SLC1A2	SLC1A3	SLC1A6	SLC1A7	SLC22A1	SLC22A2	SLC32A1	SLC38A2	SLC5A7	SLC6A1	SLC6A11	SLC6A12	SLC6A13	SNAP25	STX1A	STXBP1	SYN1	SYN2	SYN3	SYT1	TSPOAP1	UNC13B	VAMP2
REACTOME_NEUTROPHIL_DEGRANULATION	https://www.gsea-msigdb.org/gsea/msigdb/human/geneset/REACTOME_NEUTROPHIL_DEGRANULATION	A1BG	ABCA13	ACAA1	ACLY	ACP3	ACTR10	ACTR1B	ACTR2	ADA2	ADAM10	ADAM8	ADGRE3	ADGRE5	ADGRG3	AGA	AGL	AGPAT2	AHSG	ALAD	ALDH3B1	ALDOA	ALDOC	ALOX5	AMPD3	ANO6	ANPEP	ANXA2	AOC1	AP1M1	AP2A2	APAF1	APEH	APRT	ARG1	ARHGAP45	ARHGAP9	ARL8A	ARMC8	ARPC5	ARSA	ARSB	ASAH1	ATAD3B	ATG7	ATP11A	ATP11B	ATP6AP2	ATP6V0A1	ATP6V0C	ATP6V1D	ATP8A1	ATP8B4	AZU1	B2M	B4GALT1	BIN2	BPI	BRI3	BST1	BST2	C1orf35	C3	C3AR1	C5AR1	C6orf120	CAB39	CALML5	CAMP	CAND1	CANT1	CAP1	CAPN1	CAT	CCT2	CCT8	CD14	CD177	CD300A	CD33	CD36	CD44	CD47	CD53	CD55	CD58	CD59	CD63	CD68	CD93	CDA	CDK13	CEACAM1	CEACAM3	CEACAM6	CEACAM8	CEP290	CFD	CFP	CHI3L1	CHIT1	CHRNB4	CKAP4	CLEC12A	CLEC4C	CLEC4D	CLEC5A	CMTM6	CNN2	COMMD3	COMMD9	COPB1	COTL1	CPNE1	CPNE3	CPPED1	CR1	CRACR2A	CREG1	CRISP3	CRISPLD2	CSNK2B	CST3	CSTB	CTSA	CTSB	CTSC	CTSD	CTSG	CTSH	CTSS	CTSZ	CXCL1	CXCR1	CXCR2	CYB5R3	CYBA	CYBB	CYFIP1	CYSTM1	DBNL	DDOST	DDX3X	DEFA1	DEFA1B	DEFA4	DEGS1	DERA	DGAT1	DIAPH1	DNAJC13	DNAJC3	DNAJC5	DNASE1L1	DOCK2	DOK3	DPP7	DSC1	DSG1	DSN1	DSP	DYNC1H1	DYNC1LI1	DYNLL1	DYNLT1	EEF1A1	EEF2	ELANE	ENPP4	EPX	ERP44	FABP5	FAF2	FCAR	FCER1G	FCGR2A	FCGR3B	FCN1	FGL2	FGR	FLG2	FOLR3	FPR1	FPR2	FRK	FRMPD3	FTH1	FTL	FUCA1	FUCA2	GAA	GALNS	GCA	GDI2	GGH	GHDC	GLA	GLB1	GLIPR1	GM2A	GMFG	GNS	GOLGA7	GPI	GPR84	GRN	GSDMD	GSN	GSTP1	GUSB	GYG1	HBB	HEBP2	HEXB	HGSNAT	HK3	HLA-B	HLA-C	HMGB1	HMOX2	HP	HPSE	HRNR	HSP90AA1	HSP90AB1	HSPA1A	HSPA1B	HSPA6	HSPA8	HUWE1	HVCN1	IDH1	IGF2R	ILF2	IMPDH1	IMPDH2	IQGAP1	IQGAP2	IRAG2	IST1	ITGAL	ITGAM	ITGAV	ITGAX	ITGB2	JUP	KCMF1	KCNAB2	KPNB1	KRT1	LAIR1	LAMP1	LAMP2	LAMTOR1	LAMTOR2	LAMTOR3	LCN2	LGALS3	LILRA3	LILRB2	LILRB3	LPCAT1	LRG1	LRRC7	LTA4H	LTF	LYZ	MAGT1	MAN2B1	MANBA	MAPK1	MAPK14	MCEMP1	MGAM	MGST1	MIF	MLEC	MME	MMP25	MMP8	MMP9	MNDA	MOSPD2	MPO	MS4A3	MVP	NAPRT	NBEAL2	NCKAP1L	NCSTN	NDUFC2	NEU1	NFAM1	NFASC	NFKB1	NHLRC3	NIT2	NME2	NPC2	NRAS	OLFM4	OLR1	ORM1	ORM2	ORMDL3	OSCAR	OSTF1	P2RX1	PA2G4	PADI2	PAFAH1B2	PDAP1	PDXK	PECAM1	PFKL	PGAM1	PGLYRP1	PGM1	PGM2	PGRMC1	PIGR	PKM	PKP1	PLAC8	PLAU	PLAUR	PLD1	PLEKHO2	PNP	PPBP	PPIA	PPIE	PRCP	PRDX4	PRDX6	PRG2	PRG3	PRKCD	PRSS2	PRSS3	PRTN3	PSAP	PSEN1	PSMA2	PSMA5	PSMB1	PSMB7	PSMC2	PSMC3	PSMD1	PSMD11	PSMD12	PSMD13	PSMD14	PSMD2	PSMD3	PSMD6	PSMD7	PTAFR	PTGES2	PTPN6	PTPRB	PTPRC	PTPRJ	PTPRN2	PTX3	PYCARD	PYGB	PYGL	QPCT	QSOX1	RAB10	RAB14	RAB18	RAB24	RAB27A	RAB31	RAB37	RAB3A	RAB3D	RAB44	RAB4B	RAB5B	RAB5C	RAB6A	RAB7A	RAB9B	RAC1	RAP1A	RAP1B	RAP2B	RAP2C	RETN	RHOA	RHOF	RHOG	RNASE2	RNASE3	RNASET2	ROCK1	S100A11	S100A12	S100A7	S100A8	S100A9	S100P	SCAMP1	SDCBP	SELL	SERPINA1	SERPINA3	SERPINB1	SERPINB10	SERPINB12	SERPINB3	SERPINB6	SIGLEC14	SIGLEC5	SIGLEC9	SIRPA	SIRPB1	SLC11A1	SLC15A4	SLC27A2	SLC2A3	SLC2A5	SLC44A2	SLCO4C1	SLPI	SNAP23	SNAP25	SNAP29	SPTAN1	SRP14	STBD1	STING1	STK10	STK11IP	STOM	SURF4	SVIP	SYNGR1	TARM1	TBC1D10C	TCIRG1	TCN1	TICAM2	TIMP2	TLR2	TMBIM1	TMC6	TMEM179B	TMEM30A	TMEM63A	TMT1A	TNFAIP6	TNFRSF1B	TOLLIP	TOM1	TRAPPC1	TRPM2	TSPAN14	TTR	TUBB	TUBB4B	TXNDC5	TYROBP	UBR4	UNC13D	VAMP8	VAPA	VAT1	VCL	VCP	VNN1	VPS35L	XRCC5	XRCC6	YPEL5
REACTOME_NFE2L2_REGULATES_PENTOSE_PHOSPHATE_PATHWAY_GENES	https://www.gsea-msigdb.org/gsea/msigdb/human/geneset/REACTOME_NFE2L2_REGULATES_PENTOSE_PHOSPHATE_PATHWAY_GENES	CREBBP	EP300	G6PD	MAFG	NFE2L2	PGD	TALDO1	TKT
REACTOME_NFE2L2_REGULATING_ANTI_OXIDANT_DETOXIFICATION_ENZYMES	https://www.gsea-msigdb.org/gsea/msigdb/human/geneset/REACTOME_NFE2L2_REGULATING_ANTI_OXIDANT_DETOXIFICATION_ENZYMES	ATF4	BACH1	CREBBP	EP300	GCLC	GCLM	GSR	GSTA1	GSTA3	HMOX1	MAFK	NFE2L2	NQO1	PRDX1	SLC7A11	SOD3	SRXN1	TXN	TXNRD1
REACTOME_NFE2L2_REGULATING_ER_STRESS_ASSOCIATED_GENES	https://www.gsea-msigdb.org/gsea/msigdb/human/geneset/REACTOME_NFE2L2_REGULATING_ER_STRESS_ASSOCIATED_GENES	ATF4	CREBBP	EP300	MAFK	NFE2L2
REACTOME_NFE2L2_REGULATING_INFLAMMATION_ASSOCIATED_GENES	https://www.gsea-msigdb.org/gsea/msigdb/human/geneset/REACTOME_NFE2L2_REGULATING_INFLAMMATION_ASSOCIATED_GENES	CCL2	CREBBP	EP300	MAFK	NFE2L2
REACTOME_NFE2L2_REGULATING_MDR_ASSOCIATED_ENZYMES	https://www.gsea-msigdb.org/gsea/msigdb/human/geneset/REACTOME_NFE2L2_REGULATING_MDR_ASSOCIATED_ENZYMES	ABCC1	ABCC3	ABCF2	ABCG2	CREBBP	EP300	MAFK	NFE2L2
REACTOME_NFE2L2_REGULATING_TUMORIGENIC_GENES	https://www.gsea-msigdb.org/gsea/msigdb/human/geneset/REACTOME_NFE2L2_REGULATING_TUMORIGENIC_GENES	AREG	BCL2	BCL2L1	CREBBP	EGF	EP300	MAFK	NFE2L2	NOTCH1	PDGFA	SP1
REACTOME_NF_KB_ACTIVATION_THROUGH_FADD_RIP_1_PATHWAY_MEDIATED_BY_CASPASE_8_AND_10	https://www.gsea-msigdb.org/gsea/msigdb/human/geneset/REACTOME_NF_KB_ACTIVATION_THROUGH_FADD_RIP_1_PATHWAY_MEDIATED_BY_CASPASE_8_AND_10	CASP10	CASP8	CHUK	FADD	IFIH1	IKBKB	IKBKG	MAVS	RIGI	RIPK1	RNF135	TRIM25	TRIM4
REACTOME_NF_KB_IS_ACTIVATED_AND_SIGNALS_SURVIVAL	https://www.gsea-msigdb.org/gsea/msigdb/human/geneset/REACTOME_NF_KB_IS_ACTIVATED_AND_SIGNALS_SURVIVAL	IKBKB	IRAK1	NFKB1	NFKBIA	NGF	NGFR	RELA	RPS27A	SQSTM1	TRAF6	UBA52	UBB	UBC
REACTOME_NGF_INDEPENDANT_TRKA_ACTIVATION	https://www.gsea-msigdb.org/gsea/msigdb/human/geneset/REACTOME_NGF_INDEPENDANT_TRKA_ACTIVATION	ADCYAP1	ADCYAP1R1	ADORA2A	NTRK1	NTRK2
REACTOME_NGF_STIMULATED_TRANSCRIPTION	https://www.gsea-msigdb.org/gsea/msigdb/human/geneset/REACTOME_NGF_STIMULATED_TRANSCRIPTION	ARC	ASCL1	ATF1	ATF2	CDK5	CDK5R1	CDK5R2	CHD4	CREB1	DNM2	EGR1	EGR2	EGR3	EGR4	ELK1	EP300	F3	FOS	FOSB	FOSL1	ID1	ID2	ID3	ID4	JUNB	JUND	LYL1	MEF2D	NAB1	NAB2	REST	RRAD	SGK1	SH3GL3	SRF	TCF12	TPH1	TRIB1	VGF
REACTOME_NICOTINAMIDE_SALVAGING	https://www.gsea-msigdb.org/gsea/msigdb/human/geneset/REACTOME_NICOTINAMIDE_SALVAGING	CYP8B1	NAMPT	NAPRT	NAXD	NAXE	NNMT	NUDT12	PARP10	PARP14	PARP16	PARP4	PARP6	PARP8	PARP9	PTGIS	PTGS2	RNLS	SLC22A13	SLC5A8
REACTOME_NICOTINATE_METABOLISM	https://www.gsea-msigdb.org/gsea/msigdb/human/geneset/REACTOME_NICOTINATE_METABOLISM	BST1	CD38	CYP8B1	NADK	NADK2	NADSYN1	NAMPT	NAPRT	NAXD	NAXE	NMNAT1	NMNAT2	NMNAT3	NMRK1	NMRK2	NNMT	NT5E	NUDT12	PARP10	PARP14	PARP16	PARP4	PARP6	PARP8	PARP9	PTGIS	PTGS2	QPRT	RNLS	SLC22A13	SLC5A8
REACTOME_NITRIC_OXIDE_STIMULATES_GUANYLATE_CYCLASE	https://www.gsea-msigdb.org/gsea/msigdb/human/geneset/REACTOME_NITRIC_OXIDE_STIMULATES_GUANYLATE_CYCLASE	GUCY1A1	GUCY1A2	GUCY1B1	IRAG1	ITPR1	KCNMA1	KCNMB1	KCNMB2	KCNMB3	KCNMB4	NOS1	NOS2	NOS3	PDE10A	PDE11A	PDE1A	PDE1B	PDE2A	PDE5A	PDE9A	PRKG1	PRKG2
REACTOME_NOD1_2_SIGNALING_PATHWAY	https://www.gsea-msigdb.org/gsea/msigdb/human/geneset/REACTOME_NOD1_2_SIGNALING_PATHWAY	AAMP	BIRC2	BIRC3	CARD9	CASP1	CASP2	CASP4	CASP8	CASP9	CHUK	CYLD	IKBKB	IKBKG	IRAK1	IRAK2	ITCH	MAP2K6	MAP3K7	MAPK11	MAPK12	MAPK13	MAPK14	NOD1	NOD2	RIPK2	RPS27A	TAB1	TAB2	TAB3	TNFAIP3	TRAF6	UBA52	UBB	UBC	UBE2N	UBE2V1
REACTOME_NONCANONICAL_ACTIVATION_OF_NOTCH3	https://www.gsea-msigdb.org/gsea/msigdb/human/geneset/REACTOME_NONCANONICAL_ACTIVATION_OF_NOTCH3	APH1A	APH1B	NCSTN	NOTCH3	PSEN1	PSEN2	PSENEN	YBX1
REACTOME_NONHOMOLOGOUS_END_JOINING_NHEJ	https://www.gsea-msigdb.org/gsea/msigdb/human/geneset/REACTOME_NONHOMOLOGOUS_END_JOINING_NHEJ	ABRAXAS1	ATM	BABAM1	BABAM2	BARD1	BRCA1	BRCC3	DCLRE1C	H2AX	H2BC1	H2BC10	H2BC11	H2BC12	H2BC12L	H2BC13	H2BC14	H2BC15	H2BC17	H2BC21	H2BC26	H2BC3	H2BC4	H2BC5	H2BC6	H2BC7	H2BC8	H2BC9	H3-4	H4C1	H4C11	H4C12	H4C13	H4C14	H4C15	H4C16	H4C2	H4C3	H4C4	H4C5	H4C6	H4C8	H4C9	HERC2	KAT5	LIG4	MDC1	MRE11	NBN	NHEJ1	NSD2	PAXIP1	PIAS4	POLL	POLM	PRKDC	RAD50	RIF1	RNF168	RNF8	TDP1	TDP2	TP53BP1	UBE2N	UBE2V2	UIMC1	XRCC4	XRCC5	XRCC6
REACTOME_NONSENSE_MEDIATED_DECAY_NMD	https://www.gsea-msigdb.org/gsea/msigdb/human/geneset/REACTOME_NONSENSE_MEDIATED_DECAY_NMD	CASC3	DCP1A	EIF4A3	EIF4G1	ETF1	FAU	GSPT1	GSPT2	MAGOH	MAGOHB	NCBP1	NCBP2	PABPC1	PNRC2	PPP2CA	PPP2R1A	PPP2R2A	RBM8A	RNPS1	RPL10	RPL10A	RPL10L	RPL11	RPL12	RPL13	RPL13A	RPL14	RPL15	RPL17	RPL18	RPL18A	RPL19	RPL21	RPL22	RPL22L1	RPL23	RPL23A	RPL24	RPL26	RPL26L1	RPL27	RPL27A	RPL28	RPL29	RPL3	RPL30	RPL31	RPL32	RPL34	RPL35	RPL35A	RPL36	RPL36A	RPL36AL	RPL37	RPL37A	RPL38	RPL39	RPL39L	RPL3L	RPL4	RPL41	RPL5	RPL6	RPL7	RPL7A	RPL8	RPL9	RPLP0	RPLP1	RPLP2	RPS10	RPS11	RPS12	RPS13	RPS14	RPS15	RPS15A	RPS16	RPS17	RPS18	RPS19	RPS2	RPS20	RPS21	RPS23	RPS24	RPS25	RPS26	RPS27	RPS27A	RPS27L	RPS28	RPS29	RPS3	RPS3A	RPS4X	RPS4Y1	RPS4Y2	RPS5	RPS6	RPS7	RPS8	RPS9	RPSA	SMG1	SMG5	SMG6	SMG7	SMG8	SMG9	UBA52	UPF1	UPF2	UPF3A	UPF3B
REACTOME_NON_INTEGRIN_MEMBRANE_ECM_INTERACTIONS	https://www.gsea-msigdb.org/gsea/msigdb/human/geneset/REACTOME_NON_INTEGRIN_MEMBRANE_ECM_INTERACTIONS	ACTN1	AGRN	CASK	COL10A1	COL11A1	COL11A2	COL1A1	COL1A2	COL2A1	COL3A1	COL4A1	COL4A2	COL4A3	COL4A4	COL4A5	COL4A6	COL5A1	COL5A2	COL5A3	DAG1	DDR1	DDR2	DMD	FGF2	FN1	HSPG2	ITGA2	ITGA6	ITGAV	ITGB1	ITGB3	ITGB4	ITGB5	LAMA1	LAMA2	LAMA3	LAMA4	LAMA5	LAMB1	LAMB2	LAMB3	LAMC1	LAMC2	LAMC3	NRXN1	NTN4	PDGFA	PDGFB	PRKCA	SDC1	SDC2	SDC3	SDC4	TGFB1	THBS1	TNC	TRAPPC4	TTR	VTN
REACTOME_NOREPINEPHRINE_NEUROTRANSMITTER_RELEASE_CYCLE	https://www.gsea-msigdb.org/gsea/msigdb/human/geneset/REACTOME_NOREPINEPHRINE_NEUROTRANSMITTER_RELEASE_CYCLE	CPLX1	MAOA	PPFIA1	PPFIA2	PPFIA3	PPFIA4	RAB3A	RIMS1	SLC18A2	SLC22A1	SLC22A2	SNAP25	STX1A	STXBP1	SYT1	TSPOAP1	UNC13B	VAMP2
REACTOME_NOSTRIN_MEDIATED_ENOS_TRAFFICKING	https://www.gsea-msigdb.org/gsea/msigdb/human/geneset/REACTOME_NOSTRIN_MEDIATED_ENOS_TRAFFICKING	CAV1	DNM2	NOS3	NOSTRIN	WASL
REACTOME_NOTCH1_INTRACELLULAR_DOMAIN_REGULATES_TRANSCRIPTION	https://www.gsea-msigdb.org/gsea/msigdb/human/geneset/REACTOME_NOTCH1_INTRACELLULAR_DOMAIN_REGULATES_TRANSCRIPTION	CCNC	CDK8	CREBBP	CUL1	EP300	FBXW7	HDAC1	HDAC10	HDAC11	HDAC2	HDAC3	HDAC4	HDAC5	HDAC6	HDAC7	HDAC8	HDAC9	HES1	HES5	HEY1	HEY2	HEYL	HIF1A	KAT2A	KAT2B	MAML1	MAML2	MAML3	MAMLD1	MYC	NBEA	NCOR1	NCOR2	NOTCH1	RBPJ	RBX1	RPS27A	SKP1	SNW1	TBL1X	TBL1XR1	TLE1	TLE2	TLE3	TLE4	UBA52	UBB	UBC
REACTOME_NOTCH2_ACTIVATION_AND_TRANSMISSION_OF_SIGNAL_TO_THE_NUCLEUS	https://www.gsea-msigdb.org/gsea/msigdb/human/geneset/REACTOME_NOTCH2_ACTIVATION_AND_TRANSMISSION_OF_SIGNAL_TO_THE_NUCLEUS	ADAM10	APH1A	APH1B	CNTN1	DLL1	DLL4	JAG1	JAG2	MDK	MIB1	MIB2	NCSTN	NEURL1	NEURL1B	NOTCH2	PSEN1	PSEN2	PSENEN	RPS27A	UBA52	UBB	UBC
REACTOME_NOTCH2_INTRACELLULAR_DOMAIN_REGULATES_TRANSCRIPTION	https://www.gsea-msigdb.org/gsea/msigdb/human/geneset/REACTOME_NOTCH2_INTRACELLULAR_DOMAIN_REGULATES_TRANSCRIPTION	CREB1	EP300	FCER2	GZMB	HES1	HES5	MAML1	MAML2	MAML3	MAMLD1	NOTCH2	RBPJ
REACTOME_NOTCH3_ACTIVATION_AND_TRANSMISSION_OF_SIGNAL_TO_THE_NUCLEUS	https://www.gsea-msigdb.org/gsea/msigdb/human/geneset/REACTOME_NOTCH3_ACTIVATION_AND_TRANSMISSION_OF_SIGNAL_TO_THE_NUCLEUS	ADAM10	APH1A	APH1B	DLL1	DLL4	EGF	EGFR	JAG1	JAG2	MIB1	MIB2	NCSTN	NEURL1	NEURL1B	NOTCH3	PSEN1	PSEN2	PSENEN	RPS27A	TACC3	UBA52	UBB	UBC	WWP2	YBX1
REACTOME_NOTCH3_INTRACELLULAR_DOMAIN_REGULATES_TRANSCRIPTION	https://www.gsea-msigdb.org/gsea/msigdb/human/geneset/REACTOME_NOTCH3_INTRACELLULAR_DOMAIN_REGULATES_TRANSCRIPTION	CREBBP	DLGAP5	EP300	FABP7	HES1	HES5	HEY1	HEY2	HEYL	IKZF1	KAT2A	KAT2B	MAML1	MAML2	MAML3	MAMLD1	NOTCH1	NOTCH3	PBX1	PLXND1	PTCRA	RBPJ	SNW1	STAT1	WWC1
REACTOME_NOTCH4_ACTIVATION_AND_TRANSMISSION_OF_SIGNAL_TO_THE_NUCLEUS	https://www.gsea-msigdb.org/gsea/msigdb/human/geneset/REACTOME_NOTCH4_ACTIVATION_AND_TRANSMISSION_OF_SIGNAL_TO_THE_NUCLEUS	ADAM10	APH1A	APH1B	DLL4	JAG1	NCSTN	NOTCH4	PSEN1	PSEN2	PSENEN	YWHAZ
REACTOME_NOTCH4_INTRACELLULAR_DOMAIN_REGULATES_TRANSCRIPTION	https://www.gsea-msigdb.org/gsea/msigdb/human/geneset/REACTOME_NOTCH4_INTRACELLULAR_DOMAIN_REGULATES_TRANSCRIPTION	ACTA2	CREBBP	EP300	FLT4	HES1	HES5	HEY1	HEY2	KAT2A	KAT2B	MAML1	MAML2	MAML3	MAMLD1	NOTCH1	NOTCH2	NOTCH4	RBPJ	SMAD3	SNW1
REACTOME_NOTCH_HLH_TRANSCRIPTION_PATHWAY	https://www.gsea-msigdb.org/gsea/msigdb/human/geneset/REACTOME_NOTCH_HLH_TRANSCRIPTION_PATHWAY	CREBBP	HDAC1	HDAC10	HDAC11	HDAC2	HDAC3	HDAC4	HDAC5	HDAC6	HDAC7	HDAC8	HDAC9	KAT2A	KAT2B	MAML1	MAML2	MAML3	MAMLD1	NCOR1	NCOR2	NOTCH1	NOTCH2	NOTCH3	NOTCH4	RBPJ	SNW1	TBL1X	TBL1XR1
REACTOME_NPAS4_REGULATES_EXPRESSION_OF_TARGET_GENES	https://www.gsea-msigdb.org/gsea/msigdb/human/geneset/REACTOME_NPAS4_REGULATES_EXPRESSION_OF_TARGET_GENES	ARNT	ARNT2	BDNF	BMAL1	CDK5	CDK5R1	CREBBP	FOS	GEM	INS	IQSEC3	MAGED1	MAPK1	MAPK3	MDM2	NAMPT	NPAS4	PLK2	RBFOX3	RET	SYT10	XPO1
REACTOME_NR1H2_AND_NR1H3_MEDIATED_SIGNALING	https://www.gsea-msigdb.org/gsea/msigdb/human/geneset/REACTOME_NR1H2_AND_NR1H3_MEDIATED_SIGNALING	ABCA1	ABCG1	ABCG5	ABCG8	AGO1	AGO2	AGO3	AGO4	ANGPTL3	APOC1	APOC2	APOC4	APOD	APOE	ARL4C	CETP	EEPD1	EP300	FABP6	FASN	GPS2	HDAC3	KDM1A	KDM1B	KDM3A	KDM4A	MOV10	MYLIP	NCOA1	NCOR1	NCOR2	NR1H2	NR1H3	NRIP1	PCK1	PLIN1	PLTP	RXRA	RXRB	SCD	SREBF1	TBL1X	TBL1XR1	TNRC6A	TNRC6B	TNRC6C	UGT1A3
REACTOME_NR1H2_NR1H3_REGULATE_GENE_EXPRESSION_LINKED_TO_GLUCONEOGENESIS	https://www.gsea-msigdb.org/gsea/msigdb/human/geneset/REACTOME_NR1H2_NR1H3_REGULATE_GENE_EXPRESSION_LINKED_TO_GLUCONEOGENESIS	NR1H3	NRIP1	PCK1	RXRA	RXRB
REACTOME_NR1H2_NR1H3_REGULATE_GENE_EXPRESSION_LINKED_TO_LIPOGENESIS	https://www.gsea-msigdb.org/gsea/msigdb/human/geneset/REACTOME_NR1H2_NR1H3_REGULATE_GENE_EXPRESSION_LINKED_TO_LIPOGENESIS	ANGPTL3	FASN	NR1H2	NR1H3	NRIP1	RXRA	RXRB	SCD	SREBF1
REACTOME_NR1H2_NR1H3_REGULATE_GENE_EXPRESSION_LINKED_TO_TRIGLYCERIDE_LIPOLYSIS_IN_ADIPOSE	https://www.gsea-msigdb.org/gsea/msigdb/human/geneset/REACTOME_NR1H2_NR1H3_REGULATE_GENE_EXPRESSION_LINKED_TO_TRIGLYCERIDE_LIPOLYSIS_IN_ADIPOSE	NR1H2	NR1H3	PLIN1	RXRA	RXRB
REACTOME_NR1H2_NR1H3_REGULATE_GENE_EXPRESSION_TO_CONTROL_BILE_ACID_HOMEOSTASIS	https://www.gsea-msigdb.org/gsea/msigdb/human/geneset/REACTOME_NR1H2_NR1H3_REGULATE_GENE_EXPRESSION_TO_CONTROL_BILE_ACID_HOMEOSTASIS	FABP6	NCOA1	NCOR1	NCOR2	NR1H2	NR1H3	RXRA	RXRB	UGT1A3
REACTOME_NR1H2_NR1H3_REGULATE_GENE_EXPRESSION_TO_LIMIT_CHOLESTEROL_UPTAKE	https://www.gsea-msigdb.org/gsea/msigdb/human/geneset/REACTOME_NR1H2_NR1H3_REGULATE_GENE_EXPRESSION_TO_LIMIT_CHOLESTEROL_UPTAKE	MYLIP	NR1H2	NR1H3	RXRA	RXRB
REACTOME_NR1H3_NR1H2_REGULATE_GENE_EXPRESSION_LINKED_TO_CHOLESTEROL_TRANSPORT_AND_EFFLUX	https://www.gsea-msigdb.org/gsea/msigdb/human/geneset/REACTOME_NR1H3_NR1H2_REGULATE_GENE_EXPRESSION_LINKED_TO_CHOLESTEROL_TRANSPORT_AND_EFFLUX	ABCA1	ABCG1	ABCG5	ABCG8	AGO1	AGO2	AGO3	AGO4	APOC1	APOC2	APOC4	APOD	APOE	ARL4C	CETP	EEPD1	EP300	GPS2	HDAC3	KDM1A	KDM1B	KDM3A	KDM4A	MOV10	NCOA1	NCOR1	NCOR2	NR1H2	NR1H3	PLTP	RXRA	RXRB	TBL1X	TBL1XR1	TNRC6A	TNRC6B	TNRC6C
REACTOME_NRAGE_SIGNALS_DEATH_THROUGH_JNK	https://www.gsea-msigdb.org/gsea/msigdb/human/geneset/REACTOME_NRAGE_SIGNALS_DEATH_THROUGH_JNK	AATF	ABR	AKAP13	ARHGEF1	ARHGEF10	ARHGEF10L	ARHGEF11	ARHGEF12	ARHGEF15	ARHGEF16	ARHGEF17	ARHGEF18	ARHGEF19	ARHGEF2	ARHGEF26	ARHGEF3	ARHGEF33	ARHGEF35	ARHGEF37	ARHGEF38	ARHGEF39	ARHGEF4	ARHGEF40	ARHGEF5	ARHGEF6	ARHGEF7	ARHGEF9	BAD	BCL2L11	ECT2	FGD1	FGD2	FGD3	FGD4	GNA13	ITSN1	KALRN	MAGED1	MAPK8	MCF2	MCF2L	NET1	NGEF	NGF	NGFR	OBSCN	PLEKHG2	PLEKHG5	PREX1	RAC1	RASGRF2	SOS1	SOS2	TIAM1	TIAM2	TRIO	VAV1	VAV2	VAV3
REACTOME_NRCAM_INTERACTIONS	https://www.gsea-msigdb.org/gsea/msigdb/human/geneset/REACTOME_NRCAM_INTERACTIONS	ANK1	CNTN2	DLG1	DLG3	DLG4	NRCAM	NRP2
REACTOME_NRIF_SIGNALS_CELL_DEATH_FROM_THE_NUCLEUS	https://www.gsea-msigdb.org/gsea/msigdb/human/geneset/REACTOME_NRIF_SIGNALS_CELL_DEATH_FROM_THE_NUCLEUS	APH1A	APH1B	ITGB3BP	MAPK8	NCSTN	NGF	NGFR	PSEN1	PSEN2	PSENEN	RPS27A	SQSTM1	TRAF6	UBA52	UBB	UBC
REACTOME_NS1_MEDIATED_EFFECTS_ON_HOST_PATHWAYS	https://www.gsea-msigdb.org/gsea/msigdb/human/geneset/REACTOME_NS1_MEDIATED_EFFECTS_ON_HOST_PATHWAYS	AAAS	CPSF4	EIF2AK2	ISG15	KPNA1	KPNA2	KPNA3	KPNA4	KPNA5	KPNA7	KPNB1	NDC1	NUP107	NUP133	NUP153	NUP155	NUP160	NUP188	NUP205	NUP210	NUP214	NUP35	NUP37	NUP42	NUP43	NUP50	NUP54	NUP58	NUP62	NUP85	NUP88	NUP93	NUP98	PABPN1	POM121	POM121C	RAE1	RANBP2	SEC13	SEH1L	TPR
REACTOME_NTRK2_ACTIVATES_RAC1	https://www.gsea-msigdb.org/gsea/msigdb/human/geneset/REACTOME_NTRK2_ACTIVATES_RAC1	BDNF	DOCK3	FYN	NTRK2	RAC1
REACTOME_NUCLEAR_ENVELOPE_BREAKDOWN	https://www.gsea-msigdb.org/gsea/msigdb/human/geneset/REACTOME_NUCLEAR_ENVELOPE_BREAKDOWN	AAAS	BANF1	CCNB1	CCNB2	CDK1	CNEP1R1	CTDNEP1	EMD	LEMD2	LEMD3	LMNA	LMNB1	LPIN1	LPIN2	LPIN3	NDC1	NEK6	NEK7	NEK9	NUP107	NUP133	NUP153	NUP155	NUP160	NUP188	NUP205	NUP210	NUP214	NUP35	NUP37	NUP42	NUP43	NUP50	NUP54	NUP58	NUP62	NUP85	NUP88	NUP93	NUP98	PLK1	POM121	POM121C	PRKCA	PRKCB	RAE1	RANBP2	SEC13	SEH1L	TMPO	TPR	VRK1	VRK2
REACTOME_NUCLEAR_ENVELOPE_NE_REASSEMBLY	https://www.gsea-msigdb.org/gsea/msigdb/human/geneset/REACTOME_NUCLEAR_ENVELOPE_NE_REASSEMBLY	AHCTF1	ANKLE2	BANF1	CC2D1B	CCNB1	CCNB2	CDK1	CHMP2A	CHMP2B	CHMP3	CHMP4A	CHMP4B	CHMP4C	CHMP6	CHMP7	EMD	IST1	KPNB1	LBR	LEMD2	LEMD3	LMNA	LMNB1	NDC1	NUP107	NUP133	NUP155	NUP160	NUP188	NUP205	NUP35	NUP37	NUP43	NUP54	NUP58	NUP62	NUP85	NUP93	NUP98	POM121	PPP2CA	PPP2R1A	PPP2R2A	RAN	RANGAP1	RCC1	SEC13	SEH1L	SIRT2	SPAST	SUMO1	TMPO	TNPO1	TUBA1A	TUBA1B	TUBA1C	TUBA3C	TUBA3D	TUBA3E	TUBA4A	TUBA4B	TUBA8	TUBAL3	TUBB1	TUBB2A	TUBB2B	TUBB3	TUBB4A	TUBB4B	TUBB6	TUBB8	TUBB8B	UBE2I	VPS4A	VRK1	VRK2
REACTOME_NUCLEAR_EVENTS_KINASE_AND_TRANSCRIPTION_FACTOR_ACTIVATION	https://www.gsea-msigdb.org/gsea/msigdb/human/geneset/REACTOME_NUCLEAR_EVENTS_KINASE_AND_TRANSCRIPTION_FACTOR_ACTIVATION	ARC	ASCL1	ATF1	ATF2	CDK5	CDK5R1	CDK5R2	CHD4	CREB1	DNM2	DUSP3	DUSP4	DUSP6	DUSP7	EGR1	EGR2	EGR3	EGR4	ELK1	EP300	F3	FOS	FOSB	FOSL1	ID1	ID2	ID3	ID4	JUNB	JUND	LYL1	MAPK1	MAPK11	MAPK14	MAPK3	MAPK7	MAPKAPK2	MEF2A	MEF2C	MEF2D	NAB1	NAB2	PPP2CA	PPP2CB	PPP2R1A	PPP2R1B	PPP2R5D	REST	RPS6KA1	RPS6KA2	RPS6KA3	RPS6KA5	RRAD	SGK1	SH3GL3	SRF	TCF12	TPH1	TRIB1	VGF	VRK3
REACTOME_NUCLEAR_EVENTS_MEDIATED_BY_NFE2L2	https://www.gsea-msigdb.org/gsea/msigdb/human/geneset/REACTOME_NUCLEAR_EVENTS_MEDIATED_BY_NFE2L2	ABCC1	ABCC3	ABCF2	ABCG2	AREG	ATF4	BACH1	BCL2	BCL2L1	BTRC	CCL2	CDKN2A	CREBBP	CUL1	EGF	EP300	G6PD	GCLC	GCLM	GSK3B	GSR	GSTA1	GSTA3	HMOX1	IDH1	KEAP1	MAFG	MAFK	ME1	MYC	NFE2L2	NFKB1	NOTCH1	NQO1	PDGFA	PGD	PRDX1	PRKAA2	PSMA1	PSMA2	PSMA3	PSMA4	PSMA5	PSMA6	PSMA7	PSMB1	PSMB10	PSMB2	PSMB3	PSMB4	PSMB5	PSMB6	PSMB7	PSMB8	PSMB9	PSMC1	PSMC2	PSMC3	PSMC4	PSMC5	PSMC6	PSMD1	PSMD10	PSMD11	PSMD12	PSMD13	PSMD14	PSMD2	PSMD3	PSMD4	PSMD5	PSMD6	PSMD7	PSMD8	PSMD9	PSME1	PSME2	PSME3	PSMF1	RBX1	RELA	RPS27A	SEM1	SKP1	SLC7A11	SOD3	SP1	SQSTM1	SRXN1	TALDO1	TKT	TXN	TXNRD1	UBA52	UBB	UBC
REACTOME_NUCLEAR_EVENTS_STIMULATED_BY_ALK_SIGNALING_IN_CANCER	https://www.gsea-msigdb.org/gsea/msigdb/human/geneset/REACTOME_NUCLEAR_EVENTS_STIMULATED_BY_ALK_SIGNALING_IN_CANCER	AGO1	AGO2	AGO3	AGO4	BCL2A1	CCNB1	CEBPB	CUL1	DNMT1	FOXM1	GZMB	HDAC1	ICOS	IL10RA	IRF4	JUNB	MAPK1	MAPK3	MECP2	MIR21	MOV10	NOTCH1	NPM1	PRF1	PTPN6	RB1	RBX1	RPS6	SKP1	STAT3	STAT5A	TNRC6C	TWIST1	ZAP70	ZC3HC1
REACTOME_NUCLEAR_IMPORT_OF_REV_PROTEIN	https://www.gsea-msigdb.org/gsea/msigdb/human/geneset/REACTOME_NUCLEAR_IMPORT_OF_REV_PROTEIN	AAAS	KPNB1	NDC1	NPM1	NUP107	NUP133	NUP153	NUP155	NUP160	NUP188	NUP205	NUP210	NUP214	NUP35	NUP37	NUP42	NUP43	NUP50	NUP54	NUP58	NUP62	NUP85	NUP88	NUP93	NUP98	POM121	POM121C	RAE1	RAN	RANBP2	RCC1	SEC13	SEH1L	TPR
REACTOME_NUCLEAR_PORE_COMPLEX_NPC_DISASSEMBLY	https://www.gsea-msigdb.org/gsea/msigdb/human/geneset/REACTOME_NUCLEAR_PORE_COMPLEX_NPC_DISASSEMBLY	AAAS	CCNB1	CCNB2	CDK1	NDC1	NEK6	NEK7	NEK9	NUP107	NUP133	NUP153	NUP155	NUP160	NUP188	NUP205	NUP210	NUP214	NUP35	NUP37	NUP42	NUP43	NUP50	NUP54	NUP58	NUP62	NUP85	NUP88	NUP93	NUP98	POM121	POM121C	RAE1	RANBP2	SEC13	SEH1L	TPR
REACTOME_NUCLEAR_RECEPTOR_TRANSCRIPTION_PATHWAY	https://www.gsea-msigdb.org/gsea/msigdb/human/geneset/REACTOME_NUCLEAR_RECEPTOR_TRANSCRIPTION_PATHWAY	AR	ESR1	ESR2	ESRRA	ESRRB	ESRRG	HNF4A	HNF4G	MED1	NCOR1	NCOR2	NR0B1	NR0B2	NR1D1	NR1D2	NR1H2	NR1H3	NR1H4	NR1I2	NR1I3	NR2C1	NR2C2	NR2C2AP	NR2E1	NR2E3	NR2F1	NR2F6	NR3C1	NR3C2	NR4A1	NR4A2	NR4A3	NR5A1	NR5A2	NR6A1	NRBF2	NRBP1	PGR	PPARA	PPARD	PPARG	RARA	RARB	RARG	RORA	RORB	RORC	RXRA	RXRB	RXRG	THRA	THRB	VDR
REACTOME_NUCLEAR_SIGNALING_BY_ERBB4	https://www.gsea-msigdb.org/gsea/msigdb/human/geneset/REACTOME_NUCLEAR_SIGNALING_BY_ERBB4	ADAM17	ADAP1	APH1A	APH1B	APOE	BTC	CSN2	CXCL12	ERBB4	EREG	ESR1	GFAP	HBEGF	MXD4	NCOR1	NCSTN	NRG1	NRG2	NRG3	NRG4	PGR	PSEN1	PSEN2	PSENEN	S100B	SPARC	SRC	STAT5A	STMN1	TAB2	WWOX	YAP1
REACTOME_NUCLEOTIDE_BINDING_DOMAIN_LEUCINE_RICH_REPEAT_CONTAINING_RECEPTOR_NLR_SIGNALING_PATHWAYS	https://www.gsea-msigdb.org/gsea/msigdb/human/geneset/REACTOME_NUCLEOTIDE_BINDING_DOMAIN_LEUCINE_RICH_REPEAT_CONTAINING_RECEPTOR_NLR_SIGNALING_PATHWAYS	AAMP	AIM2	APP	BCL2	BCL2L1	BIRC2	BIRC3	CARD9	CASP1	CASP2	CASP4	CASP8	CASP9	CHUK	CYLD	HMOX1	HSP90AB1	IKBKB	IKBKG	IRAK1	IRAK2	ITCH	MAP2K6	MAP3K7	MAPK11	MAPK12	MAPK13	MAPK14	MEFV	NFKB1	NFKB2	NLRC4	NLRP1	NLRP3	NOD1	NOD2	P2RX7	PANX1	PSTPIP1	PYCARD	RELA	RIPK2	RPS27A	SUGT1	TAB1	TAB2	TAB3	TNFAIP3	TRAF6	TXN	TXNIP	UBA52	UBB	UBC	UBE2N	UBE2V1
REACTOME_NUCLEOTIDE_BIOSYNTHESIS	https://www.gsea-msigdb.org/gsea/msigdb/human/geneset/REACTOME_NUCLEOTIDE_BIOSYNTHESIS	ADSL	ADSS1	ADSS2	ATIC	CAD	DHODH	GART	GMPS	IMPDH1	IMPDH2	PAICS	PFAS	PPAT	UMPS
REACTOME_NUCLEOTIDE_CATABOLISM	https://www.gsea-msigdb.org/gsea/msigdb/human/geneset/REACTOME_NUCLEOTIDE_CATABOLISM	ADPRM	AGXT2	DNPH1	DPYD	DPYS	ENTPD1	ENTPD2	ENTPD3	ENTPD4	ENTPD5	ENTPD6	ENTPD7	ENTPD8	GDA	ITPA	NT5C	NT5C1A	NT5C1B	NT5C2	NT5C3A	NT5E	NT5M	NUDT1	NUDT15	NUDT16	NUDT18	NUDT5	NUDT9	PNP	SAMHD1	TYMP	UPB1	UPP1	UPP2	XDH
REACTOME_NUCLEOTIDE_EXCISION_REPAIR	https://www.gsea-msigdb.org/gsea/msigdb/human/geneset/REACTOME_NUCLEOTIDE_EXCISION_REPAIR	ACTB	ACTL6A	ACTR5	ACTR8	AQR	CCNH	CDK7	CETN2	CHD1L	COPS2	COPS3	COPS4	COPS5	COPS6	COPS7A	COPS7B	COPS8	CUL4A	CUL4B	DDB1	DDB2	ELL	ERCC1	ERCC2	ERCC3	ERCC4	ERCC5	ERCC6	ERCC8	GPS1	GTF2H1	GTF2H2	GTF2H3	GTF2H4	GTF2H5	INO80	INO80B	INO80C	INO80D	INO80E	ISY1	LIG1	LIG3	MCRS1	MNAT1	NFRKB	PARP1	PARP2	PCNA	PIAS1	PIAS3	POLD1	POLD2	POLD3	POLD4	POLE	POLE2	POLE3	POLE4	POLK	POLR2A	POLR2B	POLR2C	POLR2D	POLR2E	POLR2F	POLR2G	POLR2H	POLR2I	POLR2J	POLR2K	POLR2L	PPIE	PRPF19	RAD23A	RAD23B	RBX1	RFC1	RFC2	RFC3	RFC4	RFC5	RNF111	RPA1	RPA2	RPA3	RPS27A	RUVBL1	SUMO1	SUMO2	SUMO3	TCEA1	TFPT	UBA52	UBB	UBC	UBE2I	UBE2N	UBE2V2	USP45	USP7	UVSSA	XAB2	XPA	XPC	XRCC1	YY1	ZNF830
REACTOME_NUCLEOTIDE_LIKE_PURINERGIC_RECEPTORS	https://www.gsea-msigdb.org/gsea/msigdb/human/geneset/REACTOME_NUCLEOTIDE_LIKE_PURINERGIC_RECEPTORS	ADORA1	ADORA2A	ADORA2B	ADORA3	GPR17	LPAR4	LPAR6	P2RY1	P2RY10	P2RY11	P2RY12	P2RY13	P2RY14	P2RY2	P2RY4	P2RY6
REACTOME_NUCLEOTIDE_SALVAGE	https://www.gsea-msigdb.org/gsea/msigdb/human/geneset/REACTOME_NUCLEOTIDE_SALVAGE	ADA	ADAL	ADK	AMPD1	AMPD2	AMPD3	APRT	CDA	DCK	DGUOK	GMPR	GMPR2	HPRT1	PNP	PUDP	TK1	TK2	TYMP	UCK1	UCK2	UCKL1	UPP1	UPP2
REACTOME_N_GLYCAN_ANTENNAE_ELONGATION	https://www.gsea-msigdb.org/gsea/msigdb/human/geneset/REACTOME_N_GLYCAN_ANTENNAE_ELONGATION	B4GALT1	B4GALT2	B4GALT3	B4GALT4	B4GALT5	B4GALT6	MGAT4A	MGAT4B	MGAT4C	MGAT5	ST3GAL4	ST6GAL1	ST8SIA2	ST8SIA3	ST8SIA6
REACTOME_N_GLYCAN_ANTENNAE_ELONGATION_IN_THE_MEDIAL_TRANS_GOLGI	https://www.gsea-msigdb.org/gsea/msigdb/human/geneset/REACTOME_N_GLYCAN_ANTENNAE_ELONGATION_IN_THE_MEDIAL_TRANS_GOLGI	B4GALT1	B4GALT2	B4GALT3	B4GALT4	B4GALT5	B4GALT6	CGA	CHST10	CHST8	FUCA1	FUT3	FUT8	LHB	MAN2A1	MAN2A2	MGAT2	MGAT3	MGAT4A	MGAT4B	MGAT4C	MGAT5	ST3GAL4	ST6GAL1	ST8SIA2	ST8SIA3	ST8SIA6
REACTOME_N_GLYCAN_TRIMMING_AND_ELONGATION_IN_THE_CIS_GOLGI	https://www.gsea-msigdb.org/gsea/msigdb/human/geneset/REACTOME_N_GLYCAN_TRIMMING_AND_ELONGATION_IN_THE_CIS_GOLGI	MAN1A1	MAN1A2	MAN1C1	MANEA	MGAT1
REACTOME_N_GLYCAN_TRIMMING_IN_THE_ER_AND_CALNEXIN_CALRETICULIN_CYCLE	https://www.gsea-msigdb.org/gsea/msigdb/human/geneset/REACTOME_N_GLYCAN_TRIMMING_IN_THE_ER_AND_CALNEXIN_CALRETICULIN_CYCLE	AMFR	CALR	CANX	DERL1	DERL2	EDEM1	EDEM2	EDEM3	ENGASE	GANAB	MAN1B1	MARCHF6	MLEC	MOGS	NGLY1	OS9	PDIA3	PRKCSH	PSMC1	RAD23B	RNF103	RNF139	RNF185	RNF5	RPS27A	SEL1L	SYVN1	TRIM13	UBA52	UBB	UBC	UBXN1	UGGT1	UGGT2	VCP
REACTOME_OAS_ANTIVIRAL_RESPONSE	https://www.gsea-msigdb.org/gsea/msigdb/human/geneset/REACTOME_OAS_ANTIVIRAL_RESPONSE	ABCE1	FLNA	OAS1	OAS2	OAS3	OASL	PDE12	RIGI	RNASEL
REACTOME_OLFACTORY_SIGNALING_PATHWAY	https://www.gsea-msigdb.org/gsea/msigdb/human/geneset/REACTOME_OLFACTORY_SIGNALING_PATHWAY	ADCY3	ANO2	CNGA2	CNGA4	CNGB1	EBF1	GNAL	GNB1	GNG13	LDB1	LHX2	OR10A2	OR10A3	OR10A4	OR10A5	OR10A6	OR10A7	OR10AC1	OR10AD1	OR10AG1	OR10C1	OR10D3	OR10G2	OR10G3	OR10G4	OR10G6	OR10G7	OR10G8	OR10G9	OR10H1	OR10H2	OR10H3	OR10H4	OR10H5	OR10J1	OR10J3	OR10J4	OR10J5	OR10K1	OR10K2	OR10P1	OR10Q1	OR10R2	OR10S1	OR10T2	OR10V1	OR10W1	OR10X1	OR10Z1	OR11A1	OR11G2	OR11H1	OR11H2	OR11H4	OR11H6	OR11H7	OR11L1	OR12D2	OR12D3	OR13A1	OR13C2	OR13C3	OR13C4	OR13C5	OR13C8	OR13C9	OR13D1	OR13F1	OR13G1	OR13H1	OR13J1	OR14A16	OR14A2	OR14C36	OR14I1	OR14J1	OR14K1	OR1A1	OR1A2	OR1B1	OR1C1	OR1D2	OR1D4	OR1D5	OR1E1	OR1E2	OR1E3	OR1F1	OR1F12P	OR1G1	OR1I1	OR1J1	OR1J2	OR1J4	OR1K1	OR1L1	OR1L3	OR1L4	OR1L6	OR1L8	OR1M1	OR1N1	OR1N2	OR1P1	OR1Q1	OR1S1	OR1S2	OR2A1	OR2A12	OR2A14	OR2A2	OR2A25	OR2A4	OR2A42	OR2A5	OR2A7	OR2AE1	OR2AG1	OR2AG2	OR2AJ1	OR2AK2	OR2AP1	OR2AT4	OR2B11	OR2B2	OR2B3	OR2B6	OR2C1	OR2C3	OR2D2	OR2D3	OR2F1	OR2F2	OR2G2	OR2G3	OR2G6	OR2H1	OR2H2	OR2J1	OR2J2	OR2J3	OR2K2	OR2L13	OR2L2	OR2L3	OR2L5	OR2L8	OR2M2	OR2M3	OR2M4	OR2M5	OR2M7	OR2S2	OR2T1	OR2T10	OR2T11	OR2T12	OR2T2	OR2T27	OR2T29	OR2T3	OR2T33	OR2T34	OR2T35	OR2T4	OR2T5	OR2T6	OR2T7	OR2T8	OR2V1	OR2V2	OR2W1	OR2W3	OR2Y1	OR2Z1	OR3A1	OR3A2	OR3A3	OR4A15	OR4A16	OR4A47	OR4A5	OR4A8	OR4B1	OR4C11	OR4C12	OR4C13	OR4C15	OR4C16	OR4C3	OR4C45	OR4C46	OR4C5	OR4C6	OR4D1	OR4D10	OR4D11	OR4D2	OR4D5	OR4D6	OR4D9	OR4E1	OR4E2	OR4F15	OR4F16	OR4F17	OR4F21	OR4F29	OR4F3	OR4F4	OR4F5	OR4F6	OR4K1	OR4K13	OR4K14	OR4K15	OR4K17	OR4K2	OR4K3	OR4K5	OR4L1	OR4M1	OR4M2	OR4N2	OR4N4	OR4N5	OR4P4	OR4Q2	OR4Q3	OR4S1	OR4S2	OR4X1	OR4X2	OR51A2	OR51A4	OR51A7	OR51B2	OR51B4	OR51B5	OR51B6	OR51D1	OR51E1	OR51E2	OR51F1	OR51F2	OR51G1	OR51G2	OR51H1	OR51I1	OR51I2	OR51J1	OR51L1	OR51M1	OR51Q1	OR51S1	OR51T1	OR51V1	OR52A1	OR52A5	OR52B2	OR52B6	OR52D1	OR52E1	OR52E2	OR52E4	OR52E5	OR52E6	OR52E8	OR52H1	OR52I1	OR52I2	OR52J3	OR52K1	OR52K2	OR52L1	OR52M1	OR52N1	OR52N2	OR52N4	OR52N5	OR52R1	OR52W1	OR52Z1P	OR56A1	OR56A3	OR56A4	OR56A5	OR56B1	OR56B4	OR5A1	OR5A2	OR5AC1	OR5AC2	OR5AK2	OR5AL1	OR5AN1	OR5AP2	OR5AR1	OR5AS1	OR5AU1	OR5B12	OR5B17	OR5B2	OR5B21	OR5B3	OR5C1	OR5D13	OR5D14	OR5D16	OR5D18	OR5F1	OR5G3	OR5H1	OR5H14	OR5H15	OR5H2	OR5H6	OR5I1	OR5J2	OR5K1	OR5K2	OR5K3	OR5K4	OR5L1	OR5L2	OR5M1	OR5M10	OR5M11	OR5M3	OR5M8	OR5M9	OR5P2	OR5P3	OR5T1	OR5T2	OR5T3	OR5V1	OR5W2	OR6A2	OR6B1	OR6B2	OR6B3	OR6C1	OR6C2	OR6C3	OR6C4	OR6C6	OR6C65	OR6C68	OR6C70	OR6C74	OR6C75	OR6C76	OR6F1	OR6J1	OR6K2	OR6K3	OR6K6	OR6M1	OR6N1	OR6N2	OR6P1	OR6Q1	OR6S1	OR6T1	OR6V1	OR6X1	OR6Y1	OR7A10	OR7A17	OR7A5	OR7C1	OR7C2	OR7D2	OR7D4	OR7E24	OR7G1	OR7G2	OR7G3	OR8A1	OR8B12	OR8B2	OR8B3	OR8B4	OR8B8	OR8D1	OR8D2	OR8D4	OR8G1	OR8G5	OR8H1	OR8H2	OR8H3	OR8I2	OR8J1	OR8J2	OR8J3	OR8K1	OR8K3	OR8K5	OR8S1	OR8U1	OR8U3	OR8U8	OR8U9	OR9A2	OR9A4	OR9G1	OR9G4	OR9G9	OR9I1	OR9K2	OR9Q1	OR9Q2	REEP1	RTP1	RTP2
REACTOME_ONCOGENE_INDUCED_SENESCENCE	https://www.gsea-msigdb.org/gsea/msigdb/human/geneset/REACTOME_ONCOGENE_INDUCED_SENESCENCE	AGO1	AGO3	AGO4	CDK4	CDK6	CDKN2A	CDKN2B	CDKN2C	CDKN2D	E2F1	E2F2	E2F3	ERF	ETS1	ETS2	ID1	MAPK1	MAPK3	MDM2	MDM4	MIR24-1	MIR24-2	MOV10	RB1	RPS27A	SP1	TFDP1	TFDP2	TNRC6A	TNRC6B	TNRC6C	TP53	UBA52	UBB	UBC
REACTOME_ONCOGENIC_MAPK_SIGNALING	https://www.gsea-msigdb.org/gsea/msigdb/human/geneset/REACTOME_ONCOGENIC_MAPK_SIGNALING	ACTB	ACTG1	AGGF1	AGK	AGTRAP	AKAP9	AP3B1	APBB1IP	ARAF	ARRB1	ARRB2	ATG7	BCL2L11	BRAF	BRAP	CALM1	CAMK2A	CAMK2B	CAMK2D	CAMK2G	CLCN6	CNKSR1	CNKSR2	CSK	DUSP10	DUSP16	DUSP6	DUSP7	DUSP8	DUSP9	ESRP1	FAM114A2	FAM131B	FGA	FGB	FGG	FN1	FXR1	HRAS	IQGAP1	ITGA2B	ITGB3	JAK2	KDM7A	KIAA1549	KRAS	KSR1	KSR2	LMNA	MAP2K1	MAP2K2	MAP3K11	MAPK1	MAPK3	MARK3	MPRIP	MRAS	NF1	NRAS	PAPSS1	PEBP1	PHB1	PPP1CB	PPP1CC	QKI	RAF1	RAP1A	RAP1B	SHOC2	SND1	SPRED1	SPRED2	SPRED3	SRC	TENT4A	TLN1	TRAK1	TRIM24	VCL	VWF	YWHAB	ZC3HAV1
REACTOME_OPIOID_SIGNALLING	https://www.gsea-msigdb.org/gsea/msigdb/human/geneset/REACTOME_OPIOID_SIGNALLING	ADCY1	ADCY2	ADCY3	ADCY4	ADCY5	ADCY6	ADCY7	ADCY8	ADCY9	AHCYL1	CALM1	CAMK2A	CAMK2B	CAMK2D	CAMK2G	CAMK4	CAMKK1	CAMKK2	CDK5	CREB1	GNA11	GNA14	GNA15	GNAI1	GNAI2	GNAI3	GNAL	GNAQ	GNAT3	GNB1	GNB2	GNB3	GNB4	GNB5	GNG10	GNG11	GNG12	GNG13	GNG2	GNG3	GNG4	GNG5	GNG7	GNG8	GNGT1	GNGT2	GRK2	ITPR1	ITPR2	ITPR3	KPNA2	MAPK1	NBEA	OPRM1	PDE1A	PDE1B	PDE1C	PDE4A	PDE4B	PDE4C	PDE4D	PDYN	PLA2G4A	PLCB1	PLCB2	PLCB3	PLCB4	POMC	PPP1CA	PPP1R1B	PPP2CA	PPP2CB	PPP2R1A	PPP2R1B	PPP2R5D	PPP3CA	PPP3CB	PPP3CC	PPP3R1	PRKACA	PRKACB	PRKACG	PRKAR1A	PRKAR1B	PRKAR2A	PRKAR2B	PRKCA	PRKCD	PRKCG	PRKX
REACTOME_OPSINS	https://www.gsea-msigdb.org/gsea/msigdb/human/geneset/REACTOME_OPSINS	OPN1LW	OPN1MW	OPN1SW	OPN3	OPN4	OPN5	RGR	RHO	RRH
REACTOME_ORC1_REMOVAL_FROM_CHROMATIN	https://www.gsea-msigdb.org/gsea/msigdb/human/geneset/REACTOME_ORC1_REMOVAL_FROM_CHROMATIN	CCNA1	CCNA2	CDC6	CDK2	CDT1	CUL1	MCM2	MCM3	MCM4	MCM5	MCM6	MCM7	MCM8	ORC1	ORC2	ORC3	ORC4	ORC5	ORC6	PSMA1	PSMA2	PSMA3	PSMA4	PSMA5	PSMA6	PSMA7	PSMA8	PSMB1	PSMB10	PSMB11	PSMB2	PSMB3	PSMB4	PSMB5	PSMB6	PSMB7	PSMB8	PSMB9	PSMC1	PSMC2	PSMC3	PSMC4	PSMC5	PSMC6	PSMD1	PSMD10	PSMD11	PSMD12	PSMD13	PSMD14	PSMD2	PSMD3	PSMD4	PSMD5	PSMD6	PSMD7	PSMD8	PSMD9	PSME1	PSME2	PSME3	PSME4	PSMF1	RBX1	RPS27A	SEM1	SKP1	SKP2	UBA52	UBB	UBC
REACTOME_OREXIN_AND_NEUROPEPTIDES_FF_AND_QRFP_BIND_TO_THEIR_RESPECTIVE_RECEPTORS	https://www.gsea-msigdb.org/gsea/msigdb/human/geneset/REACTOME_OREXIN_AND_NEUROPEPTIDES_FF_AND_QRFP_BIND_TO_THEIR_RESPECTIVE_RECEPTORS	HCRT	HCRTR1	HCRTR2	NPFF	NPFFR1	NPFFR2	QRFP	QRFPR
REACTOME_ORGANELLE_BIOGENESIS_AND_MAINTENANCE	https://www.gsea-msigdb.org/gsea/msigdb/human/geneset/REACTOME_ORGANELLE_BIOGENESIS_AND_MAINTENANCE	ACSS2	ACTR1A	AHI1	AKAP9	ALAS1	ALMS1	APOO	APOOL	ARF4	ARL13B	ARL3	ARL6	ASAP1	ATAT1	ATF2	ATP5F1A	ATP5F1B	ATP5F1C	ATP5F1D	ATP5F1E	ATP5MC1	ATP5MC2	ATP5MC3	ATP5ME	ATP5MF	ATP5MG	ATP5MJ	ATP5MK	ATP5PB	ATP5PD	ATP5PF	ATP5PO	B9D1	B9D2	BBIP1	BBS1	BBS10	BBS12	BBS2	BBS4	BBS5	BBS7	BBS9	C2CD3	CALM1	CAMK4	CARM1	CC2D2A	CCP110	CCT2	CCT3	CCT4	CCT5	CCT8	CDK1	CDK5RAP2	CENPJ	CEP131	CEP135	CEP152	CEP162	CEP164	CEP192	CEP250	CEP290	CEP41	CEP43	CEP57	CEP63	CEP70	CEP72	CEP76	CEP78	CEP83	CEP89	CEP97	CETN2	CHCHD3	CHCHD6	CHD9	CKAP5	CLASP1	CLUAP1	CNGA2	CNGA4	CNGB1	CNTRL	CREB1	CREBBP	CRTC1	CRTC2	CRTC3	CSNK1D	CSNK1E	CYCS	CYS1	DCTN1	DCTN2	DCTN3	DMAC2L	DNAJC11	DYNC1H1	DYNC1I2	DYNC2H1	DYNC2I1	DYNC2I2	DYNC2LI1	DYNLL1	DYNLL2	DYNLRB1	DYNLRB2	DYNLT2	DYNLT2B	DYNLT5	ESRRA	EXOC1	EXOC2	EXOC3	EXOC4	EXOC5	EXOC6	EXOC7	EXOC8	FBF1	GABPA	GABPB1	GBF1	GLUD1	GLUD2	HAUS1	HAUS2	HAUS3	HAUS4	HAUS5	HAUS6	HAUS7	HAUS8	HCFC1	HDAC3	HDAC6	HELZ2	HSP90AA1	HSPA9	IDH2	IFT122	IFT140	IFT172	IFT20	IFT22	IFT25	IFT27	IFT43	IFT46	IFT52	IFT56	IFT57	IFT70A	IFT70B	IFT74	IFT80	IFT81	IFT88	IMMT	INPP5E	IQCB1	KIF17	KIF24	KIF3A	KIF3B	KIF3C	KIFAP3	LZTFL1	MAPK11	MAPK12	MAPK14	MAPRE1	MARK4	MCHR1	MED1	MEF2C	MEF2D	MICOS10	MICOS13	MKKS	MKS1	MT-ATP6	MT-ATP8	MTERF1	MTX1	MTX2	NCOA1	NCOA2	NCOA6	NCOR1	NDE1	NEDD1	NEK2	NINL	NPHP1	NPHP3	NPHP4	NR1D1	NRF1	ODF2	OFD1	PAFAH1B1	PCM1	PCNT	PDE6D	PERM1	PKD1	PKD2	PLK1	PLK4	POLG2	POLRMT	PPARA	PPARGC1A	PPARGC1B	PPP2R1A	PPRC1	PRKAA2	PRKAB1	PRKAB2	PRKACA	PRKAG1	PRKAG2	PRKAG3	PRKAR2B	RAB11A	RAB11FIP3	RAB3IP	RAB8A	RHO	RP2	RPGRIP1L	RXRA	SAMM50	SCLT1	SDCCAG8	SEPTIN2	SFI1	SIRT3	SIRT4	SIRT5	SMARCD3	SMO	SOD2	SSBP1	SSNA1	SSTR3	TBL1X	TBL1XR1	TCP1	TCTN1	TCTN2	TCTN3	TFAM	TFB1M	TFB2M	TGS1	TMEM11	TMEM216	TMEM67	TNPO1	TRAF3IP1	TRIP11	TTBK2	TTC21B	TTC8	TUBA1A	TUBA1B	TUBA1C	TUBA3C	TUBA3D	TUBA3E	TUBA4A	TUBA8	TUBAL3	TUBB	TUBB1	TUBB2A	TUBB2B	TUBB3	TUBB4A	TUBB4B	TUBB6	TUBB8	TUBB8B	TUBG1	TWNK	UNC119B	USP46	WDR19	WDR35	YWHAE	YWHAG
REACTOME_ORGANIC_ANION_TRANSPORT	https://www.gsea-msigdb.org/gsea/msigdb/human/geneset/REACTOME_ORGANIC_ANION_TRANSPORT	SLC22A11	SLC22A12	SLC22A6	SLC22A7	SLC22A8
REACTOME_ORGANIC_ANION_TRANSPORTERS	https://www.gsea-msigdb.org/gsea/msigdb/human/geneset/REACTOME_ORGANIC_ANION_TRANSPORTERS	SLC17A1	SLC17A5	SLC17A6	SLC17A7	SLC17A8	SLC25A1	SLC25A10	SLC25A11	SLC25A18	SLC25A22	SLC5A5	SLC5A8
REACTOME_ORGANIC_CATION_ANION_ZWITTERION_TRANSPORT	https://www.gsea-msigdb.org/gsea/msigdb/human/geneset/REACTOME_ORGANIC_CATION_ANION_ZWITTERION_TRANSPORT	RSC1A1	RUNX1	SLC22A1	SLC22A11	SLC22A12	SLC22A15	SLC22A16	SLC22A18	SLC22A2	SLC22A3	SLC22A4	SLC22A5	SLC22A6	SLC22A7	SLC22A8
REACTOME_ORGANIC_CATION_TRANSPORT	https://www.gsea-msigdb.org/gsea/msigdb/human/geneset/REACTOME_ORGANIC_CATION_TRANSPORT	RSC1A1	RUNX1	SLC22A1	SLC22A15	SLC22A16	SLC22A18	SLC22A2	SLC22A3	SLC22A4	SLC22A5
REACTOME_OTHER_INTERLEUKIN_SIGNALING	https://www.gsea-msigdb.org/gsea/msigdb/human/geneset/REACTOME_OTHER_INTERLEUKIN_SIGNALING	CASP3	CD4	CSF1	CSF1R	CSF3	CSF3R	IFNL1	IFNLR1	IL10RB	IL16	IL32	IL34	JAK1	PRTN3	PTPRZ1	SDC1	SNAP25	STX1A	STX3	STX4	STXBP2	TXLNA	TYK2	VAMP2
REACTOME_OTHER_SEMAPHORIN_INTERACTIONS	https://www.gsea-msigdb.org/gsea/msigdb/human/geneset/REACTOME_OTHER_SEMAPHORIN_INTERACTIONS	CD72	ITGA1	ITGB1	PLXNA1	PLXNA2	PLXNA4	PLXNB3	PLXNC1	PLXND1	PTPRC	SEMA3E	SEMA4A	SEMA4D	SEMA5A	SEMA6A	SEMA6D	SEMA7A	TREM2	TYROBP
REACTOME_OVARIAN_TUMOR_DOMAIN_PROTEASES	https://www.gsea-msigdb.org/gsea/msigdb/human/geneset/REACTOME_OVARIAN_TUMOR_DOMAIN_PROTEASES	APC	CDK1	ESR1	IFIH1	IKBKG	MAVS	NOD1	NOD2	OTUB1	OTUB2	OTUD3	OTUD5	OTUD7A	OTUD7B	PTEN	RHOA	RIGI	RIPK1	RIPK2	RNF128	RNF135	RPS27A	TNFAIP3	TNIP1	TNIP2	TNIP3	TP53	TRAF3	TRAF6	TRIM25	TRIM4	UBA52	UBB	UBC	UBE2D1	VCP	VCPIP1	YOD1	ZRANB1
REACTOME_OXIDATIVE_STRESS_INDUCED_SENESCENCE	https://www.gsea-msigdb.org/gsea/msigdb/human/geneset/REACTOME_OXIDATIVE_STRESS_INDUCED_SENESCENCE	AGO1	AGO3	AGO4	BMI1	CBX2	CBX4	CBX6	CBX8	CDK4	CDK6	CDKN2A	CDKN2B	CDKN2C	CDKN2D	E2F1	E2F2	E2F3	EED	EZH2	FOS	H2AB1	H2AC14	H2AC18	H2AC19	H2AC20	H2AC4	H2AC6	H2AC7	H2AC8	H2AJ	H2AX	H2AZ2	H2BC1	H2BC10	H2BC11	H2BC12	H2BC12L	H2BC13	H2BC14	H2BC15	H2BC17	H2BC21	H2BC26	H2BC3	H2BC4	H2BC5	H2BC6	H2BC7	H2BC8	H2BC9	H3-3A	H3-3B	H3C1	H3C10	H3C11	H3C12	H3C13	H3C14	H3C15	H3C2	H3C3	H3C4	H3C6	H3C7	H3C8	H4C1	H4C11	H4C12	H4C13	H4C14	H4C15	H4C16	H4C2	H4C3	H4C4	H4C5	H4C6	H4C8	H4C9	IFNB1	JUN	KDM6B	MAP2K3	MAP2K4	MAP2K6	MAP2K7	MAP3K5	MAP4K4	MAPK1	MAPK10	MAPK11	MAPK14	MAPK3	MAPK8	MAPK9	MAPKAPK2	MAPKAPK3	MAPKAPK5	MDM2	MDM4	MINK1	MIR24-1	MIR24-2	MOV10	PHC1	PHC2	PHC3	RBBP4	RBBP7	RING1	RNF2	RPS27A	SCMH1	SUZ12	TFDP1	TFDP2	TNIK	TNRC6A	TNRC6B	TNRC6C	TP53	TXN	UBA52	UBB	UBC
REACTOME_O_GLYCOSYLATION_OF_TSR_DOMAIN_CONTAINING_PROTEINS	https://www.gsea-msigdb.org/gsea/msigdb/human/geneset/REACTOME_O_GLYCOSYLATION_OF_TSR_DOMAIN_CONTAINING_PROTEINS	ADAMTS1	ADAMTS10	ADAMTS12	ADAMTS13	ADAMTS14	ADAMTS15	ADAMTS16	ADAMTS17	ADAMTS18	ADAMTS19	ADAMTS2	ADAMTS20	ADAMTS3	ADAMTS4	ADAMTS5	ADAMTS6	ADAMTS7	ADAMTS8	ADAMTS9	ADAMTSL1	ADAMTSL2	ADAMTSL3	ADAMTSL4	ADAMTSL5	B3GLCT	CFP	POFUT2	SBSPON	SEMA5A	SEMA5B	SPON1	SPON2	SSPOP	THBS1	THBS2	THSD1	THSD4	THSD7A	THSD7B
REACTOME_O_LINKED_GLYCOSYLATION	https://www.gsea-msigdb.org/gsea/msigdb/human/geneset/REACTOME_O_LINKED_GLYCOSYLATION	A4GNT	ADAMTS1	ADAMTS10	ADAMTS12	ADAMTS13	ADAMTS14	ADAMTS15	ADAMTS16	ADAMTS17	ADAMTS18	ADAMTS19	ADAMTS2	ADAMTS20	ADAMTS3	ADAMTS4	ADAMTS5	ADAMTS6	ADAMTS7	ADAMTS8	ADAMTS9	ADAMTSL1	ADAMTSL2	ADAMTSL3	ADAMTSL4	ADAMTSL5	B3GALNT2	B3GLCT	B3GNT2	B3GNT3	B3GNT4	B3GNT5	B3GNT6	B3GNT7	B3GNT8	B3GNT9	B3GNTL1	B4GALT5	B4GALT6	B4GAT1	C1GALT1	C1GALT1C1	CFP	CHST4	DAG1	GALNT1	GALNT10	GALNT11	GALNT12	GALNT13	GALNT14	GALNT15	GALNT16	GALNT17	GALNT18	GALNT2	GALNT3	GALNT4	GALNT5	GALNT6	GALNT7	GALNT8	GALNT9	GALNTL5	GALNTL6	GCNT1	GCNT3	GCNT4	GCNT7	LARGE1	LARGE2	MUC1	MUC12	MUC13	MUC15	MUC16	MUC17	MUC20	MUC21	MUC3A	MUC4	MUC5AC	MUC5B	MUC6	MUC7	MUCL1	POFUT2	POMGNT1	POMGNT2	POMK	POMT1	POMT2	SBSPON	SEMA5A	SEMA5B	SPON1	SPON2	SSPOP	ST3GAL1	ST3GAL2	ST3GAL3	ST3GAL4	ST6GAL1	ST6GALNAC2	ST6GALNAC3	ST6GALNAC4	THBS1	THBS2	THSD1	THSD4	THSD7A	THSD7B
REACTOME_O_LINKED_GLYCOSYLATION_OF_MUCINS	https://www.gsea-msigdb.org/gsea/msigdb/human/geneset/REACTOME_O_LINKED_GLYCOSYLATION_OF_MUCINS	A4GNT	B3GNT2	B3GNT3	B3GNT4	B3GNT5	B3GNT6	B3GNT7	B3GNT8	B3GNT9	B3GNTL1	B4GALT5	B4GALT6	C1GALT1	C1GALT1C1	CHST4	GALNT1	GALNT10	GALNT11	GALNT12	GALNT13	GALNT14	GALNT15	GALNT16	GALNT17	GALNT18	GALNT2	GALNT3	GALNT4	GALNT5	GALNT6	GALNT7	GALNT8	GALNT9	GALNTL5	GALNTL6	GCNT1	GCNT3	GCNT4	GCNT7	MUC1	MUC12	MUC13	MUC15	MUC16	MUC17	MUC20	MUC21	MUC3A	MUC4	MUC5AC	MUC5B	MUC6	MUC7	MUCL1	ST3GAL1	ST3GAL2	ST3GAL3	ST3GAL4	ST6GAL1	ST6GALNAC2	ST6GALNAC3	ST6GALNAC4
REACTOME_P130CAS_LINKAGE_TO_MAPK_SIGNALING_FOR_INTEGRINS	https://www.gsea-msigdb.org/gsea/msigdb/human/geneset/REACTOME_P130CAS_LINKAGE_TO_MAPK_SIGNALING_FOR_INTEGRINS	APBB1IP	BCAR1	CRK	FGA	FGB	FGG	FN1	ITGA2B	ITGB3	PTK2	RAP1A	RAP1B	SRC	TLN1	VWF
REACTOME_P2Y_RECEPTORS	https://www.gsea-msigdb.org/gsea/msigdb/human/geneset/REACTOME_P2Y_RECEPTORS	GPR17	LPAR4	LPAR6	P2RY1	P2RY10	P2RY11	P2RY12	P2RY13	P2RY14	P2RY2	P2RY4	P2RY6
REACTOME_P38MAPK_EVENTS	https://www.gsea-msigdb.org/gsea/msigdb/human/geneset/REACTOME_P38MAPK_EVENTS	HRAS	KRAS	MAPK11	MAPK12	MAPK13	MAPK14	MAPKAPK2	MAPKAPK3	NRAS	RALA	RALB	RALGDS	SRC
REACTOME_P75NTR_NEGATIVELY_REGULATES_CELL_CYCLE_VIA_SC1	https://www.gsea-msigdb.org/gsea/msigdb/human/geneset/REACTOME_P75NTR_NEGATIVELY_REGULATES_CELL_CYCLE_VIA_SC1	HDAC1	HDAC2	HDAC3	NGF	NGFR	PRDM4
REACTOME_P75NTR_RECRUITS_SIGNALLING_COMPLEXES	https://www.gsea-msigdb.org/gsea/msigdb/human/geneset/REACTOME_P75NTR_RECRUITS_SIGNALLING_COMPLEXES	IKBKB	IRAK1	MYD88	NGF	NGFR	PRKCI	RIPK2	RPS27A	SQSTM1	TRAF6	UBA52	UBB	UBC
REACTOME_P75NTR_REGULATES_AXONOGENESIS	https://www.gsea-msigdb.org/gsea/msigdb/human/geneset/REACTOME_P75NTR_REGULATES_AXONOGENESIS	ARHGDIA	LINGO1	MAG	MCF2	NGF	NGFR	OMG	RHOA	RTN4	RTN4R
REACTOME_P75NTR_SIGNALS_VIA_NF_KB	https://www.gsea-msigdb.org/gsea/msigdb/human/geneset/REACTOME_P75NTR_SIGNALS_VIA_NF_KB	IKBKB	IRAK1	MYD88	NFKB1	NFKBIA	NGF	NGFR	PRKCI	RELA	RIPK2	RPS27A	SQSTM1	TRAF6	UBA52	UBB	UBC
REACTOME_P75_NTR_RECEPTOR_MEDIATED_SIGNALLING	https://www.gsea-msigdb.org/gsea/msigdb/human/geneset/REACTOME_P75_NTR_RECEPTOR_MEDIATED_SIGNALLING	AATF	ABR	ADAM17	AKAP13	APH1A	APH1B	ARHGDIA	ARHGEF1	ARHGEF10	ARHGEF10L	ARHGEF11	ARHGEF12	ARHGEF15	ARHGEF16	ARHGEF17	ARHGEF18	ARHGEF19	ARHGEF2	ARHGEF26	ARHGEF3	ARHGEF33	ARHGEF35	ARHGEF37	ARHGEF38	ARHGEF39	ARHGEF4	ARHGEF40	ARHGEF5	ARHGEF6	ARHGEF7	ARHGEF9	BAD	BCL2L11	BEX3	CASP2	CASP3	ECT2	FGD1	FGD2	FGD3	FGD4	GNA13	HDAC1	HDAC2	HDAC3	IKBKB	IRAK1	ITGB3BP	ITSN1	KALRN	LINGO1	MAG	MAGED1	MAPK8	MCF2	MCF2L	MYD88	NCSTN	NET1	NFKB1	NFKBIA	NGEF	NGF	NGFR	OBSCN	OMG	PLEKHG2	PLEKHG5	PRDM4	PREX1	PRKCI	PSEN1	PSEN2	PSENEN	RAC1	RASGRF2	RELA	RHOA	RIPK2	RPS27A	RTN4	RTN4R	SMPD2	SOS1	SOS2	SQSTM1	TIAM1	TIAM2	TRAF6	TRIO	UBA52	UBB	UBC	VAV1	VAV2	VAV3	YWHAE
REACTOME_PARACETAMOL_ADME	https://www.gsea-msigdb.org/gsea/msigdb/human/geneset/REACTOME_PARACETAMOL_ADME	ABCC1	ABCC2	ABCC3	ABCC4	ABCC5	ABCG2	ACY1	CNDP2	CYP2E1	GGT1	GGT5	GGT6	GGT7	GSTM1	GSTP1	GSTT1	NAT1	NAT2	SULT1A1	SULT1A3	SULT1A4	SULT1C4	SULT1E1	SULT2A1	UGT1A1	UGT1A10	UGT1A6	UGT1A9	UGT2B15
REACTOME_PARASITE_INFECTION	https://www.gsea-msigdb.org/gsea/msigdb/human/geneset/REACTOME_PARASITE_INFECTION	ABI1	ABI2	ABL1	ACTB	ACTG1	ACTR2	ACTR3	ARPC1A	ARPC1B	ARPC2	ARPC3	ARPC4	ARPC5	BAIAP2	BRK1	BTK	CD247	CD3G	CDC42	CRK	CYFIP1	CYFIP2	DOCK1	ELMO1	ELMO2	FCGR3A	FGR	FYN	GRB2	HCK	IGHG1	IGHG2	IGHG4	IGHV1-2	IGHV1-46	IGHV1-69	IGHV2-5	IGHV2-70	IGHV3-11	IGHV3-13	IGHV3-23	IGHV3-30	IGHV3-33	IGHV3-48	IGHV3-53	IGHV3-7	IGHV4-34	IGHV4-39	IGHV4-59	IGKV1-12	IGKV1-16	IGKV1-17	IGKV1-33	IGKV1-39	IGKV1-5	IGKV1D-12	IGKV1D-16	IGKV1D-33	IGKV1D-39	IGKV2-28	IGKV2-30	IGKV2D-28	IGKV2D-30	IGKV2D-40	IGKV3-11	IGKV3-15	IGKV3-20	IGKV3D-20	IGKV4-1	IGKV5-2	IGLC2	IGLC3	IGLV1-40	IGLV1-44	IGLV1-47	IGLV1-51	IGLV2-11	IGLV2-14	IGLV2-23	IGLV2-8	IGLV3-1	IGLV3-19	IGLV3-21	IGLV3-25	IGLV3-27	IGLV6-57	IGLV7-43	LYN	MAPK1	MAPK3	MYH2	MYH9	MYO10	MYO1C	MYO5A	MYO9B	NCK1	NCKAP1	NCKAP1L	NCKIPSD	PTK2	RAC1	SRC	SYK	VAV1	VAV2	VAV3	WAS	WASF1	WASF2	WASF3	WASL	WIPF1	WIPF2	WIPF3	YES1
REACTOME_PASSIVE_TRANSPORT_BY_AQUAPORINS	https://www.gsea-msigdb.org/gsea/msigdb/human/geneset/REACTOME_PASSIVE_TRANSPORT_BY_AQUAPORINS	AQP1	AQP10	AQP11	AQP12A	AQP2	AQP3	AQP4	AQP5	AQP6	AQP7	AQP8	AQP9	MIP
REACTOME_PCNA_DEPENDENT_LONG_PATCH_BASE_EXCISION_REPAIR	https://www.gsea-msigdb.org/gsea/msigdb/human/geneset/REACTOME_PCNA_DEPENDENT_LONG_PATCH_BASE_EXCISION_REPAIR	APEX1	FEN1	LIG1	PCNA	POLB	POLD1	POLD2	POLD3	POLD4	POLE	POLE2	POLE3	POLE4	RFC1	RFC2	RFC3	RFC4	RFC5	RPA1	RPA2	RPA3
REACTOME_PCP_CE_PATHWAY	https://www.gsea-msigdb.org/gsea/msigdb/human/geneset/REACTOME_PCP_CE_PATHWAY	AP2A1	AP2A2	AP2B1	AP2M1	AP2S1	ARRB2	CLTA	CLTB	CLTC	DAAM1	DVL1	DVL2	DVL3	FZD1	FZD2	FZD3	FZD4	FZD5	FZD6	FZD7	FZD8	PARD6A	PFN1	PRICKLE1	PRKCA	PRKCB	PRKCG	PSMA1	PSMA2	PSMA3	PSMA4	PSMA5	PSMA6	PSMA7	PSMA8	PSMB1	PSMB10	PSMB11	PSMB2	PSMB3	PSMB4	PSMB5	PSMB6	PSMB7	PSMB8	PSMB9	PSMC1	PSMC2	PSMC3	PSMC4	PSMC5	PSMC6	PSMD1	PSMD10	PSMD11	PSMD12	PSMD13	PSMD14	PSMD2	PSMD3	PSMD4	PSMD5	PSMD6	PSMD7	PSMD8	PSMD9	PSME1	PSME2	PSME3	PSME4	PSMF1	RAC1	RAC2	RAC3	RHOA	ROR1	ROR2	RPS27A	RYK	SCRIB	SEM1	SMURF1	SMURF2	UBA52	UBB	UBC	VANGL2	WNT1	WNT11	WNT4	WNT5A	WNT5B
REACTOME_PDH_COMPLEX_SYNTHESIZES_ACETYL_COA_FROM_PYR	https://www.gsea-msigdb.org/gsea/msigdb/human/geneset/REACTOME_PDH_COMPLEX_SYNTHESIZES_ACETYL_COA_FROM_PYR	DLAT	DLD	PDHA1	PDHA2	PDHB	PDHX
REACTOME_PD_1_SIGNALING	https://www.gsea-msigdb.org/gsea/msigdb/human/geneset/REACTOME_PD_1_SIGNALING	CD247	CD274	CD3D	CD3E	CD3G	CD4	CSK	HLA-DPA1	HLA-DPB1	HLA-DQA1	HLA-DQA2	HLA-DQB1	HLA-DQB2	HLA-DRA	HLA-DRB1	HLA-DRB3	HLA-DRB4	HLA-DRB5	LCK	PDCD1	PDCD1LG2	PTPN11	PTPN6	TRAV19	TRAV29DV5	TRAV8-4	TRBV12-3	TRBV7-9
REACTOME_PECAM1_INTERACTIONS	https://www.gsea-msigdb.org/gsea/msigdb/human/geneset/REACTOME_PECAM1_INTERACTIONS	FYN	INPP5D	ITGAV	ITGB3	LCK	LYN	PECAM1	PLCG1	PTPN11	PTPN6	SRC	YES1
REACTOME_PENTOSE_PHOSPHATE_PATHWAY	https://www.gsea-msigdb.org/gsea/msigdb/human/geneset/REACTOME_PENTOSE_PHOSPHATE_PATHWAY	DERA	G6PD	PGD	PGLS	PGM2	PRPS1	PRPS1L1	PRPS2	RBKS	RPE	RPEL1	RPIA	SHPK	TALDO1	TKT
REACTOME_PEPTIDE_HORMONE_BIOSYNTHESIS	https://www.gsea-msigdb.org/gsea/msigdb/human/geneset/REACTOME_PEPTIDE_HORMONE_BIOSYNTHESIS	CGA	CGB3	CGB5	CGB8	FSHB	INHA	INHBA	INHBB	INHBC	INHBE	LHB	PCSK1	POMC	TSHB
REACTOME_PEPTIDE_HORMONE_METABOLISM	https://www.gsea-msigdb.org/gsea/msigdb/human/geneset/REACTOME_PEPTIDE_HORMONE_METABOLISM	ACE	ACE2	ACHE	AGT	ANPEP	ATP6AP2	BCHE	CDX2	CES1	CGA	CGB3	CGB5	CGB8	CLTRN	CMA1	CPA3	CPB1	CPB2	CPE	CRHR2	CTNNB1	CTSD	CTSG	CTSZ	DPP4	ENPEP	ERO1B	EXOC1	EXOC2	EXOC3	EXOC4	EXOC5	EXOC6	EXOC7	EXOC8	FFAR1	FFAR4	FSHB	GATA4	GCG	GH1	GHRL	GIP	GNAT3	GNB1	GNB3	GNG13	GPR119	GRP	GZMH	IGF1	INHA	INHBA	INHBB	INHBC	INHBE	INS	ISL1	KIF5A	KIF5B	KIF5C	KLF4	LEP	LHB	MBOAT4	MME	MYO5A	MYRIP	P4HB	PAX6	PCSK1	PCSK2	PLA2G7	POMC	RAB27A	REN	SEC11A	SEC11C	SLC30A5	SLC30A8	SPCS1	SPCS2	SPCS3	STX1A	TCF7L2	TSHB	UCN	VAMP2
REACTOME_PEPTIDE_LIGAND_BINDING_RECEPTORS	https://www.gsea-msigdb.org/gsea/msigdb/human/geneset/REACTOME_PEPTIDE_LIGAND_BINDING_RECEPTORS	ACKR1	ACKR2	ACKR3	ACKR4	AGT	AGTR1	AGTR2	ANXA1	APLN	APLNR	APP	AVP	AVPR1A	AVPR1B	AVPR2	BDKRB1	BDKRB2	BRS3	C3	C3AR1	C5	C5AR1	C5AR2	CCK	CCKAR	CCKBR	CCL1	CCL11	CCL13	CCL16	CCL17	CCL19	CCL2	CCL20	CCL21	CCL22	CCL23	CCL25	CCL27	CCL28	CCL3	CCL3L3	CCL4	CCL5	CCL7	CCR1	CCR10	CCR2	CCR3	CCR4	CCR5	CCR6	CCR7	CCR8	CCR9	CCRL2	CORT	CX3CL1	CX3CR1	CXCL1	CXCL10	CXCL11	CXCL12	CXCL13	CXCL16	CXCL2	CXCL3	CXCL5	CXCL6	CXCL8	CXCL9	CXCR1	CXCR2	CXCR3	CXCR4	CXCR5	CXCR6	ECE1	ECE2	EDN1	EDN2	EDN3	EDNRA	EDNRB	F2	F2R	F2RL1	F2RL2	F2RL3	FPR1	FPR2	FPR3	GAL	GALR1	GALR2	GALR3	GHRL	GHSR	GPER1	GPR37	GPR37L1	GRP	GRPR	HCRT	HCRTR1	HCRTR2	HEBP1	INSL3	INSL5	KEL	KISS1	KISS1R	KNG1	MC1R	MC2R	MC3R	MC4R	MC5R	MCHR1	MCHR2	MLN	MLNR	NLN	NMB	NMBR	NMS	NMU	NMUR1	NMUR2	NPB	NPBWR1	NPBWR2	NPFF	NPFFR1	NPFFR2	NPS	NPSR1	NPW	NPY	NPY1R	NPY2R	NPY4R	NPY5R	NTS	NTSR1	NTSR2	OPRD1	OPRK1	OPRL1	OPRM1	OXT	OXTR	PDYN	PENK	PF4	PMCH	PNOC	POMC	PPBP	PPY	PRLH	PRLHR	PROK1	PROK2	PROKR1	PROKR2	PSAP	PYY	QRFP	QRFPR	RLN2	RLN3	RXFP1	RXFP2	RXFP3	RXFP4	SAA1	SST	SSTR1	SSTR2	SSTR3	SSTR4	SSTR5	TAC1	TAC3	TACR1	TACR2	TACR3	TRH	TRHR	UTS2	UTS2B	UTS2R	XCL1	XCL2	XCR1	XK
REACTOME_PERK_REGULATES_GENE_EXPRESSION	https://www.gsea-msigdb.org/gsea/msigdb/human/geneset/REACTOME_PERK_REGULATES_GENE_EXPRESSION	ASNS	ATF3	ATF4	ATF6	CCL2	CEBPB	CEBPG	CXCL8	DCP2	DDIT3	DIS3	EIF2AK3	EIF2S1	EIF2S2	EIF2S3	EXOSC1	EXOSC2	EXOSC3	EXOSC4	EXOSC5	EXOSC6	EXOSC7	EXOSC8	EXOSC9	HERPUD1	HSPA5	IGFBP1	KHSRP	NFYA	NFYB	NFYC	PARN
REACTOME_PEROXISOMAL_LIPID_METABOLISM	https://www.gsea-msigdb.org/gsea/msigdb/human/geneset/REACTOME_PEROXISOMAL_LIPID_METABOLISM	ABCD1	ACAA1	ACBD4	ACBD5	ACOT4	ACOT6	ACOT8	ACOX1	ACOX2	ACOX3	ACOXL	ALDH3A2	AMACR	CRAT	CROT	DECR2	ECI2	EHHADH	HACL1	HAO2	HSD17B4	MLYCD	NUDT19	NUDT7	PECR	PHYH	SCP2	SLC25A17	SLC27A2
REACTOME_PEROXISOMAL_PROTEIN_IMPORT	https://www.gsea-msigdb.org/gsea/msigdb/human/geneset/REACTOME_PEROXISOMAL_PROTEIN_IMPORT	ACAA1	ACOT2	ACOT4	ACOT8	ACOX1	ACOX2	ACOX3	AGPS	AGXT	AMACR	BAAT	CAT	CRAT	CROT	DAO	DDO	DECR2	DHRS4	ECH1	ECI2	EHHADH	EPHX2	GNPAT	GSTK1	HACL1	HAO1	HAO2	HMGCL	HSD17B4	IDE	IDH1	LONP2	MLYCD	MPV17	NOS2	NUDT19	NUDT7	PAOX	PECR	PEX1	PEX10	PEX12	PEX13	PEX14	PEX2	PEX26	PEX5	PEX6	PEX7	PHYH	PIPOX	RPS27A	SCP2	SLC27A2	TYSND1	UBA52	UBB	UBC	UBE2D1	UBE2D2	UBE2D3	USP9X	ZFAND6
REACTOME_PEXOPHAGY	https://www.gsea-msigdb.org/gsea/msigdb/human/geneset/REACTOME_PEXOPHAGY	ATM	EPAS1	MAP1LC3B	NBR1	PEX5	RPS27A	SQSTM1	UBA52	UBB	UBC	USP30
REACTOME_PHASE_0_RAPID_DEPOLARISATION	https://www.gsea-msigdb.org/gsea/msigdb/human/geneset/REACTOME_PHASE_0_RAPID_DEPOLARISATION	CACNA1C	CACNA2D2	CACNB1	CACNB2	CACNG4	CACNG6	CACNG7	CACNG8	CALM1	CAMK2A	CAMK2B	CAMK2D	CAMK2G	FGF11	FGF12	FGF13	FGF14	RANGRF	SCN10A	SCN11A	SCN1A	SCN1B	SCN2A	SCN2B	SCN3A	SCN3B	SCN4A	SCN4B	SCN5A	SCN7A	SCN8A	SCN9A
REACTOME_PHASE_1_INACTIVATION_OF_FAST_NA_CHANNELS	https://www.gsea-msigdb.org/gsea/msigdb/human/geneset/REACTOME_PHASE_1_INACTIVATION_OF_FAST_NA_CHANNELS	KCND1	KCND2	KCND3	KCNIP1	KCNIP2	KCNIP3	KCNIP4
REACTOME_PHASE_2_PLATEAU_PHASE	https://www.gsea-msigdb.org/gsea/msigdb/human/geneset/REACTOME_PHASE_2_PLATEAU_PHASE	AKAP9	CACNA1C	CACNA2D2	CACNB1	CACNB2	CACNG4	CACNG6	CACNG7	CACNG8	KCNE1	KCNE2	KCNE3	KCNE4	KCNE5	KCNQ1
REACTOME_PHASE_3_RAPID_REPOLARISATION	https://www.gsea-msigdb.org/gsea/msigdb/human/geneset/REACTOME_PHASE_3_RAPID_REPOLARISATION	AKAP9	KCNA5	KCNE1	KCNE2	KCNE3	KCNE4	KCNE5	KCNH2	KCNQ1
REACTOME_PHASE_4_RESTING_MEMBRANE_POTENTIAL	https://www.gsea-msigdb.org/gsea/msigdb/human/geneset/REACTOME_PHASE_4_RESTING_MEMBRANE_POTENTIAL	KCNJ12	KCNJ14	KCNJ2	KCNJ4	KCNK1	KCNK10	KCNK12	KCNK13	KCNK15	KCNK16	KCNK17	KCNK18	KCNK2	KCNK3	KCNK4	KCNK5	KCNK6	KCNK7	KCNK9
REACTOME_PHASE_II_CONJUGATION_OF_COMPOUNDS	https://www.gsea-msigdb.org/gsea/msigdb/human/geneset/REACTOME_PHASE_II_CONJUGATION_OF_COMPOUNDS	ABHD10	ABHD14B	ACSM1	ACSM2A	ACSM2B	ACSM4	ACSM5	AHCY	AKR1A1	AS3MT	BPNT1	BPNT2	CHAC1	CHAC2	CNDP2	COMT	CYP1A2	ESD	GCLC	GCLM	GGCT	GGT1	GGT5	GGT6	GGT7	GLYAT	GLYATL1	GLYATL2	GLYATL3	GSS	GSTA1	GSTA2	GSTA3	GSTA4	GSTA5	GSTK1	GSTM1	GSTM2	GSTM3	GSTM4	GSTM5	GSTO1	GSTO2	GSTP1	GSTT1	GSTT2	GSTT2B	GSTZ1	HPGDS	MAT1A	MAT2A	MAT2B	MGST1	MGST2	MGST3	MTR	MTRR	N6AMT1	NAT1	NAT2	NNMT	OPLAH	PAPSS1	PAPSS2	PODXL2	SLC26A1	SLC26A2	SLC35B2	SLC35B3	SLC35D1	SULT1A1	SULT1A2	SULT1A3	SULT1A4	SULT1B1	SULT1C2	SULT1C4	SULT1E1	SULT2A1	SULT2B1	SULT4A1	SULT6B1	TPMT	TPST1	TPST2	TRMT112	UGDH	UGP2	UGT1A1	UGT1A10	UGT1A3	UGT1A4	UGT1A5	UGT1A6	UGT1A7	UGT1A8	UGT1A9	UGT2A1	UGT2A2	UGT2A3	UGT2B10	UGT2B11	UGT2B15	UGT2B17	UGT2B28	UGT2B4	UGT2B7	UGT3A1	UGT3A2
REACTOME_PHASE_I_FUNCTIONALIZATION_OF_COMPOUNDS	https://www.gsea-msigdb.org/gsea/msigdb/human/geneset/REACTOME_PHASE_I_FUNCTIONALIZATION_OF_COMPOUNDS	AADAC	ACSS1	ACSS2	ADH1A	ADH1B	ADH1C	ADH4	ADH5	ADH6	ADH7	AHR	AIP	ALDH1A1	ALDH1B1	ALDH2	ALDH3A1	AOC1	AOC2	AOC3	ARNT	ARNT2	BPHL	CBR3	CES1	CES2	CES3	CMBL	CYB5B	CYB5R3	CYP11A1	CYP11B1	CYP11B2	CYP19A1	CYP1A1	CYP1A2	CYP1B1	CYP21A2	CYP24A1	CYP26A1	CYP26B1	CYP26C1	CYP27A1	CYP27B1	CYP2A13	CYP2A6	CYP2A7	CYP2B6	CYP2C18	CYP2C19	CYP2C8	CYP2C9	CYP2D6	CYP2E1	CYP2F1	CYP2J2	CYP2R1	CYP2S1	CYP2U1	CYP2W1	CYP39A1	CYP3A4	CYP3A43	CYP3A5	CYP3A7	CYP46A1	CYP4A11	CYP4A22	CYP4B1	CYP4F11	CYP4F12	CYP4F2	CYP4F22	CYP4F3	CYP4F8	CYP4V2	CYP51A1	CYP7A1	CYP7B1	CYP8B1	EPHX1	FDX1	FDX2	FDXR	FMO1	FMO2	FMO3	HSP90AB1	MAOA	MAOB	MTARC1	MTARC2	NCOA1	NCOA2	NQO2	NR1H4	PAOX	POMC	POR	PTGES3	PTGIS	PTGS1	RXRA	SMOX	TBXAS1
REACTOME_PHENYLALANINE_AND_TYROSINE_METABOLISM	https://www.gsea-msigdb.org/gsea/msigdb/human/geneset/REACTOME_PHENYLALANINE_AND_TYROSINE_METABOLISM	ASRGL1	FAH	GSTZ1	HGD	HPD	IL4I1	KYAT1	PAH	PCBD1	QDPR	TAT
REACTOME_PHENYLALANINE_METABOLISM	https://www.gsea-msigdb.org/gsea/msigdb/human/geneset/REACTOME_PHENYLALANINE_METABOLISM	ASRGL1	IL4I1	KYAT1	PAH	PCBD1	QDPR
REACTOME_PHOSPHATE_BOND_HYDROLYSIS_BY_NTPDASE_PROTEINS	https://www.gsea-msigdb.org/gsea/msigdb/human/geneset/REACTOME_PHOSPHATE_BOND_HYDROLYSIS_BY_NTPDASE_PROTEINS	ENTPD1	ENTPD2	ENTPD3	ENTPD4	ENTPD5	ENTPD6	ENTPD7	ENTPD8
REACTOME_PHOSPHATE_BOND_HYDROLYSIS_BY_NUDT_PROTEINS	https://www.gsea-msigdb.org/gsea/msigdb/human/geneset/REACTOME_PHOSPHATE_BOND_HYDROLYSIS_BY_NUDT_PROTEINS	ADPRM	NUDT1	NUDT15	NUDT16	NUDT18	NUDT5	NUDT9
REACTOME_PHOSPHOLIPASE_C_MEDIATED_CASCADE_FGFR1	https://www.gsea-msigdb.org/gsea/msigdb/human/geneset/REACTOME_PHOSPHOLIPASE_C_MEDIATED_CASCADE_FGFR1	FGF1	FGF10	FGF17	FGF2	FGF20	FGF22	FGF23	FGF3	FGF4	FGF5	FGF6	FGF8	FGF9	FGFR1	KL	PLCG1
REACTOME_PHOSPHOLIPASE_C_MEDIATED_CASCADE_FGFR2	https://www.gsea-msigdb.org/gsea/msigdb/human/geneset/REACTOME_PHOSPHOLIPASE_C_MEDIATED_CASCADE_FGFR2	FGF1	FGF10	FGF16	FGF17	FGF18	FGF2	FGF20	FGF22	FGF23	FGF3	FGF4	FGF5	FGF6	FGF7	FGF8	FGF9	FGFR2	PLCG1
REACTOME_PHOSPHOLIPASE_C_MEDIATED_CASCADE_FGFR4	https://www.gsea-msigdb.org/gsea/msigdb/human/geneset/REACTOME_PHOSPHOLIPASE_C_MEDIATED_CASCADE_FGFR4	FGF1	FGF16	FGF17	FGF18	FGF19	FGF2	FGF20	FGF23	FGF4	FGF6	FGF8	FGF9	FGFR4	KLB	PLCG1
REACTOME_PHOSPHOLIPID_METABOLISM	https://www.gsea-msigdb.org/gsea/msigdb/human/geneset/REACTOME_PHOSPHOLIPID_METABOLISM	ABHD3	ABHD4	ACHE	ACP6	AGK	AGPAT1	AGPAT2	AGPAT3	AGPAT4	AGPAT5	ALPI	ARF1	ARF3	AWAT2	BCHE	BMX	CDIPT	CDS1	CDS2	CEPT1	CHAT	CHKA	CHKB	CHPT1	CPNE1	CPNE3	CPNE6	CPNE7	CRLS1	CSNK2A1	CSNK2A2	CSNK2B	DDHD1	DDHD2	DGAT1	DGAT2	DGAT2L6	ENPP6	ETNK1	ETNK2	ETNPPL	FIG4	GDE1	GDPD1	GDPD3	GDPD5	GNPAT	GPAM	GPAT2	GPAT3	GPAT4	GPCPD1	GPD1	GPD1L	GPD2	HADHA	HADHB	INPP4A	INPP4B	INPP5D	INPP5E	INPP5F	INPP5J	INPP5K	INPPL1	LCLAT1	LIPH	LIPI	LPCAT1	LPCAT2	LPCAT3	LPCAT4	LPGAT1	LPIN1	LPIN2	LPIN3	MBOAT1	MBOAT2	MBOAT7	MFSD2A	MGLL	MIGA1	MIGA2	MTM1	MTMR1	MTMR10	MTMR12	MTMR14	MTMR2	MTMR3	MTMR4	MTMR6	MTMR7	MTMR8	MTMR9	OCRL	OSBPL10	OSBPL5	OSBPL8	PCTP	PCYT1A	PCYT1B	PCYT2	PEMT	PGS1	PHOSPHO1	PI4K2A	PI4K2B	PI4KA	PI4KB	PIK3C2A	PIK3C2B	PIK3C2G	PIK3C3	PIK3CA	PIK3CB	PIK3CD	PIK3CG	PIK3R1	PIK3R2	PIK3R3	PIK3R4	PIK3R5	PIK3R6	PIKFYVE	PIP4K2A	PIP4K2B	PIP4K2C	PIP4P1	PIP5K1A	PIP5K1B	PIP5K1C	PISD	PITPNB	PITPNM1	PITPNM2	PITPNM3	PLA1A	PLA2G10	PLA2G12A	PLA2G15	PLA2G1B	PLA2G2A	PLA2G2D	PLA2G2E	PLA2G2F	PLA2G3	PLA2G4A	PLA2G4B	PLA2G4C	PLA2G4D	PLA2G4E	PLA2G4F	PLA2G5	PLA2G6	PLA2R1	PLAAT1	PLAAT2	PLAAT3	PLAAT4	PLAAT5	PLB1	PLBD1	PLD1	PLD2	PLD3	PLD4	PLD6	PLEKHA1	PLEKHA2	PLEKHA3	PLEKHA4	PLEKHA5	PLEKHA6	PLEKHA8	PNPLA2	PNPLA3	PNPLA6	PNPLA7	PNPLA8	PTDSS1	PTDSS2	PTEN	PTPMT1	PTPN13	RAB14	RAB4A	RAB5A	RUFY1	SACM1L	SBF1	SBF2	SELENOI	SLC44A1	SLC44A2	SLC44A3	SLC44A4	SLC44A5	STARD10	STARD7	SYNJ1	SYNJ2	TAFAZZIN	TMEM86B	TNFAIP8	TNFAIP8L1	TNFAIP8L2	TNFAIP8L3	TPTE	TPTE2	VAC14
REACTOME_PHOSPHORYLATION_OF_EMI1	https://www.gsea-msigdb.org/gsea/msigdb/human/geneset/REACTOME_PHOSPHORYLATION_OF_EMI1	CCNB1	CDC20	CDK1	FBXO5	FZR1	PLK1
REACTOME_PHOSPHORYLATION_OF_THE_APC_C	https://www.gsea-msigdb.org/gsea/msigdb/human/geneset/REACTOME_PHOSPHORYLATION_OF_THE_APC_C	ANAPC1	ANAPC10	ANAPC11	ANAPC15	ANAPC16	ANAPC2	ANAPC4	ANAPC5	ANAPC7	CCNB1	CDC16	CDC23	CDC26	CDC27	CDK1	PLK1	UBE2C	UBE2D1	UBE2E1	UBE2S
REACTOME_PHYSIOLOGICAL_FACTORS	https://www.gsea-msigdb.org/gsea/msigdb/human/geneset/REACTOME_PHYSIOLOGICAL_FACTORS	CES1	CORIN	GATA4	HIPK1	HIPK2	KAT2B	MME	NKX2-5	NPPA	NPPC	NPR1	NPR2	TBX5	WWTR1
REACTOME_PI3K_AKT_ACTIVATION	https://www.gsea-msigdb.org/gsea/msigdb/human/geneset/REACTOME_PI3K_AKT_ACTIVATION	IRS1	IRS2	NGF	NTRK1	PIK3CA	PIK3CB	PIK3R1	PIK3R2	RHOA
REACTOME_PI3K_AKT_SIGNALING_IN_CANCER	https://www.gsea-msigdb.org/gsea/msigdb/human/geneset/REACTOME_PI3K_AKT_SIGNALING_IN_CANCER	AKT1	AKT1S1	AKT2	AKT3	AREG	BAD	BDNF	BTC	CASP9	CD19	CD28	CD80	CD86	CDKN1A	CDKN1B	CHUK	CREB1	EGF	EGFR	EPGN	ERBB2	ERBB3	ERBB4	EREG	ESR1	ESR2	FGF1	FGF10	FGF16	FGF17	FGF18	FGF19	FGF2	FGF20	FGF22	FGF23	FGF3	FGF4	FGF5	FGF6	FGF7	FGF8	FGF9	FGFR1	FGFR2	FGFR3	FGFR4	FLT3	FLT3LG	FOXO1	FOXO3	FOXO4	FOXO6	FRS2	FYN	GAB1	GAB2	GRB2	GSK3A	GSK3B	HBEGF	HGF	ICOS	IRS1	IRS2	KIT	KITLG	KL	KLB	LCK	MAPKAP1	MDM2	MET	MLST8	MTOR	NR4A1	NRG1	NRG2	NRG3	NRG4	NTF3	NTF4	NTRK2	NTRK3	PDGFA	PDGFB	PDGFRA	PDGFRB	PDPK1	PIK3AP1	PIK3CA	PIK3CB	PIK3CD	PIK3R1	PIK3R2	PIK3R3	PRR5	PTEN	PTPN11	RAC1	RAC2	RHOG	RICTOR	RPS6KB2	SRC	STRN	TGFA	TRAT1	TSC2	VAV1
REACTOME_PI3K_EVENTS_IN_ERBB2_SIGNALING	https://www.gsea-msigdb.org/gsea/msigdb/human/geneset/REACTOME_PI3K_EVENTS_IN_ERBB2_SIGNALING	BTC	EGF	EGFR	ERBB2	ERBB3	ERBB4	EREG	GAB1	GRB2	HBEGF	NRG1	NRG2	NRG3	NRG4	PIK3CA	PIK3R1
REACTOME_PI3K_EVENTS_IN_ERBB4_SIGNALING	https://www.gsea-msigdb.org/gsea/msigdb/human/geneset/REACTOME_PI3K_EVENTS_IN_ERBB4_SIGNALING	BTC	ERBB4	EREG	HBEGF	NRG1	NRG2	NRG3	NRG4	PIK3CA	PIK3R1
REACTOME_PI5P_REGULATES_TP53_ACETYLATION	https://www.gsea-msigdb.org/gsea/msigdb/human/geneset/REACTOME_PI5P_REGULATES_TP53_ACETYLATION	EP300	ING2	MAP2K6	PIN1	PIP4K2A	PIP4K2B	PIP4K2C	PIP4P1	TP53
REACTOME_PINK1_PRKN_MEDIATED_MITOPHAGY	https://www.gsea-msigdb.org/gsea/msigdb/human/geneset/REACTOME_PINK1_PRKN_MEDIATED_MITOPHAGY	ATG12	ATG5	ATG9A	MAP1LC3A	MAP1LC3B	MFN1	MFN2	MTERF3	OPTN	PINK1	PRKN	RPS27A	SQSTM1	TBK1	TOMM20	TOMM22	TOMM40	TOMM5	TOMM6	TOMM7	TOMM70	UBA52	UBB	UBC	UBE2D2	UBE2D3	UBE2L3	UBE2N	UBE2V1	VDAC1	VDAC2	VDAC3
REACTOME_PIWI_INTERACTING_RNA_PIRNA_BIOGENESIS	https://www.gsea-msigdb.org/gsea/msigdb/human/geneset/REACTOME_PIWI_INTERACTING_RNA_PIRNA_BIOGENESIS	ASZ1	DDX4	FKBP6	HENMT1	HSP90AA1	MAEL	MOV10L1	MYBL1	PIWIL1	PIWIL2	PIWIL4	PLD6	POLR2A	POLR2B	POLR2C	POLR2D	POLR2E	POLR2F	POLR2G	POLR2H	POLR2I	POLR2J	POLR2K	POLR2L	TDRD1	TDRD12	TDRD6	TDRD9	TDRKH
REACTOME_PI_3K_CASCADE_FGFR1	https://www.gsea-msigdb.org/gsea/msigdb/human/geneset/REACTOME_PI_3K_CASCADE_FGFR1	FGF1	FGF10	FGF17	FGF2	FGF20	FGF22	FGF23	FGF3	FGF4	FGF5	FGF6	FGF8	FGF9	FGFR1	FRS2	GAB1	GRB2	KL	PIK3CA	PIK3R1	PTPN11
REACTOME_PI_3K_CASCADE_FGFR2	https://www.gsea-msigdb.org/gsea/msigdb/human/geneset/REACTOME_PI_3K_CASCADE_FGFR2	FGF1	FGF10	FGF16	FGF17	FGF18	FGF2	FGF20	FGF22	FGF23	FGF3	FGF4	FGF5	FGF6	FGF7	FGF8	FGF9	FGFR2	FRS2	GAB1	GRB2	PIK3CA	PIK3R1	PTPN11
REACTOME_PI_3K_CASCADE_FGFR3	https://www.gsea-msigdb.org/gsea/msigdb/human/geneset/REACTOME_PI_3K_CASCADE_FGFR3	FGF1	FGF16	FGF17	FGF18	FGF2	FGF20	FGF23	FGF4	FGF5	FGF8	FGF9	FGFR3	FRS2	GAB1	GRB2	PIK3CA	PIK3R1	PTPN11
REACTOME_PI_3K_CASCADE_FGFR4	https://www.gsea-msigdb.org/gsea/msigdb/human/geneset/REACTOME_PI_3K_CASCADE_FGFR4	FGF1	FGF16	FGF17	FGF18	FGF19	FGF2	FGF20	FGF23	FGF4	FGF6	FGF8	FGF9	FGFR4	FRS2	GAB1	GRB2	KLB	PIK3CA	PIK3R1	PTPN11
REACTOME_PI_METABOLISM	https://www.gsea-msigdb.org/gsea/msigdb/human/geneset/REACTOME_PI_METABOLISM	ARF1	ARF3	BMX	ENPP6	FIG4	GDE1	GDPD1	GDPD3	GDPD5	INPP4A	INPP4B	INPP5D	INPP5E	INPP5F	INPP5J	INPP5K	INPPL1	MTM1	MTMR1	MTMR10	MTMR12	MTMR14	MTMR2	MTMR3	MTMR4	MTMR6	MTMR7	MTMR8	MTMR9	OCRL	PI4K2A	PI4K2B	PI4KA	PI4KB	PIK3C2A	PIK3C2B	PIK3C2G	PIK3C3	PIK3CA	PIK3CB	PIK3CD	PIK3CG	PIK3R1	PIK3R2	PIK3R3	PIK3R4	PIK3R5	PIK3R6	PIKFYVE	PIP4K2A	PIP4K2B	PIP4K2C	PIP4P1	PIP5K1A	PIP5K1B	PIP5K1C	PITPNB	PLEKHA1	PLEKHA2	PLEKHA3	PLEKHA4	PLEKHA5	PLEKHA6	PLEKHA8	PNPLA6	PNPLA7	PTEN	PTPN13	RAB14	RAB4A	RAB5A	RUFY1	SACM1L	SBF1	SBF2	SYNJ1	SYNJ2	TNFAIP8	TNFAIP8L1	TNFAIP8L2	TNFAIP8L3	TPTE	TPTE2	VAC14
REACTOME_PKA_ACTIVATION_IN_GLUCAGON_SIGNALLING	https://www.gsea-msigdb.org/gsea/msigdb/human/geneset/REACTOME_PKA_ACTIVATION_IN_GLUCAGON_SIGNALLING	ADCY1	ADCY2	ADCY3	ADCY4	ADCY5	ADCY6	ADCY7	ADCY8	ADCY9	GNAS	PRKACA	PRKACB	PRKACG	PRKAR1A	PRKAR1B	PRKAR2A	PRKAR2B
REACTOME_PKA_MEDIATED_PHOSPHORYLATION_OF_CREB	https://www.gsea-msigdb.org/gsea/msigdb/human/geneset/REACTOME_PKA_MEDIATED_PHOSPHORYLATION_OF_CREB	ADCY1	ADCY2	ADCY3	ADCY4	ADCY5	ADCY6	ADCY7	ADCY8	ADCY9	CALM1	CREB1	NBEA	PRKACA	PRKACB	PRKACG	PRKAR1A	PRKAR1B	PRKAR2A	PRKAR2B	PRKX
REACTOME_PKA_MEDIATED_PHOSPHORYLATION_OF_KEY_METABOLIC_FACTORS	https://www.gsea-msigdb.org/gsea/msigdb/human/geneset/REACTOME_PKA_MEDIATED_PHOSPHORYLATION_OF_KEY_METABOLIC_FACTORS	MLXIPL	PFKFB1	PRKACA	PRKACB	PRKACG
REACTOME_PKMTS_METHYLATE_HISTONE_LYSINES	https://www.gsea-msigdb.org/gsea/msigdb/human/geneset/REACTOME_PKMTS_METHYLATE_HISTONE_LYSINES	AEBP2	ASH1L	ASH2L	ATF7IP	DOT1L	DPY30	EED	EHMT1	EHMT2	EZH2	H3C1	H3C10	H3C11	H3C12	H3C13	H3C14	H3C15	H3C2	H3C3	H3C4	H3C6	H3C7	H3C8	H4C1	H4C11	H4C12	H4C13	H4C14	H4C15	H4C16	H4C2	H4C3	H4C4	H4C5	H4C6	H4C8	H4C9	KMT2A	KMT2B	KMT2C	KMT2D	KMT5A	KMT5B	KMT5C	MECOM	NFKB1	NFKB2	NSD1	NSD2	NSD3	PRDM16	PRDM9	RBBP4	RBBP5	RBBP7	RELA	SETD1A	SETD1B	SETD2	SETD3	SETD6	SETD7	SETDB1	SETDB2	SMYD2	SMYD3	SUV39H1	SUV39H2	SUZ12	WDR5
REACTOME_PKR_MEDIATED_SIGNALING	https://www.gsea-msigdb.org/gsea/msigdb/human/geneset/REACTOME_PKR_MEDIATED_SIGNALING	ADAR	ARIH1	CDK1	CENPS	CENPX	CHUK	DHX9	DNAJC3	DUS2	EIF2AK2	EIF2S1	EIF2S2	EIF2S3	FAAP100	FAAP20	FAAP24	FANCA	FANCB	FANCC	FANCE	FANCF	FANCG	FANCL	FANCM	HERC5	HSPA1A	HSPA1B	HSPA1L	HSPA2	HSPA8	IKBKB	IKBKG	ILF2	ILF3	ISG15	MAP2K6	MAPT	MAVS	NCK1	NPM1	PPP2CA	PPP2CB	PPP2R1A	PPP2R1B	PPP2R5A	PRKRA	PTPN2	SNCA	SPHK1	STAT1	STAT3	SUMO1	TARBP2	TP53	TRIM25	TUBA1A	TUBA1B	TUBA1C	TUBA3C	TUBA3D	TUBA3E	TUBA4A	TUBA4B	TUBA8	TUBAL3	TUBB1	TUBB2A	TUBB2B	TUBB3	TUBB4A	TUBB4B	TUBB6	TUBB8	TUBB8B	UBE2I	UBE2L6
REACTOME_PLASMA_LIPOPROTEIN_ASSEMBLY	https://www.gsea-msigdb.org/gsea/msigdb/human/geneset/REACTOME_PLASMA_LIPOPROTEIN_ASSEMBLY	A2M	ABCA1	APOA1	APOA2	APOA4	APOB	APOC1	APOC2	APOC3	APOC4	APOE	BMP1	MTTP	P4HB	PRKACA	PRKACB	PRKACG	SAR1B	ZDHHC8
REACTOME_PLASMA_LIPOPROTEIN_ASSEMBLY_REMODELING_AND_CLEARANCE	https://www.gsea-msigdb.org/gsea/msigdb/human/geneset/REACTOME_PLASMA_LIPOPROTEIN_ASSEMBLY_REMODELING_AND_CLEARANCE	A2M	ABCA1	ABCG1	ALB	AMN	ANGPTL3	ANGPTL4	ANGPTL8	AP2A1	AP2A2	AP2B1	AP2M1	AP2S1	APOA1	APOA2	APOA4	APOA5	APOB	APOBR	APOC1	APOC2	APOC3	APOC4	APOE	APOF	BMP1	CES3	CETP	CIDEC	CLTA	CLTC	CREB3L3	CUBN	FGF21	FURIN	GPIHBP1	HDLBP	LCAT	LDLR	LDLRAP1	LIPA	LIPC	LIPG	LMF1	LMF2	LPA	LPL	LSR	MBTPS1	MBTPS2	MTTP	MYLIP	NCEH1	NPC1	NPC2	NR1H2	NR1H3	P4HB	PCSK5	PCSK6	PCSK9	PLTP	PRKACA	PRKACB	PRKACG	RPS27A	SAR1B	SCARB1	SOAT1	SOAT2	UBA52	UBB	UBC	VLDLR	ZDHHC8
REACTOME_PLASMA_LIPOPROTEIN_CLEARANCE	https://www.gsea-msigdb.org/gsea/msigdb/human/geneset/REACTOME_PLASMA_LIPOPROTEIN_CLEARANCE	AMN	AP2A1	AP2A2	AP2B1	AP2M1	AP2S1	APOA1	APOB	APOBR	APOC1	APOC4	APOE	CES3	CLTA	CLTC	CUBN	HDLBP	LDLR	LDLRAP1	LIPA	LIPC	LSR	MYLIP	NCEH1	NPC1	NPC2	NR1H2	NR1H3	PCSK9	RPS27A	SCARB1	SOAT1	SOAT2	UBA52	UBB	UBC	VLDLR
REACTOME_PLASMA_LIPOPROTEIN_REMODELING	https://www.gsea-msigdb.org/gsea/msigdb/human/geneset/REACTOME_PLASMA_LIPOPROTEIN_REMODELING	ABCG1	ALB	ANGPTL3	ANGPTL4	ANGPTL8	APOA1	APOA2	APOA4	APOA5	APOB	APOC2	APOC3	APOE	APOF	CETP	CIDEC	CREB3L3	FGF21	FURIN	GPIHBP1	LCAT	LIPC	LIPG	LMF1	LMF2	LPA	LPL	MBTPS1	MBTPS2	MTTP	P4HB	PCSK5	PCSK6	PLTP
REACTOME_PLATELET_ACTIVATION_SIGNALING_AND_AGGREGATION	https://www.gsea-msigdb.org/gsea/msigdb/human/geneset/REACTOME_PLATELET_ACTIVATION_SIGNALING_AND_AGGREGATION	A1BG	A2M	AAMP	ABCC4	ABHD12	ABHD6	ACTN1	ACTN2	ACTN4	ADRA2A	ADRA2B	ADRA2C	AHSG	AKT1	ALB	ALDOA	ANXA5	APBB1IP	APLP2	APOA1	APOH	APOOL	APP	ARRB1	ARRB2	BCAR1	BRPF3	CALM1	CALU	CAP1	CD109	CD36	CD63	CD9	CDC37L1	CDC42	CFD	CFL1	CHID1	CLEC1B	CLEC3B	CLU	COL1A1	COL1A2	CRK	CSK	CTSW	CYB5R1	CYRIB	DAGLA	DAGLB	DGKA	DGKB	DGKD	DGKE	DGKG	DGKH	DGKI	DGKK	DGKQ	DGKZ	ECM1	EGF	ENDOD1	F13A1	F2	F2R	F2RL2	F2RL3	F5	F8	FAM3C	FCER1G	FERMT3	FGA	FGB	FGG	FLNA	FN1	FYN	GAS6	GNA11	GNA12	GNA13	GNA14	GNA15	GNAI1	GNAI2	GNAI3	GNAQ	GNAT3	GNB1	GNB2	GNB3	GNB4	GNB5	GNG10	GNG11	GNG12	GNG13	GNG2	GNG3	GNG4	GNG5	GNG7	GNG8	GNGT1	GNGT2	GP1BA	GP1BB	GP5	GP6	GP9	GRB2	GTPBP2	HABP4	HGF	HRG	HSPA5	IGF1	IGF2	ISLR	ITGA2B	ITGB3	ITIH3	ITIH4	ITPR1	ITPR2	ITPR3	KNG1	LAMP2	LAT	LCK	LCP2	LEFTY2	LGALS3BP	LHFPL2	LY6G6F	LYN	MAGED2	MANF	MAPK1	MAPK14	MAPK3	MGLL	MMRN1	MPIG6B	MPL	NHLRC2	OLA1	ORM1	ORM2	P2RY1	P2RY12	PCDH7	PCYOX1L	PDGFA	PDGFB	PDPK1	PDPN	PECAM1	PF4	PFN1	PHACTR2	PIK3CA	PIK3CB	PIK3CG	PIK3R1	PIK3R2	PIK3R3	PIK3R5	PIK3R6	PLA2G4A	PLCG2	PLEK	PLG	PPBP	PPIA	PRKCA	PRKCB	PRKCD	PRKCE	PRKCG	PRKCH	PRKCQ	PRKCZ	PROS1	PSAP	PTK2	PTPN1	PTPN11	PTPN6	QSOX1	RAB27B	RAC1	RAC2	RAF1	RAP1A	RAP1B	RAPGEF3	RAPGEF4	RARRES2	RASGRP1	RASGRP2	RHOA	RHOB	RHOG	SCCPDH	SCG3	SELENOP	SELP	SERPINA1	SERPINA3	SERPINA4	SERPINE1	SERPINF2	SERPING1	SHC1	SOD1	SOS1	SPARC	SPP2	SRC	SRGN	STX4	STXBP2	STXBP3	SYK	SYTL4	TAGLN2	TBXA2R	TEX264	TF	TGFB1	TGFB2	TGFB3	THBS1	THPO	TIMP1	TIMP3	TLN1	TMSB4X	TMX3	TOR4A	TRPC3	TRPC6	TRPC7	TTN	TUBA4A	VAV1	VAV2	VAV3	VCL	VEGFA	VEGFB	VEGFC	VEGFD	VTI1B	VWF	WDR1	YWHAZ
REACTOME_PLATELET_ADHESION_TO_EXPOSED_COLLAGEN	https://www.gsea-msigdb.org/gsea/msigdb/human/geneset/REACTOME_PLATELET_ADHESION_TO_EXPOSED_COLLAGEN	ADAMTS13	COL1A1	COL1A2	FCER1G	FYN	GP1BA	GP1BB	GP5	GP6	GP9	ITGA1	ITGA10	ITGA2	ITGB1	LYN	VWF
REACTOME_PLATELET_AGGREGATION_PLUG_FORMATION	https://www.gsea-msigdb.org/gsea/msigdb/human/geneset/REACTOME_PLATELET_AGGREGATION_PLUG_FORMATION	ADRA2A	ADRA2B	ADRA2C	AKT1	APBB1IP	BCAR1	COL1A1	COL1A2	CRK	CSK	F2	FGA	FGB	FGG	FN1	GP1BA	GP1BB	GP5	GP9	GRB2	ITGA2B	ITGB3	MPL	PDPK1	PTK2	PTPN1	RAP1A	RAP1B	RAPGEF3	RAPGEF4	RASGRP1	RASGRP2	SHC1	SOS1	SRC	SYK	THPO	TLN1	VWF
REACTOME_PLATELET_CALCIUM_HOMEOSTASIS	https://www.gsea-msigdb.org/gsea/msigdb/human/geneset/REACTOME_PLATELET_CALCIUM_HOMEOSTASIS	ATP2A1	ATP2A2	ATP2A3	ATP2B1	ATP2B2	ATP2B3	ATP2B4	CALM1	ITPR1	ITPR2	ITPR3	ORAI1	ORAI2	P2RX1	P2RX2	P2RX3	P2RX4	P2RX5	P2RX6	P2RX7	SLC8A1	SLC8A2	SLC8A3	SRI	STIM1	TRPC3	TRPC6	TRPC7
REACTOME_PLATELET_HOMEOSTASIS	https://www.gsea-msigdb.org/gsea/msigdb/human/geneset/REACTOME_PLATELET_HOMEOSTASIS	APOB	ATP2A1	ATP2A2	ATP2A3	ATP2B1	ATP2B2	ATP2B3	ATP2B4	CALM1	FGR	GNAS	GNB1	GNB2	GNB3	GNB4	GNB5	GNG10	GNG11	GNG12	GNG13	GNG2	GNG3	GNG4	GNG5	GNG7	GNG8	GNGT1	GNGT2	GUCY1A1	GUCY1A2	GUCY1B1	IRAG1	ITPR1	ITPR2	ITPR3	KCNMA1	KCNMB1	KCNMB2	KCNMB3	KCNMB4	LRP8	MAPK14	NOS1	NOS2	NOS3	ORAI1	ORAI2	P2RX1	P2RX2	P2RX3	P2RX4	P2RX5	P2RX6	P2RX7	PAFAH2	PDE10A	PDE11A	PDE1A	PDE1B	PDE2A	PDE5A	PDE9A	PECAM1	PLA2G4A	PPP2CA	PPP2CB	PPP2R1A	PPP2R1B	PPP2R5A	PPP2R5B	PPP2R5C	PPP2R5D	PPP2R5E	PRKG1	PRKG2	PTGIR	PTPN11	PTPN6	SLC8A1	SLC8A2	SLC8A3	SRI	STIM1	TRPC3	TRPC6	TRPC7
REACTOME_PLATELET_SENSITIZATION_BY_LDL	https://www.gsea-msigdb.org/gsea/msigdb/human/geneset/REACTOME_PLATELET_SENSITIZATION_BY_LDL	APOB	FGR	LRP8	MAPK14	PECAM1	PLA2G4A	PPP2CA	PPP2CB	PPP2R1A	PPP2R1B	PPP2R5A	PPP2R5B	PPP2R5C	PPP2R5D	PPP2R5E	PTPN11	PTPN6
REACTOME_POLB_DEPENDENT_LONG_PATCH_BASE_EXCISION_REPAIR	https://www.gsea-msigdb.org/gsea/msigdb/human/geneset/REACTOME_POLB_DEPENDENT_LONG_PATCH_BASE_EXCISION_REPAIR	ADPRS	APEX1	FEN1	LIG1	PARG	PARP1	PARP2	POLB
REACTOME_POLO_LIKE_KINASE_MEDIATED_EVENTS	https://www.gsea-msigdb.org/gsea/msigdb/human/geneset/REACTOME_POLO_LIKE_KINASE_MEDIATED_EVENTS	CCNB1	CCNB2	CDC25A	CDC25C	CENPF	EP300	FOXM1	LIN37	LIN52	LIN54	LIN9	MYBL2	PKMYT1	PLK1	RBBP4	WEE1
REACTOME_POLYMERASE_SWITCHING	https://www.gsea-msigdb.org/gsea/msigdb/human/geneset/REACTOME_POLYMERASE_SWITCHING	PCNA	POLA1	POLA2	POLD1	POLD2	POLD3	POLD4	PRIM1	PRIM2	RFC1	RFC2	RFC3	RFC4	RFC5
REACTOME_POLYMERASE_SWITCHING_ON_THE_C_STRAND_OF_THE_TELOMERE	https://www.gsea-msigdb.org/gsea/msigdb/human/geneset/REACTOME_POLYMERASE_SWITCHING_ON_THE_C_STRAND_OF_THE_TELOMERE	ACD	CHTF18	CHTF8	CTC1	DSCC1	PCNA	POLA1	POLA2	POLD1	POLD2	POLD3	POLD4	POT1	PRIM1	PRIM2	RFC1	RFC2	RFC3	RFC4	RFC5	STN1	TEN1	TERF1	TERF2	TERF2IP	TINF2
REACTOME_POSITIVE_EPIGENETIC_REGULATION_OF_RRNA_EXPRESSION	https://www.gsea-msigdb.org/gsea/msigdb/human/geneset/REACTOME_POSITIVE_EPIGENETIC_REGULATION_OF_RRNA_EXPRESSION	ACTB	BAZ1B	CBX3	CHD3	CHD4	DDX21	DEK	EHMT2	EP300	ERCC6	GATAD2A	GATAD2B	GSK3B	H2AB1	H2AC14	H2AC18	H2AC19	H2AC20	H2AC4	H2AC6	H2AC7	H2AC8	H2AJ	H2AX	H2AZ2	H2BC1	H2BC10	H2BC11	H2BC12	H2BC12L	H2BC13	H2BC14	H2BC15	H2BC17	H2BC21	H2BC26	H2BC3	H2BC4	H2BC5	H2BC6	H2BC7	H2BC8	H2BC9	H3-3A	H3-3B	H3C1	H3C10	H3C11	H3C12	H3C13	H3C14	H3C15	H3C2	H3C3	H3C4	H3C6	H3C7	H3C8	H4C1	H4C11	H4C12	H4C13	H4C14	H4C15	H4C16	H4C2	H4C3	H4C4	H4C5	H4C6	H4C8	H4C9	HDAC1	HDAC2	KAT2A	KAT2B	MBD3	MTA1	MTA2	MTA3	MYBBP1A	MYO1C	POLR1A	POLR1B	POLR1C	POLR1D	POLR1E	POLR1F	POLR1G	POLR1H	POLR2E	POLR2F	POLR2H	POLR2K	POLR2L	RBBP4	RBBP7	SF3B1	SMARCA5	TAF1A	TAF1B	TAF1C	TAF1D	TBP	TTF1
REACTOME_POSTMITOTIC_NUCLEAR_PORE_COMPLEX_NPC_REFORMATION	https://www.gsea-msigdb.org/gsea/msigdb/human/geneset/REACTOME_POSTMITOTIC_NUCLEAR_PORE_COMPLEX_NPC_REFORMATION	AHCTF1	KPNB1	NDC1	NUP107	NUP133	NUP155	NUP160	NUP188	NUP205	NUP35	NUP37	NUP43	NUP54	NUP58	NUP62	NUP85	NUP93	NUP98	POM121	RAN	RANGAP1	RCC1	SEC13	SEH1L	SUMO1	TNPO1	UBE2I
REACTOME_POST_CHAPERONIN_TUBULIN_FOLDING_PATHWAY	https://www.gsea-msigdb.org/gsea/msigdb/human/geneset/REACTOME_POST_CHAPERONIN_TUBULIN_FOLDING_PATHWAY	ARL2	TBCA	TBCB	TBCC	TBCD	TBCE	TUBA1A	TUBA1B	TUBA1C	TUBA3C	TUBA3D	TUBA3E	TUBA4A	TUBA4B	TUBA8	TUBAL3	TUBB1	TUBB2A	TUBB2B	TUBB3	TUBB4A	TUBB4B	TUBB6
REACTOME_POST_TRANSCRIPTIONAL_SILENCING_BY_SMALL_RNAS	https://www.gsea-msigdb.org/gsea/msigdb/human/geneset/REACTOME_POST_TRANSCRIPTIONAL_SILENCING_BY_SMALL_RNAS	AGO1	AGO2	AGO3	AGO4	TNRC6A	TNRC6B	TNRC6C
REACTOME_POST_TRANSLATIONAL_MODIFICATION_SYNTHESIS_OF_GPI_ANCHORED_PROTEINS	https://www.gsea-msigdb.org/gsea/msigdb/human/geneset/REACTOME_POST_TRANSLATIONAL_MODIFICATION_SYNTHESIS_OF_GPI_ANCHORED_PROTEINS	ALPG	ALPI	ALPL	ART3	ART4	BST1	CD109	CD52	CEACAM5	CEACAM7	CNTN3	CNTN4	CNTN5	CPM	DPM1	DPM2	DPM3	FCGR3B	FOLR2	GP2	GPAA1	GPIHBP1	GPLD1	IZUMO1R	LSAMP	LY6D	LY6E	LY6G6C	LY6G6D	LY6H	LY6K	LYPD1	LYPD2	LYPD3	LYPD4	LYPD5	LYPD6B	LYPD8	MDGA1	MDGA2	MELTF	MSLN	NEGR1	NRN1	NRN1L	NTM	NTNG1	NTNG2	OPCML	OTOA	PGAP1	PIGA	PIGB	PIGC	PIGF	PIGG	PIGH	PIGK	PIGL	PIGM	PIGN	PIGO	PIGP	PIGQ	PIGS	PIGT	PIGU	PIGV	PIGW	PIGX	PIGY	PIGZ	PLAUR	PLET1	PRND	PRSS21	PRSS41	PSCA	RAET1G	RAET1L	RECK	RTN4RL1	RTN4RL2	SPACA4	SPRN	TECTA	TECTB	TEX101	THY1	ULBP2	VNN1	VNN2	XPNPEP2
REACTOME_POST_TRANSLATIONAL_PROTEIN_MODIFICATION	https://www.gsea-msigdb.org/gsea/msigdb/human/geneset/REACTOME_POST_TRANSLATIONAL_PROTEIN_MODIFICATION	A4GNT	AAAS	ABRAXAS1	ABRAXAS2	ACTB	ACTL6A	ACTR10	ACTR1A	ACTR5	ACTR8	ADAM10	ADAMTS1	ADAMTS10	ADAMTS12	ADAMTS13	ADAMTS14	ADAMTS15	ADAMTS16	ADAMTS17	ADAMTS18	ADAMTS19	ADAMTS2	ADAMTS20	ADAMTS3	ADAMTS4	ADAMTS5	ADAMTS6	ADAMTS7	ADAMTS8	ADAMTS9	ADAMTSL1	ADAMTSL2	ADAMTSL3	ADAMTSL4	ADAMTSL5	ADRB2	ADRM1	AFP	AGBL1	AGBL2	AGBL3	AGBL4	AGBL5	AGTPBP1	AHSG	ALB	ALG1	ALG10	ALG10B	ALG11	ALG12	ALG13	ALG14	ALG2	ALG3	ALG5	ALG6	ALG8	ALG9	ALPG	ALPI	ALPL	AMBN	AMDHD2	AMELX	AMER1	AMFR	AMTN	ANK1	ANK2	ANK3	ANKRD28	ANKRD9	ANO8	APC	APLP2	APOA1	APOA2	APOA5	APOB	APOE	APOL1	APP	AR	ARCN1	AREG	ARF1	ARF3	ARF4	ARF5	ARFGAP1	ARFGAP2	ARFGAP3	ARRB1	ARRB2	ARSA	ARSB	ARSD	ARSF	ARSG	ARSH	ARSI	ARSJ	ARSK	ARSL	ART3	ART4	ASB1	ASB10	ASB11	ASB12	ASB13	ASB14	ASB15	ASB16	ASB17	ASB18	ASB2	ASB3	ASB4	ASB5	ASB6	ASB7	ASB8	ASB9	ASGR1	ASGR2	ASPH	ASXL1	ASXL2	ATXN3	ATXN3L	ATXN7	AURKA	AURKB	AXIN1	AXIN2	B3GALNT2	B3GLCT	B3GNT2	B3GNT3	B3GNT4	B3GNT5	B3GNT6	B3GNT7	B3GNT8	B3GNT9	B3GNTL1	B4GALNT2	B4GALT1	B4GALT2	B4GALT3	B4GALT4	B4GALT5	B4GALT6	B4GAT1	BABAM1	BABAM2	BAP1	BARD1	BCL10	BECN1	BET1	BET1L	BGLAP	BIRC2	BIRC3	BIRC5	BLM	BMI1	BMP15	BMP4	BPIFB2	BRCA1	BRCC3	BST1	BTBD1	BTBD6	BTRC	C1GALT1	C1GALT1C1	C3	C4A	CALM1	CALR	CALU	CAMKMT	CAND1	CANX	CAPZA1	CAPZA2	CAPZA3	CAPZB	CASP8AP2	CBX2	CBX4	CBX5	CBX8	CCDC22	CCDC8	CCN1	CCNA1	CCNA2	CCNF	CCP110	CD109	CD52	CD55	CD59	CDC20	CDC25A	CDC34	CDC73	CDCA8	CDH2	CDK1	CDKN1A	CDKN2A	CEACAM5	CEACAM7	CETN2	CFP	CFTR	CGA	CHD3	CHGB	CHM	CHML	CHRDL1	CHST10	CHST4	CHST8	CISH	CKAP4	CLSPN	CMAS	CNIH1	CNIH2	CNIH3	CNTN3	CNTN4	CNTN5	COG1	COG2	COG3	COG4	COG5	COG6	COG7	COG8	COL7A1	COMMD1	COMMD10	COMMD2	COMMD3	COMMD4	COMMD5	COMMD6	COMMD7	COMMD8	COMMD9	COP1	COPA	COPB1	COPB2	COPE	COPG1	COPG2	COPS2	COPS3	COPS4	COPS5	COPS6	COPS7A	COPS7B	COPS8	COPZ1	COPZ2	CP	CPM	CREBBP	CSF1	CSNK1D	CST3	CTBP1	CTR9	CTSA	CTSC	CTSZ	CUL1	CUL2	CUL3	CUL4A	CUL4B	CUL5	CUL7	CUL9	CYLD	DAD1	DAG1	DAXX	DBT	DCAF10	DCAF11	DCAF13	DCAF16	DCAF17	DCAF4	DCAF5	DCAF6	DCAF7	DCAF8	DCTN1	DCTN2	DCTN3	DCTN4	DCTN5	DCTN6	DCUN1D1	DCUN1D2	DCUN1D3	DCUN1D4	DCUN1D5	DDA1	DDB1	DDB2	DDOST	DDX17	DDX5	DERL1	DERL2	DHDDS	DHPS	DLAT	DLST	DMP1	DNAJC24	DNAJC3	DNMT1	DNMT3A	DNMT3B	DOHH	DOLK	DOLPP1	DPAGT1	DPH1	DPH2	DPH3	DPH5	DPH6	DPH7	DPM1	DPM2	DPM3	DPP3	DRG1	DRG2	DTL	DYNC1H1	DYNC1I1	DYNC1I2	DYNC1LI1	DYNC1LI2	DYNLL1	DYNLL2	EDEM1	EDEM2	EDEM3	EEF1A1	EEF1AKMT1	EEF1AKMT2	EEF2	EEF2KMT	EID3	EIF2AK2	EIF5A	EIF5A2	ELOB	ELOC	ENAM	ENGASE	EP300	EPAS1	ERCC8	ESR1	ETF1	ETFB	ETFBKMT	EVA1A	F10	F2	F5	F7	F8	F9	FAM20A	FAM20C	FBN1	FBXL12	FBXL13	FBXL14	FBXL15	FBXL16	FBXL18	FBXL19	FBXL20	FBXL22	FBXL3	FBXL4	FBXL5	FBXL7	FBXL8	FBXO10	FBXO11	FBXO15	FBXO17	FBXO2	FBXO21	FBXO22	FBXO27	FBXO30	FBXO31	FBXO32	FBXO4	FBXO40	FBXO41	FBXO44	FBXO6	FBXO7	FBXO9	FBXW10	FBXW11	FBXW12	FBXW2	FBXW4	FBXW5	FBXW7	FBXW8	FBXW9	FCGR3B	FCSK	FDX1	FEM1A	FEM1B	FEM1C	FGA	FGF23	FGG	FKBP8	FN1	FN3K	FN3KRP	FOLR1	FOLR2	FOXK1	FOXK2	FOXL2	FOXO4	FPGT	FSTL1	FSTL3	FUCA1	FUCA2	FUOM	FURIN	FUT3	FUT8	GALNT1	GALNT10	GALNT11	GALNT12	GALNT13	GALNT14	GALNT15	GALNT16	GALNT17	GALNT18	GALNT2	GALNT3	GALNT4	GALNT5	GALNT6	GALNT7	GALNT8	GALNT9	GALNTL5	GALNTL6	GAN	GANAB	GAS6	GATA3	GBF1	GCNT1	GCNT3	GCNT4	GCNT7	GCSH	GFPT1	GFPT2	GFUS	GGCX	GLB1	GMDS	GMPPA	GMPPB	GNE	GNPNAT1	GOLGA2	GOLGB1	GOLM1	GORASP1	GOSR1	GOSR2	GP2	GPAA1	GPC3	GPIHBP1	GPLD1	GPS1	GRIA1	H2AC1	H2AC11	H2AC12	H2AC13	H2AC14	H2AC15	H2AC16	H2AC17	H2AC18	H2AC19	H2AC20	H2AC21	H2AC25	H2AC4	H2AC6	H2AC7	H2AC8	H2BC1	H2BC10	H2BC11	H2BC12	H2BC13	H2BC14	H2BC15	H2BC17	H2BC18	H2BC21	H2BC26	H2BC3	H2BC4	H2BC5	H2BC6	H2BC7	H2BC8	H2BC9	H4C1	H4C11	H4C12	H4C13	H4C14	H4C15	H4C16	H4C2	H4C3	H4C4	H4C5	H4C6	H4C8	H4C9	HCFC1	HDAC1	HDAC2	HDAC4	HDAC7	HERC2	HGS	HIC1	HIF1A	HIF3A	HIPK2	HK1	HLA-A	HLTF	HNRNPC	HNRNPK	HRC	HSP90B1	HSPA8	ICMT	IDE	IFIH1	IGFBP1	IGFBP3	IGFBP4	IGFBP5	IGFBP7	IKBKE	IKBKG	IL33	IL6	INCENP	ING2	INO80	INO80B	INO80C	INO80D	INO80E	INS	ITIH2	IZUMO1R	JMJD4	JMJD6	JMJD7	JOSD1	JOSD2	KAT2A	KAT2B	KBTBD13	KBTBD6	KBTBD7	KBTBD8	KCTD6	KCTD7	KDELR1	KDELR2	KDELR3	KDM1B	KDM8	KEAP1	KIN	KLHL11	KLHL13	KLHL2	KLHL20	KLHL21	KLHL22	KLHL25	KLHL3	KLHL41	KLHL42	KLHL5	KLHL9	KNG1	KTN1	L3MBTL2	LAMB1	LAMB2	LAMC1	LARGE1	LARGE2	LEO1	LGALS1	LHB	LIAS	LIPT1	LIPT2	LMAN1	LMAN1L	LMAN2	LMAN2L	LMO7	LRR1	LRRC41	LRRC49	LSAMP	LTBP1	LY6D	LY6E	LY6G6C	LY6G6D	LY6H	LY6K	LYPD1	LYPD2	LYPD3	LYPD4	LYPD5	LYPD6B	LYPD8	MAGT1	MAN1A1	MAN1A2	MAN1B1	MAN1C1	MAN2A1	MAN2A2	MANEA	MAP3K7	MARCHF6	MAT2B	MATN3	MAVS	MBD1	MBD5	MBD6	MBTPS1	MCFD2	MCRS1	MDC1	MDGA1	MDGA2	MDM2	MDM4	MELTF	MEN1	MEPE	METTL21A	METTL22	MFGE8	MGAT1	MGAT2	MGAT3	MGAT4A	MGAT4B	MGAT4C	MGAT5	MIA2	MIA3	MITF	MLEC	MOGS	MPDU1	MPI	MRTFA	MSLN	MTA1	MUC1	MUC12	MUC13	MUC15	MUC16	MUC17	MUC20	MUC21	MUC3A	MUC4	MUC5AC	MUC5B	MUC6	MUC7	MUCL1	MUL1	MVD	MXRA8	MYC	MYSM1	NAE1	NAGK	NANP	NANS	NAPA	NAPB	NAPG	NCOA1	NCOA2	NCOR2	NDC1	NDUFAB1	NEDD8	NEGR1	NEU1	NEU2	NEU3	NEU4	NEURL2	NFE2L2	NFKB2	NFKBIA	NFRKB	NFU1	NGLY1	NICN1	NLRP3	NOD1	NOD2	NOP58	NOTUM	NPL	NPLOC4	NPM1	NR1H2	NR1H3	NR1H4	NR1I2	NR2C1	NR3C1	NR3C2	NR4A2	NR5A1	NR5A2	NRIP1	NRN1	NRN1L	NSF	NSMCE1	NSMCE2	NSMCE3	NSMCE4A	NTM	NTNG1	NTNG2	NUB1	NUCB1	NUDT14	NUP107	NUP133	NUP153	NUP155	NUP160	NUP188	NUP205	NUP210	NUP214	NUP35	NUP37	NUP42	NUP43	NUP50	NUP54	NUP58	NUP62	NUP85	NUP88	NUP93	NUP98	NUS1	OBSL1	OGFOD1	OGT	OPCML	OS9	OTOA	OTUB1	OTUB2	OTUD3	OTUD5	OTUD7A	OTUD7B	OTULIN	P4HB	PAF1	PALB2	PARK7	PARP1	PCGF2	PCNA	PCSK9	PDIA3	PDIA6	PENK	PEX10	PEX12	PEX13	PEX14	PEX2	PEX5	PGAP1	PGM3	PGR	PHC1	PHC2	PHC3	PIAS1	PIAS2	PIAS3	PIAS4	PIGA	PIGB	PIGC	PIGF	PIGG	PIGH	PIGK	PIGL	PIGM	PIGN	PIGO	PIGP	PIGQ	PIGS	PIGT	PIGU	PIGV	PIGW	PIGX	PIGY	PIGZ	PLAUR	PLET1	PML	PMM1	PMM2	PNPLA2	POFUT2	POLB	POM121	POM121C	POMGNT1	POMGNT2	POMK	POMT1	POMT2	PPARA	PPARG	PPARGC1A	PPP6C	PPP6R1	PPP6R3	PREB	PRKCSH	PRKDC	PRKN	PRMT3	PRND	PROC	PROS1	PROZ	PRSS21	PRSS23	PRSS41	PSCA	PSMA1	PSMA2	PSMA3	PSMA4	PSMA5	PSMA6	PSMA7	PSMA8	PSMB1	PSMB10	PSMB11	PSMB2	PSMB3	PSMB4	PSMB5	PSMB6	PSMB7	PSMB8	PSMB9	PSMC1	PSMC2	PSMC3	PSMC4	PSMC5	PSMC6	PSMD1	PSMD10	PSMD11	PSMD12	PSMD13	PSMD14	PSMD2	PSMD3	PSMD4	PSMD5	PSMD6	PSMD7	PSMD8	PSMD9	PSME1	PSME2	PSME3	PSME4	PSMF1	PTEN	PTP4A2	PTRH2	PUM2	QSOX1	RAB10	RAB11A	RAB11B	RAB12	RAB13	RAB14	RAB15	RAB17	RAB18	RAB19	RAB1A	RAB1B	RAB20	RAB21	RAB22A	RAB23	RAB24	RAB25	RAB26	RAB27A	RAB27B	RAB29	RAB2A	RAB2B	RAB30	RAB31	RAB32	RAB33A	RAB33B	RAB34	RAB35	RAB36	RAB37	RAB38	RAB39A	RAB39B	RAB3A	RAB3B	RAB3C	RAB3D	RAB40A	RAB40B	RAB40C	RAB41	RAB42	RAB43	RAB44	RAB4A	RAB4B	RAB5A	RAB5B	RAB5C	RAB6A	RAB6B	RAB7A	RAB7B	RAB8A	RAB8B	RAB9A	RAB9B	RABGGTA	RABGGTB	RAD18	RAD21	RAD23A	RAD23B	RAD52	RAE1	RAET1G	RAET1L	RANBP2	RANGAP1	RARA	RBBP5	RBBP7	RBX1	RCCD1	RCE1	RCN1	RECK	RELA	RENBP	RFT1	RHOA	RHOT1	RIGI	RING1	RIOX1	RIOX2	RIPK1	RIPK2	RNF103	RNF123	RNF128	RNF135	RNF139	RNF144A	RNF146	RNF152	RNF168	RNF181	RNF185	RNF2	RNF20	RNF40	RNF5	RNF7	RORA	RPA1	RPL27A	RPL8	RPN1	RPN2	RPS2	RPS23	RPS27A	RPS6	RRAGA	RTF1	RTN4RL1	RTN4RL2	RUVBL1	RWDD1	RWDD3	RXRA	SAE1	SAFB	SAR1B	SATB1	SATB2	SBSPON	SCFD1	SCG2	SCG3	SCMH1	SDC2	SEC13	SEC16A	SEC16B	SEC22A	SEC22B	SEC22C	SEC23A	SEC23IP	SEC24A	SEC24B	SEC24C	SEC24D	SEC31A	SEC31B	SEH1L	SEL1L	SELENOS	SEM1	SEMA5A	SEMA5B	SENP1	SENP2	SENP5	SENP8	SERPINA1	SERPINA10	SERPINC1	SERPIND1	SHISA5	SHPRH	SIAH2	SIN3A	SKIC8	SKP1	SKP2	SLC17A5	SLC35A1	SLC35C1	SMAD1	SMAD2	SMAD3	SMAD4	SMAD7	SMC1A	SMC3	SMC5	SMC6	SMURF2	SNX3	SOCS2	SOCS3	SOCS5	SOCS6	SP100	SP3	SPACA4	SPARCL1	SPON1	SPON2	SPP1	SPP2	SPRN	SPSB1	SPSB2	SPSB3	SPSB4	SPTA1	SPTAN1	SPTB	SPTBN1	SPTBN2	SPTBN4	SPTBN5	SQSTM1	SRD5A3	SSPOP	ST3GAL1	ST3GAL2	ST3GAL3	ST3GAL4	ST3GAL5	ST3GAL6	ST6GAL1	ST6GAL2	ST6GALNAC1	ST6GALNAC2	ST6GALNAC3	ST6GALNAC4	ST6GALNAC5	ST6GALNAC6	ST8SIA1	ST8SIA2	ST8SIA3	ST8SIA4	ST8SIA5	ST8SIA6	STAG1	STAG2	STAM	STAM2	STAMBP	STAMBPL1	STC2	STS	STT3A	STX17	STX5	SUDS3	SUMF1	SUMF2	SUMO1	SUMO2	SUMO3	SUZ12	SVBP	SYVN1	TAB1	TADA2B	TADA3	TAF10	TAF9B	TBC1D20	TDG	TECTA	TECTB	TEX101	TF	TFAP2A	TFAP2B	TFAP2C	TFG	TFPT	TGFA	TGFB1	TGFBR1	TGFBR2	TGOLN2	THBS1	THBS2	THRA	THRB	THSD1	THSD4	THSD7A	THSD7B	THY1	TIMP1	TMED10	TMED2	TMED3	TMED7	TMED9	TMEM115	TMEM129	TMEM132A	TNC	TNFAIP3	TNIP1	TNIP2	TNIP3	TNKS	TNKS2	TOMM20	TOMM70	TOP1	TOP2A	TOP2B	TOPORS	TP53	TP53BP1	TPGS1	TPGS2	TPR	TPST1	TPST2	TRAF2	TRAF3	TRAF6	TRAPPC1	TRAPPC10	TRAPPC2	TRAPPC2L	TRAPPC3	TRAPPC4	TRAPPC5	TRAPPC6A	TRAPPC6B	TRAPPC9	TRIM13	TRIM25	TRIM27	TRIM28	TRIM4	TRRAP	TTL	TTLL1	TTLL10	TTLL11	TTLL12	TTLL13	TTLL2	TTLL3	TTLL4	TTLL5	TTLL6	TTLL7	TTLL8	TTLL9	TUBA1A	TUBA1B	TUBA1C	TUBA3C	TUBA3D	TUBA3E	TUBA4A	TUBA4B	TUBA8	TUBAL3	TUBB1	TUBB2A	TUBB2B	TUBB3	TUBB4A	TUBB4B	TUBB6	TUBB8	TUBB8B	TULP4	TUSC3	U2AF2	UAP1	UBA1	UBA2	UBA3	UBA52	UBA6	UBB	UBC	UBD	UBE2A	UBE2B	UBE2C	UBE2D1	UBE2D2	UBE2D3	UBE2E1	UBE2E3	UBE2F	UBE2G1	UBE2G2	UBE2H	UBE2I	UBE2J2	UBE2K	UBE2L3	UBE2M	UBE2N	UBE2Q2	UBE2R2	UBE2S	UBE2T	UBE2V2	UBE2W	UBE2Z	UBXN1	UBXN7	UCHL1	UCHL3	UCHL5	UFD1	UGGT1	UGGT2	UHRF2	UIMC1	ULBP2	UMOD	USO1	USP10	USP11	USP12	USP13	USP14	USP15	USP16	USP17L1	USP17L10	USP17L11	USP17L12	USP17L13	USP17L15	USP17L17	USP17L18	USP17L19	USP17L2	USP17L20	USP17L21	USP17L22	USP17L24	USP17L25	USP17L26	USP17L27	USP17L28	USP17L29	USP17L3	USP17L30	USP17L4	USP17L5	USP17L8	USP18	USP19	USP2	USP20	USP21	USP22	USP24	USP25	USP26	USP28	USP3	USP30	USP33	USP34	USP37	USP4	USP42	USP44	USP47	USP48	USP49	USP5	USP7	USP8	USP9X	VASH1	VASH2	VCAN	VCP	VCPIP1	VCPKMT	VDAC1	VDAC2	VDAC3	VDR	VGF	VHL	VNN1	VNN2	VWA1	WAC	WDR20	WDR48	WDR5	WDTC1	WFS1	WRN	WSB1	WSB2	XPC	XPNPEP2	XRCC4	YKT6	YOD1	YY1	ZBED1	ZBTB16	ZC3H15	ZNF131	ZNF350	ZRANB1
REACTOME_POTASSIUM_CHANNELS	https://www.gsea-msigdb.org/gsea/msigdb/human/geneset/REACTOME_POTASSIUM_CHANNELS	ABCC8	ABCC9	GABBR1	GABBR2	GNB1	GNB2	GNB3	GNB4	GNB5	GNG10	GNG11	GNG12	GNG13	GNG2	GNG3	GNG4	GNG5	GNG7	GNG8	GNGT1	GNGT2	HCN1	HCN2	HCN3	HCN4	KCNA1	KCNA10	KCNA2	KCNA3	KCNA4	KCNA5	KCNA6	KCNA7	KCNAB1	KCNAB2	KCNAB3	KCNB1	KCNB2	KCNC1	KCNC2	KCNC3	KCNC4	KCND1	KCND2	KCND3	KCNF1	KCNG1	KCNG2	KCNG3	KCNG4	KCNH1	KCNH2	KCNH3	KCNH4	KCNH5	KCNH6	KCNH7	KCNH8	KCNJ1	KCNJ10	KCNJ11	KCNJ12	KCNJ14	KCNJ15	KCNJ16	KCNJ2	KCNJ3	KCNJ4	KCNJ5	KCNJ6	KCNJ8	KCNJ9	KCNK1	KCNK10	KCNK13	KCNK16	KCNK17	KCNK18	KCNK2	KCNK3	KCNK4	KCNK6	KCNK7	KCNK9	KCNMA1	KCNMB1	KCNMB2	KCNMB3	KCNMB4	KCNN1	KCNN2	KCNN3	KCNN4	KCNQ1	KCNQ2	KCNQ3	KCNQ4	KCNQ5	KCNS1	KCNS2	KCNS3	KCNV1	KCNV2
REACTOME_POTENTIAL_THERAPEUTICS_FOR_SARS	https://www.gsea-msigdb.org/gsea/msigdb/human/geneset/REACTOME_POTENTIAL_THERAPEUTICS_FOR_SARS	ACE2	AP2A1	AP2A2	AP2B1	AP2M1	AP2S1	ARID4A	ARID4B	ATP1A1	ATP1A2	ATP1A3	ATP1A4	ATP1B1	ATP1B2	ATP1B3	BLNK	BRD4	BRMS1	BTK	CD79A	CD79B	CHD3	CHD4	COMT	CRBN	CUL3	CYSLTR1	FKBP1A	FKBP4	FNTA	FNTB	FURIN	FXYD1	FXYD2	FXYD3	FXYD4	FXYD6	FXYD7	GATAD2A	GATAD2B	GRB2	HDAC1	HDAC2	HMG20B	HSP90AA1	HSP90AB1	IFNAR1	IFNAR2	IFNGR1	IFNGR2	IGHD	IGHM	IGHV1-2	IGHV1-46	IGHV1-69	IGHV2-5	IGHV2-70	IGHV3-11	IGHV3-13	IGHV3-23	IGHV3-30	IGHV3-33	IGHV3-48	IGHV3-53	IGHV3-7	IGHV4-34	IGHV4-39	IGHV4-59	IGKV1-12	IGKV1-16	IGKV1-17	IGKV1-33	IGKV1-39	IGKV1-5	IGKV1D-12	IGKV1D-16	IGKV1D-33	IGKV1D-39	IGKV2-28	IGKV2-30	IGKV2D-28	IGKV2D-30	IGKV2D-40	IGKV3-11	IGKV3-15	IGKV3-20	IGKV3D-20	IGKV4-1	IGKV5-2	IGLC2	IGLC3	IGLV1-40	IGLV1-44	IGLV1-47	IGLV1-51	IGLV2-11	IGLV2-14	IGLV2-23	IGLV2-8	IGLV3-1	IGLV3-19	IGLV3-21	IGLV3-25	IGLV3-27	IGLV6-57	IGLV7-43	IL1R1	IL6R	IMPDH1	IMPDH2	ITGA4	ITGB1	JAK1	JAK2	JAK3	KDM1A	KEAP1	MBD3	MTA1	MTA2	MTA3	NCK1	NFE2L2	NR3C1	PDCD1	PHF21A	PLCG2	PTGES3	RBBP4	RBBP7	RBX1	RCOR1	REST	RIPK1	ROCK1	ROCK2	S1PR1	SAP18	SAP30	SAP30L	SH3KBP1	SIGMAR1	SOS1	STAT2	SUDS3	SYK	TBK1	TLR7	TLR9	TUBB	TYK2	VAV1	VEGFA	ZBP1
REACTOME_POU5F1_OCT4_SOX2_NANOG_ACTIVATE_GENES_RELATED_TO_PROLIFERATION	https://www.gsea-msigdb.org/gsea/msigdb/human/geneset/REACTOME_POU5F1_OCT4_SOX2_NANOG_ACTIVATE_GENES_RELATED_TO_PROLIFERATION	CRIPTO	DPPA4	EPHA1	FGF2	FOXD3	NANOG	NR6A1	POU5F1	SALL1	SALL4	SOX2	STAT3	ZIC3
REACTOME_POU5F1_OCT4_SOX2_NANOG_REPRESS_GENES_RELATED_TO_DIFFERENTIATION	https://www.gsea-msigdb.org/gsea/msigdb/human/geneset/REACTOME_POU5F1_OCT4_SOX2_NANOG_REPRESS_GENES_RELATED_TO_DIFFERENTIATION	CDX2	DKK1	EOMES	GATA6	GSC	HHEX	NANOG	POU5F1	SOX2	TSC22D1
REACTOME_PP2A_MEDIATED_DEPHOSPHORYLATION_OF_KEY_METABOLIC_FACTORS	https://www.gsea-msigdb.org/gsea/msigdb/human/geneset/REACTOME_PP2A_MEDIATED_DEPHOSPHORYLATION_OF_KEY_METABOLIC_FACTORS	MLXIPL	PFKFB1	PPP2CA	PPP2CB	PPP2R1A	PPP2R1B	PPP2R5D
REACTOME_PRC2_METHYLATES_HISTONES_AND_DNA	https://www.gsea-msigdb.org/gsea/msigdb/human/geneset/REACTOME_PRC2_METHYLATES_HISTONES_AND_DNA	AEBP2	DNMT1	DNMT3A	DNMT3B	EED	EZH2	H2AB1	H2AC14	H2AC18	H2AC19	H2AC20	H2AC4	H2AC6	H2AC7	H2AC8	H2AJ	H2AX	H2AZ2	H2BC1	H2BC10	H2BC11	H2BC12	H2BC12L	H2BC13	H2BC14	H2BC15	H2BC17	H2BC21	H2BC26	H2BC3	H2BC4	H2BC5	H2BC6	H2BC7	H2BC8	H2BC9	H3-3A	H3-3B	H3C1	H3C10	H3C11	H3C12	H3C13	H3C14	H3C15	H3C2	H3C3	H3C4	H3C6	H3C7	H3C8	H4C1	H4C11	H4C12	H4C13	H4C14	H4C15	H4C16	H4C2	H4C3	H4C4	H4C5	H4C6	H4C8	H4C9	JARID2	MTF2	PHF1	PHF19	RBBP4	RBBP7	SUZ12
REACTOME_PREDNISONE_ADME	https://www.gsea-msigdb.org/gsea/msigdb/human/geneset/REACTOME_PREDNISONE_ADME	ABCB1	AKR1C1	ALB	CYP3A4	HSD11B1	HSD11B2	SERPINA6	UGT1A3	UGT2B17	UGT2B7
REACTOME_PREGNENOLONE_BIOSYNTHESIS	https://www.gsea-msigdb.org/gsea/msigdb/human/geneset/REACTOME_PREGNENOLONE_BIOSYNTHESIS	AKR1B1	CYP11A1	FDX1	FDX2	FDXR	STAR	STARD3	STARD3NL	STARD4	STARD6	TSPO	TSPOAP1
REACTOME_PRESYNAPTIC_DEPOLARIZATION_AND_CALCIUM_CHANNEL_OPENING	https://www.gsea-msigdb.org/gsea/msigdb/human/geneset/REACTOME_PRESYNAPTIC_DEPOLARIZATION_AND_CALCIUM_CHANNEL_OPENING	CACNA1A	CACNA1B	CACNA1E	CACNA2D2	CACNA2D3	CACNB1	CACNB2	CACNB3	CACNB4	CACNG2	CACNG4
REACTOME_PRESYNAPTIC_FUNCTION_OF_KAINATE_RECEPTORS	https://www.gsea-msigdb.org/gsea/msigdb/human/geneset/REACTOME_PRESYNAPTIC_FUNCTION_OF_KAINATE_RECEPTORS	GNB1	GNB2	GNB3	GNB4	GNB5	GNG10	GNG11	GNG12	GNG13	GNG2	GNG3	GNG4	GNG5	GNG7	GNG8	GNGT1	GNGT2	GRIK3	PLCB1	PLCB2	PLCB3
REACTOME_PRESYNAPTIC_NICOTINIC_ACETYLCHOLINE_RECEPTORS	https://www.gsea-msigdb.org/gsea/msigdb/human/geneset/REACTOME_PRESYNAPTIC_NICOTINIC_ACETYLCHOLINE_RECEPTORS	CHRNA1	CHRNA2	CHRNA3	CHRNA4	CHRNA5	CHRNA6	CHRNB2	CHRNB3	CHRNB4	CHRND	CHRNE	CHRNG
REACTOME_PREVENTION_OF_PHAGOSOMAL_LYSOSOMAL_FUSION	https://www.gsea-msigdb.org/gsea/msigdb/human/geneset/REACTOME_PREVENTION_OF_PHAGOSOMAL_LYSOSOMAL_FUSION	CORO1A	HGS	RAB5A	RAB7A	RPS27A	UBA52	UBB	UBC	VPS33B
REACTOME_PRE_NOTCH_EXPRESSION_AND_PROCESSING	https://www.gsea-msigdb.org/gsea/msigdb/human/geneset/REACTOME_PRE_NOTCH_EXPRESSION_AND_PROCESSING	AGO1	AGO2	AGO3	AGO4	ATP2A1	ATP2A2	ATP2A3	B4GALT1	CCND1	CREBBP	E2F1	E2F3	ELF3	EP300	FURIN	H2AB1	H2AC14	H2AC18	H2AC19	H2AC20	H2AC4	H2AC6	H2AC7	H2AC8	H2AJ	H2AX	H2AZ2	H2BC1	H2BC10	H2BC11	H2BC12	H2BC12L	H2BC13	H2BC14	H2BC15	H2BC17	H2BC21	H2BC26	H2BC3	H2BC4	H2BC5	H2BC6	H2BC7	H2BC8	H2BC9	H3-3A	H3-3B	H3C1	H3C10	H3C11	H3C12	H3C13	H3C14	H3C15	H3C2	H3C3	H3C4	H3C6	H3C7	H3C8	H4C1	H4C11	H4C12	H4C13	H4C14	H4C15	H4C16	H4C2	H4C3	H4C4	H4C5	H4C6	H4C8	H4C9	JUN	KAT2A	KAT2B	LFNG	MAML1	MAML2	MAML3	MAMLD1	MFNG	MIR150	MIR181C	MIR200B	MIR200C	MIR206	MIR302A	MIR34B	MIR34C	MIR449A	MIR449B	MIR449C	MOV10	NOTCH1	NOTCH2	NOTCH3	NOTCH4	POFUT1	POGLUT1	PRKCI	RAB6A	RBPJ	RFNG	RUNX1	SEL1L	SIRT6	SNW1	ST3GAL3	ST3GAL4	ST3GAL6	TFDP1	TFDP2	TMED2	TNRC6A	TNRC6B	TNRC6C	TP53
REACTOME_PRE_NOTCH_PROCESSING_IN_GOLGI	https://www.gsea-msigdb.org/gsea/msigdb/human/geneset/REACTOME_PRE_NOTCH_PROCESSING_IN_GOLGI	ATP2A1	ATP2A2	ATP2A3	B4GALT1	FURIN	LFNG	MFNG	NOTCH1	NOTCH2	NOTCH3	NOTCH4	RAB6A	RFNG	SEL1L	ST3GAL3	ST3GAL4	ST3GAL6	TMED2
REACTOME_PRE_NOTCH_PROCESSING_IN_THE_ENDOPLASMIC_RETICULUM	https://www.gsea-msigdb.org/gsea/msigdb/human/geneset/REACTOME_PRE_NOTCH_PROCESSING_IN_THE_ENDOPLASMIC_RETICULUM	NOTCH1	NOTCH2	NOTCH3	NOTCH4	POFUT1	POGLUT1
REACTOME_PROCESSING_AND_ACTIVATION_OF_SUMO	https://www.gsea-msigdb.org/gsea/msigdb/human/geneset/REACTOME_PROCESSING_AND_ACTIVATION_OF_SUMO	RWDD3	SAE1	SENP1	SENP2	SENP5	SUMO1	SUMO2	SUMO3	UBA2	UBE2I
REACTOME_PROCESSING_OF_CAPPED_INTRONLESS_PRE_MRNA	https://www.gsea-msigdb.org/gsea/msigdb/human/geneset/REACTOME_PROCESSING_OF_CAPPED_INTRONLESS_PRE_MRNA	CLP1	CPSF1	CPSF2	CPSF3	CPSF4	CPSF6	CPSF7	CSTF1	CSTF2	CSTF2T	CSTF3	FIP1L1	LSM10	LSM11	NCBP1	NCBP2	NUDT21	PABPN1	PAPOLA	PCF11	SLBP	SNRPB	SNRPD3	SNRPE	SNRPF	SNRPG	SYMPK	WDR33	ZNF473
REACTOME_PROCESSING_OF_CAPPED_INTRON_CONTAINING_PRE_MRNA	https://www.gsea-msigdb.org/gsea/msigdb/human/geneset/REACTOME_PROCESSING_OF_CAPPED_INTRON_CONTAINING_PRE_MRNA	AAAS	ACIN1	ALYREF	AQR	BCAS2	BUD13	BUD31	C9orf78	CACTIN	CASC3	CCAR1	CCDC12	CDC40	CDC5L	CHERP	CHTOP	CLP1	CPSF1	CPSF2	CPSF3	CPSF4	CPSF6	CPSF7	CRNKL1	CSTF1	CSTF2	CSTF2T	CSTF3	CTNNBL1	CWC15	CWC22	CWC25	CWC27	CWF19L2	DDX23	DDX39A	DDX39B	DDX41	DDX42	DDX46	DDX5	DHX15	DHX16	DHX35	DHX38	DHX8	DHX9	DNAJC8	EFTUD2	EIF4A3	EIF4E	FAM32A	FAM50A	FIP1L1	FUS	FYTTD1	GCFC2	GLE1	GPATCH1	GPKOW	GTF2F1	GTF2F2	HNRNPA1	HNRNPA2B1	HNRNPA3	HNRNPC	HNRNPD	HNRNPF	HNRNPH1	HNRNPH2	HNRNPK	HNRNPL	HNRNPM	HNRNPR	HNRNPU	HSPA8	HTATSF1	IK	ISY1	LENG1	LSM2	LSM3	LSM4	LSM5	LSM6	LSM7	LSM8	LUC7L3	LUZP4	MAGOH	MAGOHB	METTL14	METTL3	MFAP1	MTREX	NCBP1	NCBP2	NDC1	NKAP	NSRP1	NUDT21	NUP107	NUP133	NUP153	NUP155	NUP160	NUP188	NUP205	NUP210	NUP214	NUP35	NUP37	NUP42	NUP43	NUP50	NUP54	NUP58	NUP62	NUP85	NUP88	NUP93	NUP98	NXF1	NXF2	NXF2B	NXT1	PABPN1	PAPOLA	PCBP1	PCBP2	PCF11	PDCD7	PHF5A	PLRG1	PNN	POLDIP3	POLR2A	POLR2B	POLR2C	POLR2D	POLR2E	POLR2F	POLR2G	POLR2H	POLR2I	POLR2J	POLR2K	POLR2L	POM121	POM121C	PPIE	PPIG	PPIH	PPIL1	PPIL2	PPIL3	PPIL4	PPP1R8	PPWD1	PQBP1	PRCC	PRKRIP1	PRPF18	PRPF19	PRPF3	PRPF31	PRPF38A	PRPF4	PRPF40A	PRPF4B	PRPF6	PRPF8	PTBP1	PUF60	RAE1	RANBP2	RBM10	RBM17	RBM22	RBM25	RBM39	RBM42	RBM5	RBM7	RBM8A	RBMX	RBMX2	RNF113A	RNPC3	RNPS1	SAP18	SARNP	SART1	SDE2	SEC13	SEH1L	SF1	SF3A1	SF3A2	SF3A3	SF3B1	SF3B2	SF3B3	SF3B4	SF3B5	SF3B6	SLBP	SLU7	SMNDC1	SMU1	SNIP1	SNRNP200	SNRNP25	SNRNP27	SNRNP35	SNRNP40	SNRNP48	SNRNP70	SNRPA	SNRPA1	SNRPB	SNRPB2	SNRPC	SNRPD1	SNRPD2	SNRPD3	SNRPE	SNRPF	SNRPG	SNRPN	SNU13	SNW1	SRRM1	SRRM2	SRRT	SRSF1	SRSF10	SRSF11	SRSF12	SRSF2	SRSF3	SRSF4	SRSF5	SRSF6	SRSF7	SRSF8	SRSF9	STEEP1	SUGP1	SYF2	SYMPK	TCERG1	TFIP11	THOC1	THOC2	THOC3	THOC5	THOC6	THOC7	TPR	TRA2B	TXNL4A	U2AF1	U2AF1L4	U2AF2	U2SURP	UBL5	UPF3B	USP39	WBP11	WBP4	WDR33	WDR70	WTAP	XAB2	YBX1	YJU2	ZC3H11A	ZCRB1	ZMAT2	ZMAT5	ZNF830	ZRSR2
REACTOME_PROCESSING_OF_DNA_DOUBLE_STRAND_BREAK_ENDS	https://www.gsea-msigdb.org/gsea/msigdb/human/geneset/REACTOME_PROCESSING_OF_DNA_DOUBLE_STRAND_BREAK_ENDS	ABRAXAS1	ATM	ATR	ATRIP	BABAM1	BABAM2	BARD1	BLM	BRCA1	BRCC3	BRIP1	CCNA1	CCNA2	CDK2	CHEK1	CLSPN	DNA2	EXO1	H2AX	H2BC1	H2BC10	H2BC11	H2BC12	H2BC12L	H2BC13	H2BC14	H2BC15	H2BC17	H2BC21	H2BC26	H2BC3	H2BC4	H2BC5	H2BC6	H2BC7	H2BC8	H2BC9	H3-4	H4C1	H4C11	H4C12	H4C13	H4C14	H4C15	H4C16	H4C2	H4C3	H4C4	H4C5	H4C6	H4C8	H4C9	HERC2	HUS1	KAT5	MDC1	MRE11	NBN	NSD2	PIAS4	PPP4C	PPP4R2	RAD1	RAD17	RAD50	RAD9A	RAD9B	RBBP8	RFC2	RFC3	RFC4	RFC5	RHNO1	RMI1	RMI2	RNF168	RNF4	RNF8	RPA1	RPA2	RPA3	RPS27A	SIRT6	SUMO2	TIMELESS	TIPIN	TOP3A	TOPBP1	TP53BP1	UBA52	UBB	UBC	UBE2I	UBE2N	UBE2V2	UIMC1	WRN
REACTOME_PROCESSING_OF_INTRONLESS_PRE_MRNAS	https://www.gsea-msigdb.org/gsea/msigdb/human/geneset/REACTOME_PROCESSING_OF_INTRONLESS_PRE_MRNAS	CLP1	CPSF1	CPSF2	CPSF3	CPSF4	CPSF6	CPSF7	CSTF1	CSTF2	CSTF2T	CSTF3	FIP1L1	NCBP1	NCBP2	NUDT21	PABPN1	PAPOLA	PCF11	SYMPK	WDR33
REACTOME_PROCESSING_OF_SMDT1	https://www.gsea-msigdb.org/gsea/msigdb/human/geneset/REACTOME_PROCESSING_OF_SMDT1	AFG3L2	MAIP1	MCU	MCUB	MICU1	MICU2	MICU3	PARL	PHB1	PHB2	PMPCA	PMPCB	SMDT1	SPG7	STOML2	YME1L1
REACTOME_PROCESSIVE_SYNTHESIS_ON_THE_C_STRAND_OF_THE_TELOMERE	https://www.gsea-msigdb.org/gsea/msigdb/human/geneset/REACTOME_PROCESSIVE_SYNTHESIS_ON_THE_C_STRAND_OF_THE_TELOMERE	ACD	BLM	DNA2	FEN1	LIG1	PCNA	POLD1	POLD2	POLD3	POLD4	POT1	RPA1	RPA2	RPA3	TERF1	TERF2	TERF2IP	TINF2	WRN
REACTOME_PROCESSIVE_SYNTHESIS_ON_THE_LAGGING_STRAND	https://www.gsea-msigdb.org/gsea/msigdb/human/geneset/REACTOME_PROCESSIVE_SYNTHESIS_ON_THE_LAGGING_STRAND	DNA2	FEN1	LIG1	PCNA	POLA1	POLA2	POLD1	POLD2	POLD3	POLD4	PRIM1	PRIM2	RPA1	RPA2	RPA3
REACTOME_PROGRAMMED_CELL_DEATH	https://www.gsea-msigdb.org/gsea/msigdb/human/geneset/REACTOME_PROGRAMMED_CELL_DEATH	ACIN1	ADD1	AKT1	AKT2	AKT3	APAF1	APC	APIP	APPL1	ARHGAP10	AVEN	BAD	BAK1	BAX	BBC3	BCAP31	BCL2	BCL2L1	BCL2L11	BID	BIRC2	BIRC3	BMF	BMX	C1QBP	CARD8	CASP1	CASP3	CASP4	CASP5	CASP6	CASP7	CASP8	CASP9	CD14	CDC37	CDH1	CDKN2A	CFLAR	CHMP2A	CHMP2B	CHMP3	CHMP4A	CHMP4B	CHMP4C	CHMP6	CHMP7	CLSPN	CTNNB1	CYCS	DAPK1	DAPK2	DAPK3	DBNL	DCC	DFFA	DFFB	DIABLO	DNM1L	DSG1	DSG2	DSG3	DSP	DYNLL1	DYNLL2	E2F1	ELANE	FADD	FAS	FASLG	FLOT1	FLOT2	FNTA	GAS2	GSDMD	GSDME	GSN	GZMB	H1-0	H1-1	H1-2	H1-3	H1-4	H1-5	HMGB1	HMGB2	HSP90AA1	IL18	IL1A	IL1B	IRF1	IRF2	ITCH	KPNA1	KPNB1	LMNA	LMNB1	LY96	MAGED1	MAPK1	MAPK3	MAPK8	MAPT	MLKL	NMT1	OCLN	OGT	OMA1	OPA1	PAK2	PDCD6IP	PELI1	PKP1	PLEC	PMAIP1	PPP1R13B	PPP3CC	PPP3R1	PRKCD	PRKCQ	PRKN	PSMA1	PSMA2	PSMA3	PSMA4	PSMA5	PSMA6	PSMA7	PSMA8	PSMB1	PSMB10	PSMB11	PSMB2	PSMB3	PSMB4	PSMB5	PSMB6	PSMB7	PSMB8	PSMB9	PSMC1	PSMC2	PSMC3	PSMC4	PSMC5	PSMC6	PSMD1	PSMD10	PSMD11	PSMD12	PSMD13	PSMD14	PSMD2	PSMD3	PSMD4	PSMD5	PSMD6	PSMD7	PSMD8	PSMD9	PSME1	PSME2	PSME3	PSME4	PSMF1	PTK2	RIPK1	RIPK3	ROCK1	RPS27A	SATB1	SDCBP	SEM1	SEPTIN4	SFN	SPTAN1	STAT3	STK24	STK26	STUB1	TFDP1	TFDP2	TICAM1	TICAM2	TJP1	TJP2	TLR4	TNFRSF10A	TNFRSF10B	TNFSF10	TP53	TP53BP2	TP63	TP73	TRADD	TRAF2	UACA	UBA52	UBB	UBC	UBE2L3	UNC5A	UNC5B	VIM	XIAP	YWHAB	YWHAE	YWHAG	YWHAH	YWHAQ	YWHAZ
REACTOME_PROLACTIN_RECEPTOR_SIGNALING	https://www.gsea-msigdb.org/gsea/msigdb/human/geneset/REACTOME_PROLACTIN_RECEPTOR_SIGNALING	BTRC	CSH1	CUL1	GH1	GH2	GHR	JAK2	PRL	PRLR	PTPN11	RBX1	SH2B1	SKP1	STAT5A	STAT5B
REACTOME_PROLONGED_ERK_ACTIVATION_EVENTS	https://www.gsea-msigdb.org/gsea/msigdb/human/geneset/REACTOME_PROLONGED_ERK_ACTIVATION_EVENTS	BRAF	CRK	CRKL	FRS2	KIDINS220	MAP2K1	MAP2K2	MAPK1	MAPK3	NGF	NTRK1	RAP1A	RAPGEF1	YWHAB
REACTOME_PROPIONYL_COA_CATABOLISM	https://www.gsea-msigdb.org/gsea/msigdb/human/geneset/REACTOME_PROPIONYL_COA_CATABOLISM	MCEE	MMAA	MMUT	PCCA	PCCB
REACTOME_PROSTACYCLIN_SIGNALLING_THROUGH_PROSTACYCLIN_RECEPTOR	https://www.gsea-msigdb.org/gsea/msigdb/human/geneset/REACTOME_PROSTACYCLIN_SIGNALLING_THROUGH_PROSTACYCLIN_RECEPTOR	GNAS	GNB1	GNB2	GNB3	GNB4	GNB5	GNG10	GNG11	GNG12	GNG13	GNG2	GNG3	GNG4	GNG5	GNG7	GNG8	GNGT1	GNGT2	PTGIR
REACTOME_PROSTANOID_LIGAND_RECEPTORS	https://www.gsea-msigdb.org/gsea/msigdb/human/geneset/REACTOME_PROSTANOID_LIGAND_RECEPTORS	PTGDR	PTGDR2	PTGER1	PTGER2	PTGER3	PTGER4	PTGFR	PTGIR	TBXA2R
REACTOME_PROTEIN_FOLDING	https://www.gsea-msigdb.org/gsea/msigdb/human/geneset/REACTOME_PROTEIN_FOLDING	ACTB	AP3M1	ARFGEF2	ARL2	CCNE1	CCNE2	CCT2	CCT3	CCT4	CCT5	CCT6A	CCT6B	CCT7	CCT8	CSNK2A1	CSNK2A2	CSNK2B	DCAF7	FBXL3	FBXL5	FBXO4	FBXO6	FBXW10	FBXW2	FBXW4	FBXW5	FBXW7	FBXW9	FKBP9	GAPDHS	GBA1	GNA11	GNA14	GNA15	GNAQ	GNB1	GNB2	GNB3	GNB4	GNB5	GNG10	GNG11	GNG12	GNG13	GNG2	GNG3	GNG4	GNG5	GNG7	GNG8	GNGT1	GNGT2	HDAC3	KIF13A	KIFC3	LONP2	NOP56	PDCL	PFDN1	PFDN2	PFDN4	PFDN5	PFDN6	RGS11	RGS6	RGS7	RGS9	SKIC2	SPHK1	STAT3	TBCA	TBCB	TBCC	TBCD	TBCE	TCP1	TP53	TUBA1A	TUBA1B	TUBA1C	TUBA3C	TUBA3D	TUBA3E	TUBA4A	TUBA4B	TUBA8	TUBAL3	TUBB1	TUBB2A	TUBB2B	TUBB3	TUBB4A	TUBB4B	TUBB6	USP11	VBP1	WRAP53	XRN2
REACTOME_PROTEIN_HYDROXYLATION	https://www.gsea-msigdb.org/gsea/msigdb/human/geneset/REACTOME_PROTEIN_HYDROXYLATION	ASPH	DRG1	DRG2	ETF1	F9	JMJD4	JMJD6	JMJD7	KDM8	OGFOD1	RCCD1	RIOX1	RIOX2	RPL27A	RPL8	RPS23	RPS6	RWDD1	U2AF2	ZC3H15
REACTOME_PROTEIN_LIPOYLATION	https://www.gsea-msigdb.org/gsea/msigdb/human/geneset/REACTOME_PROTEIN_LIPOYLATION	DBT	DLAT	DLST	FDX1	GCSH	LIAS	LIPT1	LIPT2	NDUFAB1	NFU1
REACTOME_PROTEIN_LOCALIZATION	https://www.gsea-msigdb.org/gsea/msigdb/human/geneset/REACTOME_PROTEIN_LOCALIZATION	ABCD1	ABCD2	ABCD3	ACAA1	ACBD5	ACO2	ACOT2	ACOT4	ACOT8	ACOX1	ACOX2	ACOX3	AGPS	AGXT	ALDH3A2	AMACR	APP	ATAD1	ATP5F1A	ATP5F1B	ATP5MC1	BAAT	BAG6	BCS1L	CAMLG	CAT	CHCHD10	CHCHD2	CHCHD3	CHCHD4	CHCHD5	CHCHD7	CMC2	CMC4	COA4	COA6	COQ2	COX17	COX19	CRAT	CROT	CS	CYB5A	CYC1	DAO	DDO	DECR2	DHRS4	DNAJC19	ECH1	ECI2	EHHADH	EMD	EPHX2	FIS1	FXN	GDAP1	GET1	GET3	GET4	GFER	GNPAT	GRPEL1	GRPEL2	GSTK1	HACL1	HAO1	HAO2	HMGCL	HMOX1	HSCB	HSD17B4	HSPA9	HSPD1	IDE	IDH1	IDH3G	LDHD	LONP2	MLYCD	MPV17	MTX1	MTX2	NDUFB8	NOS2	NUDT19	NUDT7	OTC	OTOF	PAM16	PAOX	PECR	PEX1	PEX10	PEX11B	PEX12	PEX13	PEX14	PEX16	PEX19	PEX2	PEX26	PEX3	PEX5	PEX6	PEX7	PHYH	PIPOX	PITRM1	PMPCA	PMPCB	PRNP	PXMP2	PXMP4	RPS27A	SAMM50	SCP2	SEC61B	SEC61G	SERP1	SGTA	SLC25A12	SLC25A13	SLC25A17	SLC25A4	SLC25A6	SLC27A2	STX1A	STX5	TAFAZZIN	TIMM10	TIMM10B	TIMM13	TIMM17A	TIMM17B	TIMM21	TIMM22	TIMM23	TIMM44	TIMM50	TIMM8A	TIMM8B	TIMM9	TOMM20	TOMM22	TOMM40	TOMM5	TOMM6	TOMM7	TOMM70	TYSND1	UBA52	UBB	UBC	UBE2D1	UBE2D2	UBE2D3	UBE2J2	UBL4A	USP9X	VAMP2	VAPA	VDAC1	ZFAND6
REACTOME_PROTEIN_METHYLATION	https://www.gsea-msigdb.org/gsea/msigdb/human/geneset/REACTOME_PROTEIN_METHYLATION	CALM1	CAMKMT	EEF1A1	EEF1AKMT1	EEF1AKMT2	EEF2	EEF2KMT	ETFB	ETFBKMT	HSPA8	KIN	METTL21A	METTL22	PRMT3	RPS2	VCP	VCPKMT
REACTOME_PROTEIN_PROTEIN_INTERACTIONS_AT_SYNAPSES	https://www.gsea-msigdb.org/gsea/msigdb/human/geneset/REACTOME_PROTEIN_PROTEIN_INTERACTIONS_AT_SYNAPSES	APBA1	APBA2	APBA3	BEGAIN	CASK	DBNL	DLG1	DLG2	DLG3	DLG4	DLGAP1	DLGAP2	DLGAP3	DLGAP4	EPB41	EPB41L1	EPB41L2	EPB41L3	EPB41L5	FLOT1	FLOT2	GRIA1	GRIA3	GRIA4	GRIN1	GRIN2A	GRIN2B	GRIN2C	GRIN2D	GRM1	GRM5	HOMER1	HOMER2	HOMER3	IL1RAP	IL1RAPL1	IL1RAPL2	LIN7A	LIN7B	LIN7C	LRFN1	LRFN2	LRFN3	LRFN4	LRRC4B	LRRTM1	LRRTM2	LRRTM3	LRRTM4	NLGN1	NLGN2	NLGN3	NLGN4X	NLGN4Y	NRXN1	NRXN2	NRXN3	NTRK3	PDLIM5	PPFIA1	PPFIA2	PPFIA3	PPFIA4	PPFIBP1	PPFIBP2	PTPRD	PTPRF	PTPRS	RTN3	SHANK1	SHANK2	SHARPIN	SIPA1L1	SLITRK1	SLITRK2	SLITRK3	SLITRK4	SLITRK5	SLITRK6	STX1A	STXBP1	SYT1	SYT10	SYT12	SYT2	SYT7	SYT9
REACTOME_PROTEIN_REPAIR	https://www.gsea-msigdb.org/gsea/msigdb/human/geneset/REACTOME_PROTEIN_REPAIR	MSRA	MSRB1	MSRB2	MSRB3	PCMT1	TXN
REACTOME_PROTEIN_UBIQUITINATION	https://www.gsea-msigdb.org/gsea/msigdb/human/geneset/REACTOME_PROTEIN_UBIQUITINATION	BCL10	CDC34	CDC73	CTR9	DERL1	H2BC1	H2BC10	H2BC11	H2BC12	H2BC13	H2BC14	H2BC15	H2BC17	H2BC3	H2BC4	H2BC5	H2BC6	H2BC7	H2BC8	H2BC9	HLA-A	HLTF	LEO1	OTULIN	PAF1	PCNA	PEX10	PEX12	PEX13	PEX14	PEX2	PEX5	PRKDC	RAD18	RNF144A	RNF152	RNF181	RNF20	RNF40	RPS27A	RRAGA	RTF1	SELENOS	SHPRH	SKIC8	TMEM129	UBA1	UBA52	UBA6	UBB	UBC	UBE2A	UBE2B	UBE2C	UBE2D1	UBE2D2	UBE2D3	UBE2E1	UBE2E3	UBE2G1	UBE2G2	UBE2H	UBE2J2	UBE2K	UBE2L3	UBE2N	UBE2Q2	UBE2R2	UBE2S	UBE2T	UBE2V2	UBE2W	UBE2Z	UCHL3	USP5	USP7	USP9X	VCP	WAC
REACTOME_PROTON_COUPLED_MONOCARBOXYLATE_TRANSPORT	https://www.gsea-msigdb.org/gsea/msigdb/human/geneset/REACTOME_PROTON_COUPLED_MONOCARBOXYLATE_TRANSPORT	BSG	EMB	SLC16A1	SLC16A3	SLC16A7	SLC16A8
REACTOME_PTEN_REGULATION	https://www.gsea-msigdb.org/gsea/msigdb/human/geneset/REACTOME_PTEN_REGULATION	AGO1	AGO2	AGO3	AGO4	AKT1	AKT2	AKT3	ATF2	ATN1	BMI1	CBX2	CBX4	CBX6	CBX8	CHD3	CHD4	CSNK2A1	CSNK2A2	CSNK2B	EED	EGR1	EZH2	FRK	GATAD2A	GATAD2B	HDAC1	HDAC2	HDAC3	HDAC5	HDAC7	JUN	KDM1A	LAMTOR1	LAMTOR2	LAMTOR3	LAMTOR4	LAMTOR5	MAF1	MAPK1	MAPK3	MBD3	MECOM	MKRN1	MLST8	MOV10	MTA1	MTA2	MTA3	MTOR	NEDD4	NR2E1	OTUD3	PHC1	PHC2	PHC3	PML	PPARG	PREX2	PSMA1	PSMA2	PSMA3	PSMA4	PSMA5	PSMA6	PSMA7	PSMA8	PSMB1	PSMB10	PSMB11	PSMB2	PSMB3	PSMB4	PSMB5	PSMB6	PSMB7	PSMB8	PSMB9	PSMC1	PSMC2	PSMC3	PSMC4	PSMC5	PSMC6	PSMD1	PSMD10	PSMD11	PSMD12	PSMD13	PSMD14	PSMD2	PSMD3	PSMD4	PSMD5	PSMD6	PSMD7	PSMD8	PSMD9	PSME1	PSME2	PSME3	PSME4	PSMF1	PTEN	RBBP4	RBBP7	RCOR1	REST	RHEB	RING1	RNF146	RNF2	RPS27A	RPTOR	RRAGA	RRAGB	RRAGC	RRAGD	SALL4	SCMH1	SEM1	SLC38A9	SNAI1	SNAI2	STUB1	SUZ12	TNKS	TNKS2	TNRC6A	TNRC6B	TNRC6C	TP53	TRIM27	UBA52	UBB	UBC	USP13	USP7	WWP2	XIAP
REACTOME_PTK6_EXPRESSION	https://www.gsea-msigdb.org/gsea/msigdb/human/geneset/REACTOME_PTK6_EXPRESSION	EPAS1	HIF1A	NR3C1	PELP1	PTK6
REACTOME_PTK6_PROMOTES_HIF1A_STABILIZATION	https://www.gsea-msigdb.org/gsea/msigdb/human/geneset/REACTOME_PTK6_PROMOTES_HIF1A_STABILIZATION	EGFR	GPNMB	HBEGF	HIF1A	LRRK2	PTK6
REACTOME_PTK6_REGULATES_CELL_CYCLE	https://www.gsea-msigdb.org/gsea/msigdb/human/geneset/REACTOME_PTK6_REGULATES_CELL_CYCLE	CCND1	CCNE1	CDK2	CDK4	CDKN1B	PTK6
REACTOME_PTK6_REGULATES_PROTEINS_INVOLVED_IN_RNA_PROCESSING	https://www.gsea-msigdb.org/gsea/msigdb/human/geneset/REACTOME_PTK6_REGULATES_PROTEINS_INVOLVED_IN_RNA_PROCESSING	KHDRBS1	KHDRBS2	KHDRBS3	PTK6	SFPQ
REACTOME_PTK6_REGULATES_RHO_GTPASES_RAS_GTPASE_AND_MAP_KINASES	https://www.gsea-msigdb.org/gsea/msigdb/human/geneset/REACTOME_PTK6_REGULATES_RHO_GTPASES_RAS_GTPASE_AND_MAP_KINASES	ARHGAP35	BCAR1	CRK	DOCK1	ELMO1	ELMO2	HRAS	KRAS	NRAS	PTK6	PXN	RAC1	RASA1	RHOA
REACTOME_PTK6_REGULATES_RTKS_AND_THEIR_EFFECTORS_AKT1_AND_DOK1	https://www.gsea-msigdb.org/gsea/msigdb/human/geneset/REACTOME_PTK6_REGULATES_RTKS_AND_THEIR_EFFECTORS_AKT1_AND_DOK1	AKT1	ARAP1	CBL	DOK1	PTK6	RPS27A	UBA52	UBB	UBC
REACTOME_PURINERGIC_SIGNALING_IN_LEISHMANIASIS_INFECTION	https://www.gsea-msigdb.org/gsea/msigdb/human/geneset/REACTOME_PURINERGIC_SIGNALING_IN_LEISHMANIASIS_INFECTION	APP	C3	C3AR1	CASP1	CTSG	ENTPD1	ENTPD5	GSDMD	HMOX1	HSP90AB1	IL18	IL1A	IL1B	MEFV	NFKB1	NFKB2	NLRP3	NT5E	P2RX4	P2RX7	PSTPIP1	PYCARD	RELA	SUGT1	TXN	TXNIP
REACTOME_PURINE_CATABOLISM	https://www.gsea-msigdb.org/gsea/msigdb/human/geneset/REACTOME_PURINE_CATABOLISM	ADPRM	DNPH1	GDA	ITPA	NT5C	NT5C1A	NT5C1B	NT5C2	NT5E	NUDT1	NUDT15	NUDT16	NUDT18	NUDT5	NUDT9	PNP	XDH
REACTOME_PURINE_RIBONUCLEOSIDE_MONOPHOSPHATE_BIOSYNTHESIS	https://www.gsea-msigdb.org/gsea/msigdb/human/geneset/REACTOME_PURINE_RIBONUCLEOSIDE_MONOPHOSPHATE_BIOSYNTHESIS	ADSL	ADSS1	ADSS2	ATIC	GART	GMPS	IMPDH1	IMPDH2	PAICS	PFAS	PPAT
REACTOME_PURINE_SALVAGE	https://www.gsea-msigdb.org/gsea/msigdb/human/geneset/REACTOME_PURINE_SALVAGE	ADA	ADAL	ADK	AMPD1	AMPD2	AMPD3	APRT	DCK	DGUOK	GMPR	GMPR2	HPRT1	PNP
REACTOME_PYRIMIDINE_CATABOLISM	https://www.gsea-msigdb.org/gsea/msigdb/human/geneset/REACTOME_PYRIMIDINE_CATABOLISM	AGXT2	DPYD	DPYS	NT5C	NT5C1A	NT5C3A	NT5E	NT5M	TYMP	UPB1	UPP1	UPP2
REACTOME_PYRIMIDINE_SALVAGE	https://www.gsea-msigdb.org/gsea/msigdb/human/geneset/REACTOME_PYRIMIDINE_SALVAGE	CDA	DCK	PUDP	TK1	TK2	TYMP	UCK1	UCK2	UCKL1	UPP1	UPP2
REACTOME_PYROPTOSIS	https://www.gsea-msigdb.org/gsea/msigdb/human/geneset/REACTOME_PYROPTOSIS	BAK1	BAX	CASP1	CASP3	CASP4	CASP5	CHMP2A	CHMP2B	CHMP3	CHMP4A	CHMP4B	CHMP4C	CHMP6	CHMP7	CYCS	ELANE	GSDMD	GSDME	GZMB	HMGB1	IL18	IL1A	IL1B	IRF1	IRF2	TP53	TP63
REACTOME_PYRUVATE_METABOLISM	https://www.gsea-msigdb.org/gsea/msigdb/human/geneset/REACTOME_PYRUVATE_METABOLISM	ARMC8	DLAT	DLD	FAHD1	GID4	GID8	GLO1	GPT	GSTZ1	HAGH	LDHA	LDHAL6A	LDHAL6B	LDHB	LDHC	MAEA	ME1	ME2	ME3	MKLN1	MPC1	MPC1L	MPC2	NEK1	PC	PDHA1	PDHA2	PDHB	PDHX	PDK1	PDK2	PDK3	PDK4	PDP1	PDP2	PDPR	PGAM5	PKLR	PKM	RANBP9	RMND5A	RMND5B	RPS27A	SIRT4	UBA52	UBB	UBC	VDAC1	WDR26
REACTOME_RAB_GEFS_EXCHANGE_GTP_FOR_GDP_ON_RABS	https://www.gsea-msigdb.org/gsea/msigdb/human/geneset/REACTOME_RAB_GEFS_EXCHANGE_GTP_FOR_GDP_ON_RABS	AKT1	AKT2	AKT3	ALS2	ALS2CL	ANKRD27	CCZ1	CCZ1B	CHM	CHML	DENND1A	DENND1B	DENND1C	DENND2A	DENND2B	DENND2C	DENND2D	DENND3	DENND4A	DENND4B	DENND4C	DENND5A	DENND5B	DENND6A	DENND6B	GAPVD1	GDI1	GDI2	HPS1	HPS4	MADD	MON1A	MON1B	RAB10	RAB12	RAB13	RAB14	RAB18	RAB1A	RAB1B	RAB21	RAB27A	RAB27B	RAB31	RAB32	RAB35	RAB38	RAB39A	RAB39B	RAB3A	RAB3GAP1	RAB3GAP2	RAB3IL1	RAB3IP	RAB5A	RAB5B	RAB5C	RAB6A	RAB6B	RAB7A	RAB7B	RAB8A	RAB8B	RAB9A	RAB9B	RABGEF1	RGP1	RIC1	RIN1	RIN2	RIN3	RINL	SBF1	SBF2	TRAPPC1	TRAPPC10	TRAPPC11	TRAPPC12	TRAPPC13	TRAPPC2	TRAPPC2L	TRAPPC3	TRAPPC4	TRAPPC5	TRAPPC6A	TRAPPC6B	TRAPPC8	TRAPPC9	ULK1	YWHAE
REACTOME_RAB_GERANYLGERANYLATION	https://www.gsea-msigdb.org/gsea/msigdb/human/geneset/REACTOME_RAB_GERANYLGERANYLATION	CHM	CHML	PTP4A2	RAB10	RAB11A	RAB11B	RAB12	RAB13	RAB14	RAB15	RAB17	RAB18	RAB19	RAB1A	RAB1B	RAB20	RAB21	RAB22A	RAB23	RAB24	RAB25	RAB26	RAB27A	RAB27B	RAB29	RAB2A	RAB2B	RAB30	RAB31	RAB32	RAB33A	RAB33B	RAB34	RAB35	RAB36	RAB37	RAB38	RAB39A	RAB39B	RAB3A	RAB3B	RAB3C	RAB3D	RAB40A	RAB40B	RAB40C	RAB41	RAB42	RAB43	RAB44	RAB4A	RAB4B	RAB5A	RAB5B	RAB5C	RAB6A	RAB6B	RAB7A	RAB7B	RAB8A	RAB8B	RAB9A	RAB9B	RABGGTA	RABGGTB
REACTOME_RAB_REGULATION_OF_TRAFFICKING	https://www.gsea-msigdb.org/gsea/msigdb/human/geneset/REACTOME_RAB_REGULATION_OF_TRAFFICKING	AKT1	AKT2	AKT3	ALS2	ALS2CL	ANKRD27	ARF6	CCZ1	CCZ1B	CHM	CHML	DENND1A	DENND1B	DENND1C	DENND2A	DENND2B	DENND2C	DENND2D	DENND3	DENND4A	DENND4B	DENND4C	DENND5A	DENND5B	DENND6A	DENND6B	GABARAP	GABARAPL2	GAPVD1	GDI1	GDI2	GGA1	GGA2	GGA3	HPS1	HPS4	MADD	MAP1LC3B	MON1A	MON1B	OPTN	RAB10	RAB11A	RAB11B	RAB12	RAB13	RAB14	RAB18	RAB1A	RAB1B	RAB21	RAB27A	RAB27B	RAB31	RAB32	RAB33A	RAB33B	RAB35	RAB38	RAB39A	RAB39B	RAB3A	RAB3GAP1	RAB3GAP2	RAB3IL1	RAB3IP	RAB4A	RAB5A	RAB5B	RAB5C	RAB6A	RAB6B	RAB7A	RAB7B	RAB8A	RAB8B	RAB9A	RAB9B	RABEP1	RABGAP1	RABGEF1	RGP1	RIC1	RIN1	RIN2	RIN3	RINL	SBF1	SBF2	SYTL1	TBC1D10A	TBC1D10B	TBC1D10C	TBC1D13	TBC1D14	TBC1D15	TBC1D16	TBC1D17	TBC1D2	TBC1D20	TBC1D24	TBC1D25	TBC1D3	TBC1D7	TRAPPC1	TRAPPC10	TRAPPC11	TRAPPC12	TRAPPC13	TRAPPC2	TRAPPC2L	TRAPPC3	TRAPPC4	TRAPPC5	TRAPPC6A	TRAPPC6B	TRAPPC8	TRAPPC9	TSC1	TSC2	ULK1	YWHAE
REACTOME_RAC1_GTPASE_CYCLE	https://www.gsea-msigdb.org/gsea/msigdb/human/geneset/REACTOME_RAC1_GTPASE_CYCLE	ABI1	ABI2	ABL2	ABR	ALS2	AMIGO2	ARAP1	ARAP2	ARAP3	ARHGAP1	ARHGAP10	ARHGAP12	ARHGAP15	ARHGAP17	ARHGAP20	ARHGAP21	ARHGAP22	ARHGAP23	ARHGAP24	ARHGAP25	ARHGAP26	ARHGAP27	ARHGAP29	ARHGAP30	ARHGAP31	ARHGAP32	ARHGAP33	ARHGAP35	ARHGAP39	ARHGAP4	ARHGAP42	ARHGAP44	ARHGAP45	ARHGAP5	ARHGAP9	ARHGDIA	ARHGDIB	ARHGEF10	ARHGEF11	ARHGEF15	ARHGEF18	ARHGEF19	ARHGEF25	ARHGEF39	ARHGEF4	ARHGEF5	ARHGEF6	ARHGEF7	BAIAP2	BAIAP2L1	BCR	BRK1	CAV1	CDC42	CDC42BPA	CDC42EP1	CDC42EP4	CHN1	CHN2	CIT	CYBA	CYBB	CYFIP1	CYFIP2	DEF6	DEPDC1B	DIAPH3	DLC1	DOCK1	DOCK10	DOCK11	DOCK2	DOCK3	DOCK4	DOCK5	DOCK6	DOCK7	DOCK8	DOCK9	ECT2	EMD	EPHA2	ERBIN	ESYT1	FAM13A	FAM13B	FARP1	FARP2	FERMT2	FGD5	FMNL1	GARRE1	GIT1	GIT2	GMIP	GNA13	IQGAP1	IQGAP2	IQGAP3	ITGB1	JAG1	KALRN	KTN1	LAMTOR1	LBR	LEMD3	MCAM	MCF2	MCF2L	MPP7	MYO9B	NCF1	NCF2	NCF4	NCKAP1	NCKAP1L	NGEF	NHS	NISCH	NOX1	NOX3	NOXA1	NOXO1	OPHN1	PAK1	PAK2	PAK3	PAK4	PAK5	PAK6	PARD6A	PIK3CA	PIK3R1	PIK3R2	PIK3R3	PKN1	PKN2	PLD1	PLD2	PLEKHG1	PLEKHG2	PLEKHG3	PLEKHG4	PLEKHG6	PREX1	PREX2	RAB7A	RAC1	RACGAP1	RALBP1	RASGRF2	SH3BP1	SLC1A5	SNAP23	SOS1	SOS2	SPATA13	SRGAP1	SRGAP2	SRGAP3	SWAP70	SYDE2	TAGAP	TAOK3	TFRC	TIAM1	TIAM2	TMPO	TRIO	VAMP3	VANGL1	VAV1	VAV2	VAV3	VRK2	WAS	WASF1	WASF2	WASF3	WASL	WIPF1	WIPF2	WIPF3	YKT6
REACTOME_RAC2_GTPASE_CYCLE	https://www.gsea-msigdb.org/gsea/msigdb/human/geneset/REACTOME_RAC2_GTPASE_CYCLE	ABI1	ABI2	ABR	ANKLE2	ARHGAP1	ARHGAP17	ARHGAP21	ARHGAP26	ARHGAP32	ARHGAP35	ARHGAP39	ARHGAP42	ARHGDIA	ARMCX3	BAIAP2L1	BCR	BRK1	CAV1	CDC42	CDC42EP1	CDC42EP4	CYBA	CYBB	CYFIP1	DEF6	DEPDC1B	DIAPH3	DOCK1	DOCK10	DOCK2	DOCK3	DOCK4	DSG2	EMD	EPHA2	ERBIN	ESYT1	GARRE1	GIT1	GIT2	IQGAP1	ITGB1	LAMTOR1	LBR	LEMD3	LMAN1	MCAM	MCF2	MPP7	MTX1	NCF1	NCF2	NCF4	NCKAP1	NCKAP1L	NHS	OPHN1	PAK1	PAK2	PAK4	PGRMC2	PIK3CA	PIK3R1	PIK3R2	PIK3R3	PLD2	PREX1	RAB7A	RAC2	RACGAP1	SAMM50	SLITRK5	STBD1	SWAP70	SYDE1	TAOK3	TFRC	TIAM1	TMPO	TRIO	VAMP3	VANGL1	VAPB	VAV1	VAV2	VAV3	VRK2	WASF2
REACTOME_RAC3_GTPASE_CYCLE	https://www.gsea-msigdb.org/gsea/msigdb/human/geneset/REACTOME_RAC3_GTPASE_CYCLE	ABI1	ABI2	ABL2	ABR	AMIGO2	ARAP2	ARAP3	ARHGAP1	ARHGAP15	ARHGAP17	ARHGAP21	ARHGAP26	ARHGAP32	ARHGAP35	ARHGAP39	ARHGAP42	ARHGAP5	ARHGAP6	ARHGDIB	BAIAP2	BAIAP2L1	BCR	BRK1	CAV1	CDC42	CDC42EP1	CYBA	CYBB	CYFIP1	DEPDC1B	DIAPH3	DOCK10	DSG2	EMD	EPHA2	ERBIN	ESYT1	FERMT2	GARRE1	GIT1	GIT2	IL32	ITGB1	JAG1	LAMTOR1	LBR	LEMD3	LMAN1	MCAM	MCF2	MPP7	NCF1	NCF2	NCF4	NCKAP1	NCKAP1L	NHS	NOX1	NOX3	NOXA1	NOXO1	OCRL	OPHN1	PAK1	PAK2	PAK4	PGRMC2	PIK3R1	PIK3R2	PREX1	RAB7A	RAC3	RACGAP1	RAPGEF1	SLC1A5	SLITRK3	SLITRK5	SNAP23	SRGAP2	STBD1	SWAP70	SYDE1	TAOK3	TFRC	TIAM1	TMPO	TRIO	VAMP3	VANGL1	VAV2	VRK2	WASF1	WASF2	YKT6
REACTOME_RAF_ACTIVATION	https://www.gsea-msigdb.org/gsea/msigdb/human/geneset/REACTOME_RAF_ACTIVATION	ARAF	BRAF	BRAP	CALM1	CAMK2A	CAMK2B	CAMK2D	CAMK2G	HRAS	JAK2	KRAS	KSR1	MAP2K1	MAP2K2	MAP3K11	MARK3	MRAS	NRAS	PHB1	PPP1CB	PPP1CC	PPP2CA	PPP2CB	PPP2R1A	PPP2R1B	PPP2R5A	PPP2R5B	PPP2R5C	PPP2R5D	PPP2R5E	RAF1	SHOC2	SRC	YWHAB
REACTOME_RAF_INDEPENDENT_MAPK1_3_ACTIVATION	https://www.gsea-msigdb.org/gsea/msigdb/human/geneset/REACTOME_RAF_INDEPENDENT_MAPK1_3_ACTIVATION	CDK1	DUSP1	DUSP10	DUSP16	DUSP2	DUSP4	DUSP5	DUSP6	DUSP7	DUSP8	DUSP9	IL6	IL6R	IL6ST	JAK1	JAK2	MAP2K1	MAP2K2	MAPK1	MAPK3	PEA15	PTPN11	TYK2
REACTOME_RAP1_SIGNALLING	https://www.gsea-msigdb.org/gsea/msigdb/human/geneset/REACTOME_RAP1_SIGNALLING	PRKACA	PRKACB	PRKACG	PRKG1	RAF1	RAP1A	RAP1B	RAP1GAP	RAP1GAP2	RAPGEF3	RAPGEF4	RASGRP1	RASGRP2	SIPA1	YWHAB	YWHAZ
REACTOME_RAS_ACTIVATION_UPON_CA2_INFLUX_THROUGH_NMDA_RECEPTOR	https://www.gsea-msigdb.org/gsea/msigdb/human/geneset/REACTOME_RAS_ACTIVATION_UPON_CA2_INFLUX_THROUGH_NMDA_RECEPTOR	ACTN2	CALM1	CAMK2A	CAMK2B	CAMK2D	CAMK2G	DLG1	DLG2	DLG3	DLG4	GRIN1	GRIN2B	GRIN2D	HRAS	KRAS	LRRC7	NEFL	NRAS	RASGRF1	RASGRF2
REACTOME_RAS_PROCESSING	https://www.gsea-msigdb.org/gsea/msigdb/human/geneset/REACTOME_RAS_PROCESSING	ABHD17A	ABHD17B	ABHD17C	ARL2	BCL2L1	CALM1	FNTA	FNTB	GOLGA7	HRAS	ICMT	KRAS	LYPLA1	NRAS	PDE6D	PRKCQ	PRKG2	RCE1	RPS27A	UBA52	UBB	UBC	USP17L2	ZDHHC9
REACTOME_RAS_SIGNALING_DOWNSTREAM_OF_NF1_LOSS_OF_FUNCTION_VARIANTS	https://www.gsea-msigdb.org/gsea/msigdb/human/geneset/REACTOME_RAS_SIGNALING_DOWNSTREAM_OF_NF1_LOSS_OF_FUNCTION_VARIANTS	HRAS	KRAS	NF1	NRAS	SPRED1	SPRED2	SPRED3
REACTOME_RA_BIOSYNTHESIS_PATHWAY	https://www.gsea-msigdb.org/gsea/msigdb/human/geneset/REACTOME_RA_BIOSYNTHESIS_PATHWAY	ADH1A	ADH1C	ADH4	AKR1C3	ALDH1A1	ALDH1A2	ALDH1A3	ALDH8A1	CRABP1	CYP26A1	CYP26B1	CYP26C1	DHRS3	DHRS4	DHRS9	RDH10	RDH11	RDH13	RDH14	RDH16	RDH5	SDR16C5
REACTOME_REACTIONS_SPECIFIC_TO_THE_COMPLEX_N_GLYCAN_SYNTHESIS_PATHWAY	https://www.gsea-msigdb.org/gsea/msigdb/human/geneset/REACTOME_REACTIONS_SPECIFIC_TO_THE_COMPLEX_N_GLYCAN_SYNTHESIS_PATHWAY	CGA	CHST10	CHST8	FUCA1	FUT3	FUT8	LHB	MAN2A1	MAN2A2	MGAT2
REACTOME_RECEPTOR_MEDIATED_MITOPHAGY	https://www.gsea-msigdb.org/gsea/msigdb/human/geneset/REACTOME_RECEPTOR_MEDIATED_MITOPHAGY	ATG12	ATG5	CSNK2A1	CSNK2A2	CSNK2B	FUNDC1	MAP1LC3A	MAP1LC3B	PGAM5	SRC	ULK1
REACTOME_RECEPTOR_TYPE_TYROSINE_PROTEIN_PHOSPHATASES	https://www.gsea-msigdb.org/gsea/msigdb/human/geneset/REACTOME_RECEPTOR_TYPE_TYROSINE_PROTEIN_PHOSPHATASES	IL1RAP	IL1RAPL1	IL1RAPL2	LRRC4B	NTRK3	PPFIA1	PPFIA2	PPFIA3	PPFIA4	PPFIBP1	PPFIBP2	PTPRD	PTPRF	PTPRS	SLITRK1	SLITRK2	SLITRK3	SLITRK4	SLITRK5	SLITRK6
REACTOME_RECOGNITION_AND_ASSOCIATION_OF_DNA_GLYCOSYLASE_WITH_SITE_CONTAINING_AN_AFFECTED_PURINE	https://www.gsea-msigdb.org/gsea/msigdb/human/geneset/REACTOME_RECOGNITION_AND_ASSOCIATION_OF_DNA_GLYCOSYLASE_WITH_SITE_CONTAINING_AN_AFFECTED_PURINE	ACD	H2AB1	H2AC14	H2AC18	H2AC19	H2AC20	H2AC4	H2AC6	H2AC7	H2AC8	H2AJ	H2AX	H2AZ2	H2BC1	H2BC10	H2BC11	H2BC12	H2BC12L	H2BC13	H2BC14	H2BC15	H2BC17	H2BC21	H2BC26	H2BC3	H2BC4	H2BC5	H2BC6	H2BC7	H2BC8	H2BC9	H3-4	H4C1	H4C11	H4C12	H4C13	H4C14	H4C15	H4C16	H4C2	H4C3	H4C4	H4C5	H4C6	H4C8	H4C9	MPG	MUTYH	NEIL3	OGG1	POT1	TERF1	TERF2	TERF2IP	TINF2
REACTOME_RECOGNITION_OF_DNA_DAMAGE_BY_PCNA_CONTAINING_REPLICATION_COMPLEX	https://www.gsea-msigdb.org/gsea/msigdb/human/geneset/REACTOME_RECOGNITION_OF_DNA_DAMAGE_BY_PCNA_CONTAINING_REPLICATION_COMPLEX	CUL4A	CUL4B	DDB1	DTL	PCNA	POLD1	POLD2	POLD3	POLD4	POLE	POLE2	POLE3	POLE4	RAD18	RBX1	RFC1	RFC2	RFC3	RFC4	RFC5	RPA1	RPA2	RPA3	RPS27A	UBA52	UBB	UBC	UBE2B	USP1	WDR48
REACTOME_RECRUITMENT_OF_MITOTIC_CENTROSOME_PROTEINS_AND_COMPLEXES	https://www.gsea-msigdb.org/gsea/msigdb/human/geneset/REACTOME_RECRUITMENT_OF_MITOTIC_CENTROSOME_PROTEINS_AND_COMPLEXES	ACTR1A	AKAP9	ALMS1	CCP110	CDK1	CDK11A	CDK11B	CDK5RAP2	CENPJ	CEP131	CEP135	CEP152	CEP164	CEP192	CEP250	CEP290	CEP41	CEP43	CEP57	CEP63	CEP70	CEP72	CEP76	CEP78	CETN2	CKAP5	CLASP1	CNTRL	CSNK1D	CSNK1E	DCTN1	DCTN2	DCTN3	DYNC1H1	DYNC1I2	DYNLL1	HAUS1	HAUS2	HAUS3	HAUS4	HAUS5	HAUS6	HAUS7	HAUS8	HSP90AA1	MAPRE1	MZT1	MZT2A	MZT2B	NDE1	NEDD1	NEK2	NINL	NME7	ODF2	OFD1	PAFAH1B1	PCM1	PCNT	PLK1	PLK4	PPP2R1A	PRKACA	PRKAR2B	SDCCAG8	SFI1	SSNA1	TUBA1A	TUBA4A	TUBB	TUBB4A	TUBB4B	TUBG1	TUBG2	TUBGCP2	TUBGCP3	TUBGCP4	TUBGCP5	TUBGCP6	YWHAE	YWHAG
REACTOME_RECRUITMENT_OF_NUMA_TO_MITOTIC_CENTROSOMES	https://www.gsea-msigdb.org/gsea/msigdb/human/geneset/REACTOME_RECRUITMENT_OF_NUMA_TO_MITOTIC_CENTROSOMES	ACTR1A	AKAP9	ALMS1	CCP110	CDK1	CDK5RAP2	CENPJ	CEP131	CEP135	CEP152	CEP164	CEP192	CEP250	CEP290	CEP41	CEP43	CEP57	CEP63	CEP70	CEP72	CEP76	CEP78	CETN2	CKAP5	CLASP1	CNTRL	CSNK1D	CSNK1E	DCTN1	DCTN2	DCTN3	DYNC1H1	DYNC1I2	DYNLL1	HAUS1	HAUS2	HAUS3	HAUS4	HAUS5	HAUS6	HAUS7	HAUS8	HSP90AA1	MAPRE1	MZT1	MZT2A	MZT2B	NDE1	NEDD1	NEK2	NINL	NME7	NUMA1	ODF2	OFD1	PAFAH1B1	PCM1	PCNT	PLK1	PLK4	PPP2R1A	PRKACA	PRKAR2B	SDCCAG8	SFI1	SSNA1	TUBA1A	TUBA1B	TUBA1C	TUBA3C	TUBA3D	TUBA3E	TUBA4A	TUBA4B	TUBA8	TUBAL3	TUBB	TUBB1	TUBB2A	TUBB2B	TUBB3	TUBB4A	TUBB4B	TUBB6	TUBB8	TUBB8B	TUBG1	TUBG2	TUBGCP2	TUBGCP3	TUBGCP4	TUBGCP5	TUBGCP6	YWHAE	YWHAG
REACTOME_RECYCLING_OF_BILE_ACIDS_AND_SALTS	https://www.gsea-msigdb.org/gsea/msigdb/human/geneset/REACTOME_RECYCLING_OF_BILE_ACIDS_AND_SALTS	ABCB11	ABCC3	ALB	BAAT	FABP6	NCOA1	NCOA2	NR1H4	RXRA	SLC10A1	SLC10A2	SLC27A5	SLC51A	SLC51B	SLCO1A2	SLCO1B1	SLCO1B3	STARD5
REACTOME_RECYCLING_OF_EIF2_GDP	https://www.gsea-msigdb.org/gsea/msigdb/human/geneset/REACTOME_RECYCLING_OF_EIF2_GDP	EIF2B1	EIF2B2	EIF2B3	EIF2B4	EIF2B5	EIF2S1	EIF2S2	EIF2S3
REACTOME_RECYCLING_PATHWAY_OF_L1	https://www.gsea-msigdb.org/gsea/msigdb/human/geneset/REACTOME_RECYCLING_PATHWAY_OF_L1	ACTB	ACTG1	AP2A1	AP2A2	AP2B1	AP2M1	AP2S1	CLTA	CLTC	DNM1	DNM2	DNM3	DPYSL2	EZR	KIF4A	KIF4B	L1CAM	MAPK1	MSN	NUMB	RDX	RPS6KA1	RPS6KA2	RPS6KA3	RPS6KA4	RPS6KA5	RPS6KA6	SH3GL2	SHTN1	SRC	TUBA1A	TUBA1B	TUBA1C	TUBA3C	TUBA3D	TUBA3E	TUBA4A	TUBA4B	TUBA8	TUBAL3	TUBB1	TUBB2A	TUBB2B	TUBB3	TUBB4A	TUBB4B	TUBB6	TUBB8	TUBB8B
REACTOME_REDUCTION_OF_CYTOSOLIC_CA_LEVELS	https://www.gsea-msigdb.org/gsea/msigdb/human/geneset/REACTOME_REDUCTION_OF_CYTOSOLIC_CA_LEVELS	ATP2A1	ATP2A2	ATP2A3	ATP2B1	ATP2B2	ATP2B3	ATP2B4	CALM1	SLC8A1	SLC8A2	SLC8A3	SRI
REACTOME_REELIN_SIGNALLING_PATHWAY	https://www.gsea-msigdb.org/gsea/msigdb/human/geneset/REACTOME_REELIN_SIGNALLING_PATHWAY	DAB1	FYN	RELN	SH3KBP1	VLDLR
REACTOME_REGULATED_NECROSIS	https://www.gsea-msigdb.org/gsea/msigdb/human/geneset/REACTOME_REGULATED_NECROSIS	BAK1	BAX	BIRC2	BIRC3	CASP1	CASP3	CASP4	CASP5	CASP8	CDC37	CFLAR	CHMP2A	CHMP2B	CHMP3	CHMP4A	CHMP4B	CHMP4C	CHMP6	CHMP7	CYCS	ELANE	FADD	FAS	FASLG	FLOT1	FLOT2	GSDMD	GSDME	GZMB	HMGB1	HSP90AA1	IL18	IL1A	IL1B	IRF1	IRF2	ITCH	MLKL	OGT	PDCD6IP	PELI1	PRKN	RIPK1	RIPK3	RPS27A	SDCBP	STUB1	TNFRSF10A	TNFRSF10B	TNFSF10	TP53	TP63	TRADD	TRAF2	UBA52	UBB	UBC	UBE2L3	XIAP
REACTOME_REGULATED_PROTEOLYSIS_OF_P75NTR	https://www.gsea-msigdb.org/gsea/msigdb/human/geneset/REACTOME_REGULATED_PROTEOLYSIS_OF_P75NTR	ADAM17	APH1A	APH1B	NCSTN	NFKB1	NGFR	PSEN1	PSEN2	PSENEN	RELA	TRAF6
REACTOME_REGULATION_BY_C_FLIP	https://www.gsea-msigdb.org/gsea/msigdb/human/geneset/REACTOME_REGULATION_BY_C_FLIP	CASP8	CFLAR	FADD	FAS	FASLG	RIPK1	TNFRSF10A	TNFRSF10B	TNFSF10	TRADD	TRAF2
REACTOME_REGULATION_OF_BACH1_ACTIVITY	https://www.gsea-msigdb.org/gsea/msigdb/human/geneset/REACTOME_REGULATION_OF_BACH1_ACTIVITY	BACH1	CUL1	FBXL17	MAFK	RBX1	RPS27A	SKP1	SKP2	UBA52	UBB	UBC
REACTOME_REGULATION_OF_BETA_CELL_DEVELOPMENT	https://www.gsea-msigdb.org/gsea/msigdb/human/geneset/REACTOME_REGULATION_OF_BETA_CELL_DEVELOPMENT	AKT1	AKT2	AKT3	CREBBP	EP300	FGF10	FOXA2	FOXA3	FOXO1	GCK	HES1	HNF1A	HNF1B	HNF4A	HNF4G	IAPP	INS	INSM1	KAT2A	KAT2B	MAFA	MAML1	MAML2	MAML3	MAMLD1	NEUROD1	NEUROG3	NKX2-2	NKX6-1	NOTCH1	NR5A2	ONECUT1	ONECUT3	PAX4	PAX6	PDX1	PKLR	PTF1A	RBPJ	RFX6	SLC2A2	SNW1
REACTOME_REGULATION_OF_CDH11_FUNCTION	https://www.gsea-msigdb.org/gsea/msigdb/human/geneset/REACTOME_REGULATION_OF_CDH11_FUNCTION	ADAM19	ADAM33	AMOT	ANGPTL4	CDH11	CDH24	CDH8	CTNNA1	CTNNB1	CTNND1	JUP
REACTOME_REGULATION_OF_CDH11_GENE_TRANSCRIPTION	https://www.gsea-msigdb.org/gsea/msigdb/human/geneset/REACTOME_REGULATION_OF_CDH11_GENE_TRANSCRIPTION	BHLHE22	CDH11	FOXF1	HEYL	HOXC8	ILF3	PRDM8	SNAI1	SP1	ZEB2
REACTOME_REGULATION_OF_CDH11_MRNA_TRANSLATION_BY_MICRORNAS	https://www.gsea-msigdb.org/gsea/msigdb/human/geneset/REACTOME_REGULATION_OF_CDH11_MRNA_TRANSLATION_BY_MICRORNAS	AGO1	AGO2	AGO3	AGO4	CDH11	MIR200C	MOV10	TNRC6A	TNRC6B	TNRC6C
REACTOME_REGULATION_OF_CDH19_EXPRESSION_AND_FUNCTION	https://www.gsea-msigdb.org/gsea/msigdb/human/geneset/REACTOME_REGULATION_OF_CDH19_EXPRESSION_AND_FUNCTION	CDH19	CTNNA1	CTNNB1	CTNND1	JUP	SOX10	ZC3H12A
REACTOME_REGULATION_OF_CHOLESTEROL_BIOSYNTHESIS_BY_SREBP_SREBF	https://www.gsea-msigdb.org/gsea/msigdb/human/geneset/REACTOME_REGULATION_OF_CHOLESTEROL_BIOSYNTHESIS_BY_SREBP_SREBF	ACACA	ACACB	CARM1	CHD9	CREBBP	CYP51A1	DHCR7	ELOVL6	FASN	FDFT1	FDPS	GGPS1	GPAM	HELZ2	HMGCR	HMGCS1	IDI1	INSIG1	INSIG2	KPNB1	LSS	MBTPS1	MBTPS2	MED1	MTF1	MVD	MVK	NCOA1	NCOA2	NCOA6	NFYA	NFYB	NFYC	PMVK	PPARA	RAN	RXRA	SAR1B	SC5D	SCAP	SCD	SEC23A	SEC24A	SEC24B	SEC24C	SEC24D	SMARCD3	SP1	SQLE	SREBF1	SREBF2	TBL1X	TBL1XR1	TGS1	TM7SF2
REACTOME_REGULATION_OF_COMMISSURAL_AXON_PATHFINDING_BY_SLIT_AND_ROBO	https://www.gsea-msigdb.org/gsea/msigdb/human/geneset/REACTOME_REGULATION_OF_COMMISSURAL_AXON_PATHFINDING_BY_SLIT_AND_ROBO	DCC	NELL2	NTN1	ROBO1	ROBO2	ROBO3	SLIT1	SLIT2	SLIT3	SRC
REACTOME_REGULATION_OF_CYTOSKELETAL_REMODELING_AND_CELL_SPREADING_BY_IPP_COMPLEX_COMPONENTS	https://www.gsea-msigdb.org/gsea/msigdb/human/geneset/REACTOME_REGULATION_OF_CYTOSKELETAL_REMODELING_AND_CELL_SPREADING_BY_IPP_COMPLEX_COMPONENTS	ACTN1	ARHGEF6	LIMS1	PARVA	PARVB	PXN	RSU1	TESK1
REACTOME_REGULATION_OF_ENDOGENOUS_RETROELEMENTS	https://www.gsea-msigdb.org/gsea/msigdb/human/geneset/REACTOME_REGULATION_OF_ENDOGENOUS_RETROELEMENTS	ACTB	ACTL6A	ARID1A	ARID1B	ATF7IP	BCL7A	BCL7B	BCL7C	C19orf84	CBX5	CHD3	CHD4	DNMT3A	DNMT3L	DPF1	DPF2	DPF3	EHMT1	EHMT2	GATAD2A	GATAD2B	H2AB1	H2AC14	H2AC18	H2AC19	H2AC20	H2AC4	H2AC6	H2AC7	H2AC8	H2AJ	H2AX	H2AZ2	H2BC1	H2BC10	H2BC11	H2BC12	H2BC12L	H2BC13	H2BC14	H2BC15	H2BC17	H2BC21	H2BC26	H2BC3	H2BC4	H2BC5	H2BC6	H2BC7	H2BC8	H2BC9	H3-3A	H3-3B	H3C1	H3C10	H3C11	H3C12	H3C13	H3C14	H3C15	H3C2	H3C3	H3C4	H3C6	H3C7	H3C8	H4C1	H4C11	H4C12	H4C13	H4C14	H4C15	H4C16	H4C2	H4C3	H4C4	H4C5	H4C6	H4C8	H4C9	HDAC1	HDAC2	MBD3	MORC2	MPHOSPH8	MTA1	MTA2	MTA3	MTREX	PIWIL4	PPHLN1	RBBP4	RBBP7	RBM7	SETDB1	SMARCA2	SMARCA4	SMARCB1	SMARCC1	SMARCC2	SMARCD1	SMARCD2	SMARCD3	SMARCE1	SPOCD1	SS18	SS18L1	SUMO2	TASOR	TRIM28	UBE2I	ZCCHC8	ZNF136	ZNF141	ZNF224	ZNF257	ZNF264	ZNF273	ZNF28	ZNF30	ZNF317	ZNF320	ZNF324	ZNF331	ZNF33A	ZNF354A	ZNF382	ZNF418	ZNF425	ZNF454	ZNF519	ZNF534	ZNF547	ZNF610	ZNF649	ZNF669	ZNF680	ZNF708	ZNF765	ZNF778	ZNF816	ZNF93
REACTOME_REGULATION_OF_ENDOGENOUS_RETROELEMENTS_BY_KRAB_ZFP_PROTEINS	https://www.gsea-msigdb.org/gsea/msigdb/human/geneset/REACTOME_REGULATION_OF_ENDOGENOUS_RETROELEMENTS_BY_KRAB_ZFP_PROTEINS	ATF7IP	CBX5	CHD3	CHD4	GATAD2A	GATAD2B	H2AB1	H2AC14	H2AC18	H2AC19	H2AC20	H2AC4	H2AC6	H2AC7	H2AC8	H2AJ	H2AX	H2AZ2	H2BC1	H2BC10	H2BC11	H2BC12	H2BC12L	H2BC13	H2BC14	H2BC15	H2BC17	H2BC21	H2BC26	H2BC3	H2BC4	H2BC5	H2BC6	H2BC7	H2BC8	H2BC9	H3-3A	H3-3B	H3C1	H3C10	H3C11	H3C12	H3C13	H3C14	H3C15	H3C2	H3C3	H3C4	H3C6	H3C7	H3C8	H4C1	H4C11	H4C12	H4C13	H4C14	H4C15	H4C16	H4C2	H4C3	H4C4	H4C5	H4C6	H4C8	H4C9	HDAC1	HDAC2	MBD3	MTA1	MTA2	MTA3	RBBP4	RBBP7	SETDB1	SUMO2	TRIM28	UBE2I	ZNF136	ZNF141	ZNF224	ZNF257	ZNF264	ZNF273	ZNF28	ZNF30	ZNF317	ZNF320	ZNF324	ZNF331	ZNF33A	ZNF354A	ZNF382	ZNF418	ZNF425	ZNF454	ZNF519	ZNF534	ZNF547	ZNF610	ZNF649	ZNF669	ZNF680	ZNF708	ZNF765	ZNF778	ZNF816	ZNF93
REACTOME_REGULATION_OF_ENDOGENOUS_RETROELEMENTS_BY_PIWI_INTERACTING_RNAS_PIRNAS	https://www.gsea-msigdb.org/gsea/msigdb/human/geneset/REACTOME_REGULATION_OF_ENDOGENOUS_RETROELEMENTS_BY_PIWI_INTERACTING_RNAS_PIRNAS	ACTB	ACTL6A	ARID1A	ARID1B	BCL7A	BCL7B	BCL7C	C19orf84	CHD3	CHD4	DNMT3A	DNMT3L	DPF1	DPF2	DPF3	GATAD2A	GATAD2B	H2AB1	H2AC14	H2AC18	H2AC19	H2AC20	H2AC4	H2AC6	H2AC7	H2AC8	H2AJ	H2AX	H2AZ2	H2BC1	H2BC10	H2BC11	H2BC12	H2BC12L	H2BC13	H2BC14	H2BC15	H2BC17	H2BC21	H2BC26	H2BC3	H2BC4	H2BC5	H2BC6	H2BC7	H2BC8	H2BC9	H3-3A	H3-3B	H3C1	H3C10	H3C11	H3C12	H3C13	H3C14	H3C15	H3C2	H3C3	H3C4	H3C6	H3C7	H3C8	H4C1	H4C11	H4C12	H4C13	H4C14	H4C15	H4C16	H4C2	H4C3	H4C4	H4C5	H4C6	H4C8	H4C9	HDAC1	HDAC2	MBD3	MTA1	MTA2	MTA3	PIWIL4	RBBP4	RBBP7	SMARCA2	SMARCA4	SMARCB1	SMARCC1	SMARCC2	SMARCD1	SMARCD2	SMARCD3	SMARCE1	SPOCD1	SS18	SS18L1
REACTOME_REGULATION_OF_ENDOGENOUS_RETROELEMENTS_BY_THE_HUMAN_SILENCING_HUB_HUSH_COMPLEX	https://www.gsea-msigdb.org/gsea/msigdb/human/geneset/REACTOME_REGULATION_OF_ENDOGENOUS_RETROELEMENTS_BY_THE_HUMAN_SILENCING_HUB_HUSH_COMPLEX	ATF7IP	EHMT1	EHMT2	H2AB1	H2AC14	H2AC18	H2AC19	H2AC20	H2AC4	H2AC6	H2AC7	H2AC8	H2AJ	H2AX	H2AZ2	H2BC1	H2BC10	H2BC11	H2BC12	H2BC12L	H2BC13	H2BC14	H2BC15	H2BC17	H2BC21	H2BC26	H2BC3	H2BC4	H2BC5	H2BC6	H2BC7	H2BC8	H2BC9	H3-3A	H3-3B	H3C1	H3C10	H3C11	H3C12	H3C13	H3C14	H3C15	H3C2	H3C3	H3C4	H3C6	H3C7	H3C8	H4C1	H4C11	H4C12	H4C13	H4C14	H4C15	H4C16	H4C2	H4C3	H4C4	H4C5	H4C6	H4C8	H4C9	MORC2	MPHOSPH8	MTREX	PPHLN1	RBM7	SETDB1	TASOR	ZCCHC8
REACTOME_REGULATION_OF_EXPRESSION_OF_SLITS_AND_ROBOS	https://www.gsea-msigdb.org/gsea/msigdb/human/geneset/REACTOME_REGULATION_OF_EXPRESSION_OF_SLITS_AND_ROBOS	CASC3	COL4A5	CUL2	DAG1	EIF4A3	EIF4G1	ELOB	ELOC	ETF1	FAU	GSPT1	GSPT2	HOXA2	ISL1	LDB1	LHX2	LHX3	LHX4	LHX9	MAGOH	MAGOHB	MSI1	NCBP1	NCBP2	PABPC1	PSMA1	PSMA2	PSMA3	PSMA4	PSMA5	PSMA6	PSMA7	PSMA8	PSMB1	PSMB10	PSMB11	PSMB2	PSMB3	PSMB4	PSMB5	PSMB6	PSMB7	PSMB8	PSMB9	PSMC1	PSMC2	PSMC3	PSMC4	PSMC5	PSMC6	PSMD1	PSMD10	PSMD11	PSMD12	PSMD13	PSMD14	PSMD2	PSMD3	PSMD4	PSMD5	PSMD6	PSMD7	PSMD8	PSMD9	PSME1	PSME2	PSME3	PSME4	PSMF1	RBM8A	RBX1	RNPS1	ROBO1	ROBO2	ROBO3	RPL10	RPL10A	RPL10L	RPL11	RPL12	RPL13	RPL13A	RPL14	RPL15	RPL17	RPL18	RPL18A	RPL19	RPL21	RPL22	RPL22L1	RPL23	RPL23A	RPL24	RPL26	RPL26L1	RPL27	RPL27A	RPL28	RPL29	RPL3	RPL30	RPL31	RPL32	RPL34	RPL35	RPL35A	RPL36	RPL36A	RPL36AL	RPL37	RPL37A	RPL38	RPL39	RPL39L	RPL3L	RPL4	RPL41	RPL5	RPL6	RPL7	RPL7A	RPL8	RPL9	RPLP0	RPLP1	RPLP2	RPS10	RPS11	RPS12	RPS13	RPS14	RPS15	RPS15A	RPS16	RPS17	RPS18	RPS19	RPS2	RPS20	RPS21	RPS23	RPS24	RPS25	RPS26	RPS27	RPS27A	RPS27L	RPS28	RPS29	RPS3	RPS3A	RPS4X	RPS4Y1	RPS4Y2	RPS5	RPS6	RPS7	RPS8	RPS9	RPSA	SEM1	SLIT1	SLIT2	UBA52	UBB	UBC	UPF2	UPF3A	UPF3B	USP33	ZSWIM8
REACTOME_REGULATION_OF_FOXO_TRANSCRIPTIONAL_ACTIVITY_BY_ACETYLATION	https://www.gsea-msigdb.org/gsea/msigdb/human/geneset/REACTOME_REGULATION_OF_FOXO_TRANSCRIPTIONAL_ACTIVITY_BY_ACETYLATION	CREBBP	EP300	FOXO1	FOXO3	FOXO4	KAT2B	SIRT1	SIRT3	TXN	TXNIP
REACTOME_REGULATION_OF_FZD_BY_UBIQUITINATION	https://www.gsea-msigdb.org/gsea/msigdb/human/geneset/REACTOME_REGULATION_OF_FZD_BY_UBIQUITINATION	FZD4	FZD5	FZD6	FZD8	LGR4	LGR5	LGR6	LRP5	LRP6	RNF43	RPS27A	RSPO1	RSPO2	RSPO3	RSPO4	UBA52	UBB	UBC	USP8	WNT3A	ZNRF3
REACTOME_REGULATION_OF_GENE_EXPRESSION_BY_HYPOXIA_INDUCIBLE_FACTOR	https://www.gsea-msigdb.org/gsea/msigdb/human/geneset/REACTOME_REGULATION_OF_GENE_EXPRESSION_BY_HYPOXIA_INDUCIBLE_FACTOR	ARNT	CA9	CITED2	CREBBP	EP300	EPAS1	EPO	HIF1A	HIF3A	HIGD1A	VEGFA
REACTOME_REGULATION_OF_GENE_EXPRESSION_IN_BETA_CELLS	https://www.gsea-msigdb.org/gsea/msigdb/human/geneset/REACTOME_REGULATION_OF_GENE_EXPRESSION_IN_BETA_CELLS	AKT1	AKT2	AKT3	FOXA2	FOXA3	FOXO1	GCK	HNF1A	HNF4A	HNF4G	IAPP	INS	MAFA	NEUROD1	NKX2-2	NKX6-1	PAX6	PDX1	PKLR	RFX6	SLC2A2
REACTOME_REGULATION_OF_GENE_EXPRESSION_IN_EARLY_PANCREATIC_PRECURSOR_CELLS	https://www.gsea-msigdb.org/gsea/msigdb/human/geneset/REACTOME_REGULATION_OF_GENE_EXPRESSION_IN_EARLY_PANCREATIC_PRECURSOR_CELLS	FGF10	HNF1B	NKX6-1	NR5A2	ONECUT1	ONECUT3	PDX1	PTF1A
REACTOME_REGULATION_OF_GENE_EXPRESSION_IN_ENDOCRINE_COMMITTED_NEUROG3_PROGENITOR_CELLS	https://www.gsea-msigdb.org/gsea/msigdb/human/geneset/REACTOME_REGULATION_OF_GENE_EXPRESSION_IN_ENDOCRINE_COMMITTED_NEUROG3_PROGENITOR_CELLS	INSM1	NEUROD1	NEUROG3	NKX2-2	PAX4
REACTOME_REGULATION_OF_GENE_EXPRESSION_IN_LATE_STAGE_BRANCHING_MORPHOGENESIS_PANCREATIC_BUD_PRECURSOR_CELLS	https://www.gsea-msigdb.org/gsea/msigdb/human/geneset/REACTOME_REGULATION_OF_GENE_EXPRESSION_IN_LATE_STAGE_BRANCHING_MORPHOGENESIS_PANCREATIC_BUD_PRECURSOR_CELLS	CREBBP	EP300	HES1	HNF1B	KAT2A	KAT2B	MAML1	MAML2	MAML3	MAMLD1	NEUROG3	NOTCH1	ONECUT1	ONECUT3	RBPJ	SNW1
REACTOME_REGULATION_OF_GLUCOKINASE_BY_GLUCOKINASE_REGULATORY_PROTEIN	https://www.gsea-msigdb.org/gsea/msigdb/human/geneset/REACTOME_REGULATION_OF_GLUCOKINASE_BY_GLUCOKINASE_REGULATORY_PROTEIN	AAAS	GCK	GCKR	NDC1	NUP107	NUP133	NUP153	NUP155	NUP160	NUP188	NUP205	NUP210	NUP214	NUP35	NUP37	NUP42	NUP43	NUP50	NUP54	NUP58	NUP62	NUP85	NUP88	NUP93	NUP98	POM121	POM121C	RAE1	RANBP2	SEC13	SEH1L	TPR
REACTOME_REGULATION_OF_GLYCOLYSIS_BY_FRUCTOSE_2_6_BISPHOSPHATE_METABOLISM	https://www.gsea-msigdb.org/gsea/msigdb/human/geneset/REACTOME_REGULATION_OF_GLYCOLYSIS_BY_FRUCTOSE_2_6_BISPHOSPHATE_METABOLISM	PFKFB1	PFKFB2	PFKFB3	PFKFB4	PPP2CA	PPP2CB	PPP2R1A	PPP2R1B	PPP2R5D	PRKACA	PRKACB	PRKACG
REACTOME_REGULATION_OF_HMOX1_EXPRESSION_AND_ACTIVITY	https://www.gsea-msigdb.org/gsea/msigdb/human/geneset/REACTOME_REGULATION_OF_HMOX1_EXPRESSION_AND_ACTIVITY	BACH1	HM13	HMOX1	MAFK	NFE2L2
REACTOME_REGULATION_OF_HOMOTYPIC_CELL_CELL_ADHESION	https://www.gsea-msigdb.org/gsea/msigdb/human/geneset/REACTOME_REGULATION_OF_HOMOTYPIC_CELL_CELL_ADHESION	ADAM19	ADAM33	AGO1	AGO2	AGO3	AGO4	AMOT	ANGPTL4	BHLHE22	CDH11	CDH19	CDH24	CDH8	CTNNA1	CTNNB1	CTNND1	FOXF1	HEYL	HOXC8	ILF3	JUP	MIR200C	MOV10	PRDM8	SNAI1	SOX10	SP1	TNRC6A	TNRC6B	TNRC6C	ZC3H12A	ZEB2
REACTOME_REGULATION_OF_HSF1_MEDIATED_HEAT_SHOCK_RESPONSE	https://www.gsea-msigdb.org/gsea/msigdb/human/geneset/REACTOME_REGULATION_OF_HSF1_MEDIATED_HEAT_SHOCK_RESPONSE	AAAS	ATM	ATR	BAG1	BAG2	BAG3	BAG4	BAG5	CCAR2	COL4A6	CRYBA4	DEDD2	DNAJB1	DNAJB6	DNAJC2	DNAJC7	FKBP4	GML	GSK3B	HIKESHI	HSF1	HSPA12A	HSPA12B	HSPA13	HSPA14	HSPA1A	HSPA1B	HSPA1L	HSPA2	HSPA4	HSPA4L	HSPA5	HSPA6	HSPA8	HSPA9	HSPB1	HSPB2	HSPH1	MAPK1	MAPK3	MAPKAPK2	MRPL18	NDC1	NUP107	NUP133	NUP153	NUP155	NUP160	NUP188	NUP205	NUP210	NUP214	NUP35	NUP37	NUP42	NUP43	NUP50	NUP54	NUP58	NUP62	NUP85	NUP88	NUP93	NUP98	POM121	POM121C	RAE1	RANBP2	RLN1	RPA1	RPA2	RPA3	RPS19BP1	SEC13	SEH1L	SERPINH1	SIRT1	ST13	TNFRSF21	TPR	UBB	YWHAE
REACTOME_REGULATION_OF_IFNA_IFNB_SIGNALING	https://www.gsea-msigdb.org/gsea/msigdb/human/geneset/REACTOME_REGULATION_OF_IFNA_IFNB_SIGNALING	IFNA1	IFNA10	IFNA13	IFNA14	IFNA16	IFNA17	IFNA2	IFNA21	IFNA4	IFNA5	IFNA6	IFNA7	IFNA8	IFNAR1	IFNAR2	IFNB1	JAK1	PTPN1	PTPN11	PTPN6	SOCS1	SOCS3	STAT1	STAT2	TYK2	USP18
REACTOME_REGULATION_OF_IFNG_SIGNALING	https://www.gsea-msigdb.org/gsea/msigdb/human/geneset/REACTOME_REGULATION_OF_IFNG_SIGNALING	IFNG	IFNGR1	IFNGR2	JAK1	JAK2	PIAS1	PTPN1	PTPN11	PTPN2	PTPN6	SOCS1	SOCS3	STAT1	SUMO1
REACTOME_REGULATION_OF_INNATE_IMMUNE_RESPONSES_TO_CYTOSOLIC_DNA	https://www.gsea-msigdb.org/gsea/msigdb/human/geneset/REACTOME_REGULATION_OF_INNATE_IMMUNE_RESPONSES_TO_CYTOSOLIC_DNA	DDX41	DTX4	IRF3	NLRP4	RPS27A	STING1	TBK1	TREX1	TRIM21	TRIM32	TRIM56	UBA52	UBB	UBC	ZBP1
REACTOME_REGULATION_OF_INSULIN_LIKE_GROWTH_FACTOR_IGF_TRANSPORT_AND_UPTAKE_BY_INSULIN_LIKE_GROWTH_FACTOR_BINDING_PROTEINS_IGFBPS	https://www.gsea-msigdb.org/gsea/msigdb/human/geneset/REACTOME_REGULATION_OF_INSULIN_LIKE_GROWTH_FACTOR_IGF_TRANSPORT_AND_UPTAKE_BY_INSULIN_LIKE_GROWTH_FACTOR_BINDING_PROTEINS_IGFBPS	ADAM10	AFP	AHSG	ALB	AMBN	AMELX	AMTN	ANO8	APLP2	APOA1	APOA2	APOA5	APOB	APOE	APOL1	APP	BMP15	BMP4	BPIFB2	C3	C4A	CALU	CCN1	CDH2	CHGB	CHRDL1	CKAP4	CP	CSF1	CST3	CTSG	DMP1	DNAJC3	ENAM	EVA1A	F2	F5	FAM20A	FAM20C	FBN1	FGA	FGF23	FGG	FN1	FSTL1	FSTL3	FUCA2	GAS6	GOLM1	GPC3	GZMH	HRC	HSP90B1	IGF1	IGF2	IGFALS	IGFBP1	IGFBP2	IGFBP3	IGFBP4	IGFBP5	IGFBP6	IGFBP7	IL6	ITIH2	KLK1	KLK13	KLK2	KLK3	KNG1	KTN1	LAMB1	LAMB2	LAMC1	LGALS1	LTBP1	MATN3	MBTPS1	MELTF	MEN1	MEPE	MFGE8	MGAT4A	MIA3	MMP1	MMP2	MSLN	MXRA8	NOTUM	NUCB1	P4HB	PAPPA	PAPPA2	PCSK9	PDIA6	PENK	PLG	PNPLA2	PRKCSH	PROC	PRSS23	QSOX1	RCN1	SCG2	SCG3	SDC2	SERPINA1	SERPINA10	SERPINC1	SERPIND1	SHISA5	SPARCL1	SPP1	SPP2	STC2	TF	TGOLN2	TIMP1	TMEM132A	TNC	VCAN	VGF	VWA1	WFS1
REACTOME_REGULATION_OF_INSULIN_SECRETION	https://www.gsea-msigdb.org/gsea/msigdb/human/geneset/REACTOME_REGULATION_OF_INSULIN_SECRETION	ABCC8	ACSL3	ACSL4	ADCY5	ADCY6	ADCY8	ADRA2A	ADRA2C	AHCYL1	AKAP5	CACNA1A	CACNA1C	CACNA1D	CACNA1E	CACNA2D2	CACNB2	CACNB3	CD36	CHRM3	FFAR1	GCG	GLP1R	GNA11	GNA14	GNA15	GNAI1	GNAI2	GNAQ	GNAS	GNB1	GNB2	GNB3	GNB4	GNB5	GNG10	GNG11	GNG12	GNG13	GNG2	GNG3	GNG4	GNG5	GNG7	GNG8	GNGT1	GNGT2	INS	IQGAP1	ITPR1	ITPR2	ITPR3	KCNB1	KCNC2	KCNG2	KCNJ11	KCNS3	MARCKS	PLCB1	PLCB2	PLCB3	PRKACA	PRKACB	PRKACG	PRKAR1A	PRKAR1B	PRKAR2A	PRKAR2B	PRKCA	RAP1A	RAPGEF3	RAPGEF4	SLC2A1	SLC2A2	SNAP25	STX1A	STXBP1	SYT5	VAMP2
REACTOME_REGULATION_OF_KIT_SIGNALING	https://www.gsea-msigdb.org/gsea/msigdb/human/geneset/REACTOME_REGULATION_OF_KIT_SIGNALING	CBL	FYN	GRB2	KIT	KITLG	LCK	LYN	PRKCA	PTPN6	SH2B2	SH2B3	SOCS1	SOCS6	SOS1	SRC	YES1
REACTOME_REGULATION_OF_LIPID_METABOLISM_BY_PPARALPHA	https://www.gsea-msigdb.org/gsea/msigdb/human/geneset/REACTOME_REGULATION_OF_LIPID_METABOLISM_BY_PPARALPHA	ABCA1	ABCB4	ACADM	ACOX1	ACSL1	AGT	AHR	ALAS1	ANGPTL4	ANKRD1	APOA1	APOA2	APOA5	ARNT	ARNT2	BMAL1	CARM1	CCNC	CD36	CDK19	CDK8	CHD9	CLOCK	CPT1A	CPT2	CREBBP	CYP1A1	CYP4A11	CYP7A1	EP300	ESRRA	FABP1	FADS1	FAM120B	FDFT1	FHL2	G0S2	GLIPR1	GPS2	GRHL1	HDAC3	HELZ2	HMGCR	HMGCS1	HMGCS2	ME1	MED1	MED10	MED11	MED12	MED13	MED13L	MED14	MED15	MED16	MED17	MED18	MED19	MED20	MED21	MED22	MED23	MED24	MED25	MED26	MED27	MED28	MED29	MED30	MED31	MED4	MED6	MED7	MED8	MED9	MTF1	NCOA1	NCOA2	NCOA3	NCOA6	NCOR1	NCOR2	NFYA	NFYB	NFYC	NPAS2	NR1D1	NR1H2	NR1H3	NR1H4	NRF1	PEX11A	PLIN2	PPARA	PPARG	PPARGC1A	PPARGC1B	RGL1	RORA	RXRA	RXRB	SIN3A	SIN3B	SLC27A1	SMARCD3	SP1	SREBF1	SREBF2	SULT2A1	TBL1X	TBL1XR1	TGS1	THRAP3	TIAM2	TNFRSF21	TRIB3	TXNRD1	UGT1A9
REACTOME_REGULATION_OF_LOCALIZATION_OF_FOXO_TRANSCRIPTION_FACTORS	https://www.gsea-msigdb.org/gsea/msigdb/human/geneset/REACTOME_REGULATION_OF_LOCALIZATION_OF_FOXO_TRANSCRIPTION_FACTORS	AKT1	AKT2	AKT3	FOXO1	FOXO3	FOXO4	FOXO6	SFN	YWHAB	YWHAG	YWHAQ	YWHAZ
REACTOME_REGULATION_OF_MECP2_EXPRESSION_AND_ACTIVITY	https://www.gsea-msigdb.org/gsea/msigdb/human/geneset/REACTOME_REGULATION_OF_MECP2_EXPRESSION_AND_ACTIVITY	AGO1	AGO2	AGO3	AGO4	AURKB	CALM1	CAMK2A	CAMK2B	CAMK2D	CAMK2G	CAMK4	CREB1	FOXG1	GPS2	HDAC1	HDAC2	HDAC3	HIPK2	HTT	LBR	MECP2	MIR132	MOV10	NCOR1	NCOR2	PRKACA	SIN3A	TBL1X	TBL1XR1	TNRC6A	TNRC6B	TNRC6C
REACTOME_REGULATION_OF_MITF_M_DEPENDENT_GENES_INVOLVED_IN_APOPTOSIS	https://www.gsea-msigdb.org/gsea/msigdb/human/geneset/REACTOME_REGULATION_OF_MITF_M_DEPENDENT_GENES_INVOLVED_IN_APOPTOSIS	AGO1	AGO2	AGO3	AGO4	BCL2	BCL2A1	BIRC7	DICER1	HDAC1	HINT1	MIR211	MITF	MOV10	POU3F2	SIN3A	TNRC6A	TNRC6B	TNRC6C	TRPM1
REACTOME_REGULATION_OF_MITF_M_DEPENDENT_GENES_INVOLVED_IN_CELL_CYCLE_AND_PROLIFERATION	https://www.gsea-msigdb.org/gsea/msigdb/human/geneset/REACTOME_REGULATION_OF_MITF_M_DEPENDENT_GENES_INVOLVED_IN_CELL_CYCLE_AND_PROLIFERATION	CCNB1	CCND1	CDK2	CDKN1A	CDKN2A	CTNNB1	HDAC1	HINT1	LEF1	MET	MITF	PLK1	SIN3A	TBX2	TCF7	TCF7L1	TCF7L2
REACTOME_REGULATION_OF_MITF_M_DEPENDENT_GENES_INVOLVED_IN_LYSOSOME_BIOGENESIS_AND_AUTOPHAGY	https://www.gsea-msigdb.org/gsea/msigdb/human/geneset/REACTOME_REGULATION_OF_MITF_M_DEPENDENT_GENES_INVOLVED_IN_LYSOSOME_BIOGENESIS_AND_AUTOPHAGY	ASAH1	ATP6AP2	ATP6V0A1	ATP6V0B	ATP6V0C	ATP6V0D1	ATP6V0E1	ATP6V0E2	ATP6V1A	ATP6V1B2	ATP6V1C1	ATP6V1D	ATP6V1E1	ATP6V1F	ATP6V1G1	ATP6V1H	MITF
REACTOME_REGULATION_OF_MITF_M_DEPENDENT_GENES_INVOLVED_IN_PIGMENTATION	https://www.gsea-msigdb.org/gsea/msigdb/human/geneset/REACTOME_REGULATION_OF_MITF_M_DEPENDENT_GENES_INVOLVED_IN_PIGMENTATION	ACTB	ACTL6A	AKT2	ARID1A	ARID1B	BCL7A	BCL7B	BCL7C	CREB1	CTNNB1	DCT	DPF1	DPF2	DPF3	GPR143	IRF4	LEF1	MAPK14	MITF	MLANA	MLPH	MYO5A	MYRIP	PMEL	RAB27A	SMARCA2	SMARCA4	SMARCB1	SMARCC1	SMARCC2	SMARCD1	SMARCD2	SMARCD3	SMARCE1	SOX10	SS18	SS18L1	SYTL2	TFAP2A	TYR	TYRP1	USF1
REACTOME_REGULATION_OF_MRNA_STABILITY_BY_PROTEINS_THAT_BIND_AU_RICH_ELEMENTS	https://www.gsea-msigdb.org/gsea/msigdb/human/geneset/REACTOME_REGULATION_OF_MRNA_STABILITY_BY_PROTEINS_THAT_BIND_AU_RICH_ELEMENTS	AKT1	ANP32A	DCP1A	DCP2	DIS3	EIF4G1	ELAVL1	EXOSC1	EXOSC2	EXOSC3	EXOSC4	EXOSC5	EXOSC6	EXOSC7	EXOSC8	EXOSC9	HNRNPD	HSPA1A	HSPA8	HSPB1	KHSRP	MAPK11	MAPK14	MAPKAPK2	NUP214	PABPC1	PARN	PRKCA	PRKCD	PSMA1	PSMA2	PSMA3	PSMA4	PSMA5	PSMA6	PSMA7	PSMA8	PSMB1	PSMB10	PSMB11	PSMB2	PSMB3	PSMB4	PSMB5	PSMB6	PSMB7	PSMB8	PSMB9	PSMC1	PSMC2	PSMC3	PSMC4	PSMC5	PSMC6	PSMD1	PSMD10	PSMD11	PSMD12	PSMD13	PSMD14	PSMD2	PSMD3	PSMD4	PSMD5	PSMD6	PSMD7	PSMD8	PSMD9	PSME1	PSME2	PSME3	PSME4	PSMF1	RPS27A	SEM1	SET	TNFSF13	TNPO1	UBA52	UBB	UBC	XPO1	XRN1	YWHAB	YWHAZ	ZFP36	ZFP36L1
REACTOME_REGULATION_OF_NFE2L2_GENE_EXPRESSION	https://www.gsea-msigdb.org/gsea/msigdb/human/geneset/REACTOME_REGULATION_OF_NFE2L2_GENE_EXPRESSION	CREBBP	EP300	MAFK	MYC	NFE2L2	NFKB1	NOTCH1	RELA
REACTOME_REGULATION_OF_NF_KAPPA_B_SIGNALING	https://www.gsea-msigdb.org/gsea/msigdb/human/geneset/REACTOME_REGULATION_OF_NF_KAPPA_B_SIGNALING	CASP8	CHUK	IKBIP	IKBKB	IKBKG	LRRC14	N4BP1	NLRC5	NLRX1	RPS27A	TP53	TRAF2	TRAF6	UBA52	UBB	UBC	USP14	USP18
REACTOME_REGULATION_OF_NPAS4_GENE_EXPRESSION	https://www.gsea-msigdb.org/gsea/msigdb/human/geneset/REACTOME_REGULATION_OF_NPAS4_GENE_EXPRESSION	AGO1	AGO2	AGO3	AGO4	KCNIP3	MOV10	NPAS4	NR3C1	REST	SRF	TNRC6A	TNRC6B	TNRC6C
REACTOME_REGULATION_OF_NPAS4_GENE_TRANSCRIPTION	https://www.gsea-msigdb.org/gsea/msigdb/human/geneset/REACTOME_REGULATION_OF_NPAS4_GENE_TRANSCRIPTION	KCNIP3	NPAS4	NR3C1	REST	SRF
REACTOME_REGULATION_OF_NPAS4_MRNA_TRANSLATION	https://www.gsea-msigdb.org/gsea/msigdb/human/geneset/REACTOME_REGULATION_OF_NPAS4_MRNA_TRANSLATION	AGO1	AGO2	AGO3	AGO4	MOV10	NPAS4	TNRC6A	TNRC6B	TNRC6C
REACTOME_REGULATION_OF_PLK1_ACTIVITY_AT_G2_M_TRANSITION	https://www.gsea-msigdb.org/gsea/msigdb/human/geneset/REACTOME_REGULATION_OF_PLK1_ACTIVITY_AT_G2_M_TRANSITION	ACTR1A	AJUBA	AKAP9	ALMS1	AURKA	BORA	BTRC	CCNB1	CCNB2	CCP110	CDK1	CDK5RAP2	CENPJ	CEP131	CEP135	CEP152	CEP164	CEP192	CEP250	CEP290	CEP41	CEP43	CEP57	CEP63	CEP70	CEP72	CEP76	CEP78	CETN2	CKAP5	CLASP1	CNTRL	CSNK1D	CSNK1E	CUL1	DCTN1	DCTN2	DCTN3	DYNC1H1	DYNC1I2	DYNLL1	FBXW11	HAUS1	HAUS2	HAUS3	HAUS4	HAUS5	HAUS6	HAUS7	HAUS8	HSP90AA1	MAPRE1	NDE1	NEDD1	NEK2	NINL	ODF2	OFD1	OPTN	PAFAH1B1	PCM1	PCNT	PLK1	PLK4	PPP1CB	PPP1R12A	PPP1R12B	PPP2R1A	PRKACA	PRKAR2B	RAB8A	RPS27A	SDCCAG8	SFI1	SKP1	SSNA1	TUBA1A	TUBA4A	TUBB	TUBB4A	TUBB4B	TUBG1	UBA52	UBB	UBC	YWHAE	YWHAG
REACTOME_REGULATION_OF_PTEN_GENE_TRANSCRIPTION	https://www.gsea-msigdb.org/gsea/msigdb/human/geneset/REACTOME_REGULATION_OF_PTEN_GENE_TRANSCRIPTION	ATF2	ATN1	BMI1	CBX2	CBX4	CBX6	CBX8	CHD3	CHD4	EED	EGR1	EZH2	GATAD2A	GATAD2B	HDAC1	HDAC2	HDAC3	HDAC5	HDAC7	JUN	KDM1A	LAMTOR1	LAMTOR2	LAMTOR3	LAMTOR4	LAMTOR5	MAF1	MAPK1	MAPK3	MBD3	MECOM	MLST8	MTA1	MTA2	MTA3	MTOR	NR2E1	PHC1	PHC2	PHC3	PPARG	PTEN	RBBP4	RBBP7	RCOR1	REST	RHEB	RING1	RNF2	RPTOR	RRAGA	RRAGB	RRAGC	RRAGD	SALL4	SCMH1	SLC38A9	SNAI1	SNAI2	SUZ12	TP53
REACTOME_REGULATION_OF_PTEN_LOCALIZATION	https://www.gsea-msigdb.org/gsea/msigdb/human/geneset/REACTOME_REGULATION_OF_PTEN_LOCALIZATION	NEDD4	PML	PTEN	RPS27A	UBA52	UBB	UBC	USP7	XIAP
REACTOME_REGULATION_OF_PTEN_MRNA_TRANSLATION	https://www.gsea-msigdb.org/gsea/msigdb/human/geneset/REACTOME_REGULATION_OF_PTEN_MRNA_TRANSLATION	AGO1	AGO2	AGO3	AGO4	MOV10	PTEN	TNRC6A	TNRC6B	TNRC6C
REACTOME_REGULATION_OF_PTEN_STABILITY_AND_ACTIVITY	https://www.gsea-msigdb.org/gsea/msigdb/human/geneset/REACTOME_REGULATION_OF_PTEN_STABILITY_AND_ACTIVITY	AKT1	AKT2	AKT3	CSNK2A1	CSNK2A2	CSNK2B	FRK	MKRN1	NEDD4	OTUD3	PREX2	PSMA1	PSMA2	PSMA3	PSMA4	PSMA5	PSMA6	PSMA7	PSMA8	PSMB1	PSMB10	PSMB11	PSMB2	PSMB3	PSMB4	PSMB5	PSMB6	PSMB7	PSMB8	PSMB9	PSMC1	PSMC2	PSMC3	PSMC4	PSMC5	PSMC6	PSMD1	PSMD10	PSMD11	PSMD12	PSMD13	PSMD14	PSMD2	PSMD3	PSMD4	PSMD5	PSMD6	PSMD7	PSMD8	PSMD9	PSME1	PSME2	PSME3	PSME4	PSMF1	PTEN	RNF146	RPS27A	SEM1	STUB1	TNKS	TNKS2	TRIM27	UBA52	UBB	UBC	USP13	WWP2	XIAP
REACTOME_REGULATION_OF_PYRUVATE_DEHYDROGENASE_PDH_COMPLEX	https://www.gsea-msigdb.org/gsea/msigdb/human/geneset/REACTOME_REGULATION_OF_PYRUVATE_DEHYDROGENASE_PDH_COMPLEX	DLAT	DLD	GSTZ1	PDHA1	PDHA2	PDHB	PDHX	PDK1	PDK2	PDK3	PDK4	PDP1	PDP2	PDPR	SIRT4
REACTOME_REGULATION_OF_PYRUVATE_METABOLISM	https://www.gsea-msigdb.org/gsea/msigdb/human/geneset/REACTOME_REGULATION_OF_PYRUVATE_METABOLISM	ARMC8	DLAT	DLD	GID4	GID8	GSTZ1	LDHA	MAEA	ME1	MKLN1	NEK1	PDHA1	PDHA2	PDHB	PDHX	PDK1	PDK2	PDK3	PDK4	PDP1	PDP2	PDPR	PGAM5	PKM	RANBP9	RMND5A	RMND5B	RPS27A	SIRT4	UBA52	UBB	UBC	WDR26
REACTOME_REGULATION_OF_RAS_BY_GAPS	https://www.gsea-msigdb.org/gsea/msigdb/human/geneset/REACTOME_REGULATION_OF_RAS_BY_GAPS	CUL3	DAB2IP	HRAS	KBTBD7	KRAS	NF1	NRAS	PSMA1	PSMA2	PSMA3	PSMA4	PSMA5	PSMA6	PSMA7	PSMA8	PSMB1	PSMB10	PSMB11	PSMB2	PSMB3	PSMB4	PSMB5	PSMB6	PSMB7	PSMB8	PSMB9	PSMC1	PSMC2	PSMC3	PSMC4	PSMC5	PSMC6	PSMD1	PSMD10	PSMD11	PSMD12	PSMD13	PSMD14	PSMD2	PSMD3	PSMD4	PSMD5	PSMD6	PSMD7	PSMD8	PSMD9	PSME1	PSME2	PSME3	PSME4	PSMF1	RASA1	RASA2	RASA3	RASA4	RASAL1	RASAL2	RASAL3	RBX1	RPS27A	SEM1	SPRED1	SPRED2	SPRED3	SYNGAP1	UBA52	UBB	UBC
REACTOME_REGULATION_OF_RUNX1_EXPRESSION_AND_ACTIVITY	https://www.gsea-msigdb.org/gsea/msigdb/human/geneset/REACTOME_REGULATION_OF_RUNX1_EXPRESSION_AND_ACTIVITY	AGO1	AGO2	AGO3	AGO4	CBFB	CCND1	CCND2	CCND3	CDK6	MOV10	PML	PTPN11	RUNX1	SRC	TNRC6A	TNRC6B	TNRC6C
REACTOME_REGULATION_OF_RUNX2_EXPRESSION_AND_ACTIVITY	https://www.gsea-msigdb.org/gsea/msigdb/human/geneset/REACTOME_REGULATION_OF_RUNX2_EXPRESSION_AND_ACTIVITY	BMP2	CBFB	CUL1	DLX5	DLX6	ESR1	ESRRA	GSK3B	HIVEP3	MSX2	NKX3-2	NR3C1	PPARGC1A	PPARGC1B	PSMA1	PSMA2	PSMA3	PSMA4	PSMA5	PSMA6	PSMA7	PSMA8	PSMB1	PSMB10	PSMB11	PSMB2	PSMB3	PSMB4	PSMB5	PSMB6	PSMB7	PSMB8	PSMB9	PSMC1	PSMC2	PSMC3	PSMC4	PSMC5	PSMC6	PSMD1	PSMD10	PSMD11	PSMD12	PSMD13	PSMD14	PSMD2	PSMD3	PSMD4	PSMD5	PSMD6	PSMD7	PSMD8	PSMD9	PSME1	PSME2	PSME3	PSME4	PSMF1	RBX1	RPS27A	RUNX2	SEM1	SKP1	SKP2	SMURF1	STAT1	STUB1	TWIST1	UBA52	UBB	UBC	WWP1
REACTOME_REGULATION_OF_RUNX3_EXPRESSION_AND_ACTIVITY	https://www.gsea-msigdb.org/gsea/msigdb/human/geneset/REACTOME_REGULATION_OF_RUNX3_EXPRESSION_AND_ACTIVITY	CBFB	CDKN2A	EP300	MDM2	PSMA1	PSMA2	PSMA3	PSMA4	PSMA5	PSMA6	PSMA7	PSMB1	PSMB10	PSMB2	PSMB3	PSMB4	PSMB5	PSMB6	PSMB7	PSMB8	PSMB9	PSMC1	PSMC2	PSMC3	PSMC4	PSMC5	PSMC6	PSMD1	PSMD10	PSMD11	PSMD12	PSMD13	PSMD14	PSMD2	PSMD3	PSMD4	PSMD5	PSMD6	PSMD7	PSMD8	PSMD9	PSME1	PSME2	PSME3	PSMF1	RPS27A	RUNX3	SEM1	SMURF1	SMURF2	SRC	TGFB1	UBA52	UBB	UBC
REACTOME_REGULATION_OF_SIGNALING_BY_CBL	https://www.gsea-msigdb.org/gsea/msigdb/human/geneset/REACTOME_REGULATION_OF_SIGNALING_BY_CBL	BLNK	CBL	CRK	CRKL	FYN	GRB2	HCK	LYN	PIK3CA	PIK3CB	PIK3CD	PIK3R1	PIK3R2	PIK3R3	RAPGEF1	RPS27A	SYK	UBA52	UBB	UBC	VAV1	YES1
REACTOME_REGULATION_OF_SIGNALING_BY_NODAL	https://www.gsea-msigdb.org/gsea/msigdb/human/geneset/REACTOME_REGULATION_OF_SIGNALING_BY_NODAL	ACVR1B	ACVR1C	ACVR2A	ACVR2B	CER1	CFC1	CRIPTO	CRIPTO3	DAND5	LEFTY1	LEFTY2	NODAL
REACTOME_REGULATION_OF_TBK1_IKK_IKBKE_MEDIATED_ACTIVATION_OF_IRF3_IRF7	https://www.gsea-msigdb.org/gsea/msigdb/human/geneset/REACTOME_REGULATION_OF_TBK1_IKK_IKBKE_MEDIATED_ACTIVATION_OF_IRF3_IRF7	CD14	IKBKE	LY96	OPTN	RPS27A	TANK	TBK1	TICAM1	TICAM2	TLR4	TRAF3	UBA52	UBB	UBC
REACTOME_REGULATION_OF_TBK1_IKK_MEDIATED_ACTIVATION_OF_IRF3_IRF7_UPON_TLR3_LIGATION	https://www.gsea-msigdb.org/gsea/msigdb/human/geneset/REACTOME_REGULATION_OF_TBK1_IKK_MEDIATED_ACTIVATION_OF_IRF3_IRF7_UPON_TLR3_LIGATION	IKBKE	OPTN	RPS27A	TANK	TBK1	TICAM1	TLR3	TRAF3	UBA52	UBB	UBC
REACTOME_REGULATION_OF_TLR_BY_ENDOGENOUS_LIGAND	https://www.gsea-msigdb.org/gsea/msigdb/human/geneset/REACTOME_REGULATION_OF_TLR_BY_ENDOGENOUS_LIGAND	APOB	CD14	CD36	FGA	FGB	FGG	GSDMD	GSDME	HMGB1	LBP	LY96	S100A1	S100A8	S100A9	SFTPA1	SFTPA2	SFTPD	TLR1	TLR2	TLR4	TLR6	TLR7
REACTOME_REGULATION_OF_TP53_ACTIVITY	https://www.gsea-msigdb.org/gsea/msigdb/human/geneset/REACTOME_REGULATION_OF_TP53_ACTIVITY	AKT1	AKT2	AKT3	ATM	ATR	ATRIP	AURKA	AURKB	BANP	BARD1	BLM	BRCA1	BRD1	BRD7	BRIP1	BRPF1	BRPF3	CCNA1	CCNA2	CCNG1	CDK1	CDK2	CDK5	CDK5R1	CDKN2A	CHD3	CHD4	CHEK1	CHEK2	CSNK2A1	CSNK2A2	CSNK2B	DAXX	DNA2	DYRK2	EHMT1	EHMT2	EP300	EXO1	GATAD2A	GATAD2B	HDAC1	HDAC2	HIPK1	HIPK2	HUS1	ING2	ING5	JMY	KAT5	KAT6A	KMT5A	L3MBTL1	MAP2K6	MAPK11	MAPK14	MAPKAP1	MAPKAPK5	MBD3	MDM2	MDM4	MEAF6	MLST8	MRE11	MTA2	MTOR	NBN	NOC2L	NUAK1	PDPK1	PHF20	PIN1	PIP4K2A	PIP4K2B	PIP4K2C	PIP4P1	PLK3	PML	POU4F1	POU4F2	PPP1R13B	PPP1R13L	PPP2CA	PPP2CB	PPP2R1A	PPP2R1B	PPP2R5C	PRDM1	PRKAA1	PRKAA2	PRKAB1	PRKAB2	PRKAG1	PRKAG2	PRKAG3	PRMT5	PRR5	RAD1	RAD17	RAD50	RAD9A	RAD9B	RBBP4	RBBP7	RBBP8	RFC2	RFC3	RFC4	RFC5	RFFL	RHNO1	RICTOR	RMI1	RMI2	RNF34	RPA1	RPA2	RPA3	RPS27A	SETD9	SGK1	SMYD2	SSRP1	STK11	SUPT16H	TAF1	TAF10	TAF11	TAF12	TAF13	TAF15	TAF1L	TAF2	TAF3	TAF4	TAF4B	TAF5	TAF6	TAF7	TAF7L	TAF9	TAF9B	TBP	TOP3A	TOPBP1	TP53	TP53BP2	TP53INP1	TP53RK	TP63	TP73	TPX2	TTC5	UBA52	UBB	UBC	USP2	USP7	WRN	ZNF385A
REACTOME_REGULATION_OF_TP53_ACTIVITY_THROUGH_ACETYLATION	https://www.gsea-msigdb.org/gsea/msigdb/human/geneset/REACTOME_REGULATION_OF_TP53_ACTIVITY_THROUGH_ACETYLATION	AKT1	AKT2	AKT3	BRD1	BRD7	BRPF1	BRPF3	CHD3	CHD4	EP300	GATAD2A	GATAD2B	HDAC1	HDAC2	ING2	ING5	KAT6A	MAP2K6	MBD3	MEAF6	MTA2	PIN1	PIP4K2A	PIP4K2B	PIP4K2C	PIP4P1	PML	RBBP4	RBBP7	TP53
REACTOME_REGULATION_OF_TP53_ACTIVITY_THROUGH_ASSOCIATION_WITH_CO_FACTORS	https://www.gsea-msigdb.org/gsea/msigdb/human/geneset/REACTOME_REGULATION_OF_TP53_ACTIVITY_THROUGH_ASSOCIATION_WITH_CO_FACTORS	AKT1	AKT2	AKT3	BANP	PHF20	POU4F1	POU4F2	PPP1R13B	PPP1R13L	TP53	TP53BP2	TP63	TP73	ZNF385A
REACTOME_REGULATION_OF_TP53_ACTIVITY_THROUGH_METHYLATION	https://www.gsea-msigdb.org/gsea/msigdb/human/geneset/REACTOME_REGULATION_OF_TP53_ACTIVITY_THROUGH_METHYLATION	ATM	CHEK2	EHMT1	EHMT2	EP300	JMY	KMT5A	L3MBTL1	MDM2	MDM4	PRMT5	RPS27A	SETD9	SMYD2	TP53	TTC5	UBA52	UBB	UBC
REACTOME_REGULATION_OF_TP53_ACTIVITY_THROUGH_PHOSPHORYLATION	https://www.gsea-msigdb.org/gsea/msigdb/human/geneset/REACTOME_REGULATION_OF_TP53_ACTIVITY_THROUGH_PHOSPHORYLATION	ATM	ATR	ATRIP	AURKA	AURKB	BARD1	BLM	BRCA1	BRIP1	CCNA1	CCNA2	CDK2	CDK5	CDK5R1	CHEK1	CHEK2	CSNK2A1	CSNK2A2	CSNK2B	DNA2	DYRK2	EXO1	HIPK1	HIPK2	HUS1	KAT5	MAPK11	MAPK14	MAPKAPK5	MDM2	MDM4	MRE11	NBN	NOC2L	NUAK1	PIN1	PLK3	PRKAA1	PRKAA2	PRKAB1	PRKAB2	PRKAG1	PRKAG2	PRKAG3	RAD1	RAD17	RAD50	RAD9A	RAD9B	RBBP8	RFC2	RFC3	RFC4	RFC5	RHNO1	RMI1	RMI2	RPA1	RPA2	RPA3	RPS27A	SSRP1	STK11	SUPT16H	TAF1	TAF10	TAF11	TAF12	TAF13	TAF15	TAF1L	TAF2	TAF3	TAF4	TAF4B	TAF5	TAF6	TAF7	TAF7L	TAF9	TAF9B	TBP	TOP3A	TOPBP1	TP53	TP53INP1	TP53RK	TPX2	UBA52	UBB	UBC	WRN
REACTOME_REGULATION_OF_TP53_EXPRESSION_AND_DEGRADATION	https://www.gsea-msigdb.org/gsea/msigdb/human/geneset/REACTOME_REGULATION_OF_TP53_EXPRESSION_AND_DEGRADATION	AKT1	AKT2	AKT3	ATM	CCNA1	CCNA2	CCNG1	CDK1	CDK2	CDKN2A	CHEK2	DAXX	MAPKAP1	MDM2	MDM4	MLST8	MTOR	PDPK1	PHF20	PPP2CA	PPP2CB	PPP2R1A	PPP2R1B	PPP2R5C	PRDM1	PRR5	RFFL	RICTOR	RNF34	RPS27A	SGK1	TP53	UBA52	UBB	UBC	USP2	USP7
REACTOME_RELAXIN_RECEPTORS	https://www.gsea-msigdb.org/gsea/msigdb/human/geneset/REACTOME_RELAXIN_RECEPTORS	INSL3	INSL5	RLN2	RLN3	RXFP1	RXFP2	RXFP3	RXFP4
REACTOME_RELEASE_OF_APOPTOTIC_FACTORS_FROM_THE_MITOCHONDRIA	https://www.gsea-msigdb.org/gsea/msigdb/human/geneset/REACTOME_RELEASE_OF_APOPTOTIC_FACTORS_FROM_THE_MITOCHONDRIA	BAK1	BAX	CYCS	DIABLO	GSDMD	GSDME	SEPTIN4
REACTOME_RELEASE_OF_HH_NP_FROM_THE_SECRETING_CELL	https://www.gsea-msigdb.org/gsea/msigdb/human/geneset/REACTOME_RELEASE_OF_HH_NP_FROM_THE_SECRETING_CELL	ADAM17	DHH	DISP2	GPC5	IHH	NOTUM	SCUBE2	SHH
REACTOME_REMOVAL_OF_AMINOTERMINAL_PROPEPTIDES_FROM_GAMMA_CARBOXYLATED_PROTEINS	https://www.gsea-msigdb.org/gsea/msigdb/human/geneset/REACTOME_REMOVAL_OF_AMINOTERMINAL_PROPEPTIDES_FROM_GAMMA_CARBOXYLATED_PROTEINS	BGLAP	F10	F2	F7	F9	FURIN	GAS6	PROC	PROS1	PROZ
REACTOME_REPLACEMENT_OF_PROTAMINES_BY_NUCLEOSOMES_IN_THE_MALE_PRONUCLEUS	https://www.gsea-msigdb.org/gsea/msigdb/human/geneset/REACTOME_REPLACEMENT_OF_PROTAMINES_BY_NUCLEOSOMES_IN_THE_MALE_PRONUCLEUS	H1-8	H2AX	H2BC1	H2BC10	H2BC11	H2BC12	H2BC12L	H2BC13	H2BC14	H2BC15	H2BC17	H2BC21	H2BC26	H2BC3	H2BC4	H2BC5	H2BC6	H2BC7	H2BC8	H2BC9	H3-3A	H3-3B	H4C1	H4C11	H4C12	H4C13	H4C14	H4C15	H4C16	H4C2	H4C3	H4C4	H4C5	H4C6	H4C8	H4C9	HIRA	METTL23	NPM2	PRM1	PRM2	SRPK1
REACTOME_REPRESSION_OF_WNT_TARGET_GENES	https://www.gsea-msigdb.org/gsea/msigdb/human/geneset/REACTOME_REPRESSION_OF_WNT_TARGET_GENES	AXIN2	CTBP1	CTBP2	HDAC1	LEF1	MYC	TCF7	TCF7L1	TCF7L2	TLE1	TLE2	TLE3	TLE4	TLE5
REACTOME_REPRODUCTION	https://www.gsea-msigdb.org/gsea/msigdb/human/geneset/REACTOME_REPRODUCTION	ACD	ACR	ADAM2	ADAM20	ADAM21	ADAM30	ATM	ATR	B4GALT1	BLM	BMP4	BRCA1	BRCA2	CATSPER1	CATSPER2	CATSPER3	CATSPER4	CATSPERB	CATSPERD	CATSPERG	CBFA2T2	CD9	CDK2	CDK4	CXCR4	DIDO1	DMC1	EOMES	FIGNL1	FIRRM	FKBP6	H2AB1	H2AC14	H2AC18	H2AC19	H2AC20	H2AC4	H2AC6	H2AC7	H2AC8	H2AJ	H2AX	H2AZ2	H2BC1	H2BC10	H2BC11	H2BC12	H2BC12L	H2BC13	H2BC14	H2BC15	H2BC17	H2BC21	H2BC26	H2BC3	H2BC4	H2BC5	H2BC6	H2BC7	H2BC8	H2BC9	H3-3A	H3-3B	H3-4	H3C1	H3C10	H3C11	H3C12	H3C13	H3C14	H3C15	H3C2	H3C3	H3C4	H3C6	H3C7	H3C8	H4C1	H4C11	H4C12	H4C13	H4C14	H4C15	H4C16	H4C2	H4C3	H4C4	H4C5	H4C6	H4C8	H4C9	HSPA2	HVCN1	IZUMO1	IZUMO2	IZUMO3	IZUMO4	KCNU1	LMNA	LMNB1	MLH1	MLH3	MND1	MRE11	MSH4	MSH5	NANOG	NANOS3	NBN	OVGP1	PDPN	POT1	POU5F1	PRDM1	PRDM9	PSMC3IP	RAD21	RAD50	RAD51	RAD51C	RBBP8	REC8	RPA1	RPA2	RPA3	SMC1A	SMC1B	SMC3	SOX17	SPAM1	SPO11	STAG1	STAG2	STAG3	SUN1	SUN2	SYCE1	SYCE2	SYCE3	SYCP1	SYCP2	SYCP3	SYNE1	SYNE2	TERF1	TERF2	TERF2IP	TET2	TEX12	TEX15	TFAP2C	TINF2	TOP3A	UBE2I	ZP1	ZP2	ZP3	ZP4
REACTOME_RESOLUTION_OF_ABASIC_SITES_AP_SITES	https://www.gsea-msigdb.org/gsea/msigdb/human/geneset/REACTOME_RESOLUTION_OF_ABASIC_SITES_AP_SITES	ADPRS	APEX1	FEN1	LIG1	LIG3	MBD4	MPG	MUTYH	NEIL1	NEIL2	NTHL1	OGG1	PARG	PARP1	PARP2	PCNA	PNKP	POLB	POLD1	POLD2	POLD3	POLD4	POLE	POLE2	POLE3	POLE4	RFC1	RFC2	RFC3	RFC4	RFC5	RPA1	RPA2	RPA3	SMUG1	TDG	UNG	XRCC1
REACTOME_RESOLUTION_OF_AP_SITES_VIA_THE_MULTIPLE_NUCLEOTIDE_PATCH_REPLACEMENT_PATHWAY	https://www.gsea-msigdb.org/gsea/msigdb/human/geneset/REACTOME_RESOLUTION_OF_AP_SITES_VIA_THE_MULTIPLE_NUCLEOTIDE_PATCH_REPLACEMENT_PATHWAY	ADPRS	APEX1	FEN1	LIG1	PARG	PARP1	PARP2	PCNA	POLB	POLD1	POLD2	POLD3	POLD4	POLE	POLE2	POLE3	POLE4	RFC1	RFC2	RFC3	RFC4	RFC5	RPA1	RPA2	RPA3
REACTOME_RESOLUTION_OF_D_LOOP_STRUCTURES	https://www.gsea-msigdb.org/gsea/msigdb/human/geneset/REACTOME_RESOLUTION_OF_D_LOOP_STRUCTURES	ATM	BARD1	BLM	BRCA1	BRCA2	BRIP1	DNA2	EME1	EME2	EXO1	FIGNL1	FIRRM	GEN1	KAT5	MRE11	MUS81	NBN	PALB2	RAD50	RAD51	RAD51AP1	RAD51B	RAD51C	RAD51D	RBBP8	RMI1	RMI2	RTEL1	SEM1	SLX1A	SLX1B	SLX4	SPIDR	TOP3A	WRN	XRCC2	XRCC3
REACTOME_RESOLUTION_OF_D_LOOP_STRUCTURES_THROUGH_SYNTHESIS_DEPENDENT_STRAND_ANNEALING_SDSA	https://www.gsea-msigdb.org/gsea/msigdb/human/geneset/REACTOME_RESOLUTION_OF_D_LOOP_STRUCTURES_THROUGH_SYNTHESIS_DEPENDENT_STRAND_ANNEALING_SDSA	ATM	BARD1	BLM	BRCA1	BRCA2	BRIP1	DNA2	EXO1	KAT5	MRE11	NBN	PALB2	RAD50	RAD51	RAD51AP1	RAD51B	RAD51C	RAD51D	RBBP8	RMI1	RMI2	RTEL1	SEM1	TOP3A	WRN	XRCC2	XRCC3
REACTOME_RESOLUTION_OF_SISTER_CHROMATID_COHESION	https://www.gsea-msigdb.org/gsea/msigdb/human/geneset/REACTOME_RESOLUTION_OF_SISTER_CHROMATID_COHESION	AHCTF1	AURKB	B9D2	BIRC5	BUB1	BUB1B	BUB3	CCNB1	CCNB2	CDC20	CDCA5	CDCA8	CDK1	CENPA	CENPC	CENPE	CENPF	CENPH	CENPI	CENPK	CENPL	CENPM	CENPN	CENPO	CENPP	CENPQ	CENPS	CENPT	CENPU	CKAP5	CLASP1	CLASP2	CLIP1	DSN1	DYNC1H1	DYNC1I1	DYNC1I2	DYNC1LI1	DYNC1LI2	DYNLL1	DYNLL2	ERCC6L	FIRRM	HDAC8	INCENP	ITGB3BP	KIF18A	KIF2A	KIF2B	KIF2C	KNL1	KNTC1	MAD1L1	MAD2L1	MAPRE1	MIS12	NDC80	NDE1	NDEL1	NSL1	NUDC	NUF2	NUP107	NUP133	NUP160	NUP37	NUP43	NUP85	NUP98	PAFAH1B1	PDS5A	PDS5B	PLK1	PMF1	PPP1CC	PPP2CA	PPP2CB	PPP2R1A	PPP2R1B	PPP2R5A	PPP2R5B	PPP2R5C	PPP2R5D	PPP2R5E	RAD21	RANBP2	RANGAP1	RCC2	RPS27	SEC13	SEH1L	SGO1	SGO2	SKA1	SKA2	SMC1A	SMC3	SPC24	SPC25	SPDL1	STAG1	STAG2	TAOK1	TUBA1A	TUBA1B	TUBA1C	TUBA3C	TUBA3D	TUBA3E	TUBA4A	TUBA4B	TUBA8	TUBAL3	TUBB1	TUBB2A	TUBB2B	TUBB3	TUBB4A	TUBB4B	TUBB6	TUBB8	TUBB8B	WAPL	XPO1	ZW10	ZWILCH	ZWINT
REACTOME_RESPIRATORY_ELECTRON_TRANSPORT	https://www.gsea-msigdb.org/gsea/msigdb/human/geneset/REACTOME_RESPIRATORY_ELECTRON_TRANSPORT	ACAD9	BCS1L	CMC1	COA1	COA3	COA5	COQ10A	COQ10B	COX11	COX14	COX15	COX16	COX17	COX18	COX19	COX20	COX4I1	COX4I2	COX5A	COX5B	COX6A1	COX6A2	COX6B1	COX6B2	COX6C	COX7A1	COX7A2	COX7A2L	COX7B	COX7C	COX8A	COX8C	CYC1	CYCS	DMAC1	DMAC2	ECSIT	ETFA	ETFB	ETFDH	FOXRED1	FXN	GOT1	GOT2	HCCS	HIGD1A	HIGD1C	HIGD2A	HSCB	HSPA9	ISCU	LETM1	LYRM2	LYRM4	LYRM7	MDH1	MDH2	MT-CO1	MT-CO2	MT-CO3	MT-CYB	MT-ND1	MT-ND2	MT-ND3	MT-ND4	MT-ND5	MT-ND6	NDUFA1	NDUFA10	NDUFA11	NDUFA12	NDUFA13	NDUFA2	NDUFA3	NDUFA4	NDUFA5	NDUFA6	NDUFA7	NDUFA8	NDUFA9	NDUFAB1	NDUFAF1	NDUFAF2	NDUFAF3	NDUFAF4	NDUFAF5	NDUFAF6	NDUFAF7	NDUFAF8	NDUFB1	NDUFB10	NDUFB11	NDUFB2	NDUFB3	NDUFB4	NDUFB5	NDUFB6	NDUFB7	NDUFB8	NDUFB9	NDUFC1	NDUFC2	NDUFS1	NDUFS2	NDUFS3	NDUFS4	NDUFS5	NDUFS6	NDUFS7	NDUFS8	NDUFV1	NDUFV2	NDUFV3	NFS1	NUBPL	OXA1L	PET100	PET117	PNKD	PYURF	RAB5IF	SCO1	SCO2	SDHA	SDHB	SDHC	SDHD	SFXN4	SLC25A11	SLC25A12	SLC25A13	SLC25A18	SLC25A22	SMIM20	SURF1	TACO1	TIMM21	TIMMDC1	TMEM126A	TMEM126B	TMEM177	TMEM186	TMEM223	TRAP1	TTC19	UQCC1	UQCC2	UQCC3	UQCC5	UQCC6	UQCR10	UQCR11	UQCRB	UQCRC1	UQCRC2	UQCRFS1	UQCRH	UQCRQ
REACTOME_RESPIRATORY_SYNCYTIAL_VIRUS_INFECTION_PATHWAY	https://www.gsea-msigdb.org/gsea/msigdb/human/geneset/REACTOME_RESPIRATORY_SYNCYTIAL_VIRUS_INFECTION_PATHWAY	AGRN	ARIH1	BCAP31	BECN1	CCNC	CD14	CD209	CDK19	CDK8	CLEC4M	CREBBP	CSNK2A1	CSNK2A2	CSNK2B	CUL5	CX3CR1	EGFR	EIF2AK2	ELOB	ELOC	EP300	FURIN	GPC1	GPC2	GPC3	GPC4	GPC5	GPC6	H2BC15	HERC5	HSP90AA1	HSP90AB1	HSPA8	HSPG2	IFIH1	IFNA1	IFNA10	IFNA13	IFNA14	IFNA16	IFNA17	IFNA2	IFNA21	IFNA4	IFNA5	IFNA6	IFNA7	IFNA8	IFNAR1	IFNAR2	IFNB1	IGF1R	IRF3	ISG15	JAK1	LY96	MAP1B	MAVS	MED1	MED10	MED11	MED12	MED13	MED13L	MED14	MED15	MED16	MED17	MED18	MED19	MED20	MED21	MED22	MED23	MED24	MED25	MED26	MED27	MED28	MED29	MED30	MED31	MED4	MED6	MED7	MED8	MED9	NCL	OAS2	PPP1CA	PPP1CB	PPP1CC	RAB5A	RAB5B	RAB5C	RBX1	RIGI	RPS27A	SDC1	SDC2	SDC3	SDC4	SEC11A	SEC11C	SPCS1	SPCS2	SPCS3	STAT2	TLR2	TLR3	TLR4	TLR6	TLR7	TRIM25	TYK2	UBA52	UBB	UBC	UBE2L6	XPO1
REACTOME_RESPIRATORY_SYNCYTIAL_VIRUS_RSV_ATTACHMENT_AND_ENTRY	https://www.gsea-msigdb.org/gsea/msigdb/human/geneset/REACTOME_RESPIRATORY_SYNCYTIAL_VIRUS_RSV_ATTACHMENT_AND_ENTRY	AGRN	CD14	CX3CR1	EGFR	FURIN	GPC1	GPC2	GPC3	GPC4	GPC5	GPC6	HSPG2	IGF1R	LY96	NCL	RAB5A	RAB5B	RAB5C	SDC1	SDC2	SDC3	SDC4	TLR4
REACTOME_RESPIRATORY_SYNCYTIAL_VIRUS_RSV_GENOME_REPLICATION_TRANSCRIPTION_AND_TRANSLATION	https://www.gsea-msigdb.org/gsea/msigdb/human/geneset/REACTOME_RESPIRATORY_SYNCYTIAL_VIRUS_RSV_GENOME_REPLICATION_TRANSCRIPTION_AND_TRANSLATION	CSNK2A1	CSNK2A2	CSNK2B	FURIN	HSP90AA1	HSP90AB1	HSPA8	PPP1CA	PPP1CB	PPP1CC	SEC11A	SEC11C	SPCS1	SPCS2	SPCS3	XPO1
REACTOME_RESPONSE_OF_EIF2AK1_HRI_TO_HEME_DEFICIENCY	https://www.gsea-msigdb.org/gsea/msigdb/human/geneset/REACTOME_RESPONSE_OF_EIF2AK1_HRI_TO_HEME_DEFICIENCY	ASNS	ATF3	ATF4	ATF5	CEBPB	CEBPG	CHAC1	DDIT3	EIF2AK1	EIF2S1	EIF2S2	EIF2S3	GRB10	PPP1R15A	TRIB3
REACTOME_RESPONSE_OF_EIF2AK4_GCN2_TO_AMINO_ACID_DEFICIENCY	https://www.gsea-msigdb.org/gsea/msigdb/human/geneset/REACTOME_RESPONSE_OF_EIF2AK4_GCN2_TO_AMINO_ACID_DEFICIENCY	ASNS	ATF2	ATF3	ATF4	CEBPB	CEBPG	DDIT3	EIF2AK4	EIF2S1	EIF2S2	EIF2S3	FAU	GCN1	IMPACT	RPL10	RPL10A	RPL10L	RPL11	RPL12	RPL13	RPL13A	RPL14	RPL15	RPL17	RPL18	RPL18A	RPL19	RPL21	RPL22	RPL22L1	RPL23	RPL23A	RPL24	RPL26	RPL26L1	RPL27	RPL27A	RPL28	RPL29	RPL3	RPL30	RPL31	RPL32	RPL34	RPL35	RPL35A	RPL36	RPL36A	RPL36AL	RPL37	RPL37A	RPL38	RPL39	RPL39L	RPL3L	RPL4	RPL41	RPL5	RPL6	RPL7	RPL7A	RPL8	RPL9	RPLP0	RPLP1	RPLP2	RPS10	RPS11	RPS12	RPS13	RPS14	RPS15	RPS15A	RPS16	RPS17	RPS18	RPS19	RPS2	RPS20	RPS21	RPS23	RPS24	RPS25	RPS26	RPS27	RPS27A	RPS27L	RPS28	RPS29	RPS3	RPS3A	RPS4X	RPS4Y1	RPS4Y2	RPS5	RPS6	RPS7	RPS8	RPS9	RPSA	TRIB3	UBA52
REACTOME_RESPONSE_OF_MTB_TO_PHAGOCYTOSIS	https://www.gsea-msigdb.org/gsea/msigdb/human/geneset/REACTOME_RESPONSE_OF_MTB_TO_PHAGOCYTOSIS	ATP6V1H	CORO1A	CTSG	DUSP16	ENO1	GSK3A	HGS	KPNA1	KPNB1	MAPK1	MAPK3	NOS2	PGK1	RAB5A	RAB7A	RNF213	RPS27A	SFPQ	TRIM27	UBA52	UBB	UBC	VPS33B
REACTOME_RESPONSE_TO_ELEVATED_PLATELET_CYTOSOLIC_CA2	https://www.gsea-msigdb.org/gsea/msigdb/human/geneset/REACTOME_RESPONSE_TO_ELEVATED_PLATELET_CYTOSOLIC_CA2	A1BG	A2M	ABCC4	ACTN1	ACTN2	ACTN4	AHSG	ALB	ALDOA	ANXA5	APLP2	APOA1	APOH	APOOL	APP	BRPF3	CALM1	CALU	CAP1	CD109	CD36	CD63	CD9	CDC37L1	CFD	CFL1	CHID1	CLEC3B	CLU	CTSW	CYB5R1	CYRIB	ECM1	EGF	ENDOD1	F13A1	F5	F8	FAM3C	FERMT3	FGA	FGB	FGG	FLNA	FN1	GAS6	GTPBP2	HABP4	HGF	HRG	HSPA5	IGF1	IGF2	ISLR	ITGA2B	ITGB3	ITIH3	ITIH4	KNG1	LAMP2	LEFTY2	LGALS3BP	LHFPL2	LY6G6F	MAGED2	MANF	MMRN1	NHLRC2	OLA1	ORM1	ORM2	PCDH7	PCYOX1L	PDGFA	PDGFB	PECAM1	PF4	PFN1	PHACTR2	PLEK	PLG	PPBP	PPIA	PRKCA	PRKCB	PRKCG	PROS1	PSAP	QSOX1	RAB27B	RARRES2	SCCPDH	SCG3	SELENOP	SELP	SERPINA1	SERPINA3	SERPINA4	SERPINE1	SERPINF2	SERPING1	SOD1	SPARC	SPP2	SRGN	STX4	STXBP2	STXBP3	SYTL4	TAGLN2	TEX264	TF	TGFB1	TGFB2	TGFB3	THBS1	TIMP1	TIMP3	TLN1	TMSB4X	TMX3	TOR4A	TTN	TUBA4A	VCL	VEGFA	VEGFB	VEGFC	VEGFD	VTI1B	VWF	WDR1
REACTOME_RESPONSE_TO_METAL_IONS	https://www.gsea-msigdb.org/gsea/msigdb/human/geneset/REACTOME_RESPONSE_TO_METAL_IONS	CSRP1	MT1A	MT1B	MT1E	MT1F	MT1G	MT1H	MT1M	MT1X	MT2A	MT3	MT4	MTF1	SNCB
REACTOME_RETINOID_CYCLE_DISEASE_EVENTS	https://www.gsea-msigdb.org/gsea/msigdb/human/geneset/REACTOME_RETINOID_CYCLE_DISEASE_EVENTS	ABCA4	LRAT	NAPEPLD	OPN1LW	OPN1MW	OPN1SW	RBP1	RBP4	RDH12	RDH5	RLBP1	STRA6	TTR
REACTOME_RETROGRADE_NEUROTROPHIN_SIGNALLING	https://www.gsea-msigdb.org/gsea/msigdb/human/geneset/REACTOME_RETROGRADE_NEUROTROPHIN_SIGNALLING	AP2A1	AP2A2	AP2B1	AP2M1	AP2S1	CLTA	CLTC	DNAL4	DNM1	DNM2	DNM3	NGF	NTRK1	SH3GL2
REACTOME_RETROGRADE_TRANSPORT_AT_THE_TRANS_GOLGI_NETWORK	https://www.gsea-msigdb.org/gsea/msigdb/human/geneset/REACTOME_RETROGRADE_TRANSPORT_AT_THE_TRANS_GOLGI_NETWORK	ARFIP2	ARFRP1	ARL1	COG1	COG2	COG3	COG4	COG5	COG6	COG7	COG8	GCC1	GCC2	GOLGA1	GOLGA4	IGF2R	M6PR	NAA30	NAA35	NAA38	NAPA	NAPB	NAPG	NSF	PLIN3	RAB43	RAB6A	RAB6B	RAB9A	RAB9B	RABEPK	RGP1	RHOBTB3	RIC1	SCOC	STX10	STX16	STX6	SYS1	TGOLN2	TMF1	USP6NL	VAMP3	VAMP4	VPS51	VPS52	VPS53	VPS54	VTI1A
REACTOME_RET_SIGNALING	https://www.gsea-msigdb.org/gsea/msigdb/human/geneset/REACTOME_RET_SIGNALING	ARTN	DOK1	DOK2	DOK4	DOK5	DOK6	FRS2	GAB1	GAB2	GDNF	GFRA1	GFRA2	GFRA3	GFRA4	GRB10	GRB2	GRB7	IRS2	MAPK7	NRTN	PDLIM7	PIK3CA	PIK3CB	PIK3CD	PIK3R1	PIK3R2	PIK3R3	PLCG1	PRKACA	PRKACB	PRKACG	PRKCA	PSPN	PTPN11	RAP1GAP	RET	SHC1	SHC3	SOS1	SRC
REACTOME_REVERSIBLE_HYDRATION_OF_CARBON_DIOXIDE	https://www.gsea-msigdb.org/gsea/msigdb/human/geneset/REACTOME_REVERSIBLE_HYDRATION_OF_CARBON_DIOXIDE	CA1	CA12	CA13	CA14	CA2	CA3	CA4	CA5A	CA5B	CA6	CA7	CA9
REACTOME_RHOA_GTPASE_CYCLE	https://www.gsea-msigdb.org/gsea/msigdb/human/geneset/REACTOME_RHOA_GTPASE_CYCLE	AAAS	ABCD3	ABR	ACBD5	ACTC1	AKAP13	ANLN	ARAP1	ARAP2	ARAP3	ARHGAP1	ARHGAP10	ARHGAP11A	ARHGAP11B	ARHGAP18	ARHGAP19	ARHGAP20	ARHGAP21	ARHGAP22	ARHGAP23	ARHGAP24	ARHGAP26	ARHGAP28	ARHGAP29	ARHGAP30	ARHGAP31	ARHGAP32	ARHGAP35	ARHGAP39	ARHGAP4	ARHGAP40	ARHGAP42	ARHGAP44	ARHGAP45	ARHGAP5	ARHGAP6	ARHGAP8	ARHGAP9	ARHGDIA	ARHGDIB	ARHGEF1	ARHGEF10	ARHGEF10L	ARHGEF11	ARHGEF12	ARHGEF15	ARHGEF17	ARHGEF18	ARHGEF19	ARHGEF2	ARHGEF25	ARHGEF28	ARHGEF3	ARHGEF4	ARHGEF40	ARHGEF5	ARHGEF7	ATP6AP1	BCAP31	BCR	C1QBP	CAV1	CAVIN1	CCDC115	CIT	DAAM1	DDRGK1	DEF6	DEPDC1B	DIAPH1	DIAPH3	DLC1	DOCK2	ECT2	EMC3	ERBIN	FAF2	FAM13A	FARP1	FLOT1	FLOT2	FMNL3	GMIP	HMOX2	IQGAP1	IQGAP3	JUP	KALRN	KTN1	LBR	LMAN1	MACO1	MCAM	MCF2	MCF2L	MYO9A	MYO9B	NET1	NGEF	OBSCN	OPHN1	PCDH7	PGRMC2	PIK3R1	PIK3R2	PKN1	PKN2	PKN3	PLD1	PLEKHG3	PLEKHG4	PLEKHG5	PLEKHG6	PREX1	PREX2	RACGAP1	RASGRF2	RHOA	RHPN1	RHPN2	ROCK1	ROCK2	RTKN	SCFD1	SLK	SNAP23	SOWAHC	SRGAP1	STARD13	STARD8	STBD1	STK10	STOM	STX5	TAGAP	TEX2	TFRC	TIAM1	TJP2	TMEM87A	TMPO	TRIO	VAMP3	VANGL1	VAPB	VAV1	VAV2	VAV3	YKT6
REACTOME_RHOBTB1_GTPASE_CYCLE	https://www.gsea-msigdb.org/gsea/msigdb/human/geneset/REACTOME_RHOBTB1_GTPASE_CYCLE	CCT2	CCT7	COPS2	COPS4	CPSF7	CUL3	DBN1	GPS1	HNRNPC	MYO6	PDE5A	RBBP6	RBMX	RHOBTB1	RNF20	ROCK1	ROCK2	SPEN	SRRM1	STK38	TRA2B	TXNL1	VIM
REACTOME_RHOBTB2_GTPASE_CYCLE	https://www.gsea-msigdb.org/gsea/msigdb/human/geneset/REACTOME_RHOBTB2_GTPASE_CYCLE	ACTG1	ACTN1	CCT2	CCT6A	CCT7	CDC37	CUL3	DBN1	DDX39B	HNRNPC	HSP90AA1	HSP90AB1	MSI2	MYO6	PHIP	RBMX	RHOBTB2	SRRM1	STK38	TMOD3	TRA2B	TWF1	TXNL1
REACTOME_RHOBTB3_ATPASE_CYCLE	https://www.gsea-msigdb.org/gsea/msigdb/human/geneset/REACTOME_RHOBTB3_ATPASE_CYCLE	CCNE1	CUL3	HGS	HTR7	LRRC41	PLIN3	RAB9A	RAB9B	RHOBTB3	VHL
REACTOME_RHOBTB_GTPASE_CYCLE	https://www.gsea-msigdb.org/gsea/msigdb/human/geneset/REACTOME_RHOBTB_GTPASE_CYCLE	ACTG1	ACTN1	CCT2	CCT6A	CCT7	CDC37	COPS2	COPS4	CPSF7	CUL3	DBN1	DDX39B	GPS1	HNRNPC	HSP90AA1	HSP90AB1	MSI2	MYO6	PDE5A	PHIP	RBBP6	RBMX	RHOBTB1	RHOBTB2	RNF20	ROCK1	ROCK2	SPEN	SRRM1	STK38	TMOD3	TRA2B	TWF1	TXNL1	VIM
REACTOME_RHOB_GTPASE_CYCLE	https://www.gsea-msigdb.org/gsea/msigdb/human/geneset/REACTOME_RHOB_GTPASE_CYCLE	ABR	ACTC1	AKAP13	ANLN	ARHGAP1	ARHGAP21	ARHGAP26	ARHGAP32	ARHGAP35	ARHGAP39	ARHGAP5	ARHGDIG	ARHGEF1	ARHGEF10	ARHGEF10L	ARHGEF11	ARHGEF12	ARHGEF17	ARHGEF2	ARHGEF25	ARHGEF28	ARHGEF3	ARHGEF5	BCR	CAV1	CAVIN1	CIT	DAAM1	DEPDC1B	DIAPH1	DIAPH3	DLC1	ECT2	ERBIN	FLOT1	FLOT2	IQGAP3	JUP	MCAM	MCF2	MCF2L	MYO9A	MYO9B	NET1	OPHN1	PCDH7	PIK3R1	PIK3R2	PKN1	PKN2	PKN3	PREX1	RACGAP1	RHOB	RHPN2	ROCK1	ROCK2	RTKN	SLK	SNAP23	SOWAHC	STARD13	STARD8	STK10	STOM	TFRC	TJP2	VAMP3	VANGL1	VAV2
REACTOME_RHOC_GTPASE_CYCLE	https://www.gsea-msigdb.org/gsea/msigdb/human/geneset/REACTOME_RHOC_GTPASE_CYCLE	ABCD3	ABR	ACBD5	AKAP13	ANLN	ARHGAP1	ARHGAP18	ARHGAP21	ARHGAP26	ARHGAP32	ARHGAP35	ARHGAP39	ARHGAP5	ARHGDIA	ARHGEF1	ARHGEF10	ARHGEF10L	ARHGEF11	ARHGEF12	ARHGEF17	ARHGEF25	ARHGEF28	ARHGEF40	ARHGEF5	BCR	C1QBP	CAV1	CAVIN1	CCDC187	CIT	DAAM1	DEPDC1B	DIAPH1	DIAPH3	DLC1	ERBIN	FLOT1	FLOT2	FMNL2	FMNL3	IQGAP1	IQGAP3	JUP	LBR	LMAN1	MACO1	MCAM	MCF2	MCF2L	MYO9B	OPHN1	PIK3R1	PKN1	PKN2	PKN3	PREX1	RACGAP1	RHOA	RHOC	ROCK1	ROCK2	RTKN	SLK	STARD13	STK10	STOM	STX5	TFRC	TJP2	TMPO	VAMP3	VANGL1	VAPB	VAV2
REACTOME_RHOD_GTPASE_CYCLE	https://www.gsea-msigdb.org/gsea/msigdb/human/geneset/REACTOME_RHOD_GTPASE_CYCLE	ACTN1	ADD3	AKAP12	ANKFY1	ARHGAP1	ARHGAP12	ARHGAP17	ARHGAP21	ARHGAP26	ARHGAP32	ARHGAP35	ARHGAP39	ARHGAP5	CAPZB	CAV1	CPNE8	DBN1	DEPDC1B	DIAPH1	DIAPH2	DIAPH3	EFHD2	EMD	ESYT1	FILIP1	GOLGA8R	HINT2	LBR	LEMD3	LMAN1	LMNB1	MCAM	MOSPD2	PAK5	PAK6	PGRMC2	PIK3R1	PIK3R2	PLXNA1	PLXNB1	RAB7A	RACGAP1	RHOD	SLC4A7	STBD1	STEAP3	TMPO	TOR1AIP1	VAMP3	VANGL1	VAPB	VRK2	WHAMM
REACTOME_RHOF_GTPASE_CYCLE	https://www.gsea-msigdb.org/gsea/msigdb/human/geneset/REACTOME_RHOF_GTPASE_CYCLE	ACTB	ACTN1	ADD3	AKAP12	ARHGAP1	ARHGAP12	ARHGAP21	ARHGAP32	ARHGAP39	ARHGAP5	BAIAP2L1	BAIAP2L2	BASP1	CAPZB	CAV1	DEPDC1B	DIAPH1	DIAPH2	DIAPH3	ESYT1	FAM169A	FARP1	LMNB1	MCAM	MTMR1	MYO9B	PIK3R1	PIK3R2	POTEE	RAB7A	RHOF	SENP1	SLC4A7	SNAP23	SOWAHC	SRGAP2	STEAP3	SYDE1	TMPO	TOR1AIP1	VAMP3	VANGL1
REACTOME_RHOG_GTPASE_CYCLE	https://www.gsea-msigdb.org/gsea/msigdb/human/geneset/REACTOME_RHOG_GTPASE_CYCLE	ANKLE2	ARFGAP3	ARHGAP1	ARHGAP21	ARHGAP32	ARHGAP35	ARHGAP39	ARHGAP5	ARHGDIA	ARHGDIB	ARHGDIG	ARHGEF16	ARHGEF26	ARHGEF5	CAV1	CDC42	CDC42EP1	CYFIP1	DEPDC1B	DIAPH3	DOCK1	DOCK2	DOCK3	DOCK4	DOCK5	DSG2	ELMO2	EMD	EPHA2	ERBIN	ESYT1	GARRE1	HSPE1	IQGAP2	ITGB1	ITSN1	KALRN	KTN1	LAMTOR1	LBR	LEMD3	LETM1	LMAN1	MAP3K11	MCAM	MCF2	MCF2L	MPP7	NDUFA5	NDUFS3	OPHN1	PAK2	PAK4	PGRMC2	PIK3R1	PLD1	PLEKHG3	PREX1	RAB7A	RHOG	SHMT2	STBD1	STX5	TFRC	TMPO	TRIO	VAMP3	VANGL1	VAPB	VAV1	VAV2	VAV3	VRK2	YKT6
REACTOME_RHOH_GTPASE_CYCLE	https://www.gsea-msigdb.org/gsea/msigdb/human/geneset/REACTOME_RHOH_GTPASE_CYCLE	ARHGDIA	ARHGDIB	ARHGDIG	CAV1	CSK	DBN1	DBT	FAM91A1	JUP	LAMTOR1	LCK	MTR	NIPSNAP2	NSFL1C	OSBPL11	PAK1	PAK2	PAK4	PAK5	PAK6	RAB7A	RALGAPA1	RHOH	ROCK1	ROCK2	SLC1A5	SLC4A7	STOM	TFRC	TMEM59	TUBA1B	UACA	VAMP3	VANGL1	VCP	WDR11	ZAP70
REACTOME_RHOJ_GTPASE_CYCLE	https://www.gsea-msigdb.org/gsea/msigdb/human/geneset/REACTOME_RHOJ_GTPASE_CYCLE	ARHGAP1	ARHGAP21	ARHGAP26	ARHGAP32	ARHGAP35	ARHGAP5	ARHGEF7	ARL13B	CAV1	CDC42	CDC42BPA	CDC42BPB	CDC42EP1	CPNE8	DEPDC1B	DIAPH3	DOCK8	FMNL3	FNBP1	FNBP1L	GIT1	GIT2	GJA1	IQGAP3	JUP	LAMTOR1	MPP7	NIPSNAP2	OCRL	OPHN1	PAK1	PAK2	PAK3	PAK4	PIK3R1	PIK3R2	PREX1	RAB7A	RHOJ	SCRIB	SLC1A5	SLC4A7	SNAP23	STEAP3	STOM	SYDE1	TFRC	TMPO	TRIO	VAMP3	VANGL1	WAS	WASL	WIPF2	WWP2
REACTOME_RHOQ_GTPASE_CYCLE	https://www.gsea-msigdb.org/gsea/msigdb/human/geneset/REACTOME_RHOQ_GTPASE_CYCLE	ARHGAP1	ARHGAP17	ARHGAP21	ARHGAP26	ARHGAP32	ARHGAP33	ARHGAP35	ARHGAP5	ARHGEF7	ARHGEF9	ARL13B	CAV1	CDC42	CDC42BPA	CDC42BPB	CDC42EP1	CDC42EP2	CDC42EP3	CDC42EP4	CFTR	CPNE8	DEPDC1B	DIAPH3	DLC1	FNBP1	GFOD1	GIT1	GIT2	GJA1	GOPC	IQGAP1	IQGAP3	ITSN1	JUP	LAMTOR1	MPP7	OBSCN	OPHN1	PAK1	PAK2	PAK4	PLEKHG3	PREX1	RAB7A	RHOQ	SCRIB	SLC1A5	SLC4A7	SNAP23	SRGAP2	STEAP3	STOM	SYDE1	TFRC	TRIP10	VAMP3	VANGL1	WASL	WWP2
REACTOME_RHOT1_GTPASE_CYCLE	https://www.gsea-msigdb.org/gsea/msigdb/human/geneset/REACTOME_RHOT1_GTPASE_CYCLE	MYO19	RAP1GDS1	RHOT1	TRAK1	TRAK2
REACTOME_RHOU_GTPASE_CYCLE	https://www.gsea-msigdb.org/gsea/msigdb/human/geneset/REACTOME_RHOU_GTPASE_CYCLE	ARHGAP30	ARHGAP31	ARHGEF6	ARHGEF7	CDC42	CLTC	DEPDC1B	DLG5	DST	EPHA2	GIT1	GIT2	GRB2	HGS	IQGAP1	ITSN2	MYO6	NCK1	NCK2	PAK1	PAK2	PAK3	PAK4	PARD6A	PEAK1	PIK3R1	PIK3R2	PTK2B	RHOU	SPTAN1	SPTBN1	SRC	SRGAP2	STAM	STAM2	TXNL1	USP9X	VANGL1	WDR6	WWP2
REACTOME_RHOV_GTPASE_CYCLE	https://www.gsea-msigdb.org/gsea/msigdb/human/geneset/REACTOME_RHOV_GTPASE_CYCLE	ARHGAP12	ARHGEF7	CCP110	CDC42	CEP97	CLTC	DEPDC1B	DLG5	DST	EPHA2	GIT1	GIT2	IQGAP1	MAP3K11	MYO9A	NCK1	NCK2	PAK1	PAK2	PAK4	PAK6	PARD6A	PARD6B	PEAK1	PIK3R1	RHOV	SH3RF1	SPTAN1	SPTBN1	TPM3	TPM4	TXNL1	USP9X	VANGL1	WASL	WDR6	ZNF512B
REACTOME_RHO_GTPASES_ACTIVATE_CIT	https://www.gsea-msigdb.org/gsea/msigdb/human/geneset/REACTOME_RHO_GTPASES_ACTIVATE_CIT	CDKN1B	CIT	DLG4	KIF14	MYH10	MYH11	MYH14	MYH9	MYL12B	MYL6	MYL9	PPP1CB	PPP1R12A	PPP1R12B	PRC1	RAC1	RHOA	RHOB	RHOC
REACTOME_RHO_GTPASES_ACTIVATE_FORMINS	https://www.gsea-msigdb.org/gsea/msigdb/human/geneset/REACTOME_RHO_GTPASES_ACTIVATE_FORMINS	ACTB	ACTG1	AHCTF1	AURKB	B9D2	BIRC5	BUB1	BUB1B	BUB3	CDC20	CDC42	CDCA8	CENPA	CENPC	CENPE	CENPF	CENPH	CENPI	CENPK	CENPL	CENPM	CENPN	CENPO	CENPP	CENPQ	CENPS	CENPT	CENPU	CKAP5	CLASP1	CLASP2	CLIP1	DAAM1	DIAPH1	DIAPH2	DIAPH3	DSN1	DVL1	DVL2	DVL3	DYNC1H1	DYNC1I1	DYNC1I2	DYNC1LI1	DYNC1LI2	DYNLL1	DYNLL2	ERCC6L	EVL	FMNL1	FMNL2	FMNL3	INCENP	ITGB1	ITGB3BP	KIF18A	KIF2A	KIF2B	KIF2C	KNL1	KNTC1	MAD1L1	MAD2L1	MAPRE1	MIS12	MRTFA	NDC80	NDE1	NDEL1	NSL1	NUDC	NUF2	NUP107	NUP133	NUP160	NUP37	NUP43	NUP85	NUP98	PAFAH1B1	PFN1	PFN2	PLK1	PMF1	PPP1CC	PPP2CA	PPP2CB	PPP2R1A	PPP2R1B	PPP2R5A	PPP2R5B	PPP2R5C	PPP2R5D	PPP2R5E	RAC1	RANBP2	RANGAP1	RCC2	RHOA	RHOB	RHOC	RHOD	RPS27	SCAI	SEC13	SEH1L	SGO1	SGO2	SKA1	SKA2	SPC24	SPC25	SPDL1	SRC	SRF	SRGAP2	TAOK1	TUBA1A	TUBA1B	TUBA1C	TUBA3C	TUBA3D	TUBA3E	TUBA4A	TUBA4B	TUBA8	TUBAL3	TUBB1	TUBB2A	TUBB2B	TUBB3	TUBB4A	TUBB4B	TUBB6	TUBB8	TUBB8B	XPO1	ZW10	ZWILCH	ZWINT
REACTOME_RHO_GTPASES_ACTIVATE_IQGAPS	https://www.gsea-msigdb.org/gsea/msigdb/human/geneset/REACTOME_RHO_GTPASES_ACTIVATE_IQGAPS	ACTB	ACTG1	CALM1	CDC42	CDH1	CLIP1	CTNNA1	CTNNB1	IQGAP1	IQGAP2	IQGAP3	MEN1	RAC1	TUBA1A	TUBA1B	TUBA1C	TUBA3C	TUBA3D	TUBA3E	TUBA4A	TUBA4B	TUBA8	TUBAL3	TUBB1	TUBB2A	TUBB2B	TUBB3	TUBB4A	TUBB4B	TUBB6	TUBB8	TUBB8B
REACTOME_RHO_GTPASES_ACTIVATE_KTN1	https://www.gsea-msigdb.org/gsea/msigdb/human/geneset/REACTOME_RHO_GTPASES_ACTIVATE_KTN1	CDC42	KIF5A	KIF5B	KLC1	KLC2	KLC3	KLC4	KTN1	RAC1	RHOA	RHOG
REACTOME_RHO_GTPASES_ACTIVATE_NADPH_OXIDASES	https://www.gsea-msigdb.org/gsea/msigdb/human/geneset/REACTOME_RHO_GTPASES_ACTIVATE_NADPH_OXIDASES	CYBA	CYBB	MAPK1	MAPK11	MAPK14	MAPK3	NCF1	NCF2	NCF4	NOX1	NOX3	NOXA1	NOXO1	PIK3C3	PIK3R4	PIN1	PRKCA	PRKCB	PRKCD	PRKCZ	RAC1	RAC2	S100A8	S100A9
REACTOME_RHO_GTPASES_ACTIVATE_PAKS	https://www.gsea-msigdb.org/gsea/msigdb/human/geneset/REACTOME_RHO_GTPASES_ACTIVATE_PAKS	CALM1	CDC42	CTTN	FLNA	LIMK1	MYH10	MYH11	MYH14	MYH9	MYL12B	MYL6	MYL9	MYLK	NF2	PAK1	PAK2	PAK3	PPP1CB	PPP1R12A	PPP1R12B	RAC1
REACTOME_RHO_GTPASES_ACTIVATE_PKNS	https://www.gsea-msigdb.org/gsea/msigdb/human/geneset/REACTOME_RHO_GTPASES_ACTIVATE_PKNS	AR	CDC25C	H2AB1	H2AC14	H2AC18	H2AC19	H2AC20	H2AC4	H2AC6	H2AC7	H2AC8	H2AJ	H2AX	H2AZ2	H2BC1	H2BC10	H2BC11	H2BC12	H2BC12L	H2BC13	H2BC14	H2BC15	H2BC17	H2BC21	H2BC26	H2BC3	H2BC4	H2BC5	H2BC6	H2BC7	H2BC8	H2BC9	H3-3A	H3-3B	H3C1	H3C10	H3C11	H3C12	H3C13	H3C14	H3C15	H3C2	H3C3	H3C4	H3C6	H3C7	H3C8	H4C1	H4C11	H4C12	H4C13	H4C14	H4C15	H4C16	H4C2	H4C3	H4C4	H4C5	H4C6	H4C8	H4C9	KDM1A	KDM4C	KLK2	KLK3	MYH10	MYH11	MYH14	MYH9	MYL12B	MYL6	MYL9	NCOA2	PAK1	PDPK1	PKN1	PKN2	PKN3	PPP1CB	PPP1R12A	PPP1R12B	PPP1R14A	RAC1	RHOA	RHOB	RHOC	SFN	YWHAB	YWHAE	YWHAG	YWHAH	YWHAQ	YWHAZ
REACTOME_RHO_GTPASES_ACTIVATE_RHOTEKIN_AND_RHOPHILINS	https://www.gsea-msigdb.org/gsea/msigdb/human/geneset/REACTOME_RHO_GTPASES_ACTIVATE_RHOTEKIN_AND_RHOPHILINS	LIN7B	RHOA	RHOB	RHOC	RHPN1	RHPN2	ROPN1	RTKN	TAX1BP3
REACTOME_RHO_GTPASES_ACTIVATE_ROCKS	https://www.gsea-msigdb.org/gsea/msigdb/human/geneset/REACTOME_RHO_GTPASES_ACTIVATE_ROCKS	CFL1	LIMK1	LIMK2	MYH10	MYH11	MYH14	MYH9	MYL12B	MYL6	MYL9	PAK1	PPP1CB	PPP1R12A	PPP1R12B	RHOA	RHOB	RHOC	ROCK1	ROCK2
REACTOME_RHO_GTPASES_ACTIVATE_WASPS_AND_WAVES	https://www.gsea-msigdb.org/gsea/msigdb/human/geneset/REACTOME_RHO_GTPASES_ACTIVATE_WASPS_AND_WAVES	ABI1	ABI2	ABL1	ACTB	ACTG1	ACTR2	ACTR3	ARPC1A	ARPC1B	ARPC2	ARPC3	ARPC4	ARPC5	BAIAP2	BRK1	BTK	CDC42	CYFIP1	CYFIP2	GRB2	MAPK1	MAPK3	NCK1	NCKAP1	NCKAP1L	NCKIPSD	PTK2	RAC1	WAS	WASF1	WASF2	WASF3	WASL	WIPF1	WIPF2	WIPF3
REACTOME_RHO_GTPASE_CYCLE	https://www.gsea-msigdb.org/gsea/msigdb/human/geneset/REACTOME_RHO_GTPASE_CYCLE	AAAS	ABCD3	ABI1	ABI2	ABL2	ABR	ACBD5	ACTB	ACTC1	ACTG1	ACTN1	ADD3	AKAP12	AKAP13	ALDH3A2	ALS2	AMIGO2	ANKFY1	ANKLE2	ANKRD26	ANLN	ARAP1	ARAP2	ARAP3	ARFGAP2	ARFGAP3	ARHGAP1	ARHGAP10	ARHGAP11A	ARHGAP11B	ARHGAP12	ARHGAP15	ARHGAP17	ARHGAP18	ARHGAP19	ARHGAP20	ARHGAP21	ARHGAP22	ARHGAP23	ARHGAP24	ARHGAP25	ARHGAP26	ARHGAP27	ARHGAP28	ARHGAP29	ARHGAP30	ARHGAP31	ARHGAP32	ARHGAP33	ARHGAP35	ARHGAP39	ARHGAP4	ARHGAP40	ARHGAP42	ARHGAP44	ARHGAP45	ARHGAP5	ARHGAP6	ARHGAP8	ARHGAP9	ARHGDIA	ARHGDIB	ARHGDIG	ARHGEF1	ARHGEF10	ARHGEF10L	ARHGEF11	ARHGEF12	ARHGEF15	ARHGEF16	ARHGEF17	ARHGEF18	ARHGEF19	ARHGEF2	ARHGEF25	ARHGEF26	ARHGEF28	ARHGEF3	ARHGEF39	ARHGEF4	ARHGEF40	ARHGEF5	ARHGEF6	ARHGEF7	ARHGEF9	ARL13B	ARMCX3	ATP6AP1	BAIAP2	BAIAP2L1	BAIAP2L2	BASP1	BCAP31	BCR	BLTP3B	BRK1	C1QBP	CAPZB	CAV1	CAVIN1	CCDC115	CCDC187	CCDC88A	CCP110	CCT2	CCT6A	CCT7	CDC37	CDC42	CDC42BPA	CDC42BPB	CDC42EP1	CDC42EP2	CDC42EP3	CDC42EP4	CDC42EP5	CDC42SE2	CEP97	CFTR	CHN1	CHN2	CIT	CKAP4	CKB	CLTC	COPS2	COPS4	CPD	CPNE8	CPSF7	CSK	CUL3	CYBA	CYBB	CYFIP1	CYFIP2	DAAM1	DBN1	DBT	DDRGK1	DDX39B	DDX4	DEF6	DEPDC1B	DIAPH1	DIAPH2	DIAPH3	DLC1	DLG5	DNMBP	DOCK1	DOCK10	DOCK11	DOCK2	DOCK3	DOCK4	DOCK5	DOCK6	DOCK7	DOCK8	DOCK9	DSG1	DSG2	DSP	DST	ECT2	EFHD2	ELMO2	EMC3	EMD	EPHA2	EPSTI1	ERBIN	ESYT1	FAF2	FAM135A	FAM13A	FAM13B	FAM169A	FAM83B	FAM91A1	FARP1	FARP2	FERMT2	FGD1	FGD2	FGD3	FGD4	FGD5	FILIP1	FLOT1	FLOT2	FMNL1	FMNL2	FMNL3	FNBP1	FNBP1L	FRS2	FRS3	GARRE1	GFOD1	GIT1	GIT2	GJA1	GMIP	GNA13	GOLGA3	GOLGA8R	GOPC	GPS1	GRB2	GRB7	HGS	HINT2	HMOX2	HNRNPC	HSP90AA1	HSP90AB1	HSPE1	IL32	IQGAP1	IQGAP2	IQGAP3	ITGB1	ITSN1	ITSN2	JAG1	JUP	KALRN	KCTD13	KCTD3	KIDINS220	KIF14	KTN1	LAMTOR1	LBR	LCK	LEMD3	LETM1	LMAN1	LMNB1	LRRC1	MACO1	MAP3K11	MCAM	MCF2	MCF2L	MOSPD2	MPP7	MSI2	MTMR1	MTR	MTX1	MUC13	MYO6	MYO9A	MYO9B	NCF1	NCF2	NCF4	NCK1	NCK2	NCKAP1	NCKAP1L	NDUFA5	NDUFS3	NET1	NGEF	NHS	NIPSNAP2	NISCH	NOX1	NOX3	NOXA1	NOXO1	NSFL1C	NUDC	OBSCN	OCRL	OPHN1	OSBPL11	PAK1	PAK2	PAK3	PAK4	PAK5	PAK6	PARD6A	PARD6B	PCDH7	PDE5A	PEAK1	PGRMC2	PHIP	PICALM	PIK3CA	PIK3R1	PIK3R2	PIK3R3	PKN1	PKN2	PKN3	PKP4	PLD1	PLD2	PLEKHG1	PLEKHG2	PLEKHG3	PLEKHG4	PLEKHG4B	PLEKHG5	PLEKHG6	PLXNA1	PLXNB1	PLXND1	POTEE	PRAG1	PREX1	PREX2	PTK2B	PTPN13	RAB7A	RAC1	RAC2	RAC3	RACGAP1	RALBP1	RALGAPA1	RAPGEF1	RASAL2	RASGRF2	RBBP6	RBMX	RHOA	RHOB	RHOBTB1	RHOBTB2	RHOC	RHOD	RHOF	RHOG	RHOH	RHOJ	RHOQ	RHOU	RHOV	RHPN1	RHPN2	RND1	RND2	RND3	RNF20	ROCK1	ROCK2	RRAS2	RTKN	SAMM50	SCFD1	SCRIB	SEMA4F	SENP1	SH3BP1	SH3PXD2A	SH3RF1	SHKBP1	SHMT2	SLC1A5	SLC4A7	SLITRK3	SLITRK5	SLK	SNAP23	SOS1	SOS2	SOWAHC	SPATA13	SPEN	SPTAN1	SPTBN1	SRC	SRGAP1	SRGAP2	SRGAP3	SRRM1	STAM	STAM2	STARD13	STARD8	STBD1	STEAP3	STIP1	STK10	STK38	STMN2	STOM	STX5	SWAP70	SYDE1	SYDE2	TAGAP	TAOK3	TEX2	TFRC	TIAM1	TIAM2	TJP2	TMEM59	TMEM87A	TMOD3	TMPO	TNFAIP1	TOR1AIP1	TPM3	TPM4	TRA2B	TRIO	TRIP10	TUBA1B	TWF1	TXNL1	UACA	UBXN11	USP9X	VAMP3	VANGL1	VANGL2	VAPB	VAV1	VAV2	VAV3	VCP	VIM	VRK2	WAS	WASF1	WASF2	WASF3	WASL	WDR11	WDR6	WDR81	WDR91	WHAMM	WIPF1	WIPF2	WIPF3	WWP2	YKT6	ZAP70	ZNF512B
REACTOME_RHO_GTPASE_EFFECTORS	https://www.gsea-msigdb.org/gsea/msigdb/human/geneset/REACTOME_RHO_GTPASE_EFFECTORS	ABI1	ABI2	ABL1	ACTB	ACTG1	ACTR2	ACTR3	AHCTF1	AR	ARPC1A	ARPC1B	ARPC2	ARPC3	ARPC4	ARPC5	AURKB	B9D2	BAIAP2	BIRC5	BRK1	BTK	BUB1	BUB1B	BUB3	CALM1	CDC20	CDC25C	CDC42	CDCA8	CDH1	CDKN1B	CENPA	CENPC	CENPE	CENPF	CENPH	CENPI	CENPK	CENPL	CENPM	CENPN	CENPO	CENPP	CENPQ	CENPS	CENPT	CENPU	CFL1	CFTR	CIT	CKAP5	CLASP1	CLASP2	CLIP1	CTNNA1	CTNNB1	CTTN	CYBA	CYBB	CYFIP1	CYFIP2	DAAM1	DIAPH1	DIAPH2	DIAPH3	DLG4	DSN1	DVL1	DVL2	DVL3	DYNC1H1	DYNC1I1	DYNC1I2	DYNC1LI1	DYNC1LI2	DYNLL1	DYNLL2	ERCC6L	EVL	FLNA	FMNL1	FMNL2	FMNL3	GOPC	GRB2	H2AB1	H2AC14	H2AC18	H2AC19	H2AC20	H2AC4	H2AC6	H2AC7	H2AC8	H2AJ	H2AX	H2AZ2	H2BC1	H2BC10	H2BC11	H2BC12	H2BC12L	H2BC13	H2BC14	H2BC15	H2BC17	H2BC21	H2BC26	H2BC3	H2BC4	H2BC5	H2BC6	H2BC7	H2BC8	H2BC9	H3-3A	H3-3B	H3C1	H3C10	H3C11	H3C12	H3C13	H3C14	H3C15	H3C2	H3C3	H3C4	H3C6	H3C7	H3C8	H4C1	H4C11	H4C12	H4C13	H4C14	H4C15	H4C16	H4C2	H4C3	H4C4	H4C5	H4C6	H4C8	H4C9	INCENP	IQGAP1	IQGAP2	IQGAP3	ITGB1	ITGB3BP	KDM1A	KDM4C	KIF14	KIF18A	KIF2A	KIF2B	KIF2C	KIF5A	KIF5B	KLC1	KLC2	KLC3	KLC4	KLK2	KLK3	KNL1	KNTC1	KTN1	LIMK1	LIMK2	LIN7B	MAD1L1	MAD2L1	MAPK1	MAPK11	MAPK14	MAPK3	MAPRE1	MEN1	MIS12	MRTFA	MYH10	MYH11	MYH14	MYH9	MYL12B	MYL6	MYL9	MYLK	NCF1	NCF2	NCF4	NCK1	NCKAP1	NCKAP1L	NCKIPSD	NCOA2	NDC80	NDE1	NDEL1	NF2	NOX1	NOX3	NOXA1	NOXO1	NSL1	NUDC	NUF2	NUP107	NUP133	NUP160	NUP37	NUP43	NUP85	NUP98	PAFAH1B1	PAK1	PAK2	PAK3	PDPK1	PFN1	PFN2	PIK3C3	PIK3R4	PIN1	PKN1	PKN2	PKN3	PLK1	PMF1	PPP1CB	PPP1CC	PPP1R12A	PPP1R12B	PPP1R14A	PPP2CA	PPP2CB	PPP2R1A	PPP2R1B	PPP2R5A	PPP2R5B	PPP2R5C	PPP2R5D	PPP2R5E	PRC1	PRKCA	PRKCB	PRKCD	PRKCZ	PTK2	RAC1	RAC2	RANBP2	RANGAP1	RCC2	RHOA	RHOB	RHOC	RHOD	RHOG	RHOQ	RHPN1	RHPN2	ROCK1	ROCK2	ROPN1	RPS27	RTKN	S100A8	S100A9	SCAI	SEC13	SEH1L	SFN	SGO1	SGO2	SKA1	SKA2	SPC24	SPC25	SPDL1	SRC	SRF	SRGAP2	TAOK1	TAX1BP3	TUBA1A	TUBA1B	TUBA1C	TUBA3C	TUBA3D	TUBA3E	TUBA4A	TUBA4B	TUBA8	TUBAL3	TUBB1	TUBB2A	TUBB2B	TUBB3	TUBB4A	TUBB4B	TUBB6	TUBB8	TUBB8B	WAS	WASF1	WASF2	WASF3	WASL	WIPF1	WIPF2	WIPF3	XPO1	YWHAB	YWHAE	YWHAG	YWHAH	YWHAQ	YWHAZ	ZW10	ZWILCH	ZWINT
REACTOME_RIBAVIRIN_ADME	https://www.gsea-msigdb.org/gsea/msigdb/human/geneset/REACTOME_RIBAVIRIN_ADME	ADA	ADK	ITPA	NME1	NME2	NT5C2	PNP	SLC28A2	SLC28A3	SLC29A1	SLC29A3
REACTOME_RIPK1_MEDIATED_REGULATED_NECROSIS	https://www.gsea-msigdb.org/gsea/msigdb/human/geneset/REACTOME_RIPK1_MEDIATED_REGULATED_NECROSIS	BIRC2	BIRC3	CASP8	CDC37	CFLAR	FADD	FAS	FASLG	FLOT1	FLOT2	HSP90AA1	ITCH	MLKL	OGT	PDCD6IP	PELI1	PRKN	RIPK1	RIPK3	RPS27A	SDCBP	STUB1	TNFRSF10A	TNFRSF10B	TNFSF10	TRADD	TRAF2	UBA52	UBB	UBC	UBE2L3	XIAP
REACTOME_RIP_MEDIATED_NFKB_ACTIVATION_VIA_ZBP1	https://www.gsea-msigdb.org/gsea/msigdb/human/geneset/REACTOME_RIP_MEDIATED_NFKB_ACTIVATION_VIA_ZBP1	CHUK	DHX9	IKBKB	IKBKG	MYD88	NFKB1	NFKB2	NFKBIA	NFKBIB	NKIRAS1	NKIRAS2	RELA	RIPK1	RIPK3	TICAM1	TLR3	ZBP1
REACTOME_RMTS_METHYLATE_HISTONE_ARGININES	https://www.gsea-msigdb.org/gsea/msigdb/human/geneset/REACTOME_RMTS_METHYLATE_HISTONE_ARGININES	ACTL6A	ACTL6B	ARID1A	ARID1B	ARID2	CARM1	CCND1	CDK4	COPRS	DNMT3A	H2AB1	H2AC1	H2AC11	H2AC12	H2AC13	H2AC14	H2AC15	H2AC16	H2AC17	H2AC18	H2AC19	H2AC20	H2AC21	H2AC25	H2AC4	H2AC6	H2AC7	H2AC8	H2AJ	H2AX	H2AZ2	H3C1	H3C10	H3C11	H3C12	H3C13	H3C14	H3C15	H3C2	H3C3	H3C4	H3C6	H3C7	H3C8	H4C1	H4C11	H4C12	H4C13	H4C14	H4C15	H4C16	H4C2	H4C3	H4C4	H4C5	H4C6	H4C8	H4C9	JAK2	PBRM1	PRMT1	PRMT3	PRMT5	PRMT6	PRMT7	RBBP7	RPS2	SMARCA2	SMARCA4	SMARCB1	SMARCC1	SMARCC2	SMARCD1	SMARCD2	SMARCD3	SMARCE1	WDR5	WDR77
REACTOME_RNA_POLYMERASE_III_CHAIN_ELONGATION	https://www.gsea-msigdb.org/gsea/msigdb/human/geneset/REACTOME_RNA_POLYMERASE_III_CHAIN_ELONGATION	CRCP	POLR1C	POLR1D	POLR2E	POLR2F	POLR2H	POLR2K	POLR2L	POLR3A	POLR3B	POLR3C	POLR3D	POLR3E	POLR3F	POLR3G	POLR3GL	POLR3H	POLR3K
REACTOME_RNA_POLYMERASE_III_TRANSCRIPTION	https://www.gsea-msigdb.org/gsea/msigdb/human/geneset/REACTOME_RNA_POLYMERASE_III_TRANSCRIPTION	BDP1	BRF1	BRF2	CRCP	GTF3A	GTF3C1	GTF3C2	GTF3C3	GTF3C4	GTF3C5	GTF3C6	NFIA	NFIB	NFIC	NFIX	POLR1C	POLR1D	POLR2E	POLR2F	POLR2H	POLR2K	POLR2L	POLR3A	POLR3B	POLR3C	POLR3D	POLR3E	POLR3F	POLR3G	POLR3GL	POLR3H	POLR3K	POU2F1	SNAPC1	SNAPC2	SNAPC3	SNAPC4	SNAPC5	SSB	TBP	ZNF143
REACTOME_RNA_POLYMERASE_III_TRANSCRIPTION_INITIATION_FROM_TYPE_1_PROMOTER	https://www.gsea-msigdb.org/gsea/msigdb/human/geneset/REACTOME_RNA_POLYMERASE_III_TRANSCRIPTION_INITIATION_FROM_TYPE_1_PROMOTER	BDP1	BRF1	CRCP	GTF3A	GTF3C1	GTF3C2	GTF3C3	GTF3C4	GTF3C5	GTF3C6	POLR1C	POLR1D	POLR2E	POLR2F	POLR2H	POLR2K	POLR2L	POLR3A	POLR3B	POLR3C	POLR3D	POLR3E	POLR3F	POLR3G	POLR3GL	POLR3H	POLR3K	TBP
REACTOME_RNA_POLYMERASE_III_TRANSCRIPTION_INITIATION_FROM_TYPE_3_PROMOTER	https://www.gsea-msigdb.org/gsea/msigdb/human/geneset/REACTOME_RNA_POLYMERASE_III_TRANSCRIPTION_INITIATION_FROM_TYPE_3_PROMOTER	BDP1	BRF2	CRCP	POLR1C	POLR1D	POLR2E	POLR2F	POLR2H	POLR2K	POLR2L	POLR3A	POLR3B	POLR3C	POLR3D	POLR3E	POLR3F	POLR3G	POLR3GL	POLR3H	POLR3K	POU2F1	SNAPC1	SNAPC2	SNAPC3	SNAPC4	SNAPC5	TBP	ZNF143
REACTOME_RNA_POLYMERASE_III_TRANSCRIPTION_TERMINATION	https://www.gsea-msigdb.org/gsea/msigdb/human/geneset/REACTOME_RNA_POLYMERASE_III_TRANSCRIPTION_TERMINATION	CRCP	NFIA	NFIB	NFIC	NFIX	POLR1C	POLR1D	POLR2E	POLR2F	POLR2H	POLR2K	POLR2L	POLR3A	POLR3B	POLR3C	POLR3D	POLR3E	POLR3F	POLR3G	POLR3GL	POLR3H	POLR3K	SSB
REACTOME_RNA_POLYMERASE_II_PRE_TRANSCRIPTION_EVENTS	https://www.gsea-msigdb.org/gsea/msigdb/human/geneset/REACTOME_RNA_POLYMERASE_II_PRE_TRANSCRIPTION_EVENTS	AFF4	CCNH	CCNK	CCNT1	CCNT2	CDC73	CDK7	CDK9	CTDP1	CTR9	EAF1	EAF2	ELL	ELOA	ELOA2	ELOB	ELOC	ERCC2	ERCC3	GTF2A1	GTF2A2	GTF2B	GTF2E1	GTF2E2	GTF2F1	GTF2F2	GTF2H1	GTF2H2	GTF2H3	GTF2H4	GTF2H5	IWS1	LEO1	MLLT1	MLLT3	MNAT1	NCBP1	NCBP2	NELFA	NELFB	NELFCD	NELFE	PAF1	POLR2A	POLR2B	POLR2C	POLR2D	POLR2E	POLR2F	POLR2G	POLR2H	POLR2I	POLR2J	POLR2K	POLR2L	RTF1	SKIC8	SSRP1	SUPT16H	SUPT4H1	SUPT5H	SUPT6H	TAF1	TAF10	TAF11	TAF12	TAF13	TAF15	TAF1L	TAF2	TAF3	TAF4	TAF4B	TAF5	TAF6	TAF7	TAF7L	TAF9	TAF9B	TBP	TCEA1
REACTOME_RNA_POLYMERASE_II_TRANSCRIBES_SNRNA_GENES	https://www.gsea-msigdb.org/gsea/msigdb/human/geneset/REACTOME_RNA_POLYMERASE_II_TRANSCRIBES_SNRNA_GENES	CCNK	CCNT1	CCNT2	CDK7	CDK9	ELL	ELL2	ELL3	GTF2A1	GTF2A2	GTF2B	GTF2E1	GTF2E2	GTF2F1	GTF2F2	ICE1	ICE2	INTS1	INTS10	INTS11	INTS12	INTS13	INTS14	INTS2	INTS3	INTS4	INTS5	INTS6	INTS7	INTS8	INTS9	NABP1	NABP2	NCBP1	NCBP2	PCF11	PHAX	POLR2A	POLR2B	POLR2C	POLR2D	POLR2E	POLR2F	POLR2G	POLR2H	POLR2I	POLR2J	POLR2K	POLR2L	POU2F1	POU2F2	RNU1-1	RNU11	RNU12	RNU2-1	RNU4-1	RNU4ATAC	RNU5A-1	RPAP2	RPRD1A	RPRD1B	RPRD2	SNAPC1	SNAPC2	SNAPC3	SNAPC4	SNAPC5	SP1	SRRT	SSU72	SUPT4H1	SUPT5H	TAF11	TAF13	TAF5	TAF6	TAF8	TAF9	TBP	ZC3H8	ZNF143
REACTOME_RNA_POLYMERASE_II_TRANSCRIPTION	https://www.gsea-msigdb.org/gsea/msigdb/human/geneset/REACTOME_RNA_POLYMERASE_II_TRANSCRIPTION	ABCA6	ABL1	ACTL6A	ACTL6B	AFF4	AGO1	AGO2	AGO3	AGO4	AGRP	AIFM2	AKT1	AKT2	AKT3	ALYREF	ANAPC1	ANAPC10	ANAPC11	ANAPC15	ANAPC16	ANAPC2	ANAPC4	ANAPC5	ANAPC7	APAF1	APOE	AR	ARID1A	ARID1B	ARID2	ARID3A	ARNT	ARNT2	ASH2L	ATAD2	ATF2	ATM	ATP1B4	ATR	ATRIP	ATXN3	AURKA	AURKB	AUTS2	AXIN1	BANP	BARD1	BAX	BBC3	BCL2L11	BCL2L14	BCL6	BDNF	BGLAP	BID	BIRC5	BLK	BLM	BMAL1	BMI1	BMP2	BNIP3L	BRCA1	BRD1	BRD2	BRD7	BRIP1	BRPF1	BRPF3	BTG1	BTG2	CALM1	CAMK2A	CAMK2B	CAMK2D	CAMK2G	CAMK4	CARM1	CASC3	CASP1	CASP10	CASP2	CASP6	CAT	CAV1	CBFB	CBX2	CBX3	CBX4	CBX5	CBX6	CBX8	CCN2	CCNA1	CCNA2	CCNB1	CCNC	CCND1	CCND2	CCND3	CCNE1	CCNE2	CCNG1	CCNG2	CCNH	CCNK	CCNT1	CCNT2	CDC16	CDC23	CDC25C	CDC26	CDC27	CDC40	CDC7	CDC73	CDK1	CDK12	CDK13	CDK2	CDK4	CDK5	CDK5R1	CDK6	CDK7	CDK8	CDK9	CDKN1A	CDKN1B	CDKN2A	CDKN2B	CEBPB	CENPJ	CGA	CGB3	CGB5	CGB8	CHD3	CHD4	CHEK1	CHEK2	CHM	CHTOP	CITED1	CITED2	CITED4	CLDN5	CLP1	CNOT1	CNOT10	CNOT11	CNOT2	CNOT3	CNOT4	CNOT6	CNOT6L	CNOT7	CNOT8	CNOT9	COL1A1	COL1A2	COX4I1	COX4I2	COX5A	COX5B	COX6A1	COX6A2	COX6B1	COX6B2	COX6C	COX7A1	COX7A2	COX7A2L	COX7B	COX7C	COX8A	COX8C	CPSF1	CPSF2	CPSF3	CPSF4	CPSF6	CPSF7	CR1	CRADD	CREB1	CREBBP	CRH	CSF1R	CSF2	CSNK2A1	CSNK2A2	CSNK2B	CSTF1	CSTF2	CSTF2T	CSTF3	CTDP1	CTLA4	CTNNB1	CTR9	CTSK	CTSL	CTSV	CUL1	CYCS	DAXX	DDB2	DDIT3	DDIT4	DDX39A	DDX39B	DEK	DGCR8	DHX38	DLL1	DLX5	DLX6	DNA2	DPY30	DYRK2	E2F1	E2F4	E2F5	E2F6	E2F7	E2F8	EAF1	EAF2	EED	EGFR	EHMT1	EHMT2	EIF4A3	ELF1	ELF2	ELL	ELL2	ELL3	ELOA	ELOA2	ELOB	ELOC	EP300	EPC1	ERBB2	ERCC2	ERCC3	ESR1	ESR2	ESRRA	ESRRB	ESRRG	EXO1	EZH2	FANCC	FANCD2	FANCI	FAS	FASLG	FBXO32	FIP1L1	FKBP5	FOS	FOXG1	FOXO1	FOXO3	FOXO4	FOXO6	FOXP3	FURIN	FYTTD1	FZR1	G6PC1	G6PD	GAD1	GAD2	GADD45A	GAMT	GATA1	GATA2	GATA3	GATA4	GATAD2A	GATAD2B	GCK	GEM	GLI2	GLI3	GLS	GLS2	GP1BA	GPAM	GPI	GPRIN1	GPS2	GPX2	GRIA2	GRIN2A	GRIN2B	GSK3B	GSR	GTF2A1	GTF2A2	GTF2B	GTF2E1	GTF2E2	GTF2F1	GTF2F2	GTF2H1	GTF2H2	GTF2H3	GTF2H4	GTF2H5	H2AB1	H2AC14	H2AC18	H2AC19	H2AC20	H2AC4	H2AC6	H2AC7	H2AC8	H2AJ	H2AX	H2AZ2	H2BC1	H2BC10	H2BC11	H2BC12	H2BC12L	H2BC13	H2BC14	H2BC15	H2BC17	H2BC21	H2BC26	H2BC3	H2BC4	H2BC5	H2BC6	H2BC7	H2BC8	H2BC9	H3-3A	H3-3B	H3C1	H3C10	H3C11	H3C12	H3C13	H3C14	H3C15	H3C2	H3C3	H3C4	H3C6	H3C7	H3C8	H4C1	H4C11	H4C12	H4C13	H4C14	H4C15	H4C16	H4C2	H4C3	H4C4	H4C5	H4C6	H4C8	H4C9	HAND2	HDAC1	HDAC10	HDAC11	HDAC2	HDAC3	HDAC4	HDAC5	HDAC6	HDAC7	HDAC8	HDAC9	HES1	HEY1	HEY2	HIGD1C	HIPK1	HIPK2	HIVEP3	HNF4A	HNF4G	HSPD1	HTT	HUS1	ICE1	ICE2	IFNG	IGFBP1	IGFBP3	IHH	IL2	IL2RA	IL3	IL6	ING2	ING5	INS	INTS1	INTS10	INTS11	INTS12	INTS13	INTS14	INTS2	INTS3	INTS4	INTS5	INTS6	INTS7	INTS8	INTS9	IQSEC3	IRAK1	ITCH	ITGA2B	ITGA4	ITGA5	ITGAL	ITGBL1	IWS1	JAG1	JMY	JUN	JUNB	KAT2A	KAT2B	KAT5	KAT6A	KCNIP3	KCTD1	KCTD15	KCTD6	KDM5B	KIT	KLF4	KMT2A	KMT2B	KMT2C	KMT2D	KMT5A	KRAS	KRBA1	KRBOX4	KRBOX5	L3MBTL1	L3MBTL2	LAMTOR1	LAMTOR2	LAMTOR3	LAMTOR4	LAMTOR5	LBR	LDB1	LEF1	LEO1	LGALS3	LIFR	LMO1	LMO2	LSM10	LSM11	LUZP4	MAF	MAGED1	MAGOH	MAGOHB	MAML1	MAML2	MAML3	MAMLD1	MAP2K6	MAPK1	MAPK11	MAPK14	MAPK3	MAPKAP1	MAPKAPK5	MAX	MBD3	MDC1	MDM2	MDM4	MEAF6	MECP2	MED1	MED10	MED12	MED13	MED14	MED15	MED16	MED17	MED20	MED23	MED24	MED25	MED26	MED27	MED30	MED31	MED4	MED6	MED7	MED8	MEF2C	MEN1	MET	MGA	MIR132	MIR137	MIR24-1	MIR24-2	MIR27A	MLH1	MLLT1	MLLT3	MLST8	MMP13	MNAT1	MOBP	MOV10	MRE11	MSH2	MSTN	MSX2	MT-CO1	MT-CO2	MT-CO3	MTA2	MTOR	MYB	MYBL2	MYC	MYL9	NABP1	NABP2	NAMPT	NBN	NCBP1	NCBP2	NCOR1	NCOR2	NDRG1	NDUFA4	NEDD4L	NELFA	NELFB	NELFCD	NELFE	NFATC2	NFE2	NFKB1	NFYA	NFYB	NFYC	NKX2-5	NKX3-2	NLRC4	NOC2L	NOP2	NOTCH1	NOTCH2	NOTCH3	NOTCH4	NPAS4	NPM1	NPPA	NPY	NR0B1	NR0B2	NR1D1	NR1D2	NR1H2	NR1H3	NR1H4	NR1I2	NR1I3	NR2C1	NR2C2	NR2C2AP	NR2E1	NR2E3	NR2F1	NR2F6	NR3C1	NR3C2	NR4A1	NR4A2	NR4A3	NR5A1	NR5A2	NR6A1	NRBF2	NRBP1	NUAK1	NUDT21	OCLN	OPRK1	OPRM1	PABPN1	PAF1	PAPOLA	PARP1	PAX5	PBRM1	PCBP4	PCF11	PCGF2	PCGF5	PCGF6	PCK1	PCNA	PDPK1	PERP	PF4	PGR	PHAX	PHC1	PHC2	PHC3	PHF20	PIDD1	PIN1	PINK1	PIP4K2A	PIP4K2B	PIP4K2C	PIP4P1	PITX2	PLAGL1	PLK2	PLK3	PLXNA4	PMAIP1	PML	PMS2	POLDIP3	POLR2A	POLR2B	POLR2C	POLR2D	POLR2E	POLR2F	POLR2G	POLR2H	POLR2I	POLR2J	POLR2K	POLR2L	POMC	POU2F1	POU2F2	POU4F1	POU4F2	PPARA	PPARD	PPARG	PPARGC1A	PPARGC1B	PPM1A	PPM1D	PPP1R13B	PPP1R13L	PPP2CA	PPP2CB	PPP2R1A	PPP2R1B	PPP2R5C	PRDM1	PRDM7	PRDX1	PRDX2	PRDX5	PRELID1	PRELID3A	PRKAA1	PRKAA2	PRKAB1	PRKAB2	PRKACA	PRKAG1	PRKAG2	PRKAG3	PRKCB	PRKCQ	PRMT1	PRMT5	PRMT6	PRR5	PSMA1	PSMA2	PSMA3	PSMA4	PSMA5	PSMA6	PSMA7	PSMA8	PSMB1	PSMB10	PSMB11	PSMB2	PSMB3	PSMB4	PSMB5	PSMB6	PSMB7	PSMB8	PSMB9	PSMC1	PSMC2	PSMC3	PSMC4	PSMC5	PSMC6	PSMD1	PSMD10	PSMD11	PSMD12	PSMD13	PSMD14	PSMD2	PSMD3	PSMD4	PSMD5	PSMD6	PSMD7	PSMD8	PSMD9	PSME1	PSME2	PSME3	PSME4	PSMF1	PTEN	PTPN1	PTPN11	PTPN4	PVALB	RABGGTA	RABGGTB	RAD1	RAD17	RAD50	RAD51	RAD51D	RAD9A	RAD9B	RARA	RARB	RARG	RB1	RBBP4	RBBP5	RBBP7	RBBP8	RBFOX1	RBFOX3	RBL1	RBL2	RBM14	RBM8A	RBPJ	RBX1	RELA	REST	RET	RETN	RFC2	RFC3	RFC4	RFC5	RFFL	RGCC	RHEB	RHNO1	RICTOR	RING1	RMI1	RMI2	RNF111	RNF2	RNF34	RNGTT	RNMT	RNPS1	RNU1-1	RNU11	RNU12	RNU2-1	RNU4-1	RNU4ATAC	RNU5A-1	RORA	RORB	RORC	RPA1	RPA2	RPA3	RPAP2	RPRD1A	RPRD1B	RPRD2	RPS27A	RPTOR	RRAGA	RRAGB	RRAGC	RRAGD	RRM2	RRM2B	RSPO3	RTF1	RUNX1	RUNX2	RUNX3	RXRA	RXRB	RXRG	RYBP	SARNP	SATB2	SCMH1	SCO2	SEM1	SERPINB13	SERPINE1	SESN1	SESN2	SESN3	SETD1A	SETD1B	SETD9	SFN	SGK1	SIN3A	SIN3B	SIRT1	SIRT3	SKI	SKIC8	SKIL	SKP1	SKP2	SLBP	SLC2A3	SLC38A9	SLU7	SMAD1	SMAD2	SMAD3	SMAD4	SMAD6	SMAD7	SMARCA2	SMARCA4	SMARCB1	SMARCC1	SMARCC2	SMARCD1	SMARCD2	SMARCD3	SMARCE1	SMURF1	SMURF2	SMYD2	SNAPC1	SNAPC2	SNAPC3	SNAPC4	SNAPC5	SNRPB	SNRPD3	SNRPE	SNRPF	SNRPG	SNW1	SOCS3	SOCS4	SOD2	SOX2	SOX9	SP1	SP7	SPI1	SPP1	SRC	SREBF1	SRF	SRRM1	SRRT	SRSF1	SRSF11	SRSF2	SRSF3	SRSF4	SRSF5	SRSF6	SRSF7	SRSF9	SSRP1	SST	SSU72	STAT1	STEAP3	STK11	STUB1	SUMO1	SUPT16H	SUPT4H1	SUPT5H	SUPT6H	SUZ12	SYMPK	SYT10	TAF1	TAF10	TAF11	TAF12	TAF13	TAF15	TAF1L	TAF2	TAF3	TAF4	TAF4B	TAF5	TAF6	TAF7	TAF7L	TAF8	TAF9	TAF9B	TAL1	TBL1X	TBL1XR1	TBP	TBX5	TCEA1	TCF12	TCF3	TCF7	TCF7L1	TCF7L2	TEAD1	TEAD2	TEAD3	TEAD4	TFAP2A	TFAP2B	TFAP2C	TFAP2D	TFAP2E	TFDP1	TFDP2	TGFA	TGFB1	TGIF1	TGIF2	THBS1	THOC1	THOC2	THOC3	THOC5	THOC6	THOC7	THRA	THRB	TIGAR	TJP1	TMEM219	TNFRSF10A	TNFRSF10B	TNFRSF10C	TNFRSF10D	TNFRSF18	TNKS1BP1	TNRC6A	TNRC6B	TNRC6C	TOP3A	TOPBP1	TP53	TP53AIP1	TP53BP2	TP53I3	TP53INP1	TP53RK	TP63	TP73	TPX2	TRIAP1	TRIM28	TRIM33	TRIM63	TRPC3	TSC1	TSC2	TTC5	TWIST1	TWIST2	TXN	TXNIP	TXNRD1	U2AF1	U2AF1L4	U2AF2	UBA52	UBB	UBC	UBE2C	UBE2D1	UBE2D3	UBE2E1	UBE2I	UBE2S	UCMA	UPF3B	USP2	USP7	USP9X	UXT	VDR	VEGFA	VENTX	WDR33	WDR5	WRN	WWOX	WWP1	WWTR1	XPO1	YAF2	YAP1	YBX1	YEATS4	YES1	YWHAB	YWHAE	YWHAG	YWHAH	YWHAQ	YWHAZ	YY1	ZC3H11A	ZC3H8	ZFHX3	ZFP1	ZFP14	ZFP2	ZFP28	ZFP30	ZFP37	ZFP69	ZFP69B	ZFP90	ZFPM1	ZIK1	ZIM2	ZIM3	ZKSCAN1	ZKSCAN3	ZKSCAN4	ZKSCAN5	ZKSCAN7	ZKSCAN8	ZNF10	ZNF100	ZNF101	ZNF112	ZNF114	ZNF12	ZNF124	ZNF133	ZNF135	ZNF136	ZNF138	ZNF14	ZNF140	ZNF141	ZNF143	ZNF154	ZNF155	ZNF157	ZNF160	ZNF169	ZNF17	ZNF175	ZNF18	ZNF180	ZNF184	ZNF189	ZNF19	ZNF195	ZNF197	ZNF2	ZNF20	ZNF200	ZNF202	ZNF205	ZNF208	ZNF211	ZNF212	ZNF213	ZNF214	ZNF215	ZNF221	ZNF222	ZNF223	ZNF224	ZNF225	ZNF226	ZNF227	ZNF23	ZNF230	ZNF233	ZNF234	ZNF235	ZNF248	ZNF25	ZNF250	ZNF253	ZNF254	ZNF256	ZNF257	ZNF26	ZNF263	ZNF264	ZNF266	ZNF267	ZNF268	ZNF273	ZNF274	ZNF28	ZNF282	ZNF285	ZNF286A	ZNF287	ZNF3	ZNF30	ZNF300	ZNF302	ZNF304	ZNF311	ZNF317	ZNF320	ZNF324	ZNF324B	ZNF331	ZNF333	ZNF334	ZNF337	ZNF33A	ZNF33B	ZNF34	ZNF343	ZNF347	ZNF350	ZNF354A	ZNF354B	ZNF354C	ZNF37A	ZNF382	ZNF383	ZNF385A	ZNF394	ZNF398	ZNF41	ZNF415	ZNF416	ZNF417	ZNF418	ZNF419	ZNF420	ZNF425	ZNF426	ZNF429	ZNF43	ZNF430	ZNF431	ZNF432	ZNF433	ZNF436	ZNF439	ZNF440	ZNF441	ZNF442	ZNF443	ZNF445	ZNF446	ZNF45	ZNF454	ZNF460	ZNF461	ZNF468	ZNF470	ZNF471	ZNF473	ZNF479	ZNF480	ZNF483	ZNF484	ZNF485	ZNF486	ZNF490	ZNF492	ZNF493	ZNF496	ZNF500	ZNF506	ZNF510	ZNF514	ZNF517	ZNF519	ZNF521	ZNF528	ZNF529	ZNF530	ZNF540	ZNF543	ZNF544	ZNF546	ZNF547	ZNF548	ZNF549	ZNF550	ZNF551	ZNF552	ZNF554	ZNF555	ZNF556	ZNF557	ZNF558	ZNF559	ZNF560	ZNF561	ZNF562	ZNF563	ZNF564	ZNF565	ZNF566	ZNF567	ZNF568	ZNF569	ZNF570	ZNF571	ZNF573	ZNF577	ZNF582	ZNF583	ZNF584	ZNF585A	ZNF585B	ZNF586	ZNF587	ZNF589	ZNF595	ZNF596	ZNF597	ZNF599	ZNF600	ZNF605	ZNF606	ZNF607	ZNF610	ZNF611	ZNF613	ZNF614	ZNF615	ZNF616	ZNF619	ZNF620	ZNF621	ZNF624	ZNF625	ZNF626	ZNF627	ZNF641	ZNF649	ZNF655	ZNF658	ZNF660	ZNF662	ZNF664	ZNF665	ZNF667	ZNF668	ZNF669	ZNF670	ZNF671	ZNF675	ZNF676	ZNF677	ZNF678	ZNF679	ZNF680	ZNF681	ZNF682	ZNF684	ZNF688	ZNF689	ZNF691	ZNF692	ZNF696	ZNF697	ZNF699	ZNF70	ZNF700	ZNF701	ZNF703	ZNF704	ZNF705A	ZNF705D	ZNF705EP	ZNF705G	ZNF706	ZNF707	ZNF708	ZNF709	ZNF71	ZNF710	ZNF711	ZNF713	ZNF714	ZNF716	ZNF717	ZNF718	ZNF721	ZNF724	ZNF726	ZNF727	ZNF729	ZNF730	ZNF732	ZNF735	ZNF736	ZNF737	ZNF738	ZNF74	ZNF740	ZNF746	ZNF747	ZNF749	ZNF750	ZNF75A	ZNF75D	ZNF761	ZNF764	ZNF77	ZNF770	ZNF771	ZNF772	ZNF773	ZNF774	ZNF775	ZNF776	ZNF777	ZNF778	ZNF782	ZNF785	ZNF786	ZNF79	ZNF790	ZNF791	ZNF792	ZNF793	ZNF799	ZNF804B	ZNF839	ZNF860	ZNF875	ZNF92	ZNF99	ZSCAN25	ZSCAN32
REACTOME_RNA_POLYMERASE_II_TRANSCRIPTION_TERMINATION	https://www.gsea-msigdb.org/gsea/msigdb/human/geneset/REACTOME_RNA_POLYMERASE_II_TRANSCRIPTION_TERMINATION	ALYREF	CASC3	CDC40	CHTOP	CLP1	CPSF1	CPSF2	CPSF3	CPSF4	CPSF6	CPSF7	CSTF1	CSTF2	CSTF2T	CSTF3	DDX39A	DDX39B	DHX38	EIF4A3	FIP1L1	FYTTD1	LSM10	LSM11	LUZP4	MAGOH	MAGOHB	NCBP1	NCBP2	NUDT21	PABPN1	PAPOLA	PCF11	POLDIP3	RBM8A	RNPS1	SARNP	SLBP	SLU7	SNRPB	SNRPD3	SNRPE	SNRPF	SNRPG	SRRM1	SRSF1	SRSF11	SRSF2	SRSF3	SRSF4	SRSF5	SRSF6	SRSF7	SRSF9	SYMPK	THOC1	THOC2	THOC3	THOC5	THOC6	THOC7	U2AF1	U2AF1L4	U2AF2	UPF3B	WDR33	ZC3H11A	ZNF473
REACTOME_RNA_POLYMERASE_I_PROMOTER_ESCAPE	https://www.gsea-msigdb.org/gsea/msigdb/human/geneset/REACTOME_RNA_POLYMERASE_I_PROMOTER_ESCAPE	CBX3	CCNH	CDK7	ERCC2	ERCC3	GTF2H1	GTF2H2	GTF2H3	GTF2H4	GTF2H5	H2AB1	H2AC14	H2AC18	H2AC19	H2AC20	H2AC4	H2AC6	H2AC7	H2AC8	H2AJ	H2AX	H2AZ2	H2BC1	H2BC10	H2BC11	H2BC12	H2BC12L	H2BC13	H2BC14	H2BC15	H2BC17	H2BC21	H2BC26	H2BC3	H2BC4	H2BC5	H2BC6	H2BC7	H2BC8	H2BC9	H3-3A	H3-3B	H3C1	H3C10	H3C11	H3C12	H3C13	H3C14	H3C15	H3C2	H3C3	H3C4	H3C6	H3C7	H3C8	H4C1	H4C11	H4C12	H4C13	H4C14	H4C15	H4C16	H4C2	H4C3	H4C4	H4C5	H4C6	H4C8	H4C9	MNAT1	POLR1A	POLR1B	POLR1C	POLR1D	POLR1E	POLR1F	POLR1G	POLR1H	POLR2E	POLR2F	POLR2H	POLR2K	POLR2L	RRN3	TAF1A	TAF1B	TAF1C	TAF1D	TBP	UBTF
REACTOME_RNA_POLYMERASE_I_TRANSCRIPTION	https://www.gsea-msigdb.org/gsea/msigdb/human/geneset/REACTOME_RNA_POLYMERASE_I_TRANSCRIPTION	CAVIN1	CBX3	CCNH	CDK7	CHD3	CHD4	EHMT2	ERCC2	ERCC3	ERCC6	GATAD2A	GATAD2B	GTF2H1	GTF2H2	GTF2H3	GTF2H4	GTF2H5	H2AB1	H2AC14	H2AC18	H2AC19	H2AC20	H2AC4	H2AC6	H2AC7	H2AC8	H2AJ	H2AX	H2AZ2	H2BC1	H2BC10	H2BC11	H2BC12	H2BC12L	H2BC13	H2BC14	H2BC15	H2BC17	H2BC21	H2BC26	H2BC3	H2BC4	H2BC5	H2BC6	H2BC7	H2BC8	H2BC9	H3-3A	H3-3B	H3C1	H3C10	H3C11	H3C12	H3C13	H3C14	H3C15	H3C2	H3C3	H3C4	H3C6	H3C7	H3C8	H4C1	H4C11	H4C12	H4C13	H4C14	H4C15	H4C16	H4C2	H4C3	H4C4	H4C5	H4C6	H4C8	H4C9	HDAC1	HDAC2	KAT2A	KAT2B	MAPK3	MBD2	MBD3	MNAT1	MTA1	MTA2	MTA3	POLR1A	POLR1B	POLR1C	POLR1D	POLR1E	POLR1F	POLR1G	POLR1H	POLR2E	POLR2F	POLR2H	POLR2K	POLR2L	RBBP4	RBBP7	RRN3	TAF1A	TAF1B	TAF1C	TAF1D	TBP	TTF1	UBTF
REACTOME_RNA_POLYMERASE_I_TRANSCRIPTION_INITIATION	https://www.gsea-msigdb.org/gsea/msigdb/human/geneset/REACTOME_RNA_POLYMERASE_I_TRANSCRIPTION_INITIATION	CCNH	CDK7	CHD3	CHD4	EHMT2	ERCC2	ERCC3	ERCC6	GATAD2A	GATAD2B	GTF2H1	GTF2H2	GTF2H3	GTF2H4	GTF2H5	HDAC1	HDAC2	KAT2A	KAT2B	MBD3	MNAT1	MTA1	MTA2	MTA3	POLR1A	POLR1B	POLR1C	POLR1D	POLR1E	POLR1F	POLR1G	POLR1H	POLR2E	POLR2F	POLR2H	POLR2K	POLR2L	RBBP4	RBBP7	RRN3	TAF1A	TAF1B	TAF1C	TAF1D	TBP	TTF1	UBTF
REACTOME_RNA_POLYMERASE_I_TRANSCRIPTION_TERMINATION	https://www.gsea-msigdb.org/gsea/msigdb/human/geneset/REACTOME_RNA_POLYMERASE_I_TRANSCRIPTION_TERMINATION	CAVIN1	CCNH	CDK7	ERCC2	ERCC3	GTF2H1	GTF2H2	GTF2H3	GTF2H4	GTF2H5	MNAT1	POLR1A	POLR1B	POLR1C	POLR1D	POLR1E	POLR1F	POLR1G	POLR1H	POLR2E	POLR2F	POLR2H	POLR2K	POLR2L	TAF1A	TAF1B	TAF1C	TAF1D	TBP	TTF1	UBTF
REACTOME_RND1_GTPASE_CYCLE	https://www.gsea-msigdb.org/gsea/msigdb/human/geneset/REACTOME_RND1_GTPASE_CYCLE	ALDH3A2	ANKRD26	ARHGAP35	ARHGAP5	CAV1	CCDC88A	CPD	DEPDC1B	DLG5	DSP	DST	EPHA2	EPSTI1	FAM135A	FAM83B	FLOT2	FRS2	FRS3	GRB7	KIDINS220	KIF14	LEMD3	MUC13	PIK3R1	PIK3R2	PKP4	PLEKHG5	PLXNA1	PTPN13	RASAL2	RBMX	RND1	RRAS2	STIP1	STMN2	TFRC	TMEM59	TXNL1	UBXN11	VANGL1	VANGL2	WDR6
REACTOME_RND2_GTPASE_CYCLE	https://www.gsea-msigdb.org/gsea/msigdb/human/geneset/REACTOME_RND2_GTPASE_CYCLE	ALDH3A2	ANKRD26	ARHGAP1	ARHGAP35	ARHGAP5	BLTP3B	CAV1	CKAP4	DEPDC1B	DLG5	DSG1	DST	EPHA2	FAM83B	FNBP1	FRS2	FRS3	GOLGA3	KCTD13	KIDINS220	KIF14	KTN1	LEMD3	LRRC1	MUC13	NISCH	NUDC	PIK3R1	PIK3R2	PKP4	PLXND1	PRAG1	PTPN13	RBMX	RND2	SCRIB	TFRC	TNFAIP1	TXNL1	UBXN11	VANGL1	VANGL2	WDR6
REACTOME_RND3_GTPASE_CYCLE	https://www.gsea-msigdb.org/gsea/msigdb/human/geneset/REACTOME_RND3_GTPASE_CYCLE	ANKRD26	ARHGAP21	ARHGAP35	ARHGAP5	CAV1	CCDC88A	CKAP4	CKB	CPD	DDX4	DEPDC1B	DLG5	DSG1	DSP	DST	EPHA2	FAM83B	FLOT2	KCTD13	KTN1	LEMD3	MUC13	NISCH	PICALM	PIK3R1	PIK3R2	PKP4	PLEKHG5	PTPN13	RASAL2	RBMX	RND3	ROCK1	SCRIB	SEMA4F	TMOD3	TNFAIP1	TXNL1	UBXN11	VANGL1	VANGL2	WDR6
REACTOME_ROBO_RECEPTORS_BIND_AKAP5	https://www.gsea-msigdb.org/gsea/msigdb/human/geneset/REACTOME_ROBO_RECEPTORS_BIND_AKAP5	AKAP5	PPP3CB	PRKACA	PRKACB	PRKACG	PRKAR2A	PRKCA	ROBO2	ROBO3
REACTOME_ROLE_OF_ABL_IN_ROBO_SLIT_SIGNALING	https://www.gsea-msigdb.org/gsea/msigdb/human/geneset/REACTOME_ROLE_OF_ABL_IN_ROBO_SLIT_SIGNALING	ABL1	ABL2	CAP1	CAP2	CLASP1	CLASP2	ROBO1	SLIT2
REACTOME_ROLE_OF_LAT2_NTAL_LAB_ON_CALCIUM_MOBILIZATION	https://www.gsea-msigdb.org/gsea/msigdb/human/geneset/REACTOME_ROLE_OF_LAT2_NTAL_LAB_ON_CALCIUM_MOBILIZATION	FCER1A	FCER1G	FYN	GAB2	GRB2	IGHE	IGHV1-2	IGHV1-46	IGHV1-69	IGHV2-5	IGHV2-70	IGHV3-11	IGHV3-13	IGHV3-23	IGHV3-30	IGHV3-33	IGHV3-48	IGHV3-53	IGHV3-7	IGHV4-34	IGHV4-39	IGHV4-59	IGKV1-12	IGKV1-16	IGKV1-17	IGKV1-33	IGKV1-39	IGKV1-5	IGKV1D-12	IGKV1D-16	IGKV1D-33	IGKV1D-39	IGKV2-28	IGKV2-30	IGKV2D-28	IGKV2D-30	IGKV2D-40	IGKV3-11	IGKV3-15	IGKV3-20	IGKV3D-20	IGKV4-1	IGKV5-2	IGLC2	IGLC3	IGLV1-40	IGLV1-44	IGLV1-47	IGLV1-51	IGLV2-11	IGLV2-14	IGLV2-23	IGLV2-8	IGLV3-1	IGLV3-19	IGLV3-21	IGLV3-25	IGLV3-27	IGLV6-57	IGLV7-43	LAT2	LYN	MS4A2	PDPK1	PIK3CA	PIK3CB	PIK3R1	PIK3R2	SHC1	SOS1	SYK
REACTOME_ROLE_OF_PHOSPHOLIPIDS_IN_PHAGOCYTOSIS	https://www.gsea-msigdb.org/gsea/msigdb/human/geneset/REACTOME_ROLE_OF_PHOSPHOLIPIDS_IN_PHAGOCYTOSIS	AHCYL1	CD247	CD3G	FCGR1A	FCGR2A	FCGR3A	IGHG1	IGHG2	IGHG4	IGHV1-2	IGHV1-46	IGHV1-69	IGHV2-5	IGHV2-70	IGHV3-11	IGHV3-13	IGHV3-23	IGHV3-30	IGHV3-33	IGHV3-48	IGHV3-53	IGHV3-7	IGHV4-34	IGHV4-39	IGHV4-59	IGKV1-12	IGKV1-16	IGKV1-17	IGKV1-33	IGKV1-39	IGKV1-5	IGKV1D-12	IGKV1D-16	IGKV1D-33	IGKV1D-39	IGKV2-28	IGKV2-30	IGKV2D-28	IGKV2D-30	IGKV2D-40	IGKV3-11	IGKV3-15	IGKV3-20	IGKV3D-20	IGKV4-1	IGKV5-2	IGLC2	IGLC3	IGLV1-40	IGLV1-44	IGLV1-47	IGLV1-51	IGLV2-11	IGLV2-14	IGLV2-23	IGLV2-8	IGLV3-1	IGLV3-19	IGLV3-21	IGLV3-25	IGLV3-27	IGLV6-57	IGLV7-43	ITPR1	ITPR2	ITPR3	PIK3CA	PIK3CB	PIK3R1	PIK3R2	PLA2G6	PLCG1	PLCG2	PLD1	PLD2	PLD3	PLD4	PLPP4	PLPP5	PRKCD	PRKCE	SYK
REACTOME_ROLE_OF_SECOND_MESSENGERS_IN_NETRIN_1_SIGNALING	https://www.gsea-msigdb.org/gsea/msigdb/human/geneset/REACTOME_ROLE_OF_SECOND_MESSENGERS_IN_NETRIN_1_SIGNALING	DCC	NTN1	PITPNA	PLCG1	TRPC1	TRPC3	TRPC4	TRPC5	TRPC6	TRPC7
REACTOME_RORA_ACTIVATES_GENE_EXPRESSION	https://www.gsea-msigdb.org/gsea/msigdb/human/geneset/REACTOME_RORA_ACTIVATES_GENE_EXPRESSION	CARM1	CHD9	CPT1A	CREBBP	EP300	HELZ2	MED1	NCOA1	NCOA2	NCOA6	PPARA	RORA	RXRA	SMARCD3	SREBF1	TBL1X	TBL1XR1	TGS1
REACTOME_ROS_AND_RNS_PRODUCTION_IN_PHAGOCYTES	https://www.gsea-msigdb.org/gsea/msigdb/human/geneset/REACTOME_ROS_AND_RNS_PRODUCTION_IN_PHAGOCYTES	ATP6V0A1	ATP6V0A2	ATP6V0A4	ATP6V0B	ATP6V0C	ATP6V0D1	ATP6V0D2	ATP6V0E1	ATP6V0E2	ATP6V1A	ATP6V1B1	ATP6V1B2	ATP6V1C1	ATP6V1C2	ATP6V1D	ATP6V1E1	ATP6V1E2	ATP6V1F	ATP6V1G1	ATP6V1G2	ATP6V1G3	ATP6V1H	CYBA	CYBB	HVCN1	LPO	MPO	NCF1	NCF2	NCF4	NOS1	NOS2	NOS3	RAC2	SLC11A1	TCIRG1
REACTOME_RRNA_MODIFICATION_IN_THE_MITOCHONDRION	https://www.gsea-msigdb.org/gsea/msigdb/human/geneset/REACTOME_RRNA_MODIFICATION_IN_THE_MITOCHONDRION	MRM1	MRM2	MRM3	MT-RNR1	MT-RNR2	MTERF4	NSUN4	TFB1M
REACTOME_RRNA_MODIFICATION_IN_THE_NUCLEUS_AND_CYTOSOL	https://www.gsea-msigdb.org/gsea/msigdb/human/geneset/REACTOME_RRNA_MODIFICATION_IN_THE_NUCLEUS_AND_CYTOSOL	BMS1	BUD23	DCAF13	DDX47	DDX49	DDX52	DHX37	DIMT1	DKC1	EMG1	FBL	FCF1	GAR1	HEATR1	IMP3	IMP4	KRR1	MPHOSPH10	NAT10	NHP2	NOC4L	NOL11	NOL6	NOP10	NOP14	NOP2	NOP56	NOP58	PDCD11	PNO1	PWP2	RCL1	RPS14	RPS2	RPS6	RPS7	RPS9	RRP36	RRP7A	RRP9	SNU13	TBL3	THUMPD1	TRMT112	TSR3	UTP11	UTP14A	UTP14C	UTP15	UTP18	UTP20	UTP25	UTP3	UTP4	UTP6	WDR3	WDR36	WDR43	WDR46	WDR75
REACTOME_RRNA_PROCESSING	https://www.gsea-msigdb.org/gsea/msigdb/human/geneset/REACTOME_RRNA_PROCESSING	BMS1	BOP1	BUD23	BYSL	C1D	CSNK1D	CSNK1E	DCAF13	DDX21	DDX47	DDX49	DDX52	DHX37	DIMT1	DIS3	DKC1	EBNA1BP2	ELAC2	EMG1	ERI1	EXOSC1	EXOSC10	EXOSC2	EXOSC3	EXOSC4	EXOSC5	EXOSC6	EXOSC7	EXOSC8	EXOSC9	FAU	FBL	FCF1	FTSJ3	GAR1	GNL3	HEATR1	HSD17B10	IMP3	IMP4	ISG20L2	KRR1	LAS1L	LTV1	MPHOSPH10	MPHOSPH6	MRM1	MRM2	MRM3	MT-RNR1	MT-RNR2	MTERF4	MTREX	NAT10	NCL	NHP2	NIP7	NOB1	NOC4L	NOL11	NOL12	NOL6	NOL9	NOP10	NOP14	NOP2	NOP56	NOP58	NSUN4	PDCD11	PELP1	PES1	PNO1	PRORP	PWP2	RBM28	RCL1	RIOK1	RIOK2	RIOK3	RPL10	RPL10A	RPL10L	RPL11	RPL12	RPL13	RPL13A	RPL14	RPL15	RPL17	RPL18	RPL18A	RPL19	RPL21	RPL22	RPL22L1	RPL23	RPL23A	RPL24	RPL26	RPL26L1	RPL27	RPL27A	RPL28	RPL29	RPL3	RPL30	RPL31	RPL32	RPL34	RPL35	RPL35A	RPL36	RPL36A	RPL36AL	RPL37	RPL37A	RPL38	RPL39	RPL39L	RPL3L	RPL4	RPL41	RPL5	RPL6	RPL7	RPL7A	RPL8	RPL9	RPLP0	RPLP1	RPLP2	RPP14	RPP21	RPP25	RPP30	RPP38	RPP40	RPS10	RPS11	RPS12	RPS13	RPS14	RPS15	RPS15A	RPS16	RPS17	RPS18	RPS19	RPS2	RPS20	RPS21	RPS23	RPS24	RPS25	RPS26	RPS27	RPS27A	RPS27L	RPS28	RPS29	RPS3	RPS3A	RPS4X	RPS4Y1	RPS4Y2	RPS5	RPS6	RPS7	RPS8	RPS9	RPSA	RRP1	RRP36	RRP7A	RRP9	SENP3	SNU13	TBL3	TEX10	TFB1M	THUMPD1	TRMT10C	TRMT112	TSR1	TSR3	UBA52	UTP11	UTP14A	UTP14C	UTP15	UTP18	UTP20	UTP25	UTP3	UTP4	UTP6	WDR12	WDR18	WDR3	WDR36	WDR43	WDR46	WDR75	XRN2
REACTOME_RRNA_PROCESSING_IN_THE_MITOCHONDRION	https://www.gsea-msigdb.org/gsea/msigdb/human/geneset/REACTOME_RRNA_PROCESSING_IN_THE_MITOCHONDRION	ELAC2	HSD17B10	MRM1	MRM2	MRM3	MT-RNR1	MT-RNR2	MTERF4	NSUN4	PRORP	TFB1M	TRMT10C
REACTOME_RSK_ACTIVATION	https://www.gsea-msigdb.org/gsea/msigdb/human/geneset/REACTOME_RSK_ACTIVATION	MAPK1	MAPK3	PDPK1	RPS6KA1	RPS6KA2	RPS6KA3	RPS6KA6
REACTOME_RSV_HOST_INTERACTIONS	https://www.gsea-msigdb.org/gsea/msigdb/human/geneset/REACTOME_RSV_HOST_INTERACTIONS	AGRN	ARIH1	BCAP31	BECN1	CCNC	CD14	CD209	CDK19	CDK8	CLEC4M	CREBBP	CUL5	CX3CR1	EIF2AK2	ELOB	ELOC	EP300	GPC1	GPC2	GPC3	GPC4	GPC5	GPC6	H2BC15	HERC5	HSPG2	IFIH1	IFNA1	IFNA10	IFNA13	IFNA14	IFNA16	IFNA17	IFNA2	IFNA21	IFNA4	IFNA5	IFNA6	IFNA7	IFNA8	IFNAR1	IFNAR2	IFNB1	IRF3	ISG15	JAK1	LY96	MAP1B	MAVS	MED1	MED10	MED11	MED12	MED13	MED13L	MED14	MED15	MED16	MED17	MED18	MED19	MED20	MED21	MED22	MED23	MED24	MED25	MED26	MED27	MED28	MED29	MED30	MED31	MED4	MED6	MED7	MED8	MED9	OAS2	RBX1	RIGI	RPS27A	SDC1	SDC2	SDC3	SDC4	STAT2	TLR2	TLR3	TLR4	TLR6	TLR7	TRIM25	TYK2	UBA52	UBB	UBC	UBE2L6
REACTOME_RUNX1_AND_FOXP3_CONTROL_THE_DEVELOPMENT_OF_REGULATORY_T_LYMPHOCYTES_TREGS	https://www.gsea-msigdb.org/gsea/msigdb/human/geneset/REACTOME_RUNX1_AND_FOXP3_CONTROL_THE_DEVELOPMENT_OF_REGULATORY_T_LYMPHOCYTES_TREGS	CBFB	CR1	CTLA4	FOXP3	IFNG	IL2	IL2RA	NFATC2	RUNX1	TNFRSF18
REACTOME_RUNX1_INTERACTS_WITH_CO_FACTORS_WHOSE_PRECISE_EFFECT_ON_RUNX1_TARGETS_IS_NOT_KNOWN	https://www.gsea-msigdb.org/gsea/msigdb/human/geneset/REACTOME_RUNX1_INTERACTS_WITH_CO_FACTORS_WHOSE_PRECISE_EFFECT_ON_RUNX1_TARGETS_IS_NOT_KNOWN	ACTL6A	ACTL6B	ARID1A	ARID1B	ARID2	AUTS2	BMI1	CBFB	CBX2	CBX4	CBX6	CBX8	CSNK2A1	CSNK2A2	CSNK2B	EP300	HIPK2	PBRM1	PCGF5	PHC1	PHC2	PHC3	RING1	RNF2	RUNX1	RYBP	SCMH1	SMARCA2	SMARCA4	SMARCB1	SMARCC1	SMARCC2	SMARCD1	SMARCD2	SMARCD3	SMARCE1	YAF2
REACTOME_RUNX1_REGULATES_ESTROGEN_RECEPTOR_MEDIATED_TRANSCRIPTION	https://www.gsea-msigdb.org/gsea/msigdb/human/geneset/REACTOME_RUNX1_REGULATES_ESTROGEN_RECEPTOR_MEDIATED_TRANSCRIPTION	AXIN1	CBFB	ESR1	GPAM	KCTD6	RUNX1
REACTOME_RUNX1_REGULATES_EXPRESSION_OF_COMPONENTS_OF_TIGHT_JUNCTIONS	https://www.gsea-msigdb.org/gsea/msigdb/human/geneset/REACTOME_RUNX1_REGULATES_EXPRESSION_OF_COMPONENTS_OF_TIGHT_JUNCTIONS	CBFB	CLDN5	OCLN	RUNX1	TJP1
REACTOME_RUNX1_REGULATES_GENES_INVOLVED_IN_MEGAKARYOCYTE_DIFFERENTIATION_AND_PLATELET_FUNCTION	https://www.gsea-msigdb.org/gsea/msigdb/human/geneset/REACTOME_RUNX1_REGULATES_GENES_INVOLVED_IN_MEGAKARYOCYTE_DIFFERENTIATION_AND_PLATELET_FUNCTION	AGO1	AGO3	AGO4	ASH2L	CBFB	DPY30	EP300	GATA1	GP1BA	H2AB1	H2AC14	H2AC18	H2AC19	H2AC20	H2AC4	H2AC6	H2AC7	H2AC8	H2AJ	H2AX	H2AZ2	H2BC1	H2BC10	H2BC11	H2BC12	H2BC12L	H2BC13	H2BC14	H2BC15	H2BC17	H2BC21	H2BC26	H2BC3	H2BC4	H2BC5	H2BC6	H2BC7	H2BC8	H2BC9	H3-3A	H3-3B	H3C1	H3C10	H3C11	H3C12	H3C13	H3C14	H3C15	H3C2	H3C3	H3C4	H3C6	H3C7	H3C8	H4C1	H4C11	H4C12	H4C13	H4C14	H4C15	H4C16	H4C2	H4C3	H4C4	H4C5	H4C6	H4C8	H4C9	HDAC1	ITGA2B	KAT2B	KMT2A	KMT2B	KMT2C	KMT2D	MIR27A	MOV10	MYL9	NFE2	NR4A3	PF4	PRKCQ	PRMT1	PRMT6	RBBP5	RUNX1	SETD1A	SETD1B	SIN3A	SIN3B	THBS1	TNRC6A	TNRC6B	TNRC6C	WDR5	ZFPM1
REACTOME_RUNX1_REGULATES_TRANSCRIPTION_OF_GENES_INVOLVED_IN_BCR_SIGNALING	https://www.gsea-msigdb.org/gsea/msigdb/human/geneset/REACTOME_RUNX1_REGULATES_TRANSCRIPTION_OF_GENES_INVOLVED_IN_BCR_SIGNALING	BLK	CBFB	ELF1	ELF2	PAX5	RUNX1
REACTOME_RUNX1_REGULATES_TRANSCRIPTION_OF_GENES_INVOLVED_IN_DIFFERENTIATION_OF_HSCS	https://www.gsea-msigdb.org/gsea/msigdb/human/geneset/REACTOME_RUNX1_REGULATES_TRANSCRIPTION_OF_GENES_INVOLVED_IN_DIFFERENTIATION_OF_HSCS	ABL1	CBFB	CCNH	CDK7	GATA1	GATA2	GATA3	H2AB1	H2AC14	H2AC18	H2AC19	H2AC20	H2AC4	H2AC6	H2AC7	H2AC8	H2AJ	H2AX	H2AZ2	H2BC1	H2BC10	H2BC11	H2BC12	H2BC12L	H2BC13	H2BC14	H2BC15	H2BC17	H2BC21	H2BC26	H2BC3	H2BC4	H2BC5	H2BC6	H2BC7	H2BC8	H2BC9	H3-3A	H3-3B	H3C1	H3C10	H3C11	H3C12	H3C13	H3C14	H3C15	H3C2	H3C3	H3C4	H3C6	H3C7	H3C8	H4C1	H4C11	H4C12	H4C13	H4C14	H4C15	H4C16	H4C2	H4C3	H4C4	H4C5	H4C6	H4C8	H4C9	ITCH	KMT2A	LDB1	LMO1	LMO2	MNAT1	MYB	PSMA1	PSMA2	PSMA3	PSMA4	PSMA5	PSMA6	PSMA7	PSMA8	PSMB1	PSMB10	PSMB11	PSMB2	PSMB3	PSMB4	PSMB5	PSMB6	PSMB7	PSMB8	PSMB9	PSMC1	PSMC2	PSMC3	PSMC4	PSMC5	PSMC6	PSMD1	PSMD10	PSMD11	PSMD12	PSMD13	PSMD14	PSMD2	PSMD3	PSMD4	PSMD5	PSMD6	PSMD7	PSMD8	PSMD9	PSME1	PSME2	PSME3	PSME4	PSMF1	RPS27A	RUNX1	SEM1	SPI1	TAL1	TCF12	TCF3	TP73	UBA52	UBB	UBC	YAP1
REACTOME_RUNX1_REGULATES_TRANSCRIPTION_OF_GENES_INVOLVED_IN_DIFFERENTIATION_OF_KERATINOCYTES	https://www.gsea-msigdb.org/gsea/msigdb/human/geneset/REACTOME_RUNX1_REGULATES_TRANSCRIPTION_OF_GENES_INVOLVED_IN_DIFFERENTIATION_OF_KERATINOCYTES	CBFB	CTSK	CTSL	CTSV	RUNX1	SERPINB13	SOCS3	SOCS4
REACTOME_RUNX1_REGULATES_TRANSCRIPTION_OF_GENES_INVOLVED_IN_DIFFERENTIATION_OF_MYELOID_CELLS	https://www.gsea-msigdb.org/gsea/msigdb/human/geneset/REACTOME_RUNX1_REGULATES_TRANSCRIPTION_OF_GENES_INVOLVED_IN_DIFFERENTIATION_OF_MYELOID_CELLS	CBFB	CREBBP	CSF2	LGALS3	PRKCB	RUNX1	RUNX2
REACTOME_RUNX1_REGULATES_TRANSCRIPTION_OF_GENES_INVOLVED_IN_INTERLEUKIN_SIGNALING	https://www.gsea-msigdb.org/gsea/msigdb/human/geneset/REACTOME_RUNX1_REGULATES_TRANSCRIPTION_OF_GENES_INVOLVED_IN_INTERLEUKIN_SIGNALING	CBFB	ELF1	IL3	LIFR	RUNX1
REACTOME_RUNX1_REGULATES_TRANSCRIPTION_OF_GENES_INVOLVED_IN_WNT_SIGNALING	https://www.gsea-msigdb.org/gsea/msigdb/human/geneset/REACTOME_RUNX1_REGULATES_TRANSCRIPTION_OF_GENES_INVOLVED_IN_WNT_SIGNALING	AXIN1	CBFB	ESR1	FOXP3	RSPO3	RUNX1
REACTOME_RUNX2_REGULATES_BONE_DEVELOPMENT	https://www.gsea-msigdb.org/gsea/msigdb/human/geneset/REACTOME_RUNX2_REGULATES_BONE_DEVELOPMENT	ABL1	AR	BGLAP	CBFB	COL1A1	GLI2	GLI3	HDAC3	HDAC4	HDAC6	HES1	HEY1	HEY2	IHH	MAF	MAPK1	MAPK3	RB1	RBM14	RUNX2	SATB2	SMAD1	SMAD4	SMAD6	SP7	SRC	UCMA	WWTR1	YAP1	YES1	ZNF521
REACTOME_RUNX2_REGULATES_CHONDROCYTE_MATURATION	https://www.gsea-msigdb.org/gsea/msigdb/human/geneset/REACTOME_RUNX2_REGULATES_CHONDROCYTE_MATURATION	CBFB	GLI2	HDAC4	IHH	RUNX2
REACTOME_RUNX2_REGULATES_GENES_INVOLVED_IN_CELL_MIGRATION	https://www.gsea-msigdb.org/gsea/msigdb/human/geneset/REACTOME_RUNX2_REGULATES_GENES_INVOLVED_IN_CELL_MIGRATION	AKT1	AKT2	AKT3	CBFB	ITGA5	ITGBL1	MMP13	RUNX2
REACTOME_RUNX2_REGULATES_OSTEOBLAST_DIFFERENTIATION	https://www.gsea-msigdb.org/gsea/msigdb/human/geneset/REACTOME_RUNX2_REGULATES_OSTEOBLAST_DIFFERENTIATION	ABL1	AR	BGLAP	CBFB	COL1A1	GLI3	HDAC3	HDAC6	HES1	HEY1	HEY2	MAF	MAPK1	MAPK3	RB1	RUNX2	SATB2	SP7	SRC	UCMA	WWTR1	YAP1	YES1	ZNF521
REACTOME_RUNX3_REGULATES_BCL2L11_BIM_TRANSCRIPTION	https://www.gsea-msigdb.org/gsea/msigdb/human/geneset/REACTOME_RUNX3_REGULATES_BCL2L11_BIM_TRANSCRIPTION	BCL2L11	FOXO3	RUNX3	SMAD3	SMAD4
REACTOME_RUNX3_REGULATES_CDKN1A_TRANSCRIPTION	https://www.gsea-msigdb.org/gsea/msigdb/human/geneset/REACTOME_RUNX3_REGULATES_CDKN1A_TRANSCRIPTION	CDKN1A	RUNX3	SMAD3	SMAD4	TGFB1	TP53	ZFHX3
REACTOME_RUNX3_REGULATES_IMMUNE_RESPONSE_AND_CELL_MIGRATION	https://www.gsea-msigdb.org/gsea/msigdb/human/geneset/REACTOME_RUNX3_REGULATES_IMMUNE_RESPONSE_AND_CELL_MIGRATION	CBFB	ITGA4	ITGAL	RORC	RUNX3	SPP1
REACTOME_RUNX3_REGULATES_NOTCH_SIGNALING	https://www.gsea-msigdb.org/gsea/msigdb/human/geneset/REACTOME_RUNX3_REGULATES_NOTCH_SIGNALING	CREBBP	EP300	HES1	JAG1	KAT2A	KAT2B	MAML1	MAML2	MAML3	MAMLD1	NOTCH1	RBPJ	RUNX3	SNW1
REACTOME_RUNX3_REGULATES_P14_ARF	https://www.gsea-msigdb.org/gsea/msigdb/human/geneset/REACTOME_RUNX3_REGULATES_P14_ARF	BRD2	CBFB	CCND1	CDKN2A	EP300	HDAC4	KRAS	RUNX1	RUNX3	TGFB1
REACTOME_RUNX3_REGULATES_WNT_SIGNALING	https://www.gsea-msigdb.org/gsea/msigdb/human/geneset/REACTOME_RUNX3_REGULATES_WNT_SIGNALING	CCND1	CTNNB1	LEF1	MYC	RUNX3	TCF7	TCF7L1	TCF7L2
REACTOME_RUNX3_REGULATES_YAP1_MEDIATED_TRANSCRIPTION	https://www.gsea-msigdb.org/gsea/msigdb/human/geneset/REACTOME_RUNX3_REGULATES_YAP1_MEDIATED_TRANSCRIPTION	CCN2	RUNX3	TEAD1	TEAD2	TEAD3	TEAD4	WWTR1	YAP1
REACTOME_SARS_COV_1_ACTIVATES_MODULATES_INNATE_IMMUNE_RESPONSES	https://www.gsea-msigdb.org/gsea/msigdb/human/geneset/REACTOME_SARS_COV_1_ACTIVATES_MODULATES_INNATE_IMMUNE_RESPONSES	BST2	CASP1	FKBP1A	IFIH1	IKBKE	IRAK2	IRF3	ITCH	KPNA2	KPNB1	MAVS	NFKB1	NFKBIA	NLRP3	NMI	NPIPB3	PCBP2	PPIA	PPIB	PPIG	PPIH	PYCARD	RCAN3	RELA	RIGI	RIPK3	RPS27A	RUNX1	SFTPD	SIKE1	STING1	TBK1	TKFC	TLR7	TOMM70	TRAF3	TRAF6	TRIM25	UBA52	UBB	UBC
REACTOME_SARS_COV_1_HOST_INTERACTIONS	https://www.gsea-msigdb.org/gsea/msigdb/human/geneset/REACTOME_SARS_COV_1_HOST_INTERACTIONS	BCL2L1	BST2	CASP1	CAV1	EEF1A1	EP300	FAU	FKBP1A	HNRNPA1	IFIH1	IKBKE	IRAK2	IRF3	ITCH	KPNA2	KPNB1	MAVS	NFKB1	NFKBIA	NLRP3	NMI	NPIPB3	NPM1	PALS1	PCBP2	PDPK1	PKLR	PPIA	PPIB	PPIG	PPIH	PSMC6	PYCARD	RCAN3	RELA	RIGI	RIPK1	RIPK3	RPS10	RPS11	RPS12	RPS13	RPS14	RPS15	RPS15A	RPS16	RPS17	RPS18	RPS19	RPS2	RPS20	RPS21	RPS23	RPS24	RPS25	RPS26	RPS27	RPS27A	RPS27L	RPS28	RPS29	RPS3	RPS3A	RPS4X	RPS4Y1	RPS4Y2	RPS5	RPS6	RPS7	RPS8	RPS9	RPSA	RUNX1	SERPINE1	SFN	SFTPD	SIKE1	SMAD3	SMAD4	SP1	STING1	TBK1	TKFC	TLR7	TOMM70	TRAF3	TRAF6	TRIM25	UBA52	UBB	UBC	UBE2I	YWHAB	YWHAE	YWHAG	YWHAH	YWHAQ	YWHAZ
REACTOME_SARS_COV_1_INFECTION	https://www.gsea-msigdb.org/gsea/msigdb/human/geneset/REACTOME_SARS_COV_1_INFECTION	ACE2	BCL2L1	BECN1	BST2	CANX	CASP1	CAV1	CHMP2A	CHMP2B	CHMP3	CHMP4A	CHMP4B	CHMP4C	CHMP6	CHMP7	CTSL	DDX5	EEF1A1	EP300	FAU	FKBP1A	GALNT1	GANAB	GSK3A	GSK3B	HNRNPA1	IFIH1	IKBKE	IRAK2	IRF3	ITCH	KPNA2	KPNB1	MAP1LC3B	MAVS	MGAT1	MOGS	NFKB1	NFKBIA	NLRP3	NMI	NPIPB3	NPM1	PALS1	PARP10	PARP14	PARP16	PARP4	PARP6	PARP8	PARP9	PCBP2	PDPK1	PIK3C3	PIK3R4	PKLR	PPIA	PPIB	PPIG	PPIH	PRKCSH	PSMC6	PYCARD	RB1	RCAN3	RELA	RIGI	RIPK1	RIPK3	RPS10	RPS11	RPS12	RPS13	RPS14	RPS15	RPS15A	RPS16	RPS17	RPS18	RPS19	RPS2	RPS20	RPS21	RPS23	RPS24	RPS25	RPS26	RPS27	RPS27A	RPS27L	RPS28	RPS29	RPS3	RPS3A	RPS4X	RPS4Y1	RPS4Y2	RPS5	RPS6	RPS7	RPS8	RPS9	RPSA	RUNX1	SERPINE1	SFN	SFTPD	SIKE1	SMAD3	SMAD4	SP1	ST3GAL1	ST3GAL2	ST3GAL3	ST3GAL4	ST6GAL1	ST6GALNAC2	ST6GALNAC3	ST6GALNAC4	STING1	SUMO1	TBK1	TKFC	TLR7	TMPRSS2	TOMM70	TRAF3	TRAF6	TRIM25	UBA52	UBB	UBC	UBE2I	UVRAG	VCP	VHL	YWHAB	YWHAE	YWHAG	YWHAH	YWHAQ	YWHAZ	ZCRB1
REACTOME_SARS_COV_1_MODULATES_HOST_TRANSLATION_MACHINERY	https://www.gsea-msigdb.org/gsea/msigdb/human/geneset/REACTOME_SARS_COV_1_MODULATES_HOST_TRANSLATION_MACHINERY	EEF1A1	FAU	HNRNPA1	RPS10	RPS11	RPS12	RPS13	RPS14	RPS15	RPS15A	RPS16	RPS17	RPS18	RPS19	RPS2	RPS20	RPS21	RPS23	RPS24	RPS25	RPS26	RPS27	RPS27A	RPS27L	RPS28	RPS29	RPS3	RPS3A	RPS4X	RPS4Y1	RPS4Y2	RPS5	RPS6	RPS7	RPS8	RPS9	RPSA
REACTOME_SARS_COV_1_TARGETS_HOST_INTRACELLULAR_SIGNALLING_AND_REGULATORY_PATHWAYS	https://www.gsea-msigdb.org/gsea/msigdb/human/geneset/REACTOME_SARS_COV_1_TARGETS_HOST_INTRACELLULAR_SIGNALLING_AND_REGULATORY_PATHWAYS	CAV1	EP300	PDPK1	PSMC6	SERPINE1	SFN	SMAD3	SMAD4	SP1	UBE2I	YWHAB	YWHAE	YWHAG	YWHAH	YWHAQ	YWHAZ
REACTOME_SARS_COV_2_ACTIVATES_MODULATES_INNATE_AND_ADAPTIVE_IMMUNE_RESPONSES	https://www.gsea-msigdb.org/gsea/msigdb/human/geneset/REACTOME_SARS_COV_2_ACTIVATES_MODULATES_INNATE_AND_ADAPTIVE_IMMUNE_RESPONSES	AAAS	ATG14	B2M	BECN1	CHUK	CNBP	CREBBP	G3BP1	G3BP2	HLA-A	HLA-B	HLA-C	HLA-E	HLA-F	HLA-G	HSP90AA1	HSP90AB1	IFIH1	IFNA1	IFNA10	IFNA13	IFNA14	IFNA16	IFNA17	IFNA2	IFNA21	IFNA4	IFNA5	IFNA6	IFNA7	IFNA8	IFNAR1	IFNAR2	IFNB1	IKBKB	IKBKE	IKBKG	IL17A	IL17F	IL17RA	IL17RC	IRAK1	IRAK2	IRF3	IRF7	ISG15	JAK1	KPNA2	LARP1	MAP3K7	MASP1	MASP2	MAVS	MBL2	NDC1	NLRP12	NLRP3	NOD1	NOD2	NUP107	NUP133	NUP153	NUP155	NUP160	NUP188	NUP205	NUP210	NUP214	NUP35	NUP37	NUP42	NUP43	NUP50	NUP54	NUP58	NUP62	NUP85	NUP88	NUP93	NUP98	PIK3C3	PIK3R4	POM121	POM121C	PTPN11	PTPN6	RAE1	RANBP2	RIGI	RIPK2	RNF135	RPS27A	SAR1B	SEC13	SEC23A	SEC24A	SEC24B	SEC24C	SEC24D	SEH1L	SFTPD	SIKE1	STAT1	STAT2	STING1	TAB1	TAB2	TAB3	TBK1	TKFC	TLR1	TLR2	TLR7	TLR8	TOMM70	TPR	TRAF3	TRAF6	TRIM25	TRIM4	TYK2	UBA52	UBB	UBC	UBE2N	UBE2V1
REACTOME_SARS_COV_2_HOST_INTERACTIONS	https://www.gsea-msigdb.org/gsea/msigdb/human/geneset/REACTOME_SARS_COV_2_HOST_INTERACTIONS	AAAS	AKT1	AKT2	AKT3	ATG14	B2M	BECN1	CAV1	CHUK	CNBP	CRB3	CREBBP	DDX20	FAU	G3BP1	G3BP2	GEMIN2	GEMIN4	GEMIN5	GEMIN6	GEMIN7	GEMIN8	GJA1	HLA-A	HLA-B	HLA-C	HLA-E	HLA-F	HLA-G	HSP90AA1	HSP90AB1	IFIH1	IFNA1	IFNA10	IFNA13	IFNA14	IFNA16	IFNA17	IFNA2	IFNA21	IFNA4	IFNA5	IFNA6	IFNA7	IFNA8	IFNAR1	IFNAR2	IFNB1	IKBKB	IKBKE	IKBKG	IL17A	IL17F	IL17RA	IL17RC	IRAK1	IRAK2	IRF3	IRF7	ISG15	JAK1	KPNA2	LARP1	MAP1LC3B	MAP3K7	MASP1	MASP2	MAVS	MBL2	NDC1	NLRP12	NLRP3	NOD1	NOD2	NUP107	NUP133	NUP153	NUP155	NUP160	NUP188	NUP205	NUP210	NUP214	NUP35	NUP37	NUP42	NUP43	NUP50	NUP54	NUP58	NUP62	NUP85	NUP88	NUP93	NUP98	PALS1	PATJ	PDPK1	PIK3C3	PIK3R4	POM121	POM121C	PTPN11	PTPN6	RAE1	RANBP2	RIGI	RIPK2	RNF135	RPS10	RPS11	RPS12	RPS13	RPS14	RPS15	RPS15A	RPS16	RPS17	RPS18	RPS19	RPS2	RPS20	RPS21	RPS23	RPS24	RPS25	RPS26	RPS27	RPS27A	RPS27L	RPS28	RPS29	RPS3	RPS3A	RPS4X	RPS4Y1	RPS4Y2	RPS5	RPS6	RPS7	RPS8	RPS9	RPSA	SAR1B	SEC13	SEC23A	SEC24A	SEC24B	SEC24C	SEC24D	SEH1L	SFN	SFTPD	SIKE1	SMN1	SMN2	SNRPB	SNRPD1	SNRPD2	SNRPD3	SNRPE	SNRPF	SNRPG	STAT1	STAT2	STING1	TAB1	TAB2	TAB3	TBK1	TJP1	TKFC	TLR1	TLR2	TLR7	TLR8	TOMM70	TPR	TRAF3	TRAF6	TRIM25	TRIM4	TUFM	TYK2	UBA52	UBB	UBC	UBE2N	UBE2V1	UVRAG	VPS11	VPS16	VPS18	VPS33A	VPS33B	VPS39	VPS41	VPS45	YWHAB	YWHAE	YWHAG	YWHAH	YWHAQ	YWHAZ
REACTOME_SARS_COV_2_INFECTION	https://www.gsea-msigdb.org/gsea/msigdb/human/geneset/REACTOME_SARS_COV_2_INFECTION	AAAS	ACE2	AGRN	AKT1	AKT2	AKT3	ANO1	ANO10	ANO2	ANO3	ANO4	ANO5	ANO6	ANO7	ANO8	ANO9	ATG14	B2M	BECN1	CANX	CAV1	CHMP2A	CHMP2B	CHMP3	CHMP4A	CHMP4B	CHMP4C	CHMP6	CHMP7	CHUK	CNBP	CRB3	CREBBP	CSNK1A1	CTSL	DAD1	DDOST	DDX20	DDX5	EDEM2	FAU	FURIN	FUT8	G3BP1	G3BP2	GALNT1	GANAB	GEMIN2	GEMIN4	GEMIN5	GEMIN6	GEMIN7	GEMIN8	GJA1	GOLGA7	GPC1	GPC2	GPC3	GPC4	GPC5	GPC6	GSK3A	GSK3B	HAVCR1	HLA-A	HLA-B	HLA-C	HLA-E	HLA-F	HLA-G	HSP90AA1	HSP90AB1	HSPG2	IFIH1	IFNA1	IFNA10	IFNA13	IFNA14	IFNA16	IFNA17	IFNA2	IFNA21	IFNA4	IFNA5	IFNA6	IFNA7	IFNA8	IFNAR1	IFNAR2	IFNB1	IKBKB	IKBKE	IKBKG	IL17A	IL17F	IL17RA	IL17RC	IRAK1	IRAK2	IRF3	IRF7	ISCU	ISG15	JAK1	KPNA2	LARP1	MAGT1	MAN1B1	MAN2A1	MAP1LC3B	MAP3K7	MASP1	MASP2	MAVS	MBL2	MGAT1	MGAT2	MGAT4A	MGAT4B	MGAT4C	MGAT5	MOGS	NDC1	NLRP12	NLRP3	NOD1	NOD2	NRP1	NUP107	NUP133	NUP153	NUP155	NUP160	NUP188	NUP205	NUP210	NUP214	NUP35	NUP37	NUP42	NUP43	NUP50	NUP54	NUP58	NUP62	NUP85	NUP88	NUP93	NUP98	PALS1	PARP10	PARP14	PARP16	PARP4	PARP6	PARP8	PARP9	PATJ	PDPK1	PIK3C3	PIK3R4	POM121	POM121C	PRKCSH	PRMT1	PTPN11	PTPN6	RAE1	RANBP2	RB1	RIGI	RIPK2	RNF135	RPN1	RPN2	RPS10	RPS11	RPS12	RPS13	RPS14	RPS15	RPS15A	RPS16	RPS17	RPS18	RPS19	RPS2	RPS20	RPS21	RPS23	RPS24	RPS25	RPS26	RPS27	RPS27A	RPS27L	RPS28	RPS29	RPS3	RPS3A	RPS4X	RPS4Y1	RPS4Y2	RPS5	RPS6	RPS7	RPS8	RPS9	RPSA	SAR1B	SDC1	SDC2	SDC3	SDC4	SEC13	SEC23A	SEC24A	SEC24B	SEC24C	SEC24D	SEH1L	SFN	SFTPD	SIKE1	SMN1	SMN2	SNRPB	SNRPD1	SNRPD2	SNRPD3	SNRPE	SNRPF	SNRPG	SRPK1	SRPK2	ST3GAL1	ST3GAL2	ST3GAL3	ST3GAL4	ST6GAL1	ST6GALNAC2	ST6GALNAC3	ST6GALNAC4	STAT1	STAT2	STING1	STT3A	SUMO1	TAB1	TAB2	TAB3	TBK1	TJP1	TKFC	TLR1	TLR2	TLR7	TLR8	TMPRSS2	TOMM70	TPR	TRAF3	TRAF6	TRIM25	TRIM4	TUFM	TUSC3	TYK2	UBA52	UBB	UBC	UBE2I	UBE2N	UBE2V1	UVRAG	VCP	VHL	VPS11	VPS16	VPS18	VPS33A	VPS33B	VPS39	VPS41	VPS45	YWHAB	YWHAE	YWHAG	YWHAH	YWHAQ	YWHAZ	ZCRB1	ZDHHC11	ZDHHC2	ZDHHC20	ZDHHC3	ZDHHC5	ZDHHC8	ZDHHC9
REACTOME_SARS_COV_2_MODULATES_AUTOPHAGY	https://www.gsea-msigdb.org/gsea/msigdb/human/geneset/REACTOME_SARS_COV_2_MODULATES_AUTOPHAGY	MAP1LC3B	TUFM	UVRAG	VPS11	VPS16	VPS18	VPS33A	VPS33B	VPS39	VPS41	VPS45
REACTOME_SARS_COV_2_MODULATES_HOST_TRANSLATION_MACHINERY	https://www.gsea-msigdb.org/gsea/msigdb/human/geneset/REACTOME_SARS_COV_2_MODULATES_HOST_TRANSLATION_MACHINERY	DDX20	FAU	GEMIN2	GEMIN4	GEMIN5	GEMIN6	GEMIN7	GEMIN8	RPS10	RPS11	RPS12	RPS13	RPS14	RPS15	RPS15A	RPS16	RPS17	RPS18	RPS19	RPS2	RPS20	RPS21	RPS23	RPS24	RPS25	RPS26	RPS27	RPS27A	RPS27L	RPS28	RPS29	RPS3	RPS3A	RPS4X	RPS4Y1	RPS4Y2	RPS5	RPS6	RPS7	RPS8	RPS9	RPSA	SMN1	SMN2	SNRPB	SNRPD1	SNRPD2	SNRPD3	SNRPE	SNRPF	SNRPG
REACTOME_SARS_COV_2_TARGETS_HOST_INTRACELLULAR_SIGNALLING_AND_REGULATORY_PATHWAYS	https://www.gsea-msigdb.org/gsea/msigdb/human/geneset/REACTOME_SARS_COV_2_TARGETS_HOST_INTRACELLULAR_SIGNALLING_AND_REGULATORY_PATHWAYS	AKT1	AKT2	AKT3	CAV1	PDPK1	SFN	YWHAB	YWHAE	YWHAG	YWHAH	YWHAQ	YWHAZ
REACTOME_SARS_COV_2_TARGETS_PDZ_PROTEINS_IN_CELL_CELL_JUNCTION	https://www.gsea-msigdb.org/gsea/msigdb/human/geneset/REACTOME_SARS_COV_2_TARGETS_PDZ_PROTEINS_IN_CELL_CELL_JUNCTION	CRB3	GJA1	PALS1	PATJ	TJP1
REACTOME_SARS_COV_INFECTIONS	https://www.gsea-msigdb.org/gsea/msigdb/human/geneset/REACTOME_SARS_COV_INFECTIONS	AAAS	ACE2	AGRN	AKT1	AKT2	AKT3	ANO1	ANO10	ANO2	ANO3	ANO4	ANO5	ANO6	ANO7	ANO8	ANO9	AP2A1	AP2A2	AP2B1	AP2M1	AP2S1	ARID4A	ARID4B	ATG14	ATP1A1	ATP1A2	ATP1A3	ATP1A4	ATP1B1	ATP1B2	ATP1B3	B2M	BCL2L1	BECN1	BLNK	BRD4	BRMS1	BST2	BTK	CANX	CASP1	CAV1	CD79A	CD79B	CHD3	CHD4	CHMP2A	CHMP2B	CHMP3	CHMP4A	CHMP4B	CHMP4C	CHMP6	CHMP7	CHUK	CNBP	COMT	CRB3	CRBN	CREBBP	CSNK1A1	CTSL	CUL3	CYSLTR1	DAD1	DDOST	DDX20	DDX5	EDEM2	EEF1A1	EP300	FAU	FKBP1A	FKBP4	FNTA	FNTB	FURIN	FUT8	FXYD1	FXYD2	FXYD3	FXYD4	FXYD6	FXYD7	G3BP1	G3BP2	GALNT1	GANAB	GATAD2A	GATAD2B	GEMIN2	GEMIN4	GEMIN5	GEMIN6	GEMIN7	GEMIN8	GJA1	GOLGA7	GPC1	GPC2	GPC3	GPC4	GPC5	GPC6	GRB2	GSK3A	GSK3B	HAVCR1	HDAC1	HDAC2	HLA-A	HLA-B	HLA-C	HLA-E	HLA-F	HLA-G	HMG20B	HNRNPA1	HSP90AA1	HSP90AB1	HSPG2	IFIH1	IFNA1	IFNA10	IFNA13	IFNA14	IFNA16	IFNA17	IFNA2	IFNA21	IFNA4	IFNA5	IFNA6	IFNA7	IFNA8	IFNAR1	IFNAR2	IFNB1	IFNGR1	IFNGR2	IGHD	IGHM	IGHV1-2	IGHV1-46	IGHV1-69	IGHV2-5	IGHV2-70	IGHV3-11	IGHV3-13	IGHV3-23	IGHV3-30	IGHV3-33	IGHV3-48	IGHV3-53	IGHV3-7	IGHV4-34	IGHV4-39	IGHV4-59	IGKV1-12	IGKV1-16	IGKV1-17	IGKV1-33	IGKV1-39	IGKV1-5	IGKV1D-12	IGKV1D-16	IGKV1D-33	IGKV1D-39	IGKV2-28	IGKV2-30	IGKV2D-28	IGKV2D-30	IGKV2D-40	IGKV3-11	IGKV3-15	IGKV3-20	IGKV3D-20	IGKV4-1	IGKV5-2	IGLC2	IGLC3	IGLV1-40	IGLV1-44	IGLV1-47	IGLV1-51	IGLV2-11	IGLV2-14	IGLV2-23	IGLV2-8	IGLV3-1	IGLV3-19	IGLV3-21	IGLV3-25	IGLV3-27	IGLV6-57	IGLV7-43	IKBKB	IKBKE	IKBKG	IL17A	IL17F	IL17RA	IL17RC	IL1R1	IL6R	IMPDH1	IMPDH2	IRAK1	IRAK2	IRF3	IRF7	ISCU	ISG15	ITCH	ITGA4	ITGB1	JAK1	JAK2	JAK3	KDM1A	KEAP1	KPNA2	KPNB1	LARP1	MAGT1	MAN1B1	MAN2A1	MAP1LC3B	MAP3K7	MASP1	MASP2	MAVS	MBD3	MBL2	MGAT1	MGAT2	MGAT4A	MGAT4B	MGAT4C	MGAT5	MOGS	MTA1	MTA2	MTA3	NCK1	NDC1	NFE2L2	NFKB1	NFKBIA	NLRP12	NLRP3	NMI	NOD1	NOD2	NPIPB3	NPM1	NR3C1	NRP1	NUP107	NUP133	NUP153	NUP155	NUP160	NUP188	NUP205	NUP210	NUP214	NUP35	NUP37	NUP42	NUP43	NUP50	NUP54	NUP58	NUP62	NUP85	NUP88	NUP93	NUP98	PALS1	PARP10	PARP14	PARP16	PARP4	PARP6	PARP8	PARP9	PATJ	PCBP2	PDCD1	PDPK1	PHF21A	PIK3C3	PIK3R4	PKLR	PLCG2	POM121	POM121C	PPIA	PPIB	PPIG	PPIH	PRKCSH	PRMT1	PSMC6	PTGES3	PTPN11	PTPN6	PYCARD	RAE1	RANBP2	RB1	RBBP4	RBBP7	RBX1	RCAN3	RCOR1	RELA	REST	RIGI	RIPK1	RIPK2	RIPK3	RNF135	ROCK1	ROCK2	RPN1	RPN2	RPS10	RPS11	RPS12	RPS13	RPS14	RPS15	RPS15A	RPS16	RPS17	RPS18	RPS19	RPS2	RPS20	RPS21	RPS23	RPS24	RPS25	RPS26	RPS27	RPS27A	RPS27L	RPS28	RPS29	RPS3	RPS3A	RPS4X	RPS4Y1	RPS4Y2	RPS5	RPS6	RPS7	RPS8	RPS9	RPSA	RUNX1	S1PR1	SAP18	SAP30	SAP30L	SAR1B	SDC1	SDC2	SDC3	SDC4	SEC13	SEC23A	SEC24A	SEC24B	SEC24C	SEC24D	SEH1L	SERPINE1	SFN	SFTPD	SH3KBP1	SIGMAR1	SIKE1	SMAD3	SMAD4	SMN1	SMN2	SNRPB	SNRPD1	SNRPD2	SNRPD3	SNRPE	SNRPF	SNRPG	SOS1	SP1	SRPK1	SRPK2	ST3GAL1	ST3GAL2	ST3GAL3	ST3GAL4	ST6GAL1	ST6GALNAC2	ST6GALNAC3	ST6GALNAC4	STAT1	STAT2	STING1	STT3A	SUDS3	SUMO1	SYK	TAB1	TAB2	TAB3	TBK1	TJP1	TKFC	TLR1	TLR2	TLR7	TLR8	TLR9	TMPRSS2	TOMM70	TPR	TRAF3	TRAF6	TRIM25	TRIM4	TUBB	TUFM	TUSC3	TYK2	UBA52	UBB	UBC	UBE2I	UBE2N	UBE2V1	UVRAG	VAV1	VCP	VEGFA	VHL	VPS11	VPS16	VPS18	VPS33A	VPS33B	VPS39	VPS41	VPS45	YWHAB	YWHAE	YWHAG	YWHAH	YWHAQ	YWHAZ	ZBP1	ZCRB1	ZDHHC11	ZDHHC2	ZDHHC20	ZDHHC3	ZDHHC5	ZDHHC8	ZDHHC9
REACTOME_SCAVENGING_BY_CLASS_A_RECEPTORS	https://www.gsea-msigdb.org/gsea/msigdb/human/geneset/REACTOME_SCAVENGING_BY_CLASS_A_RECEPTORS	APOA1	APOB	APOE	CALR	COL1A1	COL1A2	COL3A1	COL4A1	COL4A2	COLEC11	COLEC12	FTH1	FTL	HSP90B1	MARCO	MASP1	MSR1	SCARA5	SCGB3A2
REACTOME_SCAVENGING_BY_CLASS_B_RECEPTORS	https://www.gsea-msigdb.org/gsea/msigdb/human/geneset/REACTOME_SCAVENGING_BY_CLASS_B_RECEPTORS	APOA1	APOB	CD36	SAA1	SCARB1	SSC5D
REACTOME_SCAVENGING_BY_CLASS_F_RECEPTORS	https://www.gsea-msigdb.org/gsea/msigdb/human/geneset/REACTOME_SCAVENGING_BY_CLASS_F_RECEPTORS	APOB	CALR	HSP90AA1	HSPH1	HYOU1	SCARF1
REACTOME_SCAVENGING_OF_HEME_FROM_PLASMA	https://www.gsea-msigdb.org/gsea/msigdb/human/geneset/REACTOME_SCAVENGING_OF_HEME_FROM_PLASMA	ALB	AMBP	APOA1	APOL1	CD163	HBA1	HBA2	HBB	HP	HPR	HPX	IGHA1	IGHA2	IGHV1-2	IGHV1-46	IGHV1-69	IGHV2-5	IGHV2-70	IGHV3-11	IGHV3-13	IGHV3-23	IGHV3-30	IGHV3-33	IGHV3-48	IGHV3-53	IGHV3-7	IGHV4-34	IGHV4-39	IGHV4-59	IGKV1-12	IGKV1-16	IGKV1-17	IGKV1-33	IGKV1-39	IGKV1-5	IGKV1D-12	IGKV1D-16	IGKV1D-33	IGKV1D-39	IGKV2-28	IGKV2-30	IGKV2D-28	IGKV2D-30	IGKV2D-40	IGKV3-11	IGKV3-15	IGKV3-20	IGKV3D-20	IGKV4-1	IGKV5-2	IGLC2	IGLC3	IGLV1-40	IGLV1-44	IGLV1-47	IGLV1-51	IGLV2-11	IGLV2-14	IGLV2-23	IGLV2-8	IGLV3-1	IGLV3-19	IGLV3-21	IGLV3-25	IGLV3-27	IGLV6-57	IGLV7-43	JCHAIN	LRP1
REACTOME_SCF_BETA_TRCP_MEDIATED_DEGRADATION_OF_EMI1	https://www.gsea-msigdb.org/gsea/msigdb/human/geneset/REACTOME_SCF_BETA_TRCP_MEDIATED_DEGRADATION_OF_EMI1	BTRC	CDC20	CUL1	FBXO5	FZR1	PSMA1	PSMA2	PSMA3	PSMA4	PSMA5	PSMA6	PSMA7	PSMA8	PSMB1	PSMB10	PSMB11	PSMB2	PSMB3	PSMB4	PSMB5	PSMB6	PSMB7	PSMB8	PSMB9	PSMC1	PSMC2	PSMC3	PSMC4	PSMC5	PSMC6	PSMD1	PSMD10	PSMD11	PSMD12	PSMD13	PSMD14	PSMD2	PSMD3	PSMD4	PSMD5	PSMD6	PSMD7	PSMD8	PSMD9	PSME1	PSME2	PSME3	PSME4	PSMF1	RPS27A	SEM1	SKP1	UBA52	UBB	UBC
REACTOME_SCF_SKP2_MEDIATED_DEGRADATION_OF_P27_P21	https://www.gsea-msigdb.org/gsea/msigdb/human/geneset/REACTOME_SCF_SKP2_MEDIATED_DEGRADATION_OF_P27_P21	CCNA1	CCNA2	CCND1	CCNE1	CCNE2	CDK2	CDK4	CDKN1A	CDKN1B	CKS1B	CUL1	PSMA1	PSMA2	PSMA3	PSMA4	PSMA5	PSMA6	PSMA7	PSMB1	PSMB10	PSMB2	PSMB3	PSMB4	PSMB5	PSMB6	PSMB7	PSMB8	PSMB9	PSMC1	PSMC2	PSMC3	PSMC4	PSMC5	PSMC6	PSMD1	PSMD10	PSMD11	PSMD12	PSMD13	PSMD14	PSMD2	PSMD3	PSMD4	PSMD5	PSMD6	PSMD7	PSMD8	PSMD9	PSME1	PSME2	PSME3	PSMF1	PTK6	RPS27A	SEM1	SKP1	SKP2	UBA52	UBB	UBC
REACTOME_SEALING_OF_THE_NUCLEAR_ENVELOPE_NE_BY_ESCRT_III	https://www.gsea-msigdb.org/gsea/msigdb/human/geneset/REACTOME_SEALING_OF_THE_NUCLEAR_ENVELOPE_NE_BY_ESCRT_III	CC2D1B	CHMP2A	CHMP2B	CHMP3	CHMP4A	CHMP4B	CHMP4C	CHMP6	CHMP7	IST1	LEMD2	SPAST	TUBA1A	TUBA1B	TUBA1C	TUBA3C	TUBA3D	TUBA3E	TUBA4A	TUBA4B	TUBA8	TUBAL3	TUBB1	TUBB2A	TUBB2B	TUBB3	TUBB4A	TUBB4B	TUBB6	TUBB8	TUBB8B	VPS4A
REACTOME_SELECTIVE_AUTOPHAGY	https://www.gsea-msigdb.org/gsea/msigdb/human/geneset/REACTOME_SELECTIVE_AUTOPHAGY	ARL13B	ATG12	ATG5	ATG9A	ATM	CETN1	CFTR	CSNK2A1	CSNK2A2	CSNK2B	DYNC1H1	DYNC1I1	DYNC1I2	DYNC1LI1	DYNC1LI2	DYNLL1	DYNLL2	EPAS1	FUNDC1	HDAC6	HSF1	HSP90AA1	HSPA8	IFT88	MAP1LC3A	MAP1LC3B	MFN1	MFN2	MTERF3	NBR1	OPTN	PARK7	PCNT	PEX5	PGAM5	PINK1	PLIN2	PLIN3	PRKAA2	PRKAB1	PRKAB2	PRKAG1	PRKAG2	PRKAG3	PRKN	RPS27A	SQSTM1	SRC	TBK1	TOMM20	TOMM22	TOMM40	TOMM5	TOMM6	TOMM7	TOMM70	TUBA1A	TUBA1B	TUBA1C	TUBA3C	TUBA3D	TUBA3E	TUBA4A	TUBA4B	TUBA8	TUBAL3	TUBB1	TUBB2A	TUBB2B	TUBB3	TUBB4A	TUBB4B	TUBB6	TUBB8	TUBB8B	UBA52	UBB	UBC	UBE2D2	UBE2D3	UBE2L3	UBE2N	UBE2V1	ULK1	USP30	VCP	VDAC1	VDAC2	VDAC3	VIM
REACTOME_SELENOAMINO_ACID_METABOLISM	https://www.gsea-msigdb.org/gsea/msigdb/human/geneset/REACTOME_SELENOAMINO_ACID_METABOLISM	AHCY	AIMP1	AIMP2	CBS	CTH	DARS1	EEF1E1	EEFSEC	EPRS1	FAU	GNMT	GSR	HNMT	IARS1	INMT	KARS1	LARS1	MARS1	MAT1A	NNMT	PAPSS1	PAPSS2	PSTK	QARS1	RARS1	RPL10	RPL10A	RPL10L	RPL11	RPL12	RPL13	RPL13A	RPL14	RPL15	RPL17	RPL18	RPL18A	RPL19	RPL21	RPL22	RPL22L1	RPL23	RPL23A	RPL24	RPL26	RPL26L1	RPL27	RPL27A	RPL28	RPL29	RPL3	RPL30	RPL31	RPL32	RPL34	RPL35	RPL35A	RPL36	RPL36A	RPL36AL	RPL37	RPL37A	RPL38	RPL39	RPL39L	RPL3L	RPL4	RPL41	RPL5	RPL6	RPL7	RPL7A	RPL8	RPL9	RPLP0	RPLP1	RPLP2	RPS10	RPS11	RPS12	RPS13	RPS14	RPS15	RPS15A	RPS16	RPS17	RPS18	RPS19	RPS2	RPS20	RPS21	RPS23	RPS24	RPS25	RPS26	RPS27	RPS27A	RPS27L	RPS28	RPS29	RPS3	RPS3A	RPS4X	RPS4Y1	RPS4Y2	RPS5	RPS6	RPS7	RPS8	RPS9	RPSA	SARS1	SCLY	SECISBP2	SEPHS2	SEPSECS	TXNRD1	UBA52
REACTOME_SEMA3A_PAK_DEPENDENT_AXON_REPULSION	https://www.gsea-msigdb.org/gsea/msigdb/human/geneset/REACTOME_SEMA3A_PAK_DEPENDENT_AXON_REPULSION	CFL1	FES	FYN	HSP90AA1	HSP90AB1	LIMK1	NRP1	PAK1	PAK2	PAK3	PLXNA1	PLXNA2	PLXNA3	PLXNA4	RAC1	SEMA3A
REACTOME_SEMA3A_PLEXIN_REPULSION_SIGNALING_BY_INHIBITING_INTEGRIN_ADHESION	https://www.gsea-msigdb.org/gsea/msigdb/human/geneset/REACTOME_SEMA3A_PLEXIN_REPULSION_SIGNALING_BY_INHIBITING_INTEGRIN_ADHESION	FARP2	FES	FYN	NRP1	PIP5K1C	PLXNA1	PLXNA2	PLXNA3	PLXNA4	RAC1	RND1	RRAS	SEMA3A	TLN1
REACTOME_SEMA4D_INDUCED_CELL_MIGRATION_AND_GROWTH_CONE_COLLAPSE	https://www.gsea-msigdb.org/gsea/msigdb/human/geneset/REACTOME_SEMA4D_INDUCED_CELL_MIGRATION_AND_GROWTH_CONE_COLLAPSE	ARHGEF11	ARHGEF12	ERBB2	LIMK1	LIMK2	MYH10	MYH11	MYH14	MYH9	MYL12B	MYL6	MYL9	PLXNB1	RHOA	RHOB	RHOC	RND1	ROCK1	ROCK2	SEMA4D
REACTOME_SEMA4D_IN_SEMAPHORIN_SIGNALING	https://www.gsea-msigdb.org/gsea/msigdb/human/geneset/REACTOME_SEMA4D_IN_SEMAPHORIN_SIGNALING	ARHGAP35	ARHGEF11	ARHGEF12	ERBB2	LIMK1	LIMK2	MET	MYH10	MYH11	MYH14	MYH9	MYL12B	MYL6	MYL9	PLXNB1	RAC1	RHOA	RHOB	RHOC	RND1	ROCK1	ROCK2	RRAS	SEMA4D
REACTOME_SEMA4D_MEDIATED_INHIBITION_OF_CELL_ATTACHMENT_AND_MIGRATION	https://www.gsea-msigdb.org/gsea/msigdb/human/geneset/REACTOME_SEMA4D_MEDIATED_INHIBITION_OF_CELL_ATTACHMENT_AND_MIGRATION	ARHGAP35	MET	PLXNB1	RAC1	RHOA	RND1	RRAS	SEMA4D
REACTOME_SEMAPHORIN_INTERACTIONS	https://www.gsea-msigdb.org/gsea/msigdb/human/geneset/REACTOME_SEMAPHORIN_INTERACTIONS	ARHGAP35	ARHGEF11	ARHGEF12	CD72	CDK5	CDK5R1	CFL1	CRMP1	DPYSL2	DPYSL3	DPYSL4	DPYSL5	ERBB2	FARP2	FES	FYN	GSK3B	HSP90AA1	HSP90AB1	ITGA1	ITGB1	LIMK1	LIMK2	MET	MYH10	MYH11	MYH14	MYH9	MYL12B	MYL6	MYL9	NRP1	PAK1	PAK2	PAK3	PIP5K1C	PLXNA1	PLXNA2	PLXNA3	PLXNA4	PLXNB1	PLXNB3	PLXNC1	PLXND1	PTPRC	RAC1	RHOA	RHOB	RHOC	RND1	ROCK1	ROCK2	RRAS	SEMA3A	SEMA3E	SEMA4A	SEMA4D	SEMA5A	SEMA6A	SEMA6D	SEMA7A	TLN1	TREM2	TYROBP
REACTOME_SENESCENCE_ASSOCIATED_SECRETORY_PHENOTYPE_SASP	https://www.gsea-msigdb.org/gsea/msigdb/human/geneset/REACTOME_SENESCENCE_ASSOCIATED_SECRETORY_PHENOTYPE_SASP	ANAPC1	ANAPC10	ANAPC11	ANAPC15	ANAPC16	ANAPC2	ANAPC4	ANAPC5	ANAPC7	CCNA1	CCNA2	CDC16	CDC23	CDC26	CDC27	CDK2	CDK4	CDK6	CDKN1A	CDKN1B	CDKN2A	CDKN2B	CDKN2C	CDKN2D	CEBPB	CXCL8	EHMT1	EHMT2	FOS	FZR1	H2AB1	H2AC14	H2AC18	H2AC19	H2AC20	H2AC4	H2AC6	H2AC7	H2AC8	H2AJ	H2AX	H2AZ2	H2BC1	H2BC10	H2BC11	H2BC12	H2BC12L	H2BC13	H2BC14	H2BC15	H2BC17	H2BC21	H2BC26	H2BC3	H2BC4	H2BC5	H2BC6	H2BC7	H2BC8	H2BC9	H3-3A	H3-3B	H3C1	H3C10	H3C11	H3C12	H3C13	H3C14	H3C15	H3C2	H3C3	H3C4	H3C6	H3C7	H3C8	H4C1	H4C11	H4C12	H4C13	H4C14	H4C15	H4C16	H4C2	H4C3	H4C4	H4C5	H4C6	H4C8	H4C9	IGFBP7	IL1A	IL6	JUN	MAPK1	MAPK3	MAPK7	NFKB1	RELA	RPS27A	RPS6KA1	RPS6KA2	RPS6KA3	STAT3	UBA52	UBB	UBC	UBE2C	UBE2D1	UBE2E1	UBE2S	VENTX
REACTOME_SENSING_OF_DNA_DOUBLE_STRAND_BREAKS	https://www.gsea-msigdb.org/gsea/msigdb/human/geneset/REACTOME_SENSING_OF_DNA_DOUBLE_STRAND_BREAKS	ATM	KAT5	KPNA2	MRE11	NBN	RAD50
REACTOME_SENSORY_PERCEPTION	https://www.gsea-msigdb.org/gsea/msigdb/human/geneset/REACTOME_SENSORY_PERCEPTION	ABCA4	ACTB	ACTG1	ADCY3	AGRN	AKR1B10	AKR1C1	AKR1C3	AKR1C4	ANO2	APOA1	APOA2	APOA4	APOB	APOC2	APOC3	APOE	APOM	ATP2B1	ATP2B2	AWAT2	BCO1	BCO2	BSN	CABP1	CABP2	CACNA1D	CACNA2D2	CACNB2	CALHM1	CALHM3	CALM1	CAMKMT	CAPZA1	CAPZA2	CAPZB	CASK	CDH23	CHRNA10	CHRNA9	CIB2	CLIC5	CLPS	CNGA1	CNGA2	CNGA4	CNGB1	CTBP2	CYP4V2	DHRS3	DHRS9	DNAJC5	EBF1	EPB41L1	EPB41L3	EPS8	EPS8L2	ESPN	ESPNL	EZR	FNTA	FNTB	FSCN2	GNAL	GNAT1	GNAT3	GNB1	GNB3	GNB5	GNG13	GNGT1	GPC1	GPC2	GPC3	GPC4	GPC5	GPC6	GPIHBP1	GRK1	GRK4	GRK7	GRM1	GRM4	GRXCR1	GRXCR2	GSN	GUCA1A	GUCA1B	GUCA1C	GUCY2D	GUCY2F	HSD17B1	HSD17B6	HSPG2	ITPR3	KCNJ2	KCNMA1	KCNMB1	KCNN2	KCNQ4	LDB1	LDLR	LHFPL5	LHX2	LPL	LRAT	LRP1	LRP10	LRP12	LRP2	LRP8	LRRC52	METAP1	METAP2	MPP1	MSN	MYH9	MYO15A	MYO1C	MYO3A	MYO3B	MYO7A	NAPEPLD	NMT1	NMT2	OPN1LW	OPN1MW	OPN1SW	OR10A2	OR10A3	OR10A4	OR10A5	OR10A6	OR10A7	OR10AC1	OR10AD1	OR10AG1	OR10C1	OR10D3	OR10G2	OR10G3	OR10G4	OR10G6	OR10G7	OR10G8	OR10G9	OR10H1	OR10H2	OR10H3	OR10H4	OR10H5	OR10J1	OR10J3	OR10J4	OR10J5	OR10K1	OR10K2	OR10P1	OR10Q1	OR10R2	OR10S1	OR10T2	OR10V1	OR10W1	OR10X1	OR10Z1	OR11A1	OR11G2	OR11H1	OR11H2	OR11H4	OR11H6	OR11H7	OR11L1	OR12D2	OR12D3	OR13A1	OR13C2	OR13C3	OR13C4	OR13C5	OR13C8	OR13C9	OR13D1	OR13F1	OR13G1	OR13H1	OR13J1	OR14A16	OR14A2	OR14C36	OR14I1	OR14J1	OR14K1	OR1A1	OR1A2	OR1B1	OR1C1	OR1D2	OR1D4	OR1D5	OR1E1	OR1E2	OR1E3	OR1F1	OR1F12P	OR1G1	OR1I1	OR1J1	OR1J2	OR1J4	OR1K1	OR1L1	OR1L3	OR1L4	OR1L6	OR1L8	OR1M1	OR1N1	OR1N2	OR1P1	OR1Q1	OR1S1	OR1S2	OR2A1	OR2A12	OR2A14	OR2A2	OR2A25	OR2A4	OR2A42	OR2A5	OR2A7	OR2AE1	OR2AG1	OR2AG2	OR2AJ1	OR2AK2	OR2AP1	OR2AT4	OR2B11	OR2B2	OR2B3	OR2B6	OR2C1	OR2C3	OR2D2	OR2D3	OR2F1	OR2F2	OR2G2	OR2G3	OR2G6	OR2H1	OR2H2	OR2J1	OR2J2	OR2J3	OR2K2	OR2L13	OR2L2	OR2L3	OR2L5	OR2L8	OR2M2	OR2M3	OR2M4	OR2M5	OR2M7	OR2S2	OR2T1	OR2T10	OR2T11	OR2T12	OR2T2	OR2T27	OR2T29	OR2T3	OR2T33	OR2T34	OR2T35	OR2T4	OR2T5	OR2T6	OR2T7	OR2T8	OR2V1	OR2V2	OR2W1	OR2W3	OR2Y1	OR2Z1	OR3A1	OR3A2	OR3A3	OR4A15	OR4A16	OR4A47	OR4A5	OR4A8	OR4B1	OR4C11	OR4C12	OR4C13	OR4C15	OR4C16	OR4C3	OR4C45	OR4C46	OR4C5	OR4C6	OR4D1	OR4D10	OR4D11	OR4D2	OR4D5	OR4D6	OR4D9	OR4E1	OR4E2	OR4F15	OR4F16	OR4F17	OR4F21	OR4F29	OR4F3	OR4F4	OR4F5	OR4F6	OR4K1	OR4K13	OR4K14	OR4K15	OR4K17	OR4K2	OR4K3	OR4K5	OR4L1	OR4M1	OR4M2	OR4N2	OR4N4	OR4N5	OR4P4	OR4Q2	OR4Q3	OR4S1	OR4S2	OR4X1	OR4X2	OR51A2	OR51A4	OR51A7	OR51B2	OR51B4	OR51B5	OR51B6	OR51D1	OR51E1	OR51E2	OR51F1	OR51F2	OR51G1	OR51G2	OR51H1	OR51I1	OR51I2	OR51J1	OR51L1	OR51M1	OR51Q1	OR51S1	OR51T1	OR51V1	OR52A1	OR52A5	OR52B2	OR52B6	OR52D1	OR52E1	OR52E2	OR52E4	OR52E5	OR52E6	OR52E8	OR52H1	OR52I1	OR52I2	OR52J3	OR52K1	OR52K2	OR52L1	OR52M1	OR52N1	OR52N2	OR52N4	OR52N5	OR52R1	OR52W1	OR52Z1P	OR56A1	OR56A3	OR56A4	OR56A5	OR56B1	OR56B4	OR5A1	OR5A2	OR5AC1	OR5AC2	OR5AK2	OR5AL1	OR5AN1	OR5AP2	OR5AR1	OR5AS1	OR5AU1	OR5B12	OR5B17	OR5B2	OR5B21	OR5B3	OR5C1	OR5D13	OR5D14	OR5D16	OR5D18	OR5F1	OR5G3	OR5H1	OR5H14	OR5H15	OR5H2	OR5H6	OR5I1	OR5J2	OR5K1	OR5K2	OR5K3	OR5K4	OR5L1	OR5L2	OR5M1	OR5M10	OR5M11	OR5M3	OR5M8	OR5M9	OR5P2	OR5P3	OR5T1	OR5T2	OR5T3	OR5V1	OR5W2	OR6A2	OR6B1	OR6B2	OR6B3	OR6C1	OR6C2	OR6C3	OR6C4	OR6C6	OR6C65	OR6C68	OR6C70	OR6C74	OR6C75	OR6C76	OR6F1	OR6J1	OR6K2	OR6K3	OR6K6	OR6M1	OR6N1	OR6N2	OR6P1	OR6Q1	OR6S1	OR6T1	OR6V1	OR6X1	OR6Y1	OR7A10	OR7A17	OR7A5	OR7C1	OR7C2	OR7D2	OR7D4	OR7E24	OR7G1	OR7G2	OR7G3	OR8A1	OR8B12	OR8B2	OR8B3	OR8B4	OR8B8	OR8D1	OR8D2	OR8D4	OR8G1	OR8G5	OR8H1	OR8H2	OR8H3	OR8I2	OR8J1	OR8J2	OR8J3	OR8K1	OR8K3	OR8K5	OR8S1	OR8U1	OR8U3	OR8U8	OR8U9	OR9A2	OR9A4	OR9G1	OR9G4	OR9G9	OR9I1	OR9K2	OR9Q1	OR9Q2	OTOF	OTOG	OTOGL	OTOP1	PCDH15	PCLO	PDE6A	PDE6B	PDE6G	PJVK	PLB1	PLCB2	PLS1	PNLIP	PPEF1	PRKCA	PRKCQ	RAB3A	RBP1	RBP2	RBP3	RBP4	RCVRN	RDH10	RDH11	RDH12	RDH16	RDH5	RDH8	RDX	REEP1	RETSAT	RGS9	RGS9BP	RHO	RIPOR2	RLBP1	RPE65	RTP1	RTP2	SAG	SCN1B	SCN2A	SCN2B	SCN3A	SCN4B	SCN9A	SCNN1A	SCNN1B	SCNN1D	SCNN1G	SDC1	SDC2	SDC3	SDC4	SDR9C7	SLC17A8	SLC24A1	SLC26A5	SNAP25	SPTAN1	SPTBN1	STRA6	STRC	STX1A	SYN1	SYP	TAS1R1	TAS1R2	TAS1R3	TAS2R1	TAS2R10	TAS2R13	TAS2R14	TAS2R16	TAS2R20	TAS2R3	TAS2R30	TAS2R31	TAS2R38	TAS2R39	TAS2R4	TAS2R40	TAS2R41	TAS2R43	TAS2R46	TAS2R5	TAS2R50	TAS2R7	TAS2R8	TMC1	TMC2	TMIE	TPRN	TRIOBP	TRPM4	TRPM5	TTR	TWF1	TWF2	USH1C	USH1G	VAMP2	WHRN	XIRP2
REACTOME_SENSORY_PERCEPTION_OF_SALTY_TASTE	https://www.gsea-msigdb.org/gsea/msigdb/human/geneset/REACTOME_SENSORY_PERCEPTION_OF_SALTY_TASTE	CALHM1	CALHM3	SCNN1A	SCNN1B	SCNN1D	SCNN1G
REACTOME_SENSORY_PERCEPTION_OF_TASTE	https://www.gsea-msigdb.org/gsea/msigdb/human/geneset/REACTOME_SENSORY_PERCEPTION_OF_TASTE	CALHM1	CALHM3	GNAT3	GNB1	GNB3	GNG13	GRM1	GRM4	ITPR3	KCNJ2	OTOP1	PLCB2	SCN1B	SCN2A	SCN2B	SCN3A	SCN4B	SCN9A	SCNN1A	SCNN1B	SCNN1D	SCNN1G	TAS1R1	TAS1R2	TAS1R3	TAS2R1	TAS2R10	TAS2R13	TAS2R14	TAS2R16	TAS2R20	TAS2R3	TAS2R30	TAS2R31	TAS2R38	TAS2R39	TAS2R4	TAS2R40	TAS2R41	TAS2R43	TAS2R46	TAS2R5	TAS2R50	TAS2R7	TAS2R8	TRPM4	TRPM5
REACTOME_SENSORY_PROCESSING_OF_SOUND	https://www.gsea-msigdb.org/gsea/msigdb/human/geneset/REACTOME_SENSORY_PROCESSING_OF_SOUND	ACTB	ACTG1	ATP2B1	ATP2B2	BSN	CABP1	CABP2	CACNA1D	CACNA2D2	CACNB2	CAPZA1	CAPZA2	CAPZB	CASK	CDH23	CHRNA10	CHRNA9	CIB2	CLIC5	CTBP2	DNAJC5	EPB41L1	EPB41L3	EPS8	EPS8L2	ESPN	ESPNL	EZR	FSCN2	GRXCR1	GRXCR2	GSN	KCNMA1	KCNMB1	KCNN2	KCNQ4	LHFPL5	LRRC52	MPP1	MSN	MYH9	MYO15A	MYO1C	MYO3A	MYO3B	MYO7A	OTOF	OTOG	OTOGL	PCDH15	PCLO	PJVK	PLS1	RAB3A	RDX	RIPOR2	SLC17A8	SLC26A5	SNAP25	SPTAN1	SPTBN1	STRC	STX1A	SYN1	SYP	TMC1	TMC2	TMIE	TPRN	TRIOBP	TWF1	TWF2	USH1C	USH1G	VAMP2	WHRN	XIRP2
REACTOME_SENSORY_PROCESSING_OF_SOUND_BY_OUTER_HAIR_CELLS_OF_THE_COCHLEA	https://www.gsea-msigdb.org/gsea/msigdb/human/geneset/REACTOME_SENSORY_PROCESSING_OF_SOUND_BY_OUTER_HAIR_CELLS_OF_THE_COCHLEA	ACTB	ACTG1	ATP2B2	CASK	CDH23	CHRNA10	CHRNA9	CIB2	CLIC5	EPB41L1	EPB41L3	EPS8	EPS8L2	ESPN	ESPNL	EZR	FSCN2	GRXCR1	GRXCR2	GSN	KCNMA1	KCNMB1	KCNN2	KCNQ4	LHFPL5	MPP1	MSN	MYH9	MYO15A	MYO1C	MYO3A	MYO3B	MYO7A	OTOG	OTOGL	PCDH15	PJVK	PLS1	RDX	RIPOR2	SLC26A5	SPTAN1	SPTBN1	STRC	TMC1	TMC2	TMIE	TPRN	TRIOBP	TWF1	TWF2	USH1C	USH1G	WHRN	XIRP2
REACTOME_SEPARATION_OF_SISTER_CHROMATIDS	https://www.gsea-msigdb.org/gsea/msigdb/human/geneset/REACTOME_SEPARATION_OF_SISTER_CHROMATIDS	AHCTF1	ANAPC1	ANAPC10	ANAPC11	ANAPC15	ANAPC16	ANAPC2	ANAPC4	ANAPC5	ANAPC7	AURKB	B9D2	BIRC5	BUB1	BUB1B	BUB3	CDC16	CDC20	CDC23	CDC26	CDC27	CDCA5	CDCA8	CENPA	CENPC	CENPE	CENPF	CENPH	CENPI	CENPK	CENPL	CENPM	CENPN	CENPO	CENPP	CENPQ	CENPS	CENPT	CENPU	CKAP5	CLASP1	CLASP2	CLIP1	DSN1	DYNC1H1	DYNC1I1	DYNC1I2	DYNC1LI1	DYNC1LI2	DYNLL1	DYNLL2	ERCC6L	ESPL1	HDAC8	INCENP	ITGB3BP	KIF18A	KIF2A	KIF2B	KIF2C	KNL1	KNTC1	MAD1L1	MAD2L1	MAPRE1	MIS12	NDC80	NDE1	NDEL1	NSL1	NUDC	NUF2	NUP107	NUP133	NUP160	NUP37	NUP43	NUP85	NUP98	PAFAH1B1	PDS5A	PDS5B	PLK1	PMF1	PPP1CC	PPP2CA	PPP2CB	PPP2R1A	PPP2R1B	PPP2R5A	PPP2R5B	PPP2R5C	PPP2R5D	PPP2R5E	PSMA1	PSMA2	PSMA3	PSMA4	PSMA5	PSMA6	PSMA7	PSMA8	PSMB1	PSMB10	PSMB11	PSMB2	PSMB3	PSMB4	PSMB5	PSMB6	PSMB7	PSMB8	PSMB9	PSMC1	PSMC2	PSMC3	PSMC4	PSMC5	PSMC6	PSMD1	PSMD10	PSMD11	PSMD12	PSMD13	PSMD14	PSMD2	PSMD3	PSMD4	PSMD5	PSMD6	PSMD7	PSMD8	PSMD9	PSME1	PSME2	PSME3	PSME4	PSMF1	PTTG1	RAD21	RANBP2	RANGAP1	RCC2	RPS27	RPS27A	SEC13	SEH1L	SEM1	SGO1	SGO2	SKA1	SKA2	SMC1A	SMC3	SPC24	SPC25	SPDL1	STAG1	STAG2	TAOK1	TUBA1A	TUBA1B	TUBA1C	TUBA3C	TUBA3D	TUBA3E	TUBA4A	TUBA4B	TUBA8	TUBAL3	TUBB1	TUBB2A	TUBB2B	TUBB3	TUBB4A	TUBB4B	TUBB6	TUBB8	TUBB8B	UBA52	UBB	UBC	UBE2C	UBE2D1	UBE2E1	UBE2S	WAPL	XPO1	ZW10	ZWILCH	ZWINT
REACTOME_SERINE_BIOSYNTHESIS	https://www.gsea-msigdb.org/gsea/msigdb/human/geneset/REACTOME_SERINE_BIOSYNTHESIS	PHGDH	PSAT1	PSPH	SERINC1	SERINC2	SERINC3	SERINC4	SERINC5	SRR
REACTOME_SEROTONIN_AND_MELATONIN_BIOSYNTHESIS	https://www.gsea-msigdb.org/gsea/msigdb/human/geneset/REACTOME_SEROTONIN_AND_MELATONIN_BIOSYNTHESIS	AANAT	ASMT	DDC	TPH1	TPH2
REACTOME_SEROTONIN_NEUROTRANSMITTER_RELEASE_CYCLE	https://www.gsea-msigdb.org/gsea/msigdb/human/geneset/REACTOME_SEROTONIN_NEUROTRANSMITTER_RELEASE_CYCLE	CPLX1	PPFIA1	PPFIA2	PPFIA3	PPFIA4	RAB3A	RIMS1	SLC18A2	SNAP25	STX1A	STXBP1	SYN1	SYN2	SYN3	SYT1	TSPOAP1	UNC13B	VAMP2
REACTOME_SEROTONIN_RECEPTORS	https://www.gsea-msigdb.org/gsea/msigdb/human/geneset/REACTOME_SEROTONIN_RECEPTORS	HTR1A	HTR1B	HTR1D	HTR1E	HTR1F	HTR2A	HTR2B	HTR2C	HTR4	HTR5A	HTR6	HTR7
REACTOME_SHC1_EVENTS_IN_EGFR_SIGNALING	https://www.gsea-msigdb.org/gsea/msigdb/human/geneset/REACTOME_SHC1_EVENTS_IN_EGFR_SIGNALING	AREG	BTC	EGF	EGFR	EPGN	EREG	GRB2	HBEGF	HRAS	KRAS	NRAS	SHC1	SOS1	TGFA
REACTOME_SHC1_EVENTS_IN_ERBB2_SIGNALING	https://www.gsea-msigdb.org/gsea/msigdb/human/geneset/REACTOME_SHC1_EVENTS_IN_ERBB2_SIGNALING	BTC	EGF	EGFR	ERBB2	ERBB3	ERBB4	EREG	GRB2	HBEGF	HRAS	KRAS	NRAS	NRG1	NRG2	NRG3	NRG4	PRKCA	PRKCD	PRKCE	PTPN12	SHC1	SOS1
REACTOME_SHC1_EVENTS_IN_ERBB4_SIGNALING	https://www.gsea-msigdb.org/gsea/msigdb/human/geneset/REACTOME_SHC1_EVENTS_IN_ERBB4_SIGNALING	BTC	ERBB4	EREG	GRB2	HBEGF	HRAS	KRAS	NRAS	NRG1	NRG2	NRG3	NRG4	SHC1	SOS1
REACTOME_SHC_MEDIATED_CASCADE_FGFR1	https://www.gsea-msigdb.org/gsea/msigdb/human/geneset/REACTOME_SHC_MEDIATED_CASCADE_FGFR1	FGF1	FGF10	FGF17	FGF2	FGF20	FGF22	FGF23	FGF3	FGF4	FGF5	FGF6	FGF8	FGF9	FGFR1	GRB2	HRAS	KL	KRAS	NRAS	SHC1	SOS1
REACTOME_SHC_MEDIATED_CASCADE_FGFR3	https://www.gsea-msigdb.org/gsea/msigdb/human/geneset/REACTOME_SHC_MEDIATED_CASCADE_FGFR3	FGF1	FGF16	FGF17	FGF18	FGF2	FGF20	FGF23	FGF4	FGF5	FGF8	FGF9	FGFR3	GRB2	HRAS	KRAS	NRAS	SHC1	SOS1
REACTOME_SHC_MEDIATED_CASCADE_FGFR4	https://www.gsea-msigdb.org/gsea/msigdb/human/geneset/REACTOME_SHC_MEDIATED_CASCADE_FGFR4	FGF1	FGF16	FGF17	FGF18	FGF19	FGF2	FGF20	FGF23	FGF4	FGF6	FGF8	FGF9	FGFR4	GRB2	HRAS	KLB	KRAS	NRAS	SHC1	SOS1
REACTOME_SHC_RELATED_EVENTS_TRIGGERED_BY_IGF1R	https://www.gsea-msigdb.org/gsea/msigdb/human/geneset/REACTOME_SHC_RELATED_EVENTS_TRIGGERED_BY_IGF1R	GRB2	HRAS	IGF1	IGF1R	IGF2	KRAS	NRAS	SHC1	SOS1
REACTOME_SIALIC_ACID_METABOLISM	https://www.gsea-msigdb.org/gsea/msigdb/human/geneset/REACTOME_SIALIC_ACID_METABOLISM	CMAS	CTSA	GLB1	GNE	NANP	NANS	NEU1	NEU2	NEU3	NEU4	NPL	SLC17A5	SLC35A1	ST3GAL1	ST3GAL2	ST3GAL3	ST3GAL4	ST3GAL5	ST3GAL6	ST6GAL1	ST6GAL2	ST6GALNAC1	ST6GALNAC2	ST6GALNAC3	ST6GALNAC4	ST6GALNAC5	ST6GALNAC6	ST8SIA1	ST8SIA2	ST8SIA3	ST8SIA4	ST8SIA5	ST8SIA6
REACTOME_SIGNALING_BY_ACTIVATED_POINT_MUTANTS_OF_FGFR1	https://www.gsea-msigdb.org/gsea/msigdb/human/geneset/REACTOME_SIGNALING_BY_ACTIVATED_POINT_MUTANTS_OF_FGFR1	FGF1	FGF17	FGF2	FGF20	FGF23	FGF4	FGF5	FGF6	FGF8	FGF9	FGFR1
REACTOME_SIGNALING_BY_ACTIVIN	https://www.gsea-msigdb.org/gsea/msigdb/human/geneset/REACTOME_SIGNALING_BY_ACTIVIN	ACVR1B	ACVR1C	ACVR2A	ACVR2B	DRAP1	FOXH1	FST	FSTL3	INHA	INHBA	INHBB	MAPK1	MAPK3	SMAD2	SMAD3	SMAD4	TGFBR3
REACTOME_SIGNALING_BY_ALK	https://www.gsea-msigdb.org/gsea/msigdb/human/geneset/REACTOME_SIGNALING_BY_ALK	ALK	ALKAL1	ALKAL2	CD274	DNMT1	EP300	FRS2	HDAC1	HDAC2	HDAC3	HIF1A	IL2RG	IRS1	JAK3	MDK	MYC	MYCN	PIK3CA	PIK3CB	PIK3R1	PIK3R2	PLCG1	PRDM1	PTN	PTPN6	PTPRZ1	SHC1	SIN3A	SRC	STAT3
REACTOME_SIGNALING_BY_ALK_IN_CANCER	https://www.gsea-msigdb.org/gsea/msigdb/human/geneset/REACTOME_SIGNALING_BY_ALK_IN_CANCER	AGO1	AGO2	AGO3	AGO4	ALK	ATIC	BCL11A	BCL2A1	BIRC6	CARS1	CCNB1	CDKN1A	CEBPB	CLTC	CUL1	DCTN1	DNMT1	EEF1G	EIF2AK3	EML4	FN1	FOXM1	FRS2	FRS3	GCC2	GRB2	GZMB	HDAC1	HIP1	ICOS	IL10	IL10RA	IL22	IRF4	IRS1	JUN	JUNB	KIF5B	KLC1	LMO7	MAPK1	MAPK3	MAPK8	MAPK9	MCL1	MDM2	MECP2	MIR21	MOV10	MSN	MYH9	NOTCH1	NPM1	PIK3CA	PIK3CB	PIK3R1	PIK3R2	PLCG1	PPFIBP1	PPM1B	PRF1	PRKAR1A	PTPN6	RANBP2	RB1	RBX1	RNF213	RPS27A	RPS6	RRBP1	SEC31A	SHC1	SKP1	SQSTM1	STAT1	STAT3	STAT5A	STRN	TFG	TNRC6C	TP53	TPM3	TPM4	TPR	TWIST1	TYK2	UBA52	UBB	UBC	VCL	WDCP	ZAP70	ZC3HC1
REACTOME_SIGNALING_BY_BMP	https://www.gsea-msigdb.org/gsea/msigdb/human/geneset/REACTOME_SIGNALING_BY_BMP	ACVR2A	ACVR2B	ACVRL1	AMH	AMHR2	BMP10	BMP2	BMPR1A	BMPR1B	BMPR2	CER1	CHRDL1	FSTL1	GDF2	GREM2	INHA	INHBA	NOG	SKI	SMAD1	SMAD4	SMAD5	SMAD6	SMAD7	SMAD9	SMURF1	SMURF2	TGFBR3	UBE2D1	UBE2D3	ZFYVE16
REACTOME_SIGNALING_BY_BRAF_AND_RAF1_FUSIONS	https://www.gsea-msigdb.org/gsea/msigdb/human/geneset/REACTOME_SIGNALING_BY_BRAF_AND_RAF1_FUSIONS	ACTB	ACTG1	AGGF1	AGK	AGTRAP	AKAP9	AP3B1	APBB1IP	ARAF	ARRB1	ARRB2	ATG7	BCL2L11	BRAF	CALM1	CAMK2A	CAMK2B	CAMK2D	CAMK2G	CLCN6	CNKSR1	CNKSR2	CSK	ESRP1	FAM114A2	FAM131B	FGA	FGB	FGG	FN1	FXR1	HRAS	IQGAP1	ITGA2B	ITGB3	JAK2	KDM7A	KIAA1549	KRAS	KSR1	KSR2	LMNA	MAP2K1	MAP2K2	MAPK1	MAPK3	MARK3	MPRIP	NRAS	PAPSS1	PEBP1	QKI	RAF1	RAP1A	RAP1B	SND1	SRC	TENT4A	TLN1	TRAK1	TRIM24	VCL	VWF	YWHAB	ZC3HAV1
REACTOME_SIGNALING_BY_CSF1_M_CSF_IN_MYELOID_CELLS	https://www.gsea-msigdb.org/gsea/msigdb/human/geneset/REACTOME_SIGNALING_BY_CSF1_M_CSF_IN_MYELOID_CELLS	CBL	CSF1	CSF1R	FYN	GAB2	GAB3	GRAP2	GRB2	HCK	IL34	INPP5D	INPPL1	KRAS	LYN	PIK3CA	PIK3CB	PIK3CD	PIK3R1	PLCG2	PTPN11	RPS27A	SHC1	SOS1	SRC	STAT1	STAT3	THOC5	UBA52	UBB	UBC	YES1
REACTOME_SIGNALING_BY_CSF3_G_CSF	https://www.gsea-msigdb.org/gsea/msigdb/human/geneset/REACTOME_SIGNALING_BY_CSF3_G_CSF	CSF3	CSF3R	CUL5	ELOB	ELOC	GAB2	GRB2	HCK	JAK1	JAK2	KRAS	LYN	PTPN11	RNF7	RPS27A	SHC1	SOCS1	SOCS3	STAT1	STAT3	STAT5A	STAT5B	SYK	TYK2	UBA52	UBB	UBC	UBE2D1	UBE2D2	UBE2D3
REACTOME_SIGNALING_BY_CTNNB1_PHOSPHO_SITE_MUTANTS	https://www.gsea-msigdb.org/gsea/msigdb/human/geneset/REACTOME_SIGNALING_BY_CTNNB1_PHOSPHO_SITE_MUTANTS	AMER1	APC	AXIN1	CSNK1A1	CTNNB1	GSK3B	PPP2CA	PPP2CB	PPP2R1A	PPP2R1B	PPP2R5A	PPP2R5B	PPP2R5C	PPP2R5D	PPP2R5E
REACTOME_SIGNALING_BY_CYTOSOLIC_FGFR1_FUSION_MUTANTS	https://www.gsea-msigdb.org/gsea/msigdb/human/geneset/REACTOME_SIGNALING_BY_CYTOSOLIC_FGFR1_FUSION_MUTANTS	BCR	CEP43	CNTRL	CPSF6	CUX1	FGFR1OP2	GAB2	GRB2	LRRFIP1	MYO18A	PIK3CA	PIK3R1	STAT1	STAT3	STAT5A	STAT5B	TRIM24	ZMYM2
REACTOME_SIGNALING_BY_EGFR	https://www.gsea-msigdb.org/gsea/msigdb/human/geneset/REACTOME_SIGNALING_BY_EGFR	AAMP	ADAM10	ADAM12	ADAM17	AREG	ARHGEF7	BTC	CBL	CDC42	CSK	EGF	EGFR	EPGN	EPN1	EPS15	EPS15L1	EREG	FAM83A	FAM83B	FAM83D	GAB1	GRB2	HBEGF	HGS	HRAS	KRAS	LRIG1	NRAS	PAG1	PIK3CA	PIK3R1	PLCG1	PTPN11	PTPN12	PTPN3	PTPRK	PXN	RPS27A	SH3GL1	SH3GL2	SH3GL3	SH3KBP1	SHC1	SOS1	SPRY1	SPRY2	SRC	STAM	STAM2	TGFA	UBA52	UBB	UBC
REACTOME_SIGNALING_BY_EGFR_IN_CANCER	https://www.gsea-msigdb.org/gsea/msigdb/human/geneset/REACTOME_SIGNALING_BY_EGFR_IN_CANCER	AREG	BTC	CBL	CDC37	EGF	EGFR	EPGN	EREG	GAB1	GRB2	HBEGF	HRAS	HSP90AA1	KRAS	NRAS	PIK3CA	PIK3R1	PLCG1	RPS27A	SHC1	SOS1	TGFA	UBA52	UBB	UBC
REACTOME_SIGNALING_BY_ERBB2	https://www.gsea-msigdb.org/gsea/msigdb/human/geneset/REACTOME_SIGNALING_BY_ERBB2	AKT1	AKT2	AKT3	BTC	CDC37	CUL5	DIAPH1	EGF	EGFR	ERBB2	ERBB3	ERBB4	ERBIN	EREG	FYN	GAB1	GRB2	GRB7	HBEGF	HRAS	HSP90AA1	KRAS	MATK	MEMO1	NRAS	NRG1	NRG2	NRG3	NRG4	PIK3CA	PIK3R1	PLCG1	PRKCA	PRKCD	PRKCE	PTK6	PTPN12	PTPN18	RHOA	RNF41	RPS27A	SHC1	SOS1	SRC	STUB1	UBA52	UBB	UBC	USP8	YES1
REACTOME_SIGNALING_BY_ERBB2_ECD_MUTANTS	https://www.gsea-msigdb.org/gsea/msigdb/human/geneset/REACTOME_SIGNALING_BY_ERBB2_ECD_MUTANTS	CDC37	EGF	EGFR	ERBB2	ERBIN	GAB1	GRB2	HRAS	HSP90AA1	KRAS	NRAS	PIK3CA	PIK3R1	PLCG1	SHC1	SOS1
REACTOME_SIGNALING_BY_ERBB2_IN_CANCER	https://www.gsea-msigdb.org/gsea/msigdb/human/geneset/REACTOME_SIGNALING_BY_ERBB2_IN_CANCER	BTC	CDC37	EGF	EGFR	ERBB2	ERBB3	ERBB4	ERBIN	EREG	GAB1	GRB2	HBEGF	HRAS	HSP90AA1	KRAS	NRAS	NRG1	NRG2	NRG3	NRG4	PIK3CA	PIK3R1	PLCG1	PTPN12	SHC1	SOS1
REACTOME_SIGNALING_BY_ERBB4	https://www.gsea-msigdb.org/gsea/msigdb/human/geneset/REACTOME_SIGNALING_BY_ERBB4	ADAM17	ADAP1	APH1A	APH1B	APOE	BTC	CSN2	CXCL12	DLG4	EGF	EGFR	ERBB3	ERBB4	EREG	ESR1	GABRA1	GABRB1	GABRB2	GABRB3	GABRG2	GABRG3	GABRQ	GFAP	GRB2	HBEGF	HRAS	ITCH	KRAS	MXD4	NCOR1	NCSTN	NEDD4	NRAS	NRG1	NRG2	NRG3	NRG4	PGR	PIK3CA	PIK3R1	PSEN1	PSEN2	PSENEN	RPS27A	S100B	SHC1	SOS1	SPARC	SRC	STAT5A	STMN1	TAB2	UBA52	UBB	UBC	WWOX	WWP1	YAP1
REACTOME_SIGNALING_BY_ERYTHROPOIETIN	https://www.gsea-msigdb.org/gsea/msigdb/human/geneset/REACTOME_SIGNALING_BY_ERYTHROPOIETIN	CRKL	EPO	EPOR	GAB1	GRB2	HRAS	IRS2	JAK2	KRAS	LYN	NRAS	PIK3CA	PIK3CB	PIK3CD	PIK3CG	PIK3R1	PIK3R5	PLCG1	PLCG2	RAPGEF1	SHC1	SOS1	STAT5A	STAT5B	VAV1
REACTOME_SIGNALING_BY_FGFR	https://www.gsea-msigdb.org/gsea/msigdb/human/geneset/REACTOME_SIGNALING_BY_FGFR	ANOS1	BRAF	CBL	ESRP1	ESRP2	FGF1	FGF10	FGF16	FGF17	FGF18	FGF19	FGF2	FGF20	FGF22	FGF23	FGF3	FGF4	FGF5	FGF6	FGF7	FGF8	FGF9	FGFBP1	FGFBP2	FGFBP3	FGFR1	FGFR2	FGFR3	FGFR4	FGFRL1	FLRT1	FLRT2	FLRT3	FRS2	FRS3	GAB1	GALNT3	GIPC1	GRB2	GTF2F1	GTF2F2	HNRNPA1	HNRNPF	HNRNPH1	HNRNPM	HRAS	KL	KLB	KRAS	MAPK1	MAPK3	MKNK1	NCBP1	NCBP2	NRAS	PIK3CA	PIK3R1	PLCG1	POLR2A	POLR2B	POLR2C	POLR2D	POLR2E	POLR2F	POLR2G	POLR2H	POLR2I	POLR2J	POLR2K	POLR2L	PPP2CA	PPP2CB	PPP2R1A	PTBP1	PTPN11	RBFOX2	RPS27A	SHC1	SOS1	SPRED1	SPRED2	SPRY2	SRC	TGFBR3	TIA1	TIAL1	UBA52	UBB	UBC
REACTOME_SIGNALING_BY_FGFR1	https://www.gsea-msigdb.org/gsea/msigdb/human/geneset/REACTOME_SIGNALING_BY_FGFR1	ANOS1	BRAF	CBL	FGF1	FGF10	FGF17	FGF18	FGF2	FGF20	FGF22	FGF23	FGF3	FGF4	FGF5	FGF6	FGF8	FGF9	FGFR1	FGFRL1	FLRT1	FLRT2	FLRT3	FRS2	FRS3	GAB1	GIPC1	GRB2	HRAS	KL	KRAS	MAPK1	MAPK3	MKNK1	NRAS	PIK3CA	PIK3R1	PLCG1	PPP2CA	PPP2CB	PPP2R1A	PTPN11	RPS27A	SHC1	SOS1	SPRED1	SPRED2	SPRY2	SRC	TGFBR3	UBA52	UBB	UBC
REACTOME_SIGNALING_BY_FGFR1_IN_DISEASE	https://www.gsea-msigdb.org/gsea/msigdb/human/geneset/REACTOME_SIGNALING_BY_FGFR1_IN_DISEASE	BAG4	BCR	CEP43	CNTRL	CPSF6	CUX1	ERLIN2	FGF1	FGF17	FGF2	FGF20	FGF23	FGF4	FGF5	FGF6	FGF8	FGF9	FGFR1	FGFR1OP2	FRS2	GAB1	GAB2	GRB2	HRAS	KRAS	LRRFIP1	MYO18A	NRAS	PIK3CA	PIK3R1	PLCG1	SOS1	STAT1	STAT3	STAT5A	STAT5B	TRIM24	ZMYM2
REACTOME_SIGNALING_BY_FGFR2	https://www.gsea-msigdb.org/gsea/msigdb/human/geneset/REACTOME_SIGNALING_BY_FGFR2	BRAF	CBL	ESRP1	ESRP2	FGF1	FGF10	FGF16	FGF17	FGF18	FGF2	FGF20	FGF22	FGF23	FGF3	FGF4	FGF5	FGF6	FGF7	FGF8	FGF9	FGFBP1	FGFBP2	FGFBP3	FGFR2	FRS2	FRS3	GAB1	GRB2	GTF2F1	GTF2F2	HNRNPA1	HNRNPF	HNRNPH1	HNRNPM	HRAS	KRAS	MAPK1	MAPK3	MKNK1	NCBP1	NCBP2	NRAS	PIK3CA	PIK3R1	PLCG1	POLR2A	POLR2B	POLR2C	POLR2D	POLR2E	POLR2F	POLR2G	POLR2H	POLR2I	POLR2J	POLR2K	POLR2L	PPP2CA	PPP2CB	PPP2R1A	PTBP1	PTPN11	RBFOX2	RPS27A	SHC1	SOS1	SPRY2	SRC	TIA1	TIAL1	UBA52	UBB	UBC
REACTOME_SIGNALING_BY_FGFR2_IIIA_TM	https://www.gsea-msigdb.org/gsea/msigdb/human/geneset/REACTOME_SIGNALING_BY_FGFR2_IIIA_TM	FGF1	FGF2	FGFR2	GTF2F1	GTF2F2	NCBP1	NCBP2	POLR2A	POLR2B	POLR2C	POLR2D	POLR2E	POLR2F	POLR2G	POLR2H	POLR2I	POLR2J	POLR2K	POLR2L
REACTOME_SIGNALING_BY_FGFR2_IN_DISEASE	https://www.gsea-msigdb.org/gsea/msigdb/human/geneset/REACTOME_SIGNALING_BY_FGFR2_IN_DISEASE	FGF1	FGF10	FGF16	FGF17	FGF18	FGF2	FGF20	FGF22	FGF23	FGF3	FGF4	FGF5	FGF6	FGF7	FGF8	FGF9	FGFR2	FRS2	GAB1	GRB2	GTF2F1	GTF2F2	HRAS	KRAS	NCBP1	NCBP2	NRAS	PIK3CA	PIK3R1	PLCG1	POLR2A	POLR2B	POLR2C	POLR2D	POLR2E	POLR2F	POLR2G	POLR2H	POLR2I	POLR2J	POLR2K	POLR2L	SOS1
REACTOME_SIGNALING_BY_FGFR3	https://www.gsea-msigdb.org/gsea/msigdb/human/geneset/REACTOME_SIGNALING_BY_FGFR3	BRAF	CBL	FGF1	FGF16	FGF17	FGF18	FGF2	FGF20	FGF23	FGF4	FGF5	FGF8	FGF9	FGFR3	FRS2	FRS3	GAB1	GALNT3	GRB2	HRAS	KRAS	MAPK1	MAPK3	MKNK1	NRAS	PIK3CA	PIK3R1	PLCG1	PPP2CA	PPP2CB	PPP2R1A	PTPN11	RPS27A	SHC1	SOS1	SPRY2	SRC	UBA52	UBB	UBC
REACTOME_SIGNALING_BY_FGFR4	https://www.gsea-msigdb.org/gsea/msigdb/human/geneset/REACTOME_SIGNALING_BY_FGFR4	BRAF	CBL	FGF1	FGF16	FGF17	FGF18	FGF19	FGF2	FGF20	FGF23	FGF4	FGF6	FGF8	FGF9	FGFR4	FRS2	FRS3	GAB1	GRB2	HRAS	KLB	KRAS	MAPK1	MAPK3	MKNK1	NRAS	PIK3CA	PIK3R1	PLCG1	PPP2CA	PPP2CB	PPP2R1A	PTPN11	RPS27A	SHC1	SOS1	SPRY2	SRC	UBA52	UBB	UBC
REACTOME_SIGNALING_BY_FGFR4_IN_DISEASE	https://www.gsea-msigdb.org/gsea/msigdb/human/geneset/REACTOME_SIGNALING_BY_FGFR4_IN_DISEASE	FGFR4	FRS2	GAB1	GRB2	HRAS	KRAS	NRAS	PIK3CA	PIK3R1	PLCG1	SOS1
REACTOME_SIGNALING_BY_FGFR_IN_DISEASE	https://www.gsea-msigdb.org/gsea/msigdb/human/geneset/REACTOME_SIGNALING_BY_FGFR_IN_DISEASE	BAG4	BCR	CEP43	CNTRL	CPSF6	CUX1	ERLIN2	FGF1	FGF10	FGF16	FGF17	FGF18	FGF2	FGF20	FGF22	FGF23	FGF3	FGF4	FGF5	FGF6	FGF7	FGF8	FGF9	FGFR1	FGFR1OP2	FGFR2	FGFR3	FGFR4	FRS2	GAB1	GAB2	GRB2	GTF2F1	GTF2F2	HRAS	KRAS	LRRFIP1	MYO18A	NCBP1	NCBP2	NRAS	PIK3CA	PIK3R1	PLCG1	POLR2A	POLR2B	POLR2C	POLR2D	POLR2E	POLR2F	POLR2G	POLR2H	POLR2I	POLR2J	POLR2K	POLR2L	SOS1	STAT1	STAT3	STAT5A	STAT5B	TRIM24	ZMYM2
REACTOME_SIGNALING_BY_FLT3_FUSION_PROTEINS	https://www.gsea-msigdb.org/gsea/msigdb/human/geneset/REACTOME_SIGNALING_BY_FLT3_FUSION_PROTEINS	CDKN1A	ETV6	GAB2	GOLGB1	GRB2	HRAS	KRAS	MYO18A	NOX4	NRAS	PIK3CA	PIK3R1	PIM1	SOS1	SPTBN1	STAT5A	STAT5B	TRIP11	ZMYM2
REACTOME_SIGNALING_BY_FLT3_ITD_AND_TKD_MUTANTS	https://www.gsea-msigdb.org/gsea/msigdb/human/geneset/REACTOME_SIGNALING_BY_FLT3_ITD_AND_TKD_MUTANTS	BCL2L1	CDKN1A	FLT3	GAB2	GRB2	HRAS	KRAS	NOX4	NRAS	PIK3CA	PIK3R1	PIM1	PTPN11	SOS1	STAT5A	STAT5B
REACTOME_SIGNALING_BY_GPCR	https://www.gsea-msigdb.org/gsea/msigdb/human/geneset/REACTOME_SIGNALING_BY_GPCR	ABHD12	ABHD6	ABR	ACKR1	ACKR2	ACKR3	ACKR4	ADCY1	ADCY2	ADCY3	ADCY4	ADCY5	ADCY6	ADCY7	ADCY8	ADCY9	ADCYAP1	ADCYAP1R1	ADGRE1	ADGRE2	ADGRE3	ADGRE5	ADM	ADM2	ADORA1	ADORA2A	ADORA2B	ADORA3	ADRA1A	ADRA1B	ADRA1D	ADRA2A	ADRA2B	ADRA2C	ADRB1	ADRB2	ADRB3	AGT	AGTR1	AGTR2	AHCYL1	AKAP13	AKT1	AKT2	AKT3	ANXA1	APLN	APLNR	APP	ARHGEF1	ARHGEF10	ARHGEF10L	ARHGEF11	ARHGEF12	ARHGEF15	ARHGEF16	ARHGEF17	ARHGEF18	ARHGEF19	ARHGEF2	ARHGEF25	ARHGEF26	ARHGEF3	ARHGEF33	ARHGEF35	ARHGEF37	ARHGEF38	ARHGEF39	ARHGEF4	ARHGEF40	ARHGEF5	ARHGEF6	ARHGEF7	ARHGEF9	ARRB1	ARRB2	AVP	AVPR1A	AVPR1B	AVPR2	BDKRB1	BDKRB2	BRS3	BTK	C3	C3AR1	C5	C5AR1	C5AR2	CALCA	CALCB	CALCR	CALCRL	CALM1	CAMK2A	CAMK2B	CAMK2D	CAMK2G	CAMK4	CAMKK1	CAMKK2	CASR	CCK	CCKAR	CCKBR	CCL1	CCL11	CCL13	CCL16	CCL17	CCL19	CCL2	CCL20	CCL21	CCL22	CCL23	CCL25	CCL27	CCL28	CCL3	CCL3L3	CCL4	CCL4L2	CCL5	CCL7	CCR1	CCR10	CCR2	CCR3	CCR4	CCR5	CCR6	CCR7	CCR8	CCR9	CCRL2	CD55	CDC42	CDK5	CGA	CHRM1	CHRM2	CHRM3	CHRM4	CHRM5	CMKLR1	CNR1	CNR2	CORT	CREB1	CRH	CRHBP	CRHR1	CRHR2	CX3CL1	CX3CR1	CXCL1	CXCL10	CXCL11	CXCL12	CXCL13	CXCL16	CXCL2	CXCL3	CXCL5	CXCL6	CXCL8	CXCL9	CXCR1	CXCR2	CXCR3	CXCR4	CXCR5	CXCR6	CYSLTR1	CYSLTR2	DAGLA	DAGLB	DGKA	DGKB	DGKD	DGKE	DGKG	DGKH	DGKI	DGKK	DGKQ	DGKZ	DHH	DRD1	DRD2	DRD3	DRD4	DRD5	ECE1	ECE2	ECT2	EDN1	EDN2	EDN3	EDNRA	EDNRB	EGFR	F2	F2R	F2RL1	F2RL2	F2RL3	FFAR1	FFAR2	FFAR3	FFAR4	FGD1	FGD2	FGD3	FGD4	FN1	FPR1	FPR2	FPR3	FSHB	FSHR	FZD1	FZD10	FZD2	FZD3	FZD4	FZD5	FZD6	FZD7	FZD8	FZD9	GABBR1	GABBR2	GAL	GALR1	GALR2	GALR3	GAST	GCG	GCGR	GHRH	GHRHR	GHRL	GHSR	GIP	GIPR	GLP1R	GLP2R	GNA11	GNA12	GNA13	GNA14	GNA15	GNAI1	GNAI2	GNAI3	GNAL	GNAQ	GNAS	GNAT1	GNAT2	GNAT3	GNAZ	GNB1	GNB2	GNB3	GNB4	GNB5	GNG10	GNG11	GNG12	GNG13	GNG2	GNG3	GNG4	GNG5	GNG7	GNG8	GNGT1	GNGT2	GNRH1	GNRH2	GNRHR	GPBAR1	GPER1	GPHA2	GPHB5	GPR132	GPR143	GPR15	GPR150	GPR17	GPR176	GPR18	GPR183	GPR20	GPR25	GPR27	GPR31	GPR32	GPR35	GPR37	GPR37L1	GPR39	GPR4	GPR45	GPR55	GPR65	GPR68	GPR83	GPR84	GPRC6A	GPSM1	GPSM2	GPSM3	GRB2	GRK2	GRK3	GRK5	GRK6	GRM1	GRM2	GRM3	GRM4	GRM5	GRM6	GRM7	GRM8	GRP	GRPR	HBEGF	HCAR1	HCAR2	HCAR3	HCRT	HCRTR1	HCRTR2	HEBP1	HRAS	HRH1	HRH2	HRH3	HRH4	HTR1A	HTR1B	HTR1D	HTR1E	HTR1F	HTR2A	HTR2B	HTR2C	HTR4	HTR5A	HTR6	HTR7	IAPP	IHH	INSL3	INSL5	ITGA5	ITGB1	ITPR1	ITPR2	ITPR3	ITSN1	KALRN	KEL	KISS1	KISS1R	KNG1	KPNA2	KRAS	LHB	LHCGR	LPAR1	LPAR2	LPAR3	LPAR4	LPAR5	LPAR6	LTB4R	LTB4R2	MAPK1	MAPK3	MAPK7	MC1R	MC2R	MC3R	MC4R	MC5R	MCF2	MCF2L	MCHR1	MCHR2	MGLL	MLN	MLNR	MMP3	MTNR1A	MTNR1B	NBEA	NET1	NGEF	NLN	NMB	NMBR	NMS	NMU	NMUR1	NMUR2	NPB	NPBWR1	NPBWR2	NPFF	NPFFR1	NPFFR2	NPS	NPSR1	NPW	NPY	NPY1R	NPY2R	NPY4R	NPY5R	NRAS	NTS	NTSR1	NTSR2	OBSCN	OPN1LW	OPN1MW	OPN1SW	OPN3	OPN4	OPN5	OPRD1	OPRK1	OPRL1	OPRM1	OXER1	OXGR1	OXT	OXTR	P2RY1	P2RY10	P2RY11	P2RY12	P2RY13	P2RY14	P2RY2	P2RY4	P2RY6	PAK1	PCP2	PDE10A	PDE11A	PDE1A	PDE1B	PDE1C	PDE2A	PDE3A	PDE3B	PDE4A	PDE4B	PDE4C	PDE4D	PDE7A	PDE7B	PDE8A	PDE8B	PDPK1	PDYN	PENK	PF4	PIK3CA	PIK3CG	PIK3R1	PIK3R2	PIK3R3	PIK3R5	PIK3R6	PLA2G4A	PLCB1	PLCB2	PLCB3	PLCB4	PLEKHG2	PLEKHG5	PLPPR1	PLPPR2	PLPPR3	PLPPR4	PLPPR5	PLXNB1	PMCH	PNOC	POMC	PPBP	PPP1CA	PPP1R1B	PPP2CA	PPP2CB	PPP2R1A	PPP2R1B	PPP2R5D	PPP3CA	PPP3CB	PPP3CC	PPP3R1	PPY	PREX1	PRKACA	PRKACB	PRKACG	PRKAR1A	PRKAR1B	PRKAR2A	PRKAR2B	PRKCA	PRKCB	PRKCD	PRKCE	PRKCG	PRKCH	PRKCQ	PRKX	PRLH	PRLHR	PROK1	PROK2	PROKR1	PROKR2	PSAP	PTAFR	PTCH1	PTCH2	PTGDR	PTGDR2	PTGER1	PTGER2	PTGER3	PTGER4	PTGFR	PTGIR	PTH	PTH1R	PTH2	PTH2R	PTHLH	PYY	QRFP	QRFPR	RAMP1	RAMP2	RAMP3	RASGRF2	RASGRP1	RASGRP2	RGR	RGS1	RGS10	RGS11	RGS12	RGS13	RGS14	RGS16	RGS17	RGS18	RGS19	RGS2	RGS20	RGS21	RGS22	RGS3	RGS4	RGS5	RGS6	RGS7	RGS8	RGS9	RGSL1	RHO	RHOA	RHOB	RHOC	RLN2	RLN3	ROCK1	ROCK2	RPS6KA1	RPS6KA2	RPS6KA3	RRH	RXFP1	RXFP2	RXFP3	RXFP4	S1PR1	S1PR2	S1PR3	S1PR4	S1PR5	SAA1	SCT	SCTR	SHC1	SHH	SMO	SOS1	SOS2	SRC	SST	SSTR1	SSTR2	SSTR3	SSTR4	SSTR5	SUCNR1	TAAR1	TAAR2	TAAR5	TAAR6	TAAR8	TAAR9	TAC1	TAC3	TACR1	TACR2	TACR3	TAS1R1	TAS1R2	TAS1R3	TAS2R1	TAS2R10	TAS2R13	TAS2R14	TAS2R16	TAS2R19	TAS2R20	TAS2R3	TAS2R30	TAS2R31	TAS2R38	TAS2R39	TAS2R4	TAS2R40	TAS2R41	TAS2R42	TAS2R43	TAS2R46	TAS2R5	TAS2R50	TAS2R60	TAS2R7	TAS2R8	TAS2R9	TBXA2R	TIAM1	TIAM2	TRH	TRHR	TRIO	TRPC3	TRPC6	TRPC7	TSHB	TSHR	UCN	UCN2	UCN3	UTS2	UTS2B	UTS2R	VAV1	VAV2	VAV3	VIP	VIPR1	VIPR2	WNT1	WNT10A	WNT10B	WNT11	WNT16	WNT2	WNT2B	WNT3	WNT3A	WNT4	WNT5A	WNT6	WNT7A	WNT7B	WNT8A	WNT8B	WNT9A	WNT9B	XCL1	XCL2	XCR1	XK
REACTOME_SIGNALING_BY_HEDGEHOG	https://www.gsea-msigdb.org/gsea/msigdb/human/geneset/REACTOME_SIGNALING_BY_HEDGEHOG	ADAM17	ADCY1	ADCY10	ADCY2	ADCY3	ADCY4	ADCY5	ADCY6	ADCY7	ADCY8	ADCY9	ARRB1	ARRB2	BOC	BTRC	CDC73	CDON	CSNK1A1	CUL1	CUL3	DERL2	DHH	DISP2	DYNC2H1	DZIP1	EFCAB7	ERLEC1	EVC	EVC2	FUZ	GAS1	GAS8	GLI1	GLI2	GLI3	GNAS	GPC5	GPR161	GRK2	GSK3B	HHAT	HHIP	IFT122	IFT140	IFT172	IFT52	IFT57	IFT88	IHH	INTU	IQCE	ITCH	KIF3A	KIF7	MKS1	NOTUM	NUMB	OFD1	OS9	P4HB	PRKACA	PRKACB	PRKACG	PRKAR1A	PRKAR1B	PRKAR2A	PRKAR2B	PSMA1	PSMA2	PSMA3	PSMA4	PSMA5	PSMA6	PSMA7	PSMA8	PSMB1	PSMB10	PSMB11	PSMB2	PSMB3	PSMB4	PSMB5	PSMB6	PSMB7	PSMB8	PSMB9	PSMC1	PSMC2	PSMC3	PSMC4	PSMC5	PSMC6	PSMD1	PSMD10	PSMD11	PSMD12	PSMD13	PSMD14	PSMD2	PSMD3	PSMD4	PSMD5	PSMD6	PSMD7	PSMD8	PSMD9	PSME1	PSME2	PSME3	PSME4	PSMF1	PTCH1	PTCH2	RBX1	RPGRIP1L	RPS27A	SCUBE2	SEL1L	SEM1	SHH	SKP1	SMO	SMURF1	SMURF2	SPOP	SPOPL	SUFU	SYVN1	TTC21B	TUBA1A	TUBA1B	TUBA1C	TUBA3C	TUBA3D	TUBA4A	TUBB1	TUBB2A	TUBB2B	TUBB3	TUBB4A	TUBB4B	TUBB6	TULP3	UBA52	UBB	UBC	ULK3	VCP	WDR19	WDR35
REACTOME_SIGNALING_BY_HIPPO	https://www.gsea-msigdb.org/gsea/msigdb/human/geneset/REACTOME_SIGNALING_BY_HIPPO	AMOT	AMOTL1	AMOTL2	CASP3	DVL2	LATS1	LATS2	MOB1A	MOB1B	NPHP4	SAV1	STK3	STK4	TJP1	TJP2	WWC1	WWTR1	YAP1	YWHAB	YWHAE
REACTOME_SIGNALING_BY_INSULIN_RECEPTOR	https://www.gsea-msigdb.org/gsea/msigdb/human/geneset/REACTOME_SIGNALING_BY_INSULIN_RECEPTOR	AKT2	ATP6AP1	ATP6V0A1	ATP6V0A2	ATP6V0A4	ATP6V0B	ATP6V0C	ATP6V0D1	ATP6V0D2	ATP6V0E1	ATP6V0E2	ATP6V1A	ATP6V1B1	ATP6V1B2	ATP6V1C1	ATP6V1C2	ATP6V1D	ATP6V1E1	ATP6V1E2	ATP6V1F	ATP6V1G1	ATP6V1G2	ATP6V1G3	ATP6V1H	CTSD	FGF1	FGF10	FGF16	FGF17	FGF18	FGF19	FGF2	FGF20	FGF22	FGF23	FGF3	FGF4	FGF5	FGF6	FGF7	FGF8	FGF9	FGFR1	FGFR2	FGFR3	FGFR4	FLT3	FLT3LG	FRS2	GAB1	GAB2	GRB10	GRB2	HRAS	IDE	INS	INSR	IRS1	IRS2	KL	KLB	KRAS	MAPK1	MAPK3	NRAS	PDE3B	PDPK1	PIK3C3	PIK3CA	PIK3CB	PIK3R1	PIK3R2	PIK3R4	PTPN1	PTPN11	PTPRF	SHC1	SOS1	TCIRG1	THEM4	TLR9	TRIB3
REACTOME_SIGNALING_BY_INTERLEUKINS	https://www.gsea-msigdb.org/gsea/msigdb/human/geneset/REACTOME_SIGNALING_BY_INTERLEUKINS	AGER	AIP	AKT1	ALOX15	ALOX5	ALPK1	ANXA1	ANXA2	APP	ARF1	ATF1	ATF2	BATF	BCL2	BCL2L1	BCL6	BIRC5	BLNK	BOLA2	BOLA2B	BRWD1	BTRC	CA1	CANX	CAPZA1	CASP1	CASP3	CASP8	CBL	CCL11	CCL19	CCL2	CCL20	CCL22	CCL3	CCL3L3	CCL4	CCL5	CCND1	CCR1	CCR2	CCR5	CD36	CD4	CD80	CD86	CDC42	CDKN1A	CEBPD	CFL1	CHUK	CISH	CLCF1	CNN2	CNTF	CNTFR	COL1A2	CREB1	CRK	CRKL	CRLF1	CRLF2	CSF1	CSF1R	CSF2	CSF2RA	CSF2RB	CSF3	CSF3R	CTF1	CTSG	CUL1	CXCL1	CXCL10	CXCL2	CXCL8	DUSP3	DUSP4	DUSP6	DUSP7	EBI3	ELK1	F13A1	FASLG	FBXW11	FCER2	FGF2	FN1	FOS	FOXO1	FOXO3	FPR1	FSCN1	FYN	GAB2	GATA3	GRB2	GSDMD	GSTA2	GSTO1	H3C1	H3C10	H3C11	H3C12	H3C13	H3C14	H3C15	H3C2	H3C3	H3C4	H3C6	H3C7	H3C8	HAVCR2	HCK	HGF	HIF1A	HMGB1	HMOX1	HNRNPA2B1	HNRNPDL	HNRNPF	HSP90AA1	HSP90B1	HSPA8	HSPA9	ICAM1	IFNG	IFNL1	IFNL2	IFNL3	IFNLR1	IGHE	IGHG1	IGHG4	IKBIP	IKBKB	IKBKG	IL10	IL10RA	IL10RB	IL11	IL11RA	IL12A	IL12B	IL12RB1	IL12RB2	IL13	IL13RA1	IL13RA2	IL15	IL15RA	IL16	IL17A	IL17C	IL17F	IL17RA	IL17RB	IL17RC	IL17RE	IL18	IL18BP	IL18R1	IL18RAP	IL19	IL1A	IL1B	IL1F10	IL1R1	IL1R2	IL1RAP	IL1RAPL1	IL1RL1	IL1RL2	IL1RN	IL2	IL20	IL20RA	IL20RB	IL21	IL21R	IL22	IL22RA1	IL22RA2	IL23A	IL23R	IL24	IL25	IL26	IL27	IL27RA	IL2RA	IL2RB	IL2RG	IL3	IL31	IL31RA	IL32	IL33	IL34	IL36A	IL36B	IL36G	IL36RN	IL37	IL3RA	IL4	IL4R	IL5	IL5RA	IL6	IL6R	IL6ST	IL7	IL7R	IL9	IL9R	INPP5D	INPPL1	IRAK1	IRAK2	IRAK3	IRAK4	IRF4	IRS1	IRS2	ITGAM	ITGAX	ITGB1	ITGB2	JAK1	JAK2	JAK3	JUN	JUNB	LAMA5	LBP	LCK	LCN2	LCP1	LGALS9	LIF	LIFR	LMNB1	LRRC14	LYN	MAOA	MAP2K1	MAP2K3	MAP2K4	MAP2K6	MAP2K7	MAP3K3	MAP3K7	MAP3K8	MAPK1	MAPK10	MAPK11	MAPK14	MAPK3	MAPK7	MAPK8	MAPK9	MAPKAPK2	MAPKAPK3	MCL1	MEF2A	MEF2C	MIF	MMP1	MMP2	MMP3	MMP9	MSN	MTAP	MUC1	MYC	MYD88	N4BP1	NANOG	NDN	NFKB1	NFKB2	NFKBIA	NFKBIB	NKIRAS1	NKIRAS2	NLRC5	NLRX1	NOD1	NOD2	NOS2	OPRD1	OPRM1	OSM	OSMR	P4HB	PAK2	PDCD4	PELI1	PELI2	PELI3	PIK3CA	PIK3CB	PIK3CD	PIK3R1	PIK3R2	PIK3R3	PIM1	PITPNA	POMC	POU2F1	PPIA	PPP2CA	PPP2CB	PPP2R1A	PPP2R1B	PPP2R5D	PRKACA	PRTN3	PSMA1	PSMA2	PSMA3	PSMA4	PSMA5	PSMA6	PSMA7	PSMA8	PSMB1	PSMB10	PSMB11	PSMB2	PSMB3	PSMB4	PSMB5	PSMB6	PSMB7	PSMB8	PSMB9	PSMC1	PSMC2	PSMC3	PSMC4	PSMC5	PSMC6	PSMD1	PSMD10	PSMD11	PSMD12	PSMD13	PSMD14	PSMD2	PSMD3	PSMD4	PSMD5	PSMD6	PSMD7	PSMD8	PSMD9	PSME1	PSME2	PSME3	PSME4	PSMF1	PTAFR	PTGS2	PTK2B	PTPN11	PTPN12	PTPN13	PTPN14	PTPN18	PTPN2	PTPN20	PTPN23	PTPN4	PTPN5	PTPN6	PTPN7	PTPN9	PTPRZ1	RAG1	RAG2	RALA	RAP1B	RAPGEF1	RBX1	RELA	RHOU	RIPK2	RORA	RORC	RPLP0	RPS27A	RPS6KA1	RPS6KA2	RPS6KA3	RPS6KA5	S100A12	S100B	S1PR1	SAA1	SDC1	SEM1	SERPINB2	SHC1	SIGIRR	SKP1	SMAD3	SMARCA4	SNAP25	SNRPA1	SOCS1	SOCS2	SOCS3	SOCS5	SOD1	SOD2	SOS1	SOS2	SOX2	SQSTM1	STAT1	STAT2	STAT3	STAT4	STAT5A	STAT5B	STAT6	STX1A	STX3	STX4	STXBP2	SYK	TAB1	TAB2	TAB3	TALDO1	TBK1	TCP1	TEC	TGFB1	TIFA	TIMP1	TNF	TNFRSF1A	TNFRSF1B	TNIP2	TOLLIP	TP53	TRAF2	TRAF6	TSLP	TWIST1	TXLNA	TYK2	UBA52	UBB	UBC	UBE2N	UBE2V1	USP14	USP18	VAMP2	VAMP7	VAV1	VCAM1	VEGFA	VIM	VRK3	YES1	YWHAZ	ZEB1
REACTOME_SIGNALING_BY_KIT_IN_DISEASE	https://www.gsea-msigdb.org/gsea/msigdb/human/geneset/REACTOME_SIGNALING_BY_KIT_IN_DISEASE	FYN	GRB2	HRAS	JAK2	KIT	KRAS	LCK	LYN	NRAS	PIK3CA	PIK3R1	PIK3R2	PIK3R3	SOS1	SRC	STAT1	STAT3	STAT5A	STAT5B	YES1
REACTOME_SIGNALING_BY_LEPTIN	https://www.gsea-msigdb.org/gsea/msigdb/human/geneset/REACTOME_SIGNALING_BY_LEPTIN	IRS1	IRS2	JAK2	LEP	LEPR	PTPN11	SH2B1	SOCS3	STAT3	STAT5A	STAT5B
REACTOME_SIGNALING_BY_LRP5_MUTANTS	https://www.gsea-msigdb.org/gsea/msigdb/human/geneset/REACTOME_SIGNALING_BY_LRP5_MUTANTS	DKK1	DKK2	DKK4	KREMEN1	KREMEN2	LRP5
REACTOME_SIGNALING_BY_LTK	https://www.gsea-msigdb.org/gsea/msigdb/human/geneset/REACTOME_SIGNALING_BY_LTK	ALKAL1	ALKAL2	GRB2	IRS1	LTK	PIK3CA	PIK3CB	PIK3R1	PIK3R2	SHC1	SOS1	TNK2
REACTOME_SIGNALING_BY_LTK_IN_CANCER	https://www.gsea-msigdb.org/gsea/msigdb/human/geneset/REACTOME_SIGNALING_BY_LTK_IN_CANCER	CLIP1	MAPK1	MAPK3	PIK3CA	PIK3CB	PIK3R1	PIK3R2
REACTOME_SIGNALING_BY_MAPK_MUTANTS	https://www.gsea-msigdb.org/gsea/msigdb/human/geneset/REACTOME_SIGNALING_BY_MAPK_MUTANTS	DUSP10	DUSP16	DUSP6	DUSP7	DUSP8	DUSP9	MAPK1
REACTOME_SIGNALING_BY_MEMBRANE_TETHERED_FUSIONS_OF_PDGFRA_OR_PDGFRB	https://www.gsea-msigdb.org/gsea/msigdb/human/geneset/REACTOME_SIGNALING_BY_MEMBRANE_TETHERED_FUSIONS_OF_PDGFRA_OR_PDGFRB	BIN2	ETV6	GOLGA4	KANK1	KDR
REACTOME_SIGNALING_BY_MET	https://www.gsea-msigdb.org/gsea/msigdb/human/geneset/REACTOME_SIGNALING_BY_MET	ARF6	CBL	COL11A1	COL11A2	COL1A1	COL1A2	COL24A1	COL27A1	COL2A1	COL3A1	COL5A1	COL5A2	COL5A3	CRK	CRKL	DOCK7	EPS15	FN1	GAB1	GGA3	GRB2	HGF	HGFAC	HGS	HPN	HRAS	ITGA2	ITGA3	ITGB1	KRAS	LAMA1	LAMA2	LAMA3	LAMA4	LAMA5	LAMB1	LAMB2	LAMB3	LAMC1	LAMC2	LAMC3	LRIG1	MET	MUC20	NRAS	PIK3CA	PIK3R1	PTK2	PTPN1	PTPN11	PTPN2	PTPRJ	RAB4A	RAB4B	RAC1	RANBP10	RANBP9	RAP1A	RAP1B	RAPGEF1	RPS27A	SH3GL1	SH3GL2	SH3GL3	SH3KBP1	SHC1	SOS1	SPINT1	SPINT2	SRC	STAM	STAM2	STAT3	TNS3	TNS4	UBA52	UBB	UBC	USP8
REACTOME_SIGNALING_BY_MODERATE_KINASE_ACTIVITY_BRAF_MUTANTS	https://www.gsea-msigdb.org/gsea/msigdb/human/geneset/REACTOME_SIGNALING_BY_MODERATE_KINASE_ACTIVITY_BRAF_MUTANTS	ACTB	ACTG1	APBB1IP	ARAF	ARRB1	ARRB2	BRAF	BRAP	CALM1	CAMK2A	CAMK2B	CAMK2D	CAMK2G	CNKSR1	CNKSR2	CSK	FGA	FGB	FGG	FN1	HRAS	IQGAP1	ITGA2B	ITGB3	JAK2	KRAS	KSR1	KSR2	MAP2K1	MAP2K2	MAP3K11	MAPK1	MAPK3	MARK3	NRAS	PEBP1	PHB1	RAF1	RAP1A	RAP1B	SRC	TLN1	VCL	VWF	YWHAB
REACTOME_SIGNALING_BY_MRAS_COMPLEX_MUTANTS	https://www.gsea-msigdb.org/gsea/msigdb/human/geneset/REACTOME_SIGNALING_BY_MRAS_COMPLEX_MUTANTS	ARAF	BRAF	MRAS	PPP1CB	PPP1CC	RAF1	SHOC2	YWHAB
REACTOME_SIGNALING_BY_MST1	https://www.gsea-msigdb.org/gsea/msigdb/human/geneset/REACTOME_SIGNALING_BY_MST1	HPN	MST1	MST1R	SPINT1	SPINT2
REACTOME_SIGNALING_BY_NODAL	https://www.gsea-msigdb.org/gsea/msigdb/human/geneset/REACTOME_SIGNALING_BY_NODAL	ACVR1B	ACVR1C	ACVR2A	ACVR2B	CER1	CFC1	CRIPTO	CRIPTO3	DAND5	DRAP1	FOXH1	FOXO3	FURIN	GDF1	LEFTY1	LEFTY2	MAPK1	MAPK3	NODAL	PCSK6	SMAD2	SMAD3	SMAD4
REACTOME_SIGNALING_BY_NOTCH	https://www.gsea-msigdb.org/gsea/msigdb/human/geneset/REACTOME_SIGNALING_BY_NOTCH	ACTA2	ADAM10	ADAM17	AGO1	AGO2	AGO3	AGO4	AKT1	APH1A	APH1B	ARRB1	ARRB2	ATP2A1	ATP2A2	ATP2A3	B4GALT1	CCNC	CCND1	CDK8	CNTN1	CREB1	CREBBP	CUL1	DLGAP5	DLK1	DLL1	DLL4	DNER	DTX1	DTX2	DTX4	E2F1	E2F3	EGF	EGFR	ELF3	EP300	FABP7	FBXW7	FCER2	FLT4	FURIN	GZMB	H2AB1	H2AC14	H2AC18	H2AC19	H2AC20	H2AC4	H2AC6	H2AC7	H2AC8	H2AJ	H2AX	H2AZ2	H2BC1	H2BC10	H2BC11	H2BC12	H2BC12L	H2BC13	H2BC14	H2BC15	H2BC17	H2BC21	H2BC26	H2BC3	H2BC4	H2BC5	H2BC6	H2BC7	H2BC8	H2BC9	H3-3A	H3-3B	H3C1	H3C10	H3C11	H3C12	H3C13	H3C14	H3C15	H3C2	H3C3	H3C4	H3C6	H3C7	H3C8	H4C1	H4C11	H4C12	H4C13	H4C14	H4C15	H4C16	H4C2	H4C3	H4C4	H4C5	H4C6	H4C8	H4C9	HDAC1	HDAC10	HDAC11	HDAC2	HDAC3	HDAC4	HDAC5	HDAC6	HDAC7	HDAC8	HDAC9	HES1	HES5	HEY1	HEY2	HEYL	HIF1A	IKZF1	ITCH	JAG1	JAG2	JUN	KAT2A	KAT2B	LFNG	MAML1	MAML2	MAML3	MAMLD1	MDK	MFNG	MIB1	MIB2	MIR150	MIR181C	MIR200B	MIR200C	MIR206	MIR302A	MIR34B	MIR34C	MIR449A	MIR449B	MIR449C	MOV10	MYC	NBEA	NCOR1	NCOR2	NCSTN	NEURL1	NEURL1B	NOTCH1	NOTCH2	NOTCH3	NOTCH4	NUMB	PBX1	PLXND1	POFUT1	POGLUT1	PRKCI	PSEN1	PSEN2	PSENEN	PSMA1	PSMA2	PSMA3	PSMA4	PSMA5	PSMA6	PSMA7	PSMB1	PSMB10	PSMB2	PSMB3	PSMB4	PSMB5	PSMB6	PSMB7	PSMB8	PSMB9	PSMC1	PSMC2	PSMC3	PSMC4	PSMC5	PSMC6	PSMD1	PSMD10	PSMD11	PSMD12	PSMD13	PSMD14	PSMD2	PSMD3	PSMD4	PSMD5	PSMD6	PSMD7	PSMD8	PSMD9	PSME1	PSME2	PSME3	PSMF1	PTCRA	RAB6A	RBPJ	RBX1	RFNG	RPS27A	RUNX1	SEL1L	SEM1	SIRT6	SKP1	SMAD3	SNW1	ST3GAL3	ST3GAL4	ST3GAL6	STAT1	TACC3	TBL1X	TBL1XR1	TFDP1	TFDP2	TLE1	TLE2	TLE3	TLE4	TMED2	TNRC6A	TNRC6B	TNRC6C	TP53	UBA52	UBB	UBC	WWC1	WWP2	YBX1	YWHAZ
REACTOME_SIGNALING_BY_NOTCH1	https://www.gsea-msigdb.org/gsea/msigdb/human/geneset/REACTOME_SIGNALING_BY_NOTCH1	ADAM10	ADAM17	APH1A	APH1B	ARRB1	ARRB2	CCNC	CDK8	CNTN1	CREBBP	CUL1	DLK1	DLL1	DLL4	DNER	DTX1	DTX2	DTX4	EP300	FBXW7	HDAC1	HDAC10	HDAC11	HDAC2	HDAC3	HDAC4	HDAC5	HDAC6	HDAC7	HDAC8	HDAC9	HES1	HES5	HEY1	HEY2	HEYL	HIF1A	ITCH	JAG1	JAG2	KAT2A	KAT2B	MAML1	MAML2	MAML3	MAMLD1	MIB1	MIB2	MYC	NBEA	NCOR1	NCOR2	NCSTN	NEURL1	NEURL1B	NOTCH1	NUMB	PSEN1	PSEN2	PSENEN	RBPJ	RBX1	RPS27A	SKP1	SNW1	TBL1X	TBL1XR1	TLE1	TLE2	TLE3	TLE4	UBA52	UBB	UBC
REACTOME_SIGNALING_BY_NOTCH1_HD_DOMAIN_MUTANTS_IN_CANCER	https://www.gsea-msigdb.org/gsea/msigdb/human/geneset/REACTOME_SIGNALING_BY_NOTCH1_HD_DOMAIN_MUTANTS_IN_CANCER	ADAM10	ADAM17	DLL1	DLL4	JAG1	JAG2	MIB1	MIB2	NEURL1	NEURL1B	NOTCH1	RPS27A	UBA52	UBB	UBC
REACTOME_SIGNALING_BY_NOTCH1_PEST_DOMAIN_MUTANTS_IN_CANCER	https://www.gsea-msigdb.org/gsea/msigdb/human/geneset/REACTOME_SIGNALING_BY_NOTCH1_PEST_DOMAIN_MUTANTS_IN_CANCER	ADAM10	ADAM17	APH1A	APH1B	CCNC	CDK8	CREBBP	CUL1	DLL1	DLL4	EP300	FBXW7	HDAC1	HDAC10	HDAC11	HDAC2	HDAC3	HDAC4	HDAC5	HDAC6	HDAC7	HDAC8	HDAC9	HES1	HES5	HEY1	HEY2	HEYL	JAG1	JAG2	KAT2A	KAT2B	MAML1	MAML2	MAML3	MAMLD1	MIB1	MIB2	MYC	NCOR1	NCOR2	NCSTN	NEURL1	NEURL1B	NOTCH1	PSEN1	PSEN2	PSENEN	RBPJ	RBX1	RPS27A	SKP1	SNW1	TBL1X	TBL1XR1	UBA52	UBB	UBC
REACTOME_SIGNALING_BY_NOTCH1_T_7_9_NOTCH1_M1580_K2555_TRANSLOCATION_MUTANT	https://www.gsea-msigdb.org/gsea/msigdb/human/geneset/REACTOME_SIGNALING_BY_NOTCH1_T_7_9_NOTCH1_M1580_K2555_TRANSLOCATION_MUTANT	ADAM10	ADAM17	DLL1	DLL4	JAG1	JAG2	NOTCH1
REACTOME_SIGNALING_BY_NOTCH2	https://www.gsea-msigdb.org/gsea/msigdb/human/geneset/REACTOME_SIGNALING_BY_NOTCH2	ADAM10	APH1A	APH1B	CNTN1	CREB1	DLL1	DLL4	EP300	FCER2	GZMB	HES1	HES5	JAG1	JAG2	MAML1	MAML2	MAML3	MAMLD1	MDK	MIB1	MIB2	NCSTN	NEURL1	NEURL1B	NOTCH2	PSEN1	PSEN2	PSENEN	RBPJ	RPS27A	UBA52	UBB	UBC
REACTOME_SIGNALING_BY_NOTCH3	https://www.gsea-msigdb.org/gsea/msigdb/human/geneset/REACTOME_SIGNALING_BY_NOTCH3	ADAM10	APH1A	APH1B	CREBBP	DLGAP5	DLL1	DLL4	EGF	EGFR	EP300	FABP7	HES1	HES5	HEY1	HEY2	HEYL	IKZF1	JAG1	JAG2	KAT2A	KAT2B	MAML1	MAML2	MAML3	MAMLD1	MIB1	MIB2	NCSTN	NEURL1	NEURL1B	NOTCH1	NOTCH3	PBX1	PLXND1	PSEN1	PSEN2	PSENEN	PTCRA	RBPJ	RPS27A	SNW1	STAT1	TACC3	UBA52	UBB	UBC	WWC1	WWP2	YBX1
REACTOME_SIGNALING_BY_NOTCH4	https://www.gsea-msigdb.org/gsea/msigdb/human/geneset/REACTOME_SIGNALING_BY_NOTCH4	ACTA2	ADAM10	AKT1	APH1A	APH1B	CREBBP	CUL1	DLL4	EP300	FBXW7	FLT4	HES1	HES5	HEY1	HEY2	JAG1	KAT2A	KAT2B	MAML1	MAML2	MAML3	MAMLD1	NCSTN	NOTCH1	NOTCH2	NOTCH4	PSEN1	PSEN2	PSENEN	PSMA1	PSMA2	PSMA3	PSMA4	PSMA5	PSMA6	PSMA7	PSMB1	PSMB10	PSMB2	PSMB3	PSMB4	PSMB5	PSMB6	PSMB7	PSMB8	PSMB9	PSMC1	PSMC2	PSMC3	PSMC4	PSMC5	PSMC6	PSMD1	PSMD10	PSMD11	PSMD12	PSMD13	PSMD14	PSMD2	PSMD3	PSMD4	PSMD5	PSMD6	PSMD7	PSMD8	PSMD9	PSME1	PSME2	PSME3	PSMF1	RBPJ	RBX1	RPS27A	SEM1	SKP1	SMAD3	SNW1	TACC3	UBA52	UBB	UBC	YWHAZ
REACTOME_SIGNALING_BY_NTRK2_TRKB	https://www.gsea-msigdb.org/gsea/msigdb/human/geneset/REACTOME_SIGNALING_BY_NTRK2_TRKB	BDNF	CDK5	CDK5R1	DOCK3	FRS2	FRS3	FYN	GAB1	GRB2	GRIN2B	HRAS	KRAS	NRAS	NTF3	NTF4	NTRK2	PIK3CA	PIK3R1	PLCG1	PTPN11	RAC1	SHC1	SOS1	SRC	TIAM1
REACTOME_SIGNALING_BY_NTRK3_TRKC	https://www.gsea-msigdb.org/gsea/msigdb/human/geneset/REACTOME_SIGNALING_BY_NTRK3_TRKC	BAX	GRB2	HRAS	IRS1	KRAS	NELFB	NRAS	NTF3	NTRK3	PIK3CA	PIK3R1	PLCG1	PTPRO	PTPRS	SHC1	SOS1	SRC
REACTOME_SIGNALING_BY_NTRKS	https://www.gsea-msigdb.org/gsea/msigdb/human/geneset/REACTOME_SIGNALING_BY_NTRKS	ADCYAP1	ADCYAP1R1	ADORA2A	AP2A1	AP2A2	AP2B1	AP2M1	AP2S1	ARC	ASCL1	ATF1	ATF2	BAX	BDNF	BRAF	CDK5	CDK5R1	CDK5R2	CHD4	CLTA	CLTC	CREB1	CRK	CRKL	DNAL4	DNM1	DNM2	DNM3	DOCK3	DUSP3	DUSP4	DUSP6	DUSP7	EGR1	EGR2	EGR3	EGR4	ELK1	EP300	F3	FOS	FOSB	FOSL1	FRS2	FRS3	FURIN	FYN	GAB1	GRB2	GRIN2B	HRAS	ID1	ID2	ID3	ID4	IRS1	IRS2	JUNB	JUND	KIDINS220	KRAS	LYL1	MAP2K1	MAP2K2	MAP2K5	MAPK1	MAPK11	MAPK12	MAPK13	MAPK14	MAPK3	MAPK7	MAPKAPK2	MAPKAPK3	MEF2A	MEF2C	MEF2D	NAB1	NAB2	NELFB	NGF	NRAS	NTF3	NTF4	NTRK1	NTRK2	NTRK3	PCSK5	PCSK6	PIK3CA	PIK3CB	PIK3R1	PIK3R2	PLCG1	PPP2CA	PPP2CB	PPP2R1A	PPP2R1B	PPP2R5D	PTPN11	PTPRO	PTPRS	RAC1	RALA	RALB	RALGDS	RAP1A	RAPGEF1	REST	RHOA	RIT1	RIT2	RPS6KA1	RPS6KA2	RPS6KA3	RPS6KA5	RRAD	SGK1	SH3GL2	SH3GL3	SHC1	SHC2	SHC3	SOS1	SRC	SRF	STAT3	TCF12	TIAM1	TPH1	TRIB1	VGF	VRK3	YWHAB
REACTOME_SIGNALING_BY_NUCLEAR_RECEPTORS	https://www.gsea-msigdb.org/gsea/msigdb/human/geneset/REACTOME_SIGNALING_BY_NUCLEAR_RECEPTORS	ABCA1	ABCG1	ABCG5	ABCG8	ADH1A	ADH1C	ADH4	AGO1	AGO2	AGO3	AGO4	AKR1C3	AKT1	AKT2	AKT3	ALDH1A1	ALDH1A2	ALDH1A3	ALDH8A1	ANGPTL3	APOC1	APOC2	APOC4	APOD	APOE	AREG	ARL4C	ATF2	AXIN1	BCL2	BTC	CALM1	CARM1	CAV1	CAV2	CBFB	CCND1	CCNT1	CDK9	CDKN1B	CETP	CHD1	CITED1	CPT1A	CPT1B	CRABP1	CRABP2	CREB1	CREBBP	CTSD	CXCL12	CXXC5	CYP26A1	CYP26B1	CYP26C1	DDX5	DHRS3	DHRS4	DHRS9	DLAT	DLD	EBAG9	EEPD1	EGF	EGFR	ELK1	EP300	EPGN	ERBB4	EREG	ESR1	ESR2	FABP5	FABP6	FASN	FKBP4	FKBP5	FOS	FOSB	FOXA1	FOXO3	GATA3	GNAI1	GNAI2	GNAI3	GNAT3	GNB1	GNB2	GNB3	GNB4	GNB5	GNG10	GNG11	GNG12	GNG13	GNG2	GNG3	GNG4	GNG5	GNG7	GNG8	GNGT1	GNGT2	GPAM	GPS2	GREB1	GTF2A1	GTF2A2	GTF2F1	GTF2F2	H2AB1	H2AC14	H2AC18	H2AC19	H2AC20	H2AC4	H2AC6	H2AC7	H2AC8	H2AJ	H2AX	H2AZ2	H2BC1	H2BC10	H2BC11	H2BC12	H2BC12L	H2BC13	H2BC14	H2BC15	H2BC17	H2BC21	H2BC26	H2BC3	H2BC4	H2BC5	H2BC6	H2BC7	H2BC8	H2BC9	H3-3A	H3-3B	H3C1	H3C10	H3C11	H3C12	H3C13	H3C14	H3C15	H3C2	H3C3	H3C4	H3C6	H3C7	H3C8	H4C1	H4C11	H4C12	H4C13	H4C14	H4C15	H4C16	H4C2	H4C3	H4C4	H4C5	H4C6	H4C8	H4C9	HBEGF	HDAC1	HDAC3	HRAS	HSP90AA1	HSP90AB1	HSPB1	IGF1R	JUN	JUND	KANK1	KAT2B	KAT5	KCTD6	KDM1A	KDM1B	KDM3A	KDM4A	KDM4B	KPNA2	KRAS	MAPK1	MAPK3	MED1	MMP2	MMP3	MMP7	MMP9	MOV10	MYB	MYC	MYLIP	NCOA1	NCOA2	NCOA3	NCOR1	NCOR2	NOS3	NR1H2	NR1H3	NR5A2	NRAS	NRIP1	PCK1	PDHA1	PDHA2	PDHB	PDHX	PDK1	PDK2	PDK3	PDK4	PDPK1	PGR	PIK3CA	PIK3R1	PIK3R2	PIK3R3	PLIN1	PLTP	POLR2A	POLR2B	POLR2C	POLR2D	POLR2E	POLR2F	POLR2G	POLR2H	POLR2I	POLR2J	POLR2K	POLR2L	POU2F1	PPARD	PPID	PPP5C	PRKCZ	PRMT1	PTGES3	PTK2	RAD21	RARA	RARB	RARG	RDH10	RDH11	RDH13	RDH14	RDH16	RDH5	RUNX1	RXRA	RXRB	RXRG	S1PR3	SCD	SDR16C5	SHC1	SMC1A	SMC3	SP1	SPHK1	SRC	SREBF1	SRF	STAG1	STAG2	STRN	TBL1X	TBL1XR1	TBP	TFF1	TFF3	TGFA	TLE3	TNRC6A	TNRC6B	TNRC6C	UGT1A3	UHMK1	USF1	USF2	XPO1	YY1	ZDHHC21	ZDHHC7	ZNF217
REACTOME_SIGNALING_BY_PDGF	https://www.gsea-msigdb.org/gsea/msigdb/human/geneset/REACTOME_SIGNALING_BY_PDGF	BCAR1	COL2A1	COL3A1	COL4A1	COL4A2	COL4A3	COL4A4	COL4A5	COL5A1	COL5A2	COL5A3	COL6A1	COL6A2	COL6A3	COL6A5	COL6A6	COL9A1	COL9A2	COL9A3	CRK	CRKL	FURIN	GRB2	GRB7	HRAS	KRAS	NCK1	NCK2	NRAS	PDGFA	PDGFB	PDGFC	PDGFD	PDGFRA	PDGFRB	PIK3CA	PIK3CB	PIK3R1	PIK3R2	PLAT	PLCG1	PLG	PTPN11	PTPN12	RAPGEF1	RASA1	SOS1	SPP1	SRC	STAT1	STAT3	STAT5A	STAT5B	STAT6	THBS1	THBS2	THBS3	THBS4
REACTOME_SIGNALING_BY_PDGFRA_TRANSMEMBRANE_JUXTAMEMBRANE_AND_KINASE_DOMAIN_MUTANTS	https://www.gsea-msigdb.org/gsea/msigdb/human/geneset/REACTOME_SIGNALING_BY_PDGFRA_TRANSMEMBRANE_JUXTAMEMBRANE_AND_KINASE_DOMAIN_MUTANTS	GRB2	HRAS	KRAS	NRAS	PDGFRA	PIK3CA	PIK3CB	PIK3R1	PIK3R2	SOS1	STAT1	STAT3
REACTOME_SIGNALING_BY_PDGFR_IN_DISEASE	https://www.gsea-msigdb.org/gsea/msigdb/human/geneset/REACTOME_SIGNALING_BY_PDGFR_IN_DISEASE	BIN2	ETV6	FIP1L1	GOLGA4	GRB2	HRAS	KANK1	KDR	KRAS	NRAS	PDGFRA	PIK3CA	PIK3CB	PIK3R1	PIK3R2	SOS1	STAT1	STAT3	STRN	WDR48
REACTOME_SIGNALING_BY_PTK6	https://www.gsea-msigdb.org/gsea/msigdb/human/geneset/REACTOME_SIGNALING_BY_PTK6	AKT1	ARAP1	ARHGAP35	BCAR1	BTC	CBL	CCND1	CCNE1	CDK2	CDK4	CDKN1B	CRK	DOCK1	DOK1	EGF	EGFR	ELMO1	ELMO2	EPAS1	ERBB2	ERBB3	ERBB4	EREG	GPNMB	HBEGF	HIF1A	HRAS	KHDRBS1	KHDRBS2	KHDRBS3	KRAS	LRRK2	NR3C1	NRAS	NRG1	NRG2	NRG3	NRG4	PELP1	PTK6	PTPN1	PXN	RAC1	RASA1	RHOA	RPS27A	SFPQ	SOCS3	SRMS	STAP2	STAT3	UBA52	UBB	UBC
REACTOME_SIGNALING_BY_RECEPTOR_TYROSINE_KINASES	https://www.gsea-msigdb.org/gsea/msigdb/human/geneset/REACTOME_SIGNALING_BY_RECEPTOR_TYROSINE_KINASES	AAMP	ABI1	ABI2	ACTB	ACTG1	ADAM10	ADAM12	ADAM17	ADAP1	ADCYAP1	ADCYAP1R1	ADORA2A	AHCYL1	AKT1	AKT2	AKT3	ALK	ALKAL1	ALKAL2	ANOS1	AP2A1	AP2A2	AP2B1	AP2M1	AP2S1	APH1A	APH1B	APOE	ARC	AREG	ARF6	ARHGEF7	ASCL1	ATF1	ATF2	ATP6AP1	ATP6V0A1	ATP6V0A2	ATP6V0A4	ATP6V0B	ATP6V0C	ATP6V0D1	ATP6V0D2	ATP6V0E1	ATP6V0E2	ATP6V1A	ATP6V1B1	ATP6V1B2	ATP6V1C1	ATP6V1C2	ATP6V1D	ATP6V1E1	ATP6V1E2	ATP6V1F	ATP6V1G1	ATP6V1G2	ATP6V1G3	ATP6V1H	AXL	BAIAP2	BAX	BCAR1	BDNF	BRAF	BRK1	BTC	CALM1	CAV1	CBL	CD274	CDC37	CDC42	CDH5	CDK5	CDK5R1	CDK5R2	CHD4	CHEK1	CILP	CLTA	CLTC	CMA1	COL11A1	COL11A2	COL1A1	COL1A2	COL24A1	COL27A1	COL2A1	COL3A1	COL4A1	COL4A2	COL4A3	COL4A4	COL4A5	COL5A1	COL5A2	COL5A3	COL6A1	COL6A2	COL6A3	COL6A5	COL6A6	COL9A1	COL9A2	COL9A3	CREB1	CRK	CRKL	CSK	CSN2	CTNNA1	CTNNB1	CTNND1	CTSD	CUL5	CXCL12	CYBA	CYBB	CYFIP1	CYFIP2	DIAPH1	DLG4	DNAL4	DNM1	DNM2	DNM3	DNMT1	DOCK1	DOCK3	DOCK7	DUSP3	DUSP4	DUSP6	DUSP7	EGF	EGFR	EGR1	EGR2	EGR3	EGR4	ELK1	ELMO1	ELMO2	EP300	EPGN	EPN1	EPS15	EPS15L1	ERBB2	ERBB3	ERBB4	ERBIN	EREG	ESR1	ESRP1	ESRP2	F3	FAM83A	FAM83B	FAM83D	FER	FES	FGF1	FGF10	FGF16	FGF17	FGF18	FGF19	FGF2	FGF20	FGF22	FGF23	FGF3	FGF4	FGF5	FGF6	FGF7	FGF8	FGF9	FGFBP1	FGFBP2	FGFBP3	FGFR1	FGFR2	FGFR3	FGFR4	FGFRL1	FLRT1	FLRT2	FLRT3	FLT1	FLT3	FLT3LG	FLT4	FN1	FOS	FOSB	FOSL1	FRS2	FRS3	FURIN	FYN	GAB1	GAB2	GABRA1	GABRB1	GABRB2	GABRB3	GABRG2	GABRG3	GABRQ	GALNT3	GFAP	GGA3	GIPC1	GRAP	GRAP2	GRB10	GRB2	GRB7	GRIN2B	GTF2F1	GTF2F2	HBEGF	HDAC1	HDAC2	HDAC3	HGF	HGFAC	HGS	HIF1A	HNRNPA1	HNRNPF	HNRNPH1	HNRNPM	HPN	HRAS	HSP90AA1	HSPB1	ID1	ID2	ID3	ID4	IDE	IGF1	IGF1R	IGF2	IL2RG	INS	INSR	IRS1	IRS2	IRS4	ITCH	ITGA2	ITGA3	ITGAV	ITGB1	ITGB3	ITPR1	ITPR2	ITPR3	JAK2	JAK3	JUNB	JUND	JUP	KDR	KIDINS220	KIT	KITLG	KL	KLB	KRAS	LAMA1	LAMA2	LAMA3	LAMA4	LAMA5	LAMB1	LAMB2	LAMB3	LAMC1	LAMC2	LAMC3	LCK	LRIG1	LTK	LYL1	LYN	MAP2K1	MAP2K2	MAP2K5	MAPK1	MAPK11	MAPK12	MAPK13	MAPK14	MAPK3	MAPK7	MAPKAP1	MAPKAPK2	MAPKAPK3	MATK	MDK	MEF2A	MEF2C	MEF2D	MEMO1	MET	MKNK1	MLST8	MMP9	MST1	MST1R	MTOR	MUC20	MXD4	MYC	MYCN	NAB1	NAB2	NCBP1	NCBP2	NCF1	NCF2	NCF4	NCK1	NCK2	NCKAP1	NCKAP1L	NCOR1	NCSTN	NEDD4	NELFB	NGF	NOS3	NRAS	NRG1	NRG2	NRG3	NRG4	NRP1	NRP2	NTF3	NTF4	NTRK1	NTRK2	NTRK3	PAG1	PAK1	PAK2	PAK3	PCSK5	PCSK6	PDE3B	PDGFA	PDGFB	PDGFC	PDGFD	PDGFRA	PDGFRB	PDPK1	PGF	PGR	PIK3C3	PIK3CA	PIK3CB	PIK3R1	PIK3R2	PIK3R3	PIK3R4	PLAT	PLCG1	PLG	POLR2A	POLR2B	POLR2C	POLR2D	POLR2E	POLR2F	POLR2G	POLR2H	POLR2I	POLR2J	POLR2K	POLR2L	PPP2CA	PPP2CB	PPP2R1A	PPP2R1B	PPP2R5D	PRDM1	PRKACA	PRKACB	PRKACG	PRKCA	PRKCB	PRKCD	PRKCE	PRKCZ	PRR5	PSEN1	PSEN2	PSENEN	PTBP1	PTK2	PTK2B	PTK6	PTN	PTPN1	PTPN11	PTPN12	PTPN18	PTPN2	PTPN3	PTPN6	PTPRF	PTPRJ	PTPRK	PTPRO	PTPRS	PTPRU	PTPRZ1	PXN	RAB4A	RAB4B	RAC1	RALA	RALB	RALGDS	RANBP10	RANBP9	RAP1A	RAP1B	RAPGEF1	RASA1	RBFOX2	REST	RHOA	RICTOR	RIT1	RIT2	RNF41	ROCK1	ROCK2	RPS27A	RPS6KA1	RPS6KA2	RPS6KA3	RPS6KA5	RRAD	S100B	SGK1	SH2B2	SH2B3	SH2D2A	SH3GL1	SH3GL2	SH3GL3	SH3KBP1	SHB	SHC1	SHC2	SHC3	SIN3A	SOCS1	SOCS6	SOS1	SPARC	SPHK1	SPINT1	SPINT2	SPP1	SPRED1	SPRED2	SPRY1	SPRY2	SRC	SRF	STAM	STAM2	STAT1	STAT3	STAT5A	STAT5B	STAT6	STMN1	STUB1	TAB2	TCF12	TCIRG1	TEC	TGFA	TGFBR3	THBS1	THBS2	THBS3	THBS4	THEM4	TIA1	TIAL1	TIAM1	TLR9	TNK2	TNS3	TNS4	TPH1	TRIB1	TRIB3	UBA52	UBB	UBC	USP8	VAV1	VAV2	VAV3	VEGFA	VEGFB	VEGFC	VEGFD	VGF	VRK3	WASF1	WASF2	WASF3	WWOX	WWP1	YAP1	YES1	YWHAB
REACTOME_SIGNALING_BY_RETINOIC_ACID	https://www.gsea-msigdb.org/gsea/msigdb/human/geneset/REACTOME_SIGNALING_BY_RETINOIC_ACID	ADH1A	ADH1C	ADH4	AKR1C3	ALDH1A1	ALDH1A2	ALDH1A3	ALDH8A1	CPT1A	CPT1B	CRABP1	CRABP2	CYP26A1	CYP26B1	CYP26C1	DHRS3	DHRS4	DHRS9	DLAT	DLD	FABP5	PDHA1	PDHA2	PDHB	PDHX	PDK1	PDK2	PDK3	PDK4	PPARD	RARA	RARB	RARG	RDH10	RDH11	RDH13	RDH14	RDH16	RDH5	RXRA	RXRB	RXRG	SDR16C5
REACTOME_SIGNALING_BY_RHO_GTPASES_MIRO_GTPASES_AND_RHOBTB3	https://www.gsea-msigdb.org/gsea/msigdb/human/geneset/REACTOME_SIGNALING_BY_RHO_GTPASES_MIRO_GTPASES_AND_RHOBTB3	AAAS	ABCD3	ABI1	ABI2	ABL1	ABL2	ABR	ACBD5	ACTB	ACTC1	ACTG1	ACTN1	ACTR2	ACTR3	ADD3	AHCTF1	AKAP12	AKAP13	ALDH3A2	ALS2	AMIGO2	ANKFY1	ANKLE2	ANKRD26	ANLN	AR	ARAP1	ARAP2	ARAP3	ARFGAP2	ARFGAP3	ARHGAP1	ARHGAP10	ARHGAP11A	ARHGAP11B	ARHGAP12	ARHGAP15	ARHGAP17	ARHGAP18	ARHGAP19	ARHGAP20	ARHGAP21	ARHGAP22	ARHGAP23	ARHGAP24	ARHGAP25	ARHGAP26	ARHGAP27	ARHGAP28	ARHGAP29	ARHGAP30	ARHGAP31	ARHGAP32	ARHGAP33	ARHGAP35	ARHGAP39	ARHGAP4	ARHGAP40	ARHGAP42	ARHGAP44	ARHGAP45	ARHGAP5	ARHGAP6	ARHGAP8	ARHGAP9	ARHGDIA	ARHGDIB	ARHGDIG	ARHGEF1	ARHGEF10	ARHGEF10L	ARHGEF11	ARHGEF12	ARHGEF15	ARHGEF16	ARHGEF17	ARHGEF18	ARHGEF19	ARHGEF2	ARHGEF25	ARHGEF26	ARHGEF28	ARHGEF3	ARHGEF39	ARHGEF4	ARHGEF40	ARHGEF5	ARHGEF6	ARHGEF7	ARHGEF9	ARL13B	ARMCX3	ARPC1A	ARPC1B	ARPC2	ARPC3	ARPC4	ARPC5	ATP6AP1	AURKB	B9D2	BAIAP2	BAIAP2L1	BAIAP2L2	BASP1	BCAP31	BCR	BIRC5	BLTP3B	BRK1	BTK	BUB1	BUB1B	BUB3	C1QBP	CALM1	CAPZB	CAV1	CAVIN1	CCDC115	CCDC187	CCDC88A	CCNE1	CCP110	CCT2	CCT6A	CCT7	CDC20	CDC25C	CDC37	CDC42	CDC42BPA	CDC42BPB	CDC42EP1	CDC42EP2	CDC42EP3	CDC42EP4	CDC42EP5	CDC42SE2	CDCA8	CDH1	CDKN1B	CENPA	CENPC	CENPE	CENPF	CENPH	CENPI	CENPK	CENPL	CENPM	CENPN	CENPO	CENPP	CENPQ	CENPS	CENPT	CENPU	CEP97	CFL1	CFTR	CHN1	CHN2	CIT	CKAP4	CKAP5	CKB	CLASP1	CLASP2	CLIP1	CLTC	COPS2	COPS4	CPD	CPNE8	CPSF7	CSK	CTNNA1	CTNNB1	CTTN	CUL3	CYBA	CYBB	CYFIP1	CYFIP2	DAAM1	DBN1	DBT	DDRGK1	DDX39B	DDX4	DEF6	DEPDC1B	DIAPH1	DIAPH2	DIAPH3	DLC1	DLG4	DLG5	DNMBP	DOCK1	DOCK10	DOCK11	DOCK2	DOCK3	DOCK4	DOCK5	DOCK6	DOCK7	DOCK8	DOCK9	DSG1	DSG2	DSN1	DSP	DST	DVL1	DVL2	DVL3	DYNC1H1	DYNC1I1	DYNC1I2	DYNC1LI1	DYNC1LI2	DYNLL1	DYNLL2	ECT2	EFHD2	ELMO2	EMC3	EMD	EPHA2	EPSTI1	ERBIN	ERCC6L	ESYT1	EVL	FAF2	FAM135A	FAM13A	FAM13B	FAM169A	FAM83B	FAM91A1	FARP1	FARP2	FERMT2	FGD1	FGD2	FGD3	FGD4	FGD5	FILIP1	FLNA	FLOT1	FLOT2	FMNL1	FMNL2	FMNL3	FNBP1	FNBP1L	FRS2	FRS3	GARRE1	GFOD1	GIT1	GIT2	GJA1	GMIP	GNA13	GOLGA3	GOLGA8R	GOPC	GPS1	GRB2	GRB7	H2AB1	H2AC14	H2AC18	H2AC19	H2AC20	H2AC4	H2AC6	H2AC7	H2AC8	H2AJ	H2AX	H2AZ2	H2BC1	H2BC10	H2BC11	H2BC12	H2BC12L	H2BC13	H2BC14	H2BC15	H2BC17	H2BC21	H2BC26	H2BC3	H2BC4	H2BC5	H2BC6	H2BC7	H2BC8	H2BC9	H3-3A	H3-3B	H3C1	H3C10	H3C11	H3C12	H3C13	H3C14	H3C15	H3C2	H3C3	H3C4	H3C6	H3C7	H3C8	H4C1	H4C11	H4C12	H4C13	H4C14	H4C15	H4C16	H4C2	H4C3	H4C4	H4C5	H4C6	H4C8	H4C9	HGS	HINT2	HMOX2	HNRNPC	HSP90AA1	HSP90AB1	HSPE1	HTR7	IL32	INCENP	IQGAP1	IQGAP2	IQGAP3	ITGB1	ITGB3BP	ITSN1	ITSN2	JAG1	JUP	KALRN	KCTD13	KCTD3	KDM1A	KDM4C	KIDINS220	KIF14	KIF18A	KIF2A	KIF2B	KIF2C	KIF5A	KIF5B	KLC1	KLC2	KLC3	KLC4	KLK2	KLK3	KNL1	KNTC1	KTN1	LAMTOR1	LBR	LCK	LEMD3	LETM1	LIMK1	LIMK2	LIN7B	LMAN1	LMNB1	LRRC1	LRRC41	MACO1	MAD1L1	MAD2L1	MAP3K11	MAPK1	MAPK11	MAPK14	MAPK3	MAPRE1	MCAM	MCF2	MCF2L	MEN1	MFN1	MFN2	MIS12	MOSPD2	MPP7	MRTFA	MSI2	MTMR1	MTR	MTX1	MUC13	MYH10	MYH11	MYH14	MYH9	MYL12B	MYL6	MYL9	MYLK	MYO19	MYO6	MYO9A	MYO9B	NCF1	NCF2	NCF4	NCK1	NCK2	NCKAP1	NCKAP1L	NCKIPSD	NCOA2	NDC80	NDE1	NDEL1	NDUFA5	NDUFS3	NET1	NF2	NGEF	NHS	NIPSNAP2	NISCH	NOX1	NOX3	NOXA1	NOXO1	NSFL1C	NSL1	NUDC	NUF2	NUP107	NUP133	NUP160	NUP37	NUP43	NUP85	NUP98	OBSCN	OCRL	OPHN1	OSBPL11	PAFAH1B1	PAK1	PAK2	PAK3	PAK4	PAK5	PAK6	PARD6A	PARD6B	PCDH7	PDE5A	PDPK1	PEAK1	PFN1	PFN2	PGRMC2	PHIP	PICALM	PIK3C3	PIK3CA	PIK3R1	PIK3R2	PIK3R3	PIK3R4	PIN1	PKN1	PKN2	PKN3	PKP4	PLD1	PLD2	PLEKHG1	PLEKHG2	PLEKHG3	PLEKHG4	PLEKHG4B	PLEKHG5	PLEKHG6	PLIN3	PLK1	PLXNA1	PLXNB1	PLXND1	PMF1	POTEE	PPP1CB	PPP1CC	PPP1R12A	PPP1R12B	PPP1R14A	PPP2CA	PPP2CB	PPP2R1A	PPP2R1B	PPP2R5A	PPP2R5B	PPP2R5C	PPP2R5D	PPP2R5E	PRAG1	PRC1	PREX1	PREX2	PRKCA	PRKCB	PRKCD	PRKCZ	PTK2	PTK2B	PTPN13	RAB7A	RAB9A	RAB9B	RAC1	RAC2	RAC3	RACGAP1	RALBP1	RALGAPA1	RANBP2	RANGAP1	RAP1GDS1	RAPGEF1	RASAL2	RASGRF2	RBBP6	RBMX	RCC2	RHOA	RHOB	RHOBTB1	RHOBTB2	RHOBTB3	RHOC	RHOD	RHOF	RHOG	RHOH	RHOJ	RHOQ	RHOT1	RHOT2	RHOU	RHOV	RHPN1	RHPN2	RND1	RND2	RND3	RNF20	ROCK1	ROCK2	ROPN1	RPS27	RRAS2	RTKN	S100A8	S100A9	SAMM50	SCAI	SCFD1	SCRIB	SEC13	SEH1L	SEMA4F	SENP1	SFN	SGO1	SGO2	SH3BP1	SH3PXD2A	SH3RF1	SHKBP1	SHMT2	SKA1	SKA2	SLC1A5	SLC4A7	SLITRK3	SLITRK5	SLK	SNAP23	SOS1	SOS2	SOWAHC	SPATA13	SPC24	SPC25	SPDL1	SPEN	SPTAN1	SPTBN1	SRC	SRF	SRGAP1	SRGAP2	SRGAP3	SRRM1	STAM	STAM2	STARD13	STARD8	STBD1	STEAP3	STIP1	STK10	STK38	STMN2	STOM	STX5	SWAP70	SYDE1	SYDE2	TAGAP	TAOK1	TAOK3	TAX1BP3	TEX2	TFRC	TIAM1	TIAM2	TJP2	TMEM59	TMEM87A	TMOD3	TMPO	TNFAIP1	TOR1AIP1	TPM3	TPM4	TRA2B	TRAK1	TRAK2	TRIO	TRIP10	TUBA1A	TUBA1B	TUBA1C	TUBA3C	TUBA3D	TUBA3E	TUBA4A	TUBA4B	TUBA8	TUBAL3	TUBB1	TUBB2A	TUBB2B	TUBB3	TUBB4A	TUBB4B	TUBB6	TUBB8	TUBB8B	TWF1	TXNL1	UACA	UBXN11	USP9X	VAMP3	VANGL1	VANGL2	VAPB	VAV1	VAV2	VAV3	VCP	VHL	VIM	VRK2	WAS	WASF1	WASF2	WASF3	WASL	WDR11	WDR6	WDR81	WDR91	WHAMM	WIPF1	WIPF2	WIPF3	WWP2	XPO1	YKT6	YWHAB	YWHAE	YWHAG	YWHAH	YWHAQ	YWHAZ	ZAP70	ZNF512B	ZW10	ZWILCH	ZWINT
REACTOME_SIGNALING_BY_RNF43_MUTANTS	https://www.gsea-msigdb.org/gsea/msigdb/human/geneset/REACTOME_SIGNALING_BY_RNF43_MUTANTS	FZD4	FZD5	FZD6	FZD8	LRP5	LRP6	RNF43	WNT3A
REACTOME_SIGNALING_BY_ROBO_RECEPTORS	https://www.gsea-msigdb.org/gsea/msigdb/human/geneset/REACTOME_SIGNALING_BY_ROBO_RECEPTORS	ABL1	ABL2	AKAP5	ARHGAP39	CAP1	CAP2	CASC3	CDC42	CLASP1	CLASP2	COL4A5	CUL2	CXCL12	CXCR4	DAG1	DCC	EIF4A3	EIF4G1	ELOB	ELOC	ENAH	ETF1	EVL	FAU	FLRT3	GPC1	GSPT1	GSPT2	HOXA2	ISL1	LDB1	LHX2	LHX3	LHX4	LHX9	MAGOH	MAGOHB	MSI1	MYO9B	NCBP1	NCBP2	NCK1	NCK2	NELL2	NRP1	NTN1	PABPC1	PAK1	PAK2	PAK3	PAK4	PAK5	PAK6	PFN1	PFN2	PPP3CB	PRKACA	PRKACB	PRKACG	PRKAR2A	PRKCA	PSMA1	PSMA2	PSMA3	PSMA4	PSMA5	PSMA6	PSMA7	PSMA8	PSMB1	PSMB10	PSMB11	PSMB2	PSMB3	PSMB4	PSMB5	PSMB6	PSMB7	PSMB8	PSMB9	PSMC1	PSMC2	PSMC3	PSMC4	PSMC5	PSMC6	PSMD1	PSMD10	PSMD11	PSMD12	PSMD13	PSMD14	PSMD2	PSMD3	PSMD4	PSMD5	PSMD6	PSMD7	PSMD8	PSMD9	PSME1	PSME2	PSME3	PSME4	PSMF1	RAC1	RBM8A	RBX1	RHOA	RNPS1	ROBO1	ROBO2	ROBO3	RPL10	RPL10A	RPL10L	RPL11	RPL12	RPL13	RPL13A	RPL14	RPL15	RPL17	RPL18	RPL18A	RPL19	RPL21	RPL22	RPL22L1	RPL23	RPL23A	RPL24	RPL26	RPL26L1	RPL27	RPL27A	RPL28	RPL29	RPL3	RPL30	RPL31	RPL32	RPL34	RPL35	RPL35A	RPL36	RPL36A	RPL36AL	RPL37	RPL37A	RPL38	RPL39	RPL39L	RPL3L	RPL4	RPL41	RPL5	RPL6	RPL7	RPL7A	RPL8	RPL9	RPLP0	RPLP1	RPLP2	RPS10	RPS11	RPS12	RPS13	RPS14	RPS15	RPS15A	RPS16	RPS17	RPS18	RPS19	RPS2	RPS20	RPS21	RPS23	RPS24	RPS25	RPS26	RPS27	RPS27A	RPS27L	RPS28	RPS29	RPS3	RPS3A	RPS4X	RPS4Y1	RPS4Y2	RPS5	RPS6	RPS7	RPS8	RPS9	RPSA	SEM1	SLIT1	SLIT2	SLIT3	SOS1	SOS2	SRC	SRGAP1	SRGAP2	SRGAP3	UBA52	UBB	UBC	UPF2	UPF3A	UPF3B	USP33	VASP	ZSWIM8
REACTOME_SIGNALING_BY_SCF_KIT	https://www.gsea-msigdb.org/gsea/msigdb/human/geneset/REACTOME_SIGNALING_BY_SCF_KIT	CBL	CHEK1	CMA1	FER	FES	FYN	GAB2	GRAP	GRAP2	GRB10	GRB2	GRB7	HRAS	JAK2	KIT	KITLG	KRAS	LCK	LYN	MMP9	NRAS	PIK3CA	PIK3R1	PIK3R2	PIK3R3	PRKCA	PTPN11	PTPN6	PTPRU	RAC1	SH2B2	SH2B3	SOCS1	SOCS6	SOS1	SRC	STAT1	STAT3	STAT5A	STAT5B	TEC	VAV1	YES1
REACTOME_SIGNALING_BY_TGFBR3	https://www.gsea-msigdb.org/gsea/msigdb/human/geneset/REACTOME_SIGNALING_BY_TGFBR3	ACVR2A	AGO1	AGO2	AGO3	AGO4	APH1A	APH1B	ARRB1	ARRB2	EP300	FGF2	GIPC1	HELLS	INHA	INHBA	KLF16	MIR23B	MIR27B	MIRLET7A1	MMP14	MMP16	MOV10	MYCN	MYF5	MYF6	MYOD1	MYOG	NCSTN	PSEN1	PSEN2	PSENEN	RARA	RXRA	SMAD3	SMAD4	SP1	TCF12	TCF3	TCF4	TGFB1	TGFB2	TGFBR1	TGFBR2	TGFBR3	TIMP1	TIMP2	TNRC6A	TNRC6B	TNRC6C
REACTOME_SIGNALING_BY_TGFB_FAMILY_MEMBERS	https://www.gsea-msigdb.org/gsea/msigdb/human/geneset/REACTOME_SIGNALING_BY_TGFB_FAMILY_MEMBERS	ACVR1B	ACVR1C	ACVR2A	ACVR2B	ACVRL1	AGO1	AGO2	AGO3	AGO4	AMH	AMHR2	APH1A	APH1B	ARHGEF18	ARRB1	ARRB2	ATP1B4	BAMBI	BMP10	BMP2	BMPR1A	BMPR1B	BMPR2	CBL	CCNC	CCNK	CCNT1	CCNT2	CDK8	CDK9	CDKN2B	CER1	CGN	CHRDL1	COL1A2	DRAP1	E2F4	E2F5	EP300	F11R	FBN1	FGF2	FKBP1A	FOXH1	FST	FSTL1	FSTL3	FURIN	GDF2	GIPC1	GREM2	HDAC1	HELLS	INHA	INHBA	INHBB	ITGA8	ITGAV	ITGB1	ITGB3	ITGB5	ITGB6	ITGB8	JUNB	KLF16	LTBP1	LTBP2	LTBP3	LTBP4	MAPK1	MAPK3	MEN1	MIR23B	MIR27B	MIRLET7A1	MMP14	MMP16	MOV10	MTMR4	MYC	MYCN	MYF5	MYF6	MYOD1	MYOG	NCOR1	NCOR2	NCSTN	NEDD4L	NEDD8	NOG	PARD3	PARD6A	PARP1	PMEPA1	PPM1A	PPP1CA	PPP1CB	PPP1CC	PPP1R15A	PRKCZ	PSEN1	PSEN2	PSENEN	RARA	RBL1	RHOA	RNF111	RPS27A	RXRA	SERPINE1	SKI	SKIL	SMAD1	SMAD2	SMAD3	SMAD4	SMAD5	SMAD6	SMAD7	SMAD9	SMURF1	SMURF2	SNW1	SP1	STAT1	STRAP	STUB1	TCF12	TCF3	TCF4	TFDP1	TFDP2	TGFB1	TGFB2	TGFB3	TGFBR1	TGFBR2	TGFBR3	TGIF1	TGIF2	TIMP1	TIMP2	TNRC6A	TNRC6B	TNRC6C	TRIM33	UBA52	UBB	UBC	UBE2D1	UBE2D3	UBE2M	UCHL5	USP15	USP9X	WWTR1	XPO1	YBX1	ZFYVE16	ZFYVE9
REACTOME_SIGNALING_BY_TGF_BETA_RECEPTOR_COMPLEX	https://www.gsea-msigdb.org/gsea/msigdb/human/geneset/REACTOME_SIGNALING_BY_TGF_BETA_RECEPTOR_COMPLEX	ARHGEF18	ATP1B4	BAMBI	CBL	CCNC	CCNK	CCNT1	CCNT2	CDK8	CDK9	CDKN2B	CGN	COL1A2	E2F4	E2F5	EP300	F11R	FBN1	FKBP1A	FURIN	HDAC1	ITGA8	ITGAV	ITGB1	ITGB3	ITGB5	ITGB6	ITGB8	JUNB	LTBP1	LTBP2	LTBP3	LTBP4	MAPK1	MAPK3	MEN1	MTMR4	MYC	NCOR1	NCOR2	NEDD4L	NEDD8	PARD3	PARD6A	PARP1	PMEPA1	PPM1A	PPP1CA	PPP1CB	PPP1CC	PPP1R15A	PRKCZ	RBL1	RHOA	RNF111	RPS27A	SERPINE1	SKI	SKIL	SMAD2	SMAD3	SMAD4	SMAD7	SMURF1	SMURF2	SNW1	SP1	STAT1	STRAP	STUB1	TFDP1	TFDP2	TGFB1	TGFB2	TGFB3	TGFBR1	TGFBR2	TGFBR3	TGIF1	TGIF2	TRIM33	UBA52	UBB	UBC	UBE2D1	UBE2D3	UBE2M	UCHL5	USP15	USP9X	WWTR1	XPO1	YBX1	ZFYVE9
REACTOME_SIGNALING_BY_TGF_BETA_RECEPTOR_COMPLEX_IN_CANCER	https://www.gsea-msigdb.org/gsea/msigdb/human/geneset/REACTOME_SIGNALING_BY_TGF_BETA_RECEPTOR_COMPLEX_IN_CANCER	FKBP1A	SMAD2	SMAD3	SMAD4	TGFB1	TGFBR1	TGFBR2	ZFYVE9
REACTOME_SIGNALING_BY_THE_B_CELL_RECEPTOR_BCR	https://www.gsea-msigdb.org/gsea/msigdb/human/geneset/REACTOME_SIGNALING_BY_THE_B_CELL_RECEPTOR_BCR	AHCYL1	BCL10	BLK	BLNK	BTK	BTRC	CALM1	CARD11	CD19	CD22	CD79A	CD79B	CHUK	CUL1	DAPP1	FBXW11	FKBP1A	FYN	GRB2	HRAS	IGHD	IGHM	IGHV1-2	IGHV1-46	IGHV1-69	IGHV2-5	IGHV2-70	IGHV3-11	IGHV3-13	IGHV3-23	IGHV3-30	IGHV3-33	IGHV3-48	IGHV3-53	IGHV3-7	IGHV4-34	IGHV4-39	IGHV4-59	IGKV1-12	IGKV1-16	IGKV1-17	IGKV1-33	IGKV1-39	IGKV1-5	IGKV1D-12	IGKV1D-16	IGKV1D-33	IGKV1D-39	IGKV2-28	IGKV2-30	IGKV2D-28	IGKV2D-30	IGKV2D-40	IGKV3-11	IGKV3-15	IGKV3-20	IGKV3D-20	IGKV4-1	IGKV5-2	IGLC2	IGLC3	IGLV1-40	IGLV1-44	IGLV1-47	IGLV1-51	IGLV2-11	IGLV2-14	IGLV2-23	IGLV2-8	IGLV3-1	IGLV3-19	IGLV3-21	IGLV3-25	IGLV3-27	IGLV6-57	IGLV7-43	IKBKB	IKBKG	ITPR1	ITPR2	ITPR3	KRAS	LYN	MALT1	MAP3K7	NCK1	NFATC1	NFATC2	NFATC3	NFKB1	NFKBIA	NFKBIB	NFKBIE	NRAS	ORAI1	ORAI2	PIK3AP1	PIK3CD	PIK3R1	PLCG2	PPIA	PPP3CA	PPP3CB	PPP3R1	PRKCB	PSMA1	PSMA2	PSMA3	PSMA4	PSMA5	PSMA6	PSMA7	PSMA8	PSMB1	PSMB10	PSMB11	PSMB2	PSMB3	PSMB4	PSMB5	PSMB6	PSMB7	PSMB8	PSMB9	PSMC1	PSMC2	PSMC3	PSMC4	PSMC5	PSMC6	PSMD1	PSMD10	PSMD11	PSMD12	PSMD13	PSMD14	PSMD2	PSMD3	PSMD4	PSMD5	PSMD6	PSMD7	PSMD8	PSMD9	PSME1	PSME2	PSME3	PSME4	PSMF1	PTPN6	RASGRP1	RASGRP3	REL	RELA	RPS27A	SEM1	SH3KBP1	SKP1	SOS1	STIM1	SYK	TRPC1	UBA52	UBB	UBC	VAV1
REACTOME_SIGNALING_BY_TYPE_1_INSULIN_LIKE_GROWTH_FACTOR_1_RECEPTOR_IGF1R	https://www.gsea-msigdb.org/gsea/msigdb/human/geneset/REACTOME_SIGNALING_BY_TYPE_1_INSULIN_LIKE_GROWTH_FACTOR_1_RECEPTOR_IGF1R	AKT2	CILP	FGF1	FGF10	FGF16	FGF17	FGF18	FGF19	FGF2	FGF20	FGF22	FGF23	FGF3	FGF4	FGF5	FGF6	FGF7	FGF8	FGF9	FGFR1	FGFR2	FGFR3	FGFR4	FLT3	FLT3LG	FRS2	GAB1	GAB2	GRB2	HRAS	IGF1	IGF1R	IGF2	IRS1	IRS2	IRS4	KL	KLB	KRAS	NRAS	PDE3B	PDPK1	PIK3C3	PIK3CA	PIK3CB	PIK3R1	PIK3R2	PIK3R4	PTPN11	SHC1	SOS1	THEM4	TLR9	TRIB3
REACTOME_SIGNALING_BY_VEGF	https://www.gsea-msigdb.org/gsea/msigdb/human/geneset/REACTOME_SIGNALING_BY_VEGF	AAMP	ABI1	ABI2	ACTB	ACTG1	AHCYL1	AKT1	AKT2	AKT3	AXL	BAIAP2	BCAR1	BRK1	CALM1	CAV1	CDC42	CDH5	CRK	CTNNA1	CTNNB1	CTNND1	CYBA	CYBB	CYFIP1	CYFIP2	DOCK1	ELMO1	ELMO2	FLT1	FLT4	FYN	HRAS	HSP90AA1	HSPB1	ITGAV	ITGB3	ITPR1	ITPR2	ITPR3	JUP	KDR	KRAS	MAPK11	MAPK12	MAPK13	MAPK14	MAPKAP1	MAPKAPK2	MAPKAPK3	MLST8	MTOR	NCF1	NCF2	NCF4	NCK1	NCK2	NCKAP1	NCKAP1L	NOS3	NRAS	NRP1	NRP2	PAK1	PAK2	PAK3	PDPK1	PGF	PIK3CA	PIK3CB	PIK3R1	PIK3R2	PLCG1	PRKACA	PRKACB	PRKACG	PRKCA	PRKCB	PRKCD	PRKCZ	PRR5	PTK2	PTK2B	PXN	RAC1	RASA1	RHOA	RICTOR	ROCK1	ROCK2	SH2D2A	SHB	SHC2	SPHK1	SRC	THEM4	TRIB3	VAV1	VAV2	VAV3	VEGFA	VEGFB	VEGFC	VEGFD	WASF1	WASF2	WASF3
REACTOME_SIGNALING_BY_WNT	https://www.gsea-msigdb.org/gsea/msigdb/human/geneset/REACTOME_SIGNALING_BY_WNT	AGO1	AGO2	AGO3	AGO4	AKT1	AKT2	AMER1	AP2A1	AP2A2	AP2B1	AP2M1	AP2S1	APC	ARRB2	ASH2L	AXIN1	AXIN2	BCL9	BCL9L	BTRC	CALM1	CAMK2A	CAV1	CBY1	CCDC88C	CDC73	CHD8	CLTA	CLTB	CLTC	CREBBP	CSNK1A1	CSNK1E	CSNK1G2	CSNK2A1	CSNK2A2	CSNK2B	CTBP1	CTBP2	CTNNB1	CTNNBIP1	CUL1	CUL3	CXXC4	DAAM1	DACT1	DKK1	DKK2	DKK4	DVL1	DVL2	DVL3	EP300	FRAT1	FRAT2	FZD1	FZD2	FZD3	FZD4	FZD5	FZD6	FZD7	FZD8	GNAO1	GNAT2	GNB1	GNB2	GNB3	GNB4	GNB5	GNG10	GNG11	GNG12	GNG13	GNG2	GNG3	GNG4	GNG5	GNG7	GNG8	GNGT1	GNGT2	GSK3B	H2AB1	H2AC14	H2AC18	H2AC19	H2AC20	H2AC4	H2AC6	H2AC7	H2AC8	H2AJ	H2AX	H2AZ2	H2BC1	H2BC10	H2BC11	H2BC12	H2BC12L	H2BC13	H2BC14	H2BC15	H2BC17	H2BC21	H2BC26	H2BC3	H2BC4	H2BC5	H2BC6	H2BC7	H2BC8	H2BC9	H3-3A	H3-3B	H3-4	H3C1	H3C10	H3C11	H3C12	H3C13	H3C14	H3C15	H3C2	H3C3	H3C4	H3C6	H3C7	H3C8	H4C1	H4C11	H4C12	H4C13	H4C14	H4C15	H4C16	H4C2	H4C3	H4C4	H4C5	H4C6	H4C8	H4C9	HDAC1	HECW1	ITPR1	ITPR2	ITPR3	KAT5	KLHL12	KMT2D	KRAS	KREMEN1	KREMEN2	LEF1	LEO1	LGR4	LGR5	LGR6	LRP5	LRP6	MAP3K7	MEN1	MOV10	MYC	NFATC1	NLK	PARD6A	PDE6A	PDE6B	PDE6G	PFN1	PIP5K1B	PLCB1	PLCB2	PLCB3	PORCN	PPP2CA	PPP2CB	PPP2R1A	PPP2R1B	PPP2R5A	PPP2R5B	PPP2R5C	PPP2R5D	PPP2R5E	PPP3CA	PPP3CB	PPP3R1	PRICKLE1	PRKCA	PRKCB	PRKCG	PRKG1	PRKG2	PSMA1	PSMA2	PSMA3	PSMA4	PSMA5	PSMA6	PSMA7	PSMA8	PSMB1	PSMB10	PSMB11	PSMB2	PSMB3	PSMB4	PSMB5	PSMB6	PSMB7	PSMB8	PSMB9	PSMC1	PSMC2	PSMC3	PSMC4	PSMC5	PSMC6	PSMD1	PSMD10	PSMD11	PSMD12	PSMD13	PSMD14	PSMD2	PSMD3	PSMD4	PSMD5	PSMD6	PSMD7	PSMD8	PSMD9	PSME1	PSME2	PSME3	PSME4	PSMF1	PYGO1	PYGO2	RAC1	RAC2	RAC3	RBBP5	RBX1	RHOA	RNF146	RNF43	ROR1	ROR2	RPS27A	RSPO1	RSPO2	RSPO3	RSPO4	RUNX3	RUVBL1	RYK	SCRIB	SEM1	SFRP1	SFRP2	SKP1	SMARCA4	SMURF1	SMURF2	SNX3	SOST	SOX13	SOX17	SOX2	SOX3	SOX4	SOX6	SOX7	SOX9	SRY	TCF4	TCF7	TCF7L1	TCF7L2	TERT	TLE1	TLE2	TLE3	TLE4	TLE5	TMED5	TNKS	TNKS2	TNRC6A	TNRC6B	TNRC6C	TRRAP	UBA52	UBB	UBC	USP34	USP8	VANGL2	VPS26A	VPS29	VPS35	WIF1	WLS	WNT1	WNT10A	WNT10B	WNT11	WNT16	WNT2	WNT2B	WNT3	WNT3A	WNT4	WNT5A	WNT5B	WNT6	WNT7A	WNT7B	WNT8A	WNT8B	WNT9A	WNT9B	XIAP	XPO1	YWHAZ	ZNRF3	ZRANB1
REACTOME_SIGNALING_BY_WNT_IN_CANCER	https://www.gsea-msigdb.org/gsea/msigdb/human/geneset/REACTOME_SIGNALING_BY_WNT_IN_CANCER	AMER1	APC	AXIN1	CSNK1A1	CTBP1	CTBP2	CTNNB1	DKK1	DKK2	DKK4	FZD4	FZD5	FZD6	FZD8	GSK3B	KREMEN1	KREMEN2	LRP5	LRP6	PORCN	PPP2CA	PPP2CB	PPP2R1A	PPP2R1B	PPP2R5A	PPP2R5B	PPP2R5C	PPP2R5D	PPP2R5E	RNF43	TCF7L2	TNKS	TNKS2	WNT3A
REACTOME_SIGNALLING_TO_ERKS	https://www.gsea-msigdb.org/gsea/msigdb/human/geneset/REACTOME_SIGNALLING_TO_ERKS	BRAF	CRK	CRKL	FRS2	GRB2	HRAS	KIDINS220	KRAS	MAP2K1	MAP2K2	MAPK1	MAPK11	MAPK12	MAPK13	MAPK14	MAPK3	MAPKAPK2	MAPKAPK3	NGF	NRAS	NTRK1	RALA	RALB	RALGDS	RAP1A	RAPGEF1	RIT1	RIT2	SHC1	SHC2	SHC3	SOS1	SRC	YWHAB
REACTOME_SIGNALLING_TO_P38_VIA_RIT_AND_RIN	https://www.gsea-msigdb.org/gsea/msigdb/human/geneset/REACTOME_SIGNALLING_TO_P38_VIA_RIT_AND_RIN	BRAF	NGF	NTRK1	RIT1	RIT2
REACTOME_SIGNALLING_TO_RAS	https://www.gsea-msigdb.org/gsea/msigdb/human/geneset/REACTOME_SIGNALLING_TO_RAS	GRB2	HRAS	KRAS	MAPK11	MAPK12	MAPK13	MAPK14	MAPKAPK2	MAPKAPK3	NGF	NRAS	NTRK1	RALA	RALB	RALGDS	SHC1	SHC2	SHC3	SOS1	SRC
REACTOME_SIGNAL_AMPLIFICATION	https://www.gsea-msigdb.org/gsea/msigdb/human/geneset/REACTOME_SIGNAL_AMPLIFICATION	AAMP	GNA11	GNA13	GNA14	GNA15	GNAI1	GNAI2	GNAI3	GNAQ	GNAT3	GNB1	GNB2	GNB3	GNB4	GNB5	GNG10	GNG11	GNG12	GNG13	GNG2	GNG3	GNG4	GNG5	GNG7	GNG8	GNGT1	GNGT2	MAPK14	P2RY1	P2RY12	PLA2G4A	SRC	TBXA2R
REACTOME_SIGNAL_ATTENUATION	https://www.gsea-msigdb.org/gsea/msigdb/human/geneset/REACTOME_SIGNAL_ATTENUATION	GRB10	GRB2	INS	INSR	IRS1	IRS2	MAPK1	MAPK3	SHC1	SOS1
REACTOME_SIGNAL_REGULATORY_PROTEIN_FAMILY_INTERACTIONS	https://www.gsea-msigdb.org/gsea/msigdb/human/geneset/REACTOME_SIGNAL_REGULATORY_PROTEIN_FAMILY_INTERACTIONS	CD47	FYB1	GRB2	PTK2	PTK2B	PTPN11	PTPN6	SFTPA1	SFTPA2	SFTPD	SIRPA	SIRPB1	SIRPG	SKAP2	SRC	TYROBP
REACTOME_SIGNAL_TRANSDUCTION_BY_L1	https://www.gsea-msigdb.org/gsea/msigdb/human/geneset/REACTOME_SIGNAL_TRANSDUCTION_BY_L1	CSNK2A1	CSNK2A2	CSNK2B	EGFR	FGFR1	ITGA2B	ITGA5	ITGA9	ITGAV	ITGB1	ITGB3	L1CAM	MAP2K1	MAP2K2	MAPK1	MAPK3	NCAM1	NRP1	PAK1	RAC1	VAV2
REACTOME_SIRT1_NEGATIVELY_REGULATES_RRNA_EXPRESSION	https://www.gsea-msigdb.org/gsea/msigdb/human/geneset/REACTOME_SIRT1_NEGATIVELY_REGULATES_RRNA_EXPRESSION	H2AB1	H2AC14	H2AC18	H2AC19	H2AC20	H2AC4	H2AC6	H2AC7	H2AC8	H2AJ	H2AX	H2AZ2	H2BC1	H2BC10	H2BC11	H2BC12	H2BC12L	H2BC13	H2BC14	H2BC15	H2BC17	H2BC21	H2BC26	H2BC3	H2BC4	H2BC5	H2BC6	H2BC7	H2BC8	H2BC9	H3-3A	H3-3B	H3C1	H3C10	H3C11	H3C12	H3C13	H3C14	H3C15	H3C2	H3C3	H3C4	H3C6	H3C7	H3C8	H4C1	H4C11	H4C12	H4C13	H4C14	H4C15	H4C16	H4C2	H4C3	H4C4	H4C5	H4C6	H4C8	H4C9	RRP8	SIRT1	SUV39H1	TAF1A	TAF1B	TAF1C	TAF1D	TBP
REACTOME_SLBP_DEPENDENT_PROCESSING_OF_REPLICATION_DEPENDENT_HISTONE_PRE_MRNAS	https://www.gsea-msigdb.org/gsea/msigdb/human/geneset/REACTOME_SLBP_DEPENDENT_PROCESSING_OF_REPLICATION_DEPENDENT_HISTONE_PRE_MRNAS	LSM10	LSM11	NCBP1	NCBP2	SLBP	SNRPB	SNRPD3	SNRPE	SNRPF	SNRPG	ZNF473
REACTOME_SLC15A4_TASL_DEPENDENT_IRF5_ACTIVATION	https://www.gsea-msigdb.org/gsea/msigdb/human/geneset/REACTOME_SLC15A4_TASL_DEPENDENT_IRF5_ACTIVATION	CHUK	IKBKB	IKBKG	IRF5	SLC15A4	TASL
REACTOME_SLC_MEDIATED_TRANSMEMBRANE_TRANSPORT	https://www.gsea-msigdb.org/gsea/msigdb/human/geneset/REACTOME_SLC_MEDIATED_TRANSMEMBRANE_TRANSPORT	AHCYL2	APOD	ARL2	ARL2BP	AVP	BSG	CALM1	CP	CTNS	EMB	FGF21	HEPH	LCN1	LCN12	LCN15	LCN9	MFSD4B	PDZD11	RHAG	RHBG	RHCG	RSC1A1	RUNX1	SLC10A6	SLC11A1	SLC11A2	SLC12A1	SLC12A2	SLC12A3	SLC12A4	SLC12A5	SLC12A6	SLC12A7	SLC13A1	SLC13A2	SLC13A3	SLC13A4	SLC13A5	SLC14A1	SLC14A2	SLC15A1	SLC15A2	SLC15A3	SLC15A4	SLC16A1	SLC16A10	SLC16A2	SLC16A3	SLC16A7	SLC16A8	SLC17A1	SLC17A5	SLC17A6	SLC17A7	SLC17A8	SLC18A1	SLC18A2	SLC1A1	SLC1A2	SLC1A3	SLC1A4	SLC1A5	SLC1A6	SLC1A7	SLC20A1	SLC20A2	SLC22A1	SLC22A11	SLC22A12	SLC22A15	SLC22A16	SLC22A18	SLC22A2	SLC22A3	SLC22A4	SLC22A5	SLC22A6	SLC22A7	SLC22A8	SLC24A1	SLC24A2	SLC24A3	SLC24A4	SLC24A5	SLC25A1	SLC25A10	SLC25A11	SLC25A18	SLC25A22	SLC25A26	SLC25A29	SLC25A4	SLC25A5	SLC25A6	SLC26A1	SLC26A11	SLC26A2	SLC26A3	SLC26A4	SLC26A6	SLC26A7	SLC26A9	SLC27A1	SLC27A4	SLC27A6	SLC28A1	SLC28A2	SLC28A3	SLC29A1	SLC29A2	SLC29A3	SLC29A4	SLC2A1	SLC2A10	SLC2A11	SLC2A12	SLC2A13	SLC2A14	SLC2A2	SLC2A3	SLC2A4	SLC2A6	SLC2A7	SLC2A8	SLC2A9	SLC30A1	SLC30A10	SLC30A2	SLC30A3	SLC30A5	SLC30A8	SLC31A1	SLC32A1	SLC33A1	SLC34A1	SLC34A2	SLC34A3	SLC35A1	SLC35A2	SLC35A3	SLC35B2	SLC35B3	SLC35B4	SLC35C1	SLC35D1	SLC35D2	SLC36A1	SLC36A2	SLC36A4	SLC38A1	SLC38A2	SLC38A3	SLC38A4	SLC38A5	SLC39A1	SLC39A10	SLC39A14	SLC39A2	SLC39A3	SLC39A4	SLC39A5	SLC39A6	SLC39A7	SLC39A8	SLC3A1	SLC3A2	SLC40A1	SLC41A1	SLC41A2	SLC43A1	SLC43A2	SLC44A1	SLC44A2	SLC44A3	SLC44A4	SLC44A5	SLC45A3	SLC47A1	SLC47A2	SLC4A1	SLC4A10	SLC4A2	SLC4A3	SLC4A4	SLC4A5	SLC4A7	SLC4A8	SLC4A9	SLC50A1	SLC5A1	SLC5A10	SLC5A11	SLC5A12	SLC5A2	SLC5A3	SLC5A4	SLC5A5	SLC5A6	SLC5A7	SLC5A8	SLC5A9	SLC6A1	SLC6A11	SLC6A12	SLC6A13	SLC6A14	SLC6A15	SLC6A18	SLC6A19	SLC6A2	SLC6A20	SLC6A3	SLC6A5	SLC6A6	SLC6A7	SLC6A9	SLC7A1	SLC7A10	SLC7A11	SLC7A2	SLC7A3	SLC7A5	SLC7A6	SLC7A7	SLC7A8	SLC7A9	SLC8A1	SLC8A2	SLC8A3	SLC8B1	SLC9A1	SLC9A2	SLC9A3	SLC9A4	SLC9A5	SLC9A6	SLC9A7	SLC9A8	SLC9A9	SLCO1A2	SLCO1B1	SLCO1B3	SLCO1C1	SLCO2A1	SLCO2B1	SLCO3A1	SLCO4A1	SLCO4C1	SRI
REACTOME_SLC_TRANSPORTER_DISORDERS	https://www.gsea-msigdb.org/gsea/msigdb/human/geneset/REACTOME_SLC_TRANSPORTER_DISORDERS	AAAS	AVP	AVPR1A	AVPR1B	AVPR2	BSG	CP	GCK	GCKR	HEPH	HK1	NDC1	NUP107	NUP133	NUP153	NUP155	NUP160	NUP188	NUP205	NUP210	NUP214	NUP35	NUP37	NUP42	NUP43	NUP50	NUP54	NUP58	NUP62	NUP85	NUP88	NUP93	NUP98	POM121	POM121C	RAE1	RANBP2	RHAG	SEC13	SEH1L	SLC11A2	SLC12A1	SLC12A3	SLC12A6	SLC16A1	SLC17A5	SLC17A8	SLC1A1	SLC1A3	SLC20A2	SLC22A12	SLC22A18	SLC22A5	SLC24A1	SLC24A4	SLC24A5	SLC26A2	SLC26A3	SLC26A4	SLC27A4	SLC29A3	SLC2A1	SLC2A10	SLC2A2	SLC2A9	SLC33A1	SLC34A1	SLC34A2	SLC34A3	SLC35A1	SLC35A2	SLC35A3	SLC35C1	SLC36A2	SLC39A4	SLC3A1	SLC3A2	SLC40A1	SLC4A1	SLC4A4	SLC5A1	SLC5A2	SLC5A5	SLC5A7	SLC6A14	SLC6A18	SLC6A19	SLC6A2	SLC6A20	SLC6A3	SLC6A5	SLC7A7	SLC7A9	SLC9A6	SLC9A9	SLCO1B1	SLCO1B3	SLCO2A1	TPR
REACTOME_SMAC_XIAP_REGULATED_APOPTOTIC_RESPONSE	https://www.gsea-msigdb.org/gsea/msigdb/human/geneset/REACTOME_SMAC_XIAP_REGULATED_APOPTOTIC_RESPONSE	APAF1	CASP3	CASP7	CASP9	CYCS	DIABLO	SEPTIN4	XIAP
REACTOME_SMAD2_SMAD3_SMAD4_HETEROTRIMER_REGULATES_TRANSCRIPTION	https://www.gsea-msigdb.org/gsea/msigdb/human/geneset/REACTOME_SMAD2_SMAD3_SMAD4_HETEROTRIMER_REGULATES_TRANSCRIPTION	CCNC	CCNK	CCNT1	CCNT2	CDK8	CDK9	CDKN2B	COL1A2	E2F4	E2F5	EP300	FURIN	HDAC1	JUNB	MAPK1	MAPK3	MEN1	MYC	RBL1	RNF111	RPS27A	SERPINE1	SMAD2	SMAD3	SMAD4	SMAD7	SP1	TFDP1	TFDP2	TGIF1	TGIF2	UBA52	UBB	UBC	WWTR1	YBX1
REACTOME_SMALL_INTERFERING_RNA_SIRNA_BIOGENESIS	https://www.gsea-msigdb.org/gsea/msigdb/human/geneset/REACTOME_SMALL_INTERFERING_RNA_SIRNA_BIOGENESIS	AGO1	AGO2	AGO3	AGO4	DICER1	PRKRA	TARBP2	TSN	TSNAX
REACTOME_SMOOTH_MUSCLE_CONTRACTION	https://www.gsea-msigdb.org/gsea/msigdb/human/geneset/REACTOME_SMOOTH_MUSCLE_CONTRACTION	ACTA2	ACTG2	ALDH2	ANXA1	ANXA2	ANXA6	CACNA1G	CACNA1H	CACNA1I	CALD1	CALM1	CAV3	DYSF	GUCY1A1	GUCY1A2	GUCY1B1	ITGA1	ITGB5	LMOD1	MYH11	MYL10	MYL11	MYL12A	MYL12B	MYL5	MYL6	MYL6B	MYL7	MYL9	MYLK	PAK1	PAK2	PDE5A	PXN	SORBS1	SORBS3	TLN1	TPM1	TPM2	TPM3	TPM4	TRIM72	VCL
REACTOME_SNRNP_ASSEMBLY	https://www.gsea-msigdb.org/gsea/msigdb/human/geneset/REACTOME_SNRNP_ASSEMBLY	AAAS	CLNS1A	DDX20	GEMIN2	GEMIN4	GEMIN5	GEMIN6	GEMIN7	GEMIN8	NCBP1	NCBP2	NDC1	NUP107	NUP133	NUP153	NUP155	NUP160	NUP188	NUP205	NUP210	NUP214	NUP35	NUP37	NUP42	NUP43	NUP50	NUP54	NUP58	NUP62	NUP85	NUP88	NUP93	NUP98	PHAX	POM121	POM121C	PRMT5	RAE1	RANBP2	SEC13	SEH1L	SMN1	SMN2	SNRPB	SNRPD1	SNRPD2	SNRPD3	SNRPE	SNRPF	SNRPG	SNUPN	TGS1	TPR	WDR77
REACTOME_SODIUM_CALCIUM_EXCHANGERS	https://www.gsea-msigdb.org/gsea/msigdb/human/geneset/REACTOME_SODIUM_CALCIUM_EXCHANGERS	CALM1	SLC24A1	SLC24A2	SLC24A3	SLC24A4	SLC24A5	SLC8A1	SLC8A2	SLC8A3	SLC8B1	SRI
REACTOME_SODIUM_COUPLED_PHOSPHATE_COTRANSPORTERS	https://www.gsea-msigdb.org/gsea/msigdb/human/geneset/REACTOME_SODIUM_COUPLED_PHOSPHATE_COTRANSPORTERS	SLC20A1	SLC20A2	SLC34A1	SLC34A2	SLC34A3
REACTOME_SODIUM_COUPLED_SULPHATE_DI_AND_TRI_CARBOXYLATE_TRANSPORTERS	https://www.gsea-msigdb.org/gsea/msigdb/human/geneset/REACTOME_SODIUM_COUPLED_SULPHATE_DI_AND_TRI_CARBOXYLATE_TRANSPORTERS	SLC13A1	SLC13A2	SLC13A3	SLC13A4	SLC13A5
REACTOME_SODIUM_PROTON_EXCHANGERS	https://www.gsea-msigdb.org/gsea/msigdb/human/geneset/REACTOME_SODIUM_PROTON_EXCHANGERS	SLC9A1	SLC9A2	SLC9A3	SLC9A4	SLC9A5	SLC9A6	SLC9A7	SLC9A8	SLC9A9
REACTOME_SOMITOGENESIS	https://www.gsea-msigdb.org/gsea/msigdb/human/geneset/REACTOME_SOMITOGENESIS	CTNNB1	DLL1	DLL3	EPHA4	HES7	LEF1	LFNG	MESP2	MSGN1	NOTCH1	PSMA1	PSMA2	PSMA3	PSMA4	PSMA5	PSMA6	PSMA7	PSMB1	PSMB10	PSMB2	PSMB3	PSMB4	PSMB5	PSMB6	PSMB7	PSMB8	PSMB9	PSMC1	PSMC2	PSMC3	PSMC4	PSMC5	PSMC6	PSMD1	PSMD10	PSMD11	PSMD12	PSMD13	PSMD14	PSMD2	PSMD3	PSMD4	PSMD5	PSMD6	PSMD7	PSMD8	PSMD9	PSME1	PSME2	PSME3	PSMF1	RBPJ	RIPPLY2	SEM1	TBX6
REACTOME_SOS_MEDIATED_SIGNALLING	https://www.gsea-msigdb.org/gsea/msigdb/human/geneset/REACTOME_SOS_MEDIATED_SIGNALLING	GRB2	HRAS	IRS1	IRS2	KRAS	NRAS	SOS1
REACTOME_SPECIFICATION_OF_PRIMORDIAL_GERM_CELLS	https://www.gsea-msigdb.org/gsea/msigdb/human/geneset/REACTOME_SPECIFICATION_OF_PRIMORDIAL_GERM_CELLS	BMP4	CBFA2T2	CXCR4	EOMES	NANOG	NANOS3	PDPN	POU5F1	PRDM1	SOX17	TET2	TFAP2C
REACTOME_SPECIFICATION_OF_THE_NEURAL_PLATE_BORDER	https://www.gsea-msigdb.org/gsea/msigdb/human/geneset/REACTOME_SPECIFICATION_OF_THE_NEURAL_PLATE_BORDER	BMP4	CTNNB1	DLX5	FGF4	GBX2	MSX1	MYB	PAX3	PAX7	POU5F1	SOX2	TCF7L1	TFAP2A	TFAP2B	TFAP2C	WNT3A	ZIC1
REACTOME_SPERM_MOTILITY_AND_TAXES	https://www.gsea-msigdb.org/gsea/msigdb/human/geneset/REACTOME_SPERM_MOTILITY_AND_TAXES	CATSPER1	CATSPER2	CATSPER3	CATSPER4	CATSPERB	CATSPERD	CATSPERG	HVCN1	KCNU1
REACTOME_SPHINGOLIPID_CATABOLISM	https://www.gsea-msigdb.org/gsea/msigdb/human/geneset/REACTOME_SPHINGOLIPID_CATABOLISM	ACER1	ACER2	ACER3	ALDH3A2	ALDH3B1	ALDH3B2	PLPP1	PLPP2	PLPP3	SGPL1	SGPP1	SGPP2
REACTOME_SPHINGOLIPID_DE_NOVO_BIOSYNTHESIS	https://www.gsea-msigdb.org/gsea/msigdb/human/geneset/REACTOME_SPHINGOLIPID_DE_NOVO_BIOSYNTHESIS	ABCC1	ABCG2	CERS1	CERS2	CERS3	CERS4	CERS5	CERS6	CERT1	CSNK1G2	CYB5B	DEGS1	DEGS2	FA2H	KDSR	MFSD2B	ORMDL1	ORMDL2	ORMDL3	OSBP	PPM1L	PRKD1	PRKD2	PRKD3	SAMD8	SGMS1	SGMS2	SPHK1	SPHK2	SPNS2	SPTLC1	SPTLC2	SPTLC3	SPTSSA	SPTSSB	VAPA	VAPB
REACTOME_SPHINGOLIPID_METABOLISM	https://www.gsea-msigdb.org/gsea/msigdb/human/geneset/REACTOME_SPHINGOLIPID_METABOLISM	A4GALT	ABCC1	ABCG2	ACER1	ACER2	ACER3	ALDH3A2	ALDH3B1	ALDH3B2	ARSA	ARSB	ARSD	ARSF	ARSG	ARSH	ARSI	ARSJ	ARSK	ARSL	ASAH1	ASAH2	B3GALNT1	B3GALT4	B3GNT5	B4GALNT1	B4GALT5	B4GALT6	CERK	CERS1	CERS2	CERS3	CERS4	CERS5	CERS6	CERT1	CSNK1G2	CTSA	CYB5B	DEGS1	DEGS2	ENPP7	FA2H	FUT1	FUT2	GAL3ST1	GALC	GBA1	GBA2	GBA3	GLA	GLB1	GLB1L	GLB1L2	GLB1L3	GM2A	HEXA	HEXB	KDSR	M6PR	MFSD2B	NEU1	NEU2	NEU3	NEU4	ORMDL1	ORMDL2	ORMDL3	OSBP	PLPP1	PLPP2	PLPP3	PPM1L	PRKD1	PRKD2	PRKD3	PSAP	SAMD8	SGMS1	SGMS2	SGPL1	SGPP1	SGPP2	SMPD1	SMPD2	SMPD3	SMPD4	SPHK1	SPHK2	SPNS2	SPTLC1	SPTLC2	SPTLC3	SPTSSA	SPTSSB	ST3GAL2	ST3GAL3	ST3GAL5	ST6GALNAC5	ST6GALNAC6	ST8SIA5	STS	SUMF1	SUMF2	UGCG	UGT8	VAPA	VAPB
REACTOME_SPRY_REGULATION_OF_FGF_SIGNALING	https://www.gsea-msigdb.org/gsea/msigdb/human/geneset/REACTOME_SPRY_REGULATION_OF_FGF_SIGNALING	BRAF	CBL	GRB2	MAPK1	MAPK3	MKNK1	PPP2CA	PPP2CB	PPP2R1A	PTPN11	RPS27A	SPRY2	SRC	UBA52	UBB	UBC
REACTOME_SRP_DEPENDENT_COTRANSLATIONAL_PROTEIN_TARGETING_TO_MEMBRANE	https://www.gsea-msigdb.org/gsea/msigdb/human/geneset/REACTOME_SRP_DEPENDENT_COTRANSLATIONAL_PROTEIN_TARGETING_TO_MEMBRANE	DDOST	FAU	RPL10	RPL10A	RPL10L	RPL11	RPL12	RPL13	RPL13A	RPL14	RPL15	RPL17	RPL18	RPL18A	RPL19	RPL21	RPL22	RPL22L1	RPL23	RPL23A	RPL24	RPL26	RPL26L1	RPL27	RPL27A	RPL28	RPL29	RPL3	RPL30	RPL31	RPL32	RPL34	RPL35	RPL35A	RPL36	RPL36A	RPL36AL	RPL37	RPL37A	RPL38	RPL39	RPL39L	RPL3L	RPL4	RPL41	RPL5	RPL6	RPL7	RPL7A	RPL8	RPL9	RPLP0	RPLP1	RPLP2	RPN1	RPN2	RPS10	RPS11	RPS12	RPS13	RPS14	RPS15	RPS15A	RPS16	RPS17	RPS18	RPS19	RPS2	RPS20	RPS21	RPS23	RPS24	RPS25	RPS26	RPS27	RPS27A	RPS27L	RPS28	RPS29	RPS3	RPS3A	RPS4X	RPS4Y1	RPS4Y2	RPS5	RPS6	RPS7	RPS8	RPS9	RPSA	SEC11A	SEC11C	SEC61A1	SEC61A2	SEC61B	SEC61G	SPCS1	SPCS2	SPCS3	SRP14	SRP19	SRP54	SRP68	SRP72	SRP9	SRPRA	SRPRB	SSR1	SSR2	SSR3	SSR4	TRAM1	UBA52
REACTOME_STABILIZATION_OF_P53	https://www.gsea-msigdb.org/gsea/msigdb/human/geneset/REACTOME_STABILIZATION_OF_P53	ATM	CDKN2A	CHEK2	COP1	MDM2	MDM4	PHF20	PSMA1	PSMA2	PSMA3	PSMA4	PSMA5	PSMA6	PSMA7	PSMA8	PSMB1	PSMB10	PSMB11	PSMB2	PSMB3	PSMB4	PSMB5	PSMB6	PSMB7	PSMB8	PSMB9	PSMC1	PSMC2	PSMC3	PSMC4	PSMC5	PSMC6	PSMD1	PSMD10	PSMD11	PSMD12	PSMD13	PSMD14	PSMD2	PSMD3	PSMD4	PSMD5	PSMD6	PSMD7	PSMD8	PSMD9	PSME1	PSME2	PSME3	PSME4	PSMF1	RPS27A	SEM1	TP53	UBA52	UBB	UBC
REACTOME_STAT3_NUCLEAR_EVENTS_DOWNSTREAM_OF_ALK_SIGNALING	https://www.gsea-msigdb.org/gsea/msigdb/human/geneset/REACTOME_STAT3_NUCLEAR_EVENTS_DOWNSTREAM_OF_ALK_SIGNALING	CD274	DNMT1	EP300	HDAC1	HDAC2	HDAC3	HIF1A	IL2RG	PRDM1	SIN3A	STAT3
REACTOME_STAT5_ACTIVATION	https://www.gsea-msigdb.org/gsea/msigdb/human/geneset/REACTOME_STAT5_ACTIVATION	FLT3	FLT3LG	GAB2	GRB2	PTPN11	STAT5A	STAT5B
REACTOME_STAT5_ACTIVATION_DOWNSTREAM_OF_FLT3_ITD_MUTANTS	https://www.gsea-msigdb.org/gsea/msigdb/human/geneset/REACTOME_STAT5_ACTIVATION_DOWNSTREAM_OF_FLT3_ITD_MUTANTS	BCL2L1	CDKN1A	FLT3	GAB2	GRB2	NOX4	PIM1	PTPN11	STAT5A	STAT5B
REACTOME_STIMULI_SENSING_CHANNELS	https://www.gsea-msigdb.org/gsea/msigdb/human/geneset/REACTOME_STIMULI_SENSING_CHANNELS	ANO1	ANO10	ANO2	ANO3	ANO4	ANO5	ANO6	ANO7	ANO8	ANO9	ASIC1	ASIC2	ASIC3	ASIC4	ASIC5	ASPH	BEST1	BEST2	BEST3	BEST4	BSND	CALM1	CASQ1	CASQ2	CLCA1	CLCA2	CLCA4	CLCN1	CLCN2	CLCN3	CLCN4	CLCN5	CLCN6	CLCN7	CLCNKA	CLCNKB	CLIC2	FKBP1B	MCOLN1	MCOLN2	MCOLN3	MLKL	NALCN	NEDD4L	OSTM1	RAF1	RIPK1	RIPK3	RPS27A	RYR1	RYR2	RYR3	SCNN1A	SCNN1B	SCNN1D	SCNN1G	SGK1	SGK2	SGK3	SLC17A3	SLC9B1	SLC9B2	SLC9C1	SLC9C2	SRI	STOM	STOML3	TPCN1	TPCN2	TRDN	TRPA1	TRPC1	TRPC3	TRPC4	TRPC4AP	TRPC5	TRPC6	TRPC7	TRPM1	TRPM2	TRPM3	TRPM4	TRPM5	TRPM6	TRPM7	TRPM8	TRPV1	TRPV2	TRPV3	TRPV4	TRPV5	TRPV6	TSC22D3	TTYH1	TTYH2	TTYH3	UBA52	UBB	UBC	UNC79	UNC80	WNK1	WNK2	WNK3	WNK4	WWP1
REACTOME_STING_MEDIATED_INDUCTION_OF_HOST_IMMUNE_RESPONSES	https://www.gsea-msigdb.org/gsea/msigdb/human/geneset/REACTOME_STING_MEDIATED_INDUCTION_OF_HOST_IMMUNE_RESPONSES	CGAS	DDX41	DTX4	IFI16	IRF3	MRE11	NLRC3	NLRP4	PRKDC	STAT6	STING1	TBK1	TREX1	TRIM21	XRCC5	XRCC6
REACTOME_STRIATED_MUSCLE_CONTRACTION	https://www.gsea-msigdb.org/gsea/msigdb/human/geneset/REACTOME_STRIATED_MUSCLE_CONTRACTION	ACTA1	ACTC1	ACTN2	ACTN3	DES	DMD	MYBPC1	MYBPC2	MYBPC3	MYH3	MYH6	MYH8	MYL1	MYL2	MYL3	MYL4	NEB	TCAP	TMOD1	TMOD2	TMOD3	TMOD4	TNNC1	TNNC2	TNNI1	TNNI2	TNNI3	TNNT1	TNNT2	TNNT3	TPM1	TPM2	TPM3	TPM4	TTN	VIM
REACTOME_SULFIDE_OXIDATION_TO_SULFATE	https://www.gsea-msigdb.org/gsea/msigdb/human/geneset/REACTOME_SULFIDE_OXIDATION_TO_SULFATE	ETHE1	SLC25A10	SQOR	SUOX	TST	TSTD1
REACTOME_SULFUR_AMINO_ACID_METABOLISM	https://www.gsea-msigdb.org/gsea/msigdb/human/geneset/REACTOME_SULFUR_AMINO_ACID_METABOLISM	ADI1	ADO	AHCY	APIP	BHMT	BHMT2	CBS	CDO1	CSAD	CTH	ENOPH1	ETHE1	FMO1	GADL1	GOT1	GOT2	MAT1A	MPST	MRI1	MTAP	MTR	MTRR	SLC25A10	SQOR	SUOX	TST	TSTD1	TXN2
REACTOME_SUMOYLATION	https://www.gsea-msigdb.org/gsea/msigdb/human/geneset/REACTOME_SUMOYLATION	AAAS	AR	AURKA	AURKB	BIRC5	BLM	BMI1	BRCA1	CASP8AP2	CBX2	CBX4	CBX5	CBX8	CDCA8	CDKN2A	CETN2	CHD3	CREBBP	CTBP1	DAXX	DDX17	DDX5	DNMT1	DNMT3A	DNMT3B	EID3	EIF2AK2	EP300	ESR1	FOXL2	H4C1	H4C11	H4C12	H4C13	H4C14	H4C15	H4C16	H4C2	H4C3	H4C4	H4C5	H4C6	H4C8	H4C9	HDAC1	HDAC2	HDAC4	HDAC7	HERC2	HIC1	HIPK2	HNRNPC	HNRNPK	IKBKE	IKBKG	INCENP	ING2	L3MBTL2	MBD1	MDC1	MDM2	MITF	MRTFA	MTA1	NCOA1	NCOA2	NCOR2	NDC1	NFKB2	NFKBIA	NOP58	NPM1	NR1H2	NR1H3	NR1H4	NR1I2	NR2C1	NR3C1	NR3C2	NR4A2	NR5A1	NR5A2	NRIP1	NSMCE1	NSMCE2	NSMCE3	NSMCE4A	NUP107	NUP133	NUP153	NUP155	NUP160	NUP188	NUP205	NUP210	NUP214	NUP35	NUP37	NUP42	NUP43	NUP50	NUP54	NUP58	NUP62	NUP85	NUP88	NUP93	NUP98	PARK7	PARP1	PCGF2	PCNA	PGR	PHC1	PHC2	PHC3	PIAS1	PIAS2	PIAS3	PIAS4	PML	POM121	POM121C	PPARA	PPARG	PPARGC1A	RAD21	RAD52	RAE1	RANBP2	RANGAP1	RARA	RELA	RING1	RNF168	RNF2	RORA	RPA1	RWDD3	RXRA	SAE1	SAFB	SATB1	SATB2	SCMH1	SEC13	SEH1L	SENP1	SENP2	SENP5	SIN3A	SMC1A	SMC3	SMC5	SMC6	SP100	SP3	STAG1	STAG2	SUMO1	SUMO2	SUMO3	SUZ12	TDG	TFAP2A	TFAP2B	TFAP2C	THRA	THRB	TOP1	TOP2A	TOP2B	TOPORS	TP53	TP53BP1	TPR	TRIM27	TRIM28	UBA2	UBE2I	UHRF2	VDR	VHL	WRN	XPC	XRCC4	ZBED1	ZNF131	ZNF350
REACTOME_SUMOYLATION_OF_CHROMATIN_ORGANIZATION_PROTEINS	https://www.gsea-msigdb.org/gsea/msigdb/human/geneset/REACTOME_SUMOYLATION_OF_CHROMATIN_ORGANIZATION_PROTEINS	AAAS	BMI1	CBX2	CBX4	CBX5	CBX8	CHD3	H4C1	H4C11	H4C12	H4C13	H4C14	H4C15	H4C16	H4C2	H4C3	H4C4	H4C5	H4C6	H4C8	H4C9	HDAC1	HDAC2	HDAC4	L3MBTL2	NDC1	NUP107	NUP133	NUP153	NUP155	NUP160	NUP188	NUP205	NUP210	NUP214	NUP35	NUP37	NUP42	NUP43	NUP50	NUP54	NUP58	NUP62	NUP85	NUP88	NUP93	NUP98	PCGF2	PHC1	PHC2	PHC3	PIAS1	PIAS2	POM121	POM121C	RAE1	RANBP2	RING1	RNF2	SATB1	SATB2	SCMH1	SEC13	SEH1L	SUMO1	SUMO2	SUMO3	SUZ12	TPR	UBE2I	ZBED1
REACTOME_SUMOYLATION_OF_DNA_DAMAGE_RESPONSE_AND_REPAIR_PROTEINS	https://www.gsea-msigdb.org/gsea/msigdb/human/geneset/REACTOME_SUMOYLATION_OF_DNA_DAMAGE_RESPONSE_AND_REPAIR_PROTEINS	AAAS	BLM	BMI1	BRCA1	CBX2	CBX4	CBX8	CDKN2A	CETN2	EID3	HDAC7	HERC2	MDC1	NDC1	NSMCE1	NSMCE2	NSMCE3	NSMCE4A	NUP107	NUP133	NUP153	NUP155	NUP160	NUP188	NUP205	NUP210	NUP214	NUP35	NUP37	NUP42	NUP43	NUP50	NUP54	NUP58	NUP62	NUP85	NUP88	NUP93	NUP98	PARP1	PCGF2	PHC1	PHC2	PHC3	PIAS1	PIAS2	PIAS4	PML	POM121	POM121C	RAD21	RAD52	RAE1	RANBP2	RING1	RNF168	RNF2	RPA1	SCMH1	SEC13	SEH1L	SMC1A	SMC3	SMC5	SMC6	SP100	STAG1	STAG2	SUMO1	SUMO2	SUMO3	TDG	TPR	UBE2I	WRN	XPC	XRCC4
REACTOME_SUMOYLATION_OF_DNA_METHYLATION_PROTEINS	https://www.gsea-msigdb.org/gsea/msigdb/human/geneset/REACTOME_SUMOYLATION_OF_DNA_METHYLATION_PROTEINS	BMI1	CBX2	CBX4	CBX8	DNMT1	DNMT3A	DNMT3B	PCGF2	PHC1	PHC2	PHC3	RING1	RNF2	SCMH1	SUMO1	UBE2I
REACTOME_SUMOYLATION_OF_DNA_REPLICATION_PROTEINS	https://www.gsea-msigdb.org/gsea/msigdb/human/geneset/REACTOME_SUMOYLATION_OF_DNA_REPLICATION_PROTEINS	AAAS	AURKA	AURKB	BIRC5	CDCA8	INCENP	NDC1	NUP107	NUP133	NUP153	NUP155	NUP160	NUP188	NUP205	NUP210	NUP214	NUP35	NUP37	NUP42	NUP43	NUP50	NUP54	NUP58	NUP62	NUP85	NUP88	NUP93	NUP98	PCNA	PIAS3	PIAS4	POM121	POM121C	RAE1	RANBP2	RANGAP1	SEC13	SEH1L	SUMO1	SUMO2	SUMO3	TOP1	TOP2A	TOP2B	TPR	UBE2I
REACTOME_SUMOYLATION_OF_IMMUNE_RESPONSE_PROTEINS	https://www.gsea-msigdb.org/gsea/msigdb/human/geneset/REACTOME_SUMOYLATION_OF_IMMUNE_RESPONSE_PROTEINS	EIF2AK2	IKBKE	IKBKG	NFKB2	NFKBIA	PIAS3	PIAS4	RELA	SUMO1	SUMO3	TOPORS	UBE2I
REACTOME_SUMOYLATION_OF_INTRACELLULAR_RECEPTORS	https://www.gsea-msigdb.org/gsea/msigdb/human/geneset/REACTOME_SUMOYLATION_OF_INTRACELLULAR_RECEPTORS	AR	ESR1	HDAC4	NR1H2	NR1H3	NR1H4	NR1I2	NR2C1	NR3C1	NR3C2	NR4A2	NR5A1	NR5A2	PGR	PIAS1	PIAS2	PIAS3	PIAS4	PPARA	PPARG	RARA	RORA	RXRA	SUMO1	SUMO2	SUMO3	THRA	THRB	UBE2I	VDR
REACTOME_SUMOYLATION_OF_RNA_BINDING_PROTEINS	https://www.gsea-msigdb.org/gsea/msigdb/human/geneset/REACTOME_SUMOYLATION_OF_RNA_BINDING_PROTEINS	AAAS	BMI1	CBX2	CBX4	CBX8	HNRNPC	HNRNPK	NDC1	NOP58	NUP107	NUP133	NUP153	NUP155	NUP160	NUP188	NUP205	NUP210	NUP214	NUP35	NUP37	NUP42	NUP43	NUP50	NUP54	NUP58	NUP62	NUP85	NUP88	NUP93	NUP98	PCGF2	PHC1	PHC2	PHC3	POM121	POM121C	RAE1	RANBP2	RING1	RNF2	SCMH1	SEC13	SEH1L	SUMO1	SUMO2	TPR	UBE2I
REACTOME_SUMOYLATION_OF_SUMOYLATION_PROTEINS	https://www.gsea-msigdb.org/gsea/msigdb/human/geneset/REACTOME_SUMOYLATION_OF_SUMOYLATION_PROTEINS	AAAS	NDC1	NUP107	NUP133	NUP153	NUP155	NUP160	NUP188	NUP205	NUP210	NUP214	NUP35	NUP37	NUP42	NUP43	NUP50	NUP54	NUP58	NUP62	NUP85	NUP88	NUP93	NUP98	PIAS4	POM121	POM121C	RAE1	RANBP2	SEC13	SEH1L	SUMO1	SUMO2	TOPORS	TPR	UBE2I
REACTOME_SUMOYLATION_OF_TRANSCRIPTION_COFACTORS	https://www.gsea-msigdb.org/gsea/msigdb/human/geneset/REACTOME_SUMOYLATION_OF_TRANSCRIPTION_COFACTORS	BMI1	CASP8AP2	CBX2	CBX4	CBX8	CREBBP	CTBP1	DAXX	DDX17	DDX5	EP300	HIPK2	ING2	MBD1	MRTFA	NCOA1	NCOA2	NCOR2	NPM1	NRIP1	PARK7	PCGF2	PHC1	PHC2	PHC3	PIAS1	PIAS2	PIAS3	PIAS4	PPARGC1A	RING1	RNF2	SAFB	SCMH1	SIN3A	SUMO1	SUMO2	SUMO3	TOPORS	TRIM28	UBE2I	UHRF2	ZNF131	ZNF350
REACTOME_SUMOYLATION_OF_TRANSCRIPTION_FACTORS	https://www.gsea-msigdb.org/gsea/msigdb/human/geneset/REACTOME_SUMOYLATION_OF_TRANSCRIPTION_FACTORS	CDKN2A	FOXL2	HIC1	MDM2	MITF	MTA1	PIAS1	PIAS2	PIAS3	PIAS4	SP3	SUMO1	SUMO2	SUMO3	TFAP2A	TFAP2B	TFAP2C	TP53	TP53BP1	UBE2I
REACTOME_SUMOYLATION_OF_UBIQUITINYLATION_PROTEINS	https://www.gsea-msigdb.org/gsea/msigdb/human/geneset/REACTOME_SUMOYLATION_OF_UBIQUITINYLATION_PROTEINS	AAAS	MDM2	NDC1	NUP107	NUP133	NUP153	NUP155	NUP160	NUP188	NUP205	NUP210	NUP214	NUP35	NUP37	NUP42	NUP43	NUP50	NUP54	NUP58	NUP62	NUP85	NUP88	NUP93	NUP98	PIAS1	PIAS2	PIAS4	PML	POM121	POM121C	RAE1	RANBP2	SEC13	SEH1L	SUMO1	TPR	TRIM27	UBE2I	VHL
REACTOME_SUMO_IS_CONJUGATED_TO_E1_UBA2_SAE1	https://www.gsea-msigdb.org/gsea/msigdb/human/geneset/REACTOME_SUMO_IS_CONJUGATED_TO_E1_UBA2_SAE1	SAE1	SUMO1	SUMO2	SUMO3	UBA2
REACTOME_SUMO_IS_PROTEOLYTICALLY_PROCESSED	https://www.gsea-msigdb.org/gsea/msigdb/human/geneset/REACTOME_SUMO_IS_PROTEOLYTICALLY_PROCESSED	SENP1	SENP2	SENP5	SUMO1	SUMO2	SUMO3
REACTOME_SUMO_IS_TRANSFERRED_FROM_E1_TO_E2_UBE2I_UBC9	https://www.gsea-msigdb.org/gsea/msigdb/human/geneset/REACTOME_SUMO_IS_TRANSFERRED_FROM_E1_TO_E2_UBE2I_UBC9	RWDD3	SAE1	SUMO1	SUMO2	SUMO3	UBA2	UBE2I
REACTOME_SUPPRESSION_OF_APOPTOSIS	https://www.gsea-msigdb.org/gsea/msigdb/human/geneset/REACTOME_SUPPRESSION_OF_APOPTOSIS	CTSG	GSK3A	MAPK1	MAPK3	RNF213	SFPQ	TRIM27
REACTOME_SUPPRESSION_OF_PHAGOSOMAL_MATURATION	https://www.gsea-msigdb.org/gsea/msigdb/human/geneset/REACTOME_SUPPRESSION_OF_PHAGOSOMAL_MATURATION	ATP6V1H	CORO1A	HGS	KPNA1	KPNB1	NOS2	RAB5A	RAB7A	RPS27A	UBA52	UBB	UBC	VPS33B
REACTOME_SURFACTANT_METABOLISM	https://www.gsea-msigdb.org/gsea/msigdb/human/geneset/REACTOME_SURFACTANT_METABOLISM	ABCA3	ADA2	ADGRF5	ADORA2A	ADORA2B	ADRA2A	ADRA2C	CCDC59	CKAP4	CSF2RA	CSF2RB	CTSH	DMBT1	GATA6	LMCD1	NAPSA	P2RY2	PGA3	PGA4	PGA5	SFTA3	SFTPA1	SFTPA2	SFTPB	SFTPC	SFTPD	SLC34A1	SLC34A2	TTF1	ZDHHC2
REACTOME_SWITCHING_OF_ORIGINS_TO_A_POST_REPLICATIVE_STATE	https://www.gsea-msigdb.org/gsea/msigdb/human/geneset/REACTOME_SWITCHING_OF_ORIGINS_TO_A_POST_REPLICATIVE_STATE	ANAPC1	ANAPC10	ANAPC11	ANAPC15	ANAPC16	ANAPC2	ANAPC4	ANAPC5	ANAPC7	CCNA1	CCNA2	CCNE1	CCNE2	CDC16	CDC23	CDC26	CDC27	CDC6	CDK2	CDT1	CUL1	FZR1	GMNN	MCM2	MCM3	MCM4	MCM5	MCM6	MCM7	MCM8	ORC1	ORC2	ORC3	ORC4	ORC5	ORC6	PSMA1	PSMA2	PSMA3	PSMA4	PSMA5	PSMA6	PSMA7	PSMA8	PSMB1	PSMB10	PSMB11	PSMB2	PSMB3	PSMB4	PSMB5	PSMB6	PSMB7	PSMB8	PSMB9	PSMC1	PSMC2	PSMC3	PSMC4	PSMC5	PSMC6	PSMD1	PSMD10	PSMD11	PSMD12	PSMD13	PSMD14	PSMD2	PSMD3	PSMD4	PSMD5	PSMD6	PSMD7	PSMD8	PSMD9	PSME1	PSME2	PSME3	PSME4	PSMF1	RBX1	RPS27A	SEM1	SKP1	SKP2	UBA52	UBB	UBC	UBE2C	UBE2D1	UBE2E1	UBE2S
REACTOME_SYNAPTIC_ADHESION_LIKE_MOLECULES	https://www.gsea-msigdb.org/gsea/msigdb/human/geneset/REACTOME_SYNAPTIC_ADHESION_LIKE_MOLECULES	DLG1	DLG3	DLG4	FLOT1	FLOT2	GRIA1	GRIA3	GRIA4	GRIN1	GRIN2A	GRIN2B	GRIN2C	GRIN2D	LRFN1	LRFN2	LRFN3	LRFN4	PTPRD	PTPRF	PTPRS	RTN3
REACTOME_SYNDECAN_INTERACTIONS	https://www.gsea-msigdb.org/gsea/msigdb/human/geneset/REACTOME_SYNDECAN_INTERACTIONS	ACTN1	CASK	COL1A1	COL1A2	COL3A1	COL5A1	COL5A2	COL5A3	FGF2	FN1	ITGA2	ITGA6	ITGAV	ITGB1	ITGB3	ITGB4	ITGB5	PRKCA	SDC1	SDC2	SDC3	SDC4	TGFB1	THBS1	TNC	TRAPPC4	VTN
REACTOME_SYNTHESIS_OF_12_EICOSATETRAENOIC_ACID_DERIVATIVES	https://www.gsea-msigdb.org/gsea/msigdb/human/geneset/REACTOME_SYNTHESIS_OF_12_EICOSATETRAENOIC_ACID_DERIVATIVES	ALOX12	ALOX12B	ALOX15	ALOXE3	GPX1	GPX2	GPX4
REACTOME_SYNTHESIS_OF_15_EICOSATETRAENOIC_ACID_DERIVATIVES	https://www.gsea-msigdb.org/gsea/msigdb/human/geneset/REACTOME_SYNTHESIS_OF_15_EICOSATETRAENOIC_ACID_DERIVATIVES	ALOX15	ALOX15B	GPX1	GPX2	GPX4	PTGS2
REACTOME_SYNTHESIS_OF_16_20_HYDROXYEICOSATETRAENOIC_ACIDS_HETE	https://www.gsea-msigdb.org/gsea/msigdb/human/geneset/REACTOME_SYNTHESIS_OF_16_20_HYDROXYEICOSATETRAENOIC_ACIDS_HETE	CYP1A1	CYP1A2	CYP1B1	CYP2C19	CYP2C8	CYP2C9	CYP2U1	CYP4A11	CYP4F2
REACTOME_SYNTHESIS_OF_5_EICOSATETRAENOIC_ACIDS	https://www.gsea-msigdb.org/gsea/msigdb/human/geneset/REACTOME_SYNTHESIS_OF_5_EICOSATETRAENOIC_ACIDS	ALOX5	ALOX5AP	GPX1	GPX2	GPX4	LTC4S	PON1	PON2	PON3
REACTOME_SYNTHESIS_OF_ACTIVE_UBIQUITIN_ROLES_OF_E1_AND_E2_ENZYMES	https://www.gsea-msigdb.org/gsea/msigdb/human/geneset/REACTOME_SYNTHESIS_OF_ACTIVE_UBIQUITIN_ROLES_OF_E1_AND_E2_ENZYMES	CDC34	OTULIN	RPS27A	UBA1	UBA52	UBA6	UBB	UBC	UBE2A	UBE2B	UBE2C	UBE2D1	UBE2D2	UBE2E1	UBE2E3	UBE2G1	UBE2G2	UBE2H	UBE2K	UBE2L3	UBE2Q2	UBE2R2	UBE2S	UBE2T	UBE2W	UBE2Z	UCHL3	USP5	USP7	USP9X
REACTOME_SYNTHESIS_OF_BILE_ACIDS_AND_BILE_SALTS	https://www.gsea-msigdb.org/gsea/msigdb/human/geneset/REACTOME_SYNTHESIS_OF_BILE_ACIDS_AND_BILE_SALTS	ABCB11	ACOT8	ACOX2	AKR1C1	AKR1C2	AKR1C3	AKR1C4	AKR1D1	AMACR	BAAT	CH25H	CYP27A1	CYP39A1	CYP46A1	CYP7A1	CYP7B1	CYP8B1	HSD17B4	HSD3B7	NCOA1	NCOA2	NR1H4	OSBP	OSBPL1A	OSBPL2	OSBPL3	OSBPL6	OSBPL7	OSBPL9	RXRA	SCP2	SLC27A2	SLC27A5
REACTOME_SYNTHESIS_OF_BILE_ACIDS_AND_BILE_SALTS_VIA_24_HYDROXYCHOLESTEROL	https://www.gsea-msigdb.org/gsea/msigdb/human/geneset/REACTOME_SYNTHESIS_OF_BILE_ACIDS_AND_BILE_SALTS_VIA_24_HYDROXYCHOLESTEROL	AKR1C1	AKR1C2	AKR1C3	AKR1C4	AKR1D1	AMACR	CYP27A1	CYP39A1	CYP46A1	CYP8B1	HSD3B7	SLC27A2	SLC27A5
REACTOME_SYNTHESIS_OF_BILE_ACIDS_AND_BILE_SALTS_VIA_27_HYDROXYCHOLESTEROL	https://www.gsea-msigdb.org/gsea/msigdb/human/geneset/REACTOME_SYNTHESIS_OF_BILE_ACIDS_AND_BILE_SALTS_VIA_27_HYDROXYCHOLESTEROL	AKR1C1	AKR1C2	AKR1C3	AKR1C4	AKR1D1	CYP27A1	CYP7A1	CYP7B1	CYP8B1	HSD3B7	NCOA1	NCOA2	NR1H4	RXRA
REACTOME_SYNTHESIS_OF_BILE_ACIDS_AND_BILE_SALTS_VIA_7ALPHA_HYDROXYCHOLESTEROL	https://www.gsea-msigdb.org/gsea/msigdb/human/geneset/REACTOME_SYNTHESIS_OF_BILE_ACIDS_AND_BILE_SALTS_VIA_7ALPHA_HYDROXYCHOLESTEROL	ABCB11	ACOT8	ACOX2	AKR1C1	AKR1C2	AKR1C3	AKR1C4	AKR1D1	AMACR	BAAT	CYP27A1	CYP7A1	CYP7B1	CYP8B1	HSD17B4	HSD3B7	NCOA1	NCOA2	NR1H4	RXRA	SCP2	SLC27A2	SLC27A5
REACTOME_SYNTHESIS_OF_DIPHTHAMIDE_EEF2	https://www.gsea-msigdb.org/gsea/msigdb/human/geneset/REACTOME_SYNTHESIS_OF_DIPHTHAMIDE_EEF2	DNAJC24	DPH1	DPH2	DPH3	DPH5	DPH6	DPH7	EEF2
REACTOME_SYNTHESIS_OF_DNA	https://www.gsea-msigdb.org/gsea/msigdb/human/geneset/REACTOME_SYNTHESIS_OF_DNA	ANAPC1	ANAPC10	ANAPC11	ANAPC15	ANAPC16	ANAPC2	ANAPC4	ANAPC5	ANAPC7	CCNA1	CCNA2	CCNE1	CCNE2	CDC16	CDC23	CDC26	CDC27	CDC45	CDC6	CDK2	CDT1	CUL1	DNA2	FEN1	FZR1	GINS1	GINS2	GINS3	GINS4	GMNN	LIG1	MCM2	MCM3	MCM4	MCM5	MCM6	MCM7	MCM8	ORC1	ORC2	ORC3	ORC4	ORC5	ORC6	PCNA	POLA1	POLA2	POLD1	POLD2	POLD3	POLD4	POLE	POLE2	POLE3	POLE4	PRIM1	PRIM2	PSMA1	PSMA2	PSMA3	PSMA4	PSMA5	PSMA6	PSMA7	PSMA8	PSMB1	PSMB10	PSMB11	PSMB2	PSMB3	PSMB4	PSMB5	PSMB6	PSMB7	PSMB8	PSMB9	PSMC1	PSMC2	PSMC3	PSMC4	PSMC5	PSMC6	PSMD1	PSMD10	PSMD11	PSMD12	PSMD13	PSMD14	PSMD2	PSMD3	PSMD4	PSMD5	PSMD6	PSMD7	PSMD8	PSMD9	PSME1	PSME2	PSME3	PSME4	PSMF1	RBX1	RFC1	RFC2	RFC3	RFC4	RFC5	RPA1	RPA2	RPA3	RPS27A	SEM1	SKP1	SKP2	UBA52	UBB	UBC	UBE2C	UBE2D1	UBE2E1	UBE2S
REACTOME_SYNTHESIS_OF_DOLICHYL_PHOSPHATE	https://www.gsea-msigdb.org/gsea/msigdb/human/geneset/REACTOME_SYNTHESIS_OF_DOLICHYL_PHOSPHATE	DHDDS	DOLK	DOLPP1	MVD	NUS1	SRD5A3
REACTOME_SYNTHESIS_OF_EPOXY_EET_AND_DIHYDROXYEICOSATRIENOIC_ACIDS_DHET	https://www.gsea-msigdb.org/gsea/msigdb/human/geneset/REACTOME_SYNTHESIS_OF_EPOXY_EET_AND_DIHYDROXYEICOSATRIENOIC_ACIDS_DHET	CYP1A1	CYP1A2	CYP1B1	CYP2C19	CYP2C8	CYP2C9	CYP2J2	EPHX2
REACTOME_SYNTHESIS_OF_GDP_MANNOSE	https://www.gsea-msigdb.org/gsea/msigdb/human/geneset/REACTOME_SYNTHESIS_OF_GDP_MANNOSE	GMPPA	GMPPB	HK1	MPI	PMM1	PMM2
REACTOME_SYNTHESIS_OF_GLYCOSYLPHOSPHATIDYLINOSITOL_GPI	https://www.gsea-msigdb.org/gsea/msigdb/human/geneset/REACTOME_SYNTHESIS_OF_GLYCOSYLPHOSPHATIDYLINOSITOL_GPI	DPM2	PIGA	PIGB	PIGC	PIGF	PIGG	PIGH	PIGL	PIGM	PIGN	PIGO	PIGP	PIGQ	PIGV	PIGW	PIGX	PIGY	PIGZ
REACTOME_SYNTHESIS_OF_IP2_IP_AND_INS_IN_THE_CYTOSOL	https://www.gsea-msigdb.org/gsea/msigdb/human/geneset/REACTOME_SYNTHESIS_OF_IP2_IP_AND_INS_IN_THE_CYTOSOL	IMPA1	IMPA2	INPP1	INPP4A	INPP4B	INPP5A	INPP5B	INPP5J	ISYNA1	MIOX	MTMR7	MTMR9	OCRL	SYNJ1
REACTOME_SYNTHESIS_OF_IP3_AND_IP4_IN_THE_CYTOSOL	https://www.gsea-msigdb.org/gsea/msigdb/human/geneset/REACTOME_SYNTHESIS_OF_IP3_AND_IP4_IN_THE_CYTOSOL	CALM1	INPP5B	INPP5D	INPP5J	INPPL1	ITPK1	ITPKA	ITPKB	ITPKC	OCRL	PLCB1	PLCB2	PLCB3	PLCB4	PLCD1	PLCD3	PLCD4	PLCE1	PLCG1	PLCG2	PLCH1	PLCH2	PLCZ1	PLD4	PTEN	SYNJ1
REACTOME_SYNTHESIS_OF_KETONE_BODIES	https://www.gsea-msigdb.org/gsea/msigdb/human/geneset/REACTOME_SYNTHESIS_OF_KETONE_BODIES	AACS	ACAT1	ACSS3	BDH1	BDH2	HMGCL	HMGCLL1	HMGCS2
REACTOME_SYNTHESIS_OF_LEUKOTRIENES_LT_AND_EOXINS_EX	https://www.gsea-msigdb.org/gsea/msigdb/human/geneset/REACTOME_SYNTHESIS_OF_LEUKOTRIENES_LT_AND_EOXINS_EX	ABCC1	ALOX15	ALOX5	ALOX5AP	CYP4A11	CYP4A22	CYP4B1	CYP4F11	CYP4F2	CYP4F22	CYP4F3	CYP4F8	DPEP1	DPEP2	DPEP3	GGT1	GGT5	LTA4H	LTC4S	MAPKAPK2	PTGR1
REACTOME_SYNTHESIS_OF_LIPOXINS_LX	https://www.gsea-msigdb.org/gsea/msigdb/human/geneset/REACTOME_SYNTHESIS_OF_LIPOXINS_LX	ALOX12	ALOX5	ALOX5AP	HPGD	LTC4S	PTGR1
REACTOME_SYNTHESIS_OF_PA	https://www.gsea-msigdb.org/gsea/msigdb/human/geneset/REACTOME_SYNTHESIS_OF_PA	ACP6	AGPAT1	AGPAT2	AGPAT3	AGPAT4	AGPAT5	ALPI	DDHD1	DDHD2	GNPAT	GPAM	GPAT2	GPAT3	GPAT4	GPD1	GPD1L	GPD2	LCLAT1	LIPH	LIPI	LPCAT1	LPCAT4	MIGA1	MIGA2	PLA2G10	PLA2G12A	PLA2G1B	PLA2G2A	PLA2G2D	PLA2G2E	PLA2G2F	PLA2G4A	PLA2G4B	PLA2G4D	PLA2G5	PLA2R1	PLD1	PLD2	PLD6
REACTOME_SYNTHESIS_OF_PC	https://www.gsea-msigdb.org/gsea/msigdb/human/geneset/REACTOME_SYNTHESIS_OF_PC	ABHD3	ACHE	BCHE	CEPT1	CHAT	CHKA	CHKB	CHPT1	CSNK2A1	CSNK2A2	CSNK2B	LPCAT1	LPIN1	LPIN2	LPIN3	MFSD2A	PCTP	PCYT1A	PCYT1B	PEMT	PHOSPHO1	SLC44A1	SLC44A2	SLC44A3	SLC44A4	SLC44A5	STARD10	STARD7
REACTOME_SYNTHESIS_OF_PE	https://www.gsea-msigdb.org/gsea/msigdb/human/geneset/REACTOME_SYNTHESIS_OF_PE	CEPT1	CHKA	CHKB	ETNK1	ETNK2	ETNPPL	LPIN1	LPIN2	LPIN3	PCYT2	PHOSPHO1	PISD	SELENOI
REACTOME_SYNTHESIS_OF_PG	https://www.gsea-msigdb.org/gsea/msigdb/human/geneset/REACTOME_SYNTHESIS_OF_PG	CDS2	PGS1	PLD1	PLD2	PLD3	PLD4	PLD6	PTPMT1
REACTOME_SYNTHESIS_OF_PI	https://www.gsea-msigdb.org/gsea/msigdb/human/geneset/REACTOME_SYNTHESIS_OF_PI	CDIPT	CDS1	PITPNM1	PITPNM2	PITPNM3
REACTOME_SYNTHESIS_OF_PIPS_AT_THE_EARLY_ENDOSOME_MEMBRANE	https://www.gsea-msigdb.org/gsea/msigdb/human/geneset/REACTOME_SYNTHESIS_OF_PIPS_AT_THE_EARLY_ENDOSOME_MEMBRANE	FIG4	INPP4A	INPP4B	INPP5F	MTM1	MTMR10	MTMR12	MTMR2	MTMR4	PI4K2A	PI4K2B	PIK3C2A	PIK3C3	PIK3R4	PIKFYVE	VAC14
REACTOME_SYNTHESIS_OF_PIPS_AT_THE_ER_MEMBRANE	https://www.gsea-msigdb.org/gsea/msigdb/human/geneset/REACTOME_SYNTHESIS_OF_PIPS_AT_THE_ER_MEMBRANE	MTMR2	PI4K2B	PI4KA	SACM1L	SBF1
REACTOME_SYNTHESIS_OF_PIPS_AT_THE_GOLGI_MEMBRANE	https://www.gsea-msigdb.org/gsea/msigdb/human/geneset/REACTOME_SYNTHESIS_OF_PIPS_AT_THE_GOLGI_MEMBRANE	ARF1	ARF3	FIG4	INPP5E	OCRL	PI4K2A	PI4K2B	PI4KA	PI4KB	PIK3C2A	PIK3C2G	PIK3C3	PIK3R4	PIKFYVE	SACM1L	TPTE	TPTE2	VAC14
REACTOME_SYNTHESIS_OF_PIPS_AT_THE_LATE_ENDOSOME_MEMBRANE	https://www.gsea-msigdb.org/gsea/msigdb/human/geneset/REACTOME_SYNTHESIS_OF_PIPS_AT_THE_LATE_ENDOSOME_MEMBRANE	FIG4	MTM1	MTMR2	MTMR4	MTMR7	MTMR9	PIK3C2A	PIK3C3	PIK3R4	PIKFYVE	VAC14
REACTOME_SYNTHESIS_OF_PIPS_AT_THE_PLASMA_MEMBRANE	https://www.gsea-msigdb.org/gsea/msigdb/human/geneset/REACTOME_SYNTHESIS_OF_PIPS_AT_THE_PLASMA_MEMBRANE	ARF1	BMX	INPP4A	INPP4B	INPP5D	INPP5J	INPP5K	INPPL1	MTM1	MTMR1	MTMR14	MTMR2	MTMR3	MTMR6	MTMR8	MTMR9	OCRL	PI4K2A	PI4K2B	PIK3C2A	PIK3C2B	PIK3C2G	PIK3CA	PIK3CB	PIK3CD	PIK3CG	PIK3R1	PIK3R2	PIK3R3	PIK3R5	PIK3R6	PIP4K2A	PIP4K2B	PIP4K2C	PIP5K1A	PIP5K1B	PIP5K1C	PLEKHA1	PLEKHA2	PLEKHA3	PLEKHA4	PLEKHA5	PLEKHA6	PLEKHA8	PTEN	PTPN13	RAB14	RAB4A	RAB5A	RUFY1	SBF2	SYNJ1	SYNJ2
REACTOME_SYNTHESIS_OF_PROSTAGLANDINS_PG_AND_THROMBOXANES_TX	https://www.gsea-msigdb.org/gsea/msigdb/human/geneset/REACTOME_SYNTHESIS_OF_PROSTAGLANDINS_PG_AND_THROMBOXANES_TX	AKR1C3	CBR1	CYP8B1	HPGD	HPGDS	PRXL2B	PTGDS	PTGES	PTGES2	PTGES3	PTGIS	PTGR2	PTGS1	PTGS2	TBXAS1
REACTOME_SYNTHESIS_OF_PYROPHOSPHATES_IN_THE_CYTOSOL	https://www.gsea-msigdb.org/gsea/msigdb/human/geneset/REACTOME_SYNTHESIS_OF_PYROPHOSPHATES_IN_THE_CYTOSOL	IP6K1	IP6K3	IPPK	ITPK1	NUDT10	NUDT11	NUDT3	NUDT4	PPIP5K1	PPIP5K2
REACTOME_SYNTHESIS_OF_SUBSTRATES_IN_N_GLYCAN_BIOSYTHESIS	https://www.gsea-msigdb.org/gsea/msigdb/human/geneset/REACTOME_SYNTHESIS_OF_SUBSTRATES_IN_N_GLYCAN_BIOSYTHESIS	ALG5	AMDHD2	CMAS	CTSA	DHDDS	DOLK	DOLPP1	DPM1	DPM2	DPM3	FCSK	FPGT	FUOM	GFPT1	GFPT2	GFUS	GLB1	GMDS	GMPPA	GMPPB	GNE	GNPNAT1	HK1	MPI	MVD	NAGK	NANP	NANS	NEU1	NEU2	NEU3	NEU4	NPL	NUDT14	NUS1	PGM3	PMM1	PMM2	RENBP	SLC17A5	SLC35A1	SLC35C1	SRD5A3	ST3GAL1	ST3GAL2	ST3GAL3	ST3GAL4	ST3GAL5	ST3GAL6	ST6GAL1	ST6GAL2	ST6GALNAC1	ST6GALNAC2	ST6GALNAC3	ST6GALNAC4	ST6GALNAC5	ST6GALNAC6	ST8SIA1	ST8SIA2	ST8SIA3	ST8SIA4	ST8SIA5	ST8SIA6	UAP1
REACTOME_SYNTHESIS_OF_UDP_N_ACETYL_GLUCOSAMINE	https://www.gsea-msigdb.org/gsea/msigdb/human/geneset/REACTOME_SYNTHESIS_OF_UDP_N_ACETYL_GLUCOSAMINE	AMDHD2	GFPT1	GFPT2	GNPNAT1	NAGK	PGM3	RENBP	UAP1
REACTOME_SYNTHESIS_OF_VERY_LONG_CHAIN_FATTY_ACYL_COAS	https://www.gsea-msigdb.org/gsea/msigdb/human/geneset/REACTOME_SYNTHESIS_OF_VERY_LONG_CHAIN_FATTY_ACYL_COAS	ACSBG1	ACSBG2	ACSF3	ACSL1	ACSL3	ACSL4	ACSL5	ACSL6	ELOVL1	ELOVL2	ELOVL3	ELOVL4	ELOVL5	ELOVL6	ELOVL7	HACD1	HACD2	HACD3	HACD4	HSD17B12	HSD17B3	SLC27A3	TECR	TECRL
REACTOME_SYNTHESIS_OF_WYBUTOSINE_AT_G37_OF_TRNA_PHE	https://www.gsea-msigdb.org/gsea/msigdb/human/geneset/REACTOME_SYNTHESIS_OF_WYBUTOSINE_AT_G37_OF_TRNA_PHE	LCMT2	TRMT12	TRMT5	TYW1	TYW3	TYW5
REACTOME_SYNTHESIS_SECRETION_AND_DEACYLATION_OF_GHRELIN	https://www.gsea-msigdb.org/gsea/msigdb/human/geneset/REACTOME_SYNTHESIS_SECRETION_AND_DEACYLATION_OF_GHRELIN	ACHE	BCHE	CRHR2	GCG	GH1	GHRL	IGF1	INS	KLF4	LEP	MBOAT4	PCSK1	PLA2G7	SEC11A	SEC11C	SPCS1	SPCS2	SPCS3	UCN
REACTOME_SYNTHESIS_SECRETION_AND_INACTIVATION_OF_GLUCAGON_LIKE_PEPTIDE_1_GLP_1	https://www.gsea-msigdb.org/gsea/msigdb/human/geneset/REACTOME_SYNTHESIS_SECRETION_AND_INACTIVATION_OF_GLUCAGON_LIKE_PEPTIDE_1_GLP_1	CDX2	CTNNB1	DPP4	FFAR1	FFAR4	GCG	GNAT3	GNB1	GNB3	GNG13	GPR119	GRP	LEP	PAX6	PCSK1	SEC11A	SEC11C	SPCS1	SPCS2	SPCS3	TCF7L2
REACTOME_SYNTHESIS_SECRETION_AND_INACTIVATION_OF_GLUCOSE_DEPENDENT_INSULINOTROPIC_POLYPEPTIDE_GIP	https://www.gsea-msigdb.org/gsea/msigdb/human/geneset/REACTOME_SYNTHESIS_SECRETION_AND_INACTIVATION_OF_GLUCOSE_DEPENDENT_INSULINOTROPIC_POLYPEPTIDE_GIP	DPP4	FFAR1	GATA4	GIP	GPR119	ISL1	PAX6	PCSK1	SEC11A	SEC11C	SPCS1	SPCS2	SPCS3
REACTOME_S_PHASE	https://www.gsea-msigdb.org/gsea/msigdb/human/geneset/REACTOME_S_PHASE	AKT1	AKT2	AKT3	ANAPC1	ANAPC10	ANAPC11	ANAPC15	ANAPC16	ANAPC2	ANAPC4	ANAPC5	ANAPC7	CABLES1	CCNA1	CCNA2	CCND1	CCNE1	CCNE2	CCNH	CDC16	CDC23	CDC25A	CDC25B	CDC26	CDC27	CDC45	CDC6	CDCA5	CDK2	CDK4	CDK7	CDKN1A	CDKN1B	CDT1	CKS1B	CUL1	DNA2	E2F1	E2F4	E2F5	ESCO1	ESCO2	FEN1	FZR1	GINS1	GINS2	GINS3	GINS4	GMNN	GSK3B	LIG1	LIN37	LIN52	LIN54	LIN9	MAX	MCM2	MCM3	MCM4	MCM5	MCM6	MCM7	MCM8	MNAT1	MYC	ORC1	ORC2	ORC3	ORC4	ORC5	ORC6	PCNA	PDS5A	PDS5B	POLA1	POLA2	POLD1	POLD2	POLD3	POLD4	POLE	POLE2	POLE3	POLE4	PRIM1	PRIM2	PSMA1	PSMA2	PSMA3	PSMA4	PSMA5	PSMA6	PSMA7	PSMA8	PSMB1	PSMB10	PSMB11	PSMB2	PSMB3	PSMB4	PSMB5	PSMB6	PSMB7	PSMB8	PSMB9	PSMC1	PSMC2	PSMC3	PSMC4	PSMC5	PSMC6	PSMD1	PSMD10	PSMD11	PSMD12	PSMD13	PSMD14	PSMD2	PSMD3	PSMD4	PSMD5	PSMD6	PSMD7	PSMD8	PSMD9	PSME1	PSME2	PSME3	PSME4	PSMF1	PTK6	RAD21	RB1	RBBP4	RBL2	RBX1	RFC1	RFC2	RFC3	RFC4	RFC5	RPA1	RPA2	RPA3	RPS27A	SEM1	SKP1	SKP2	SMC1A	SMC3	STAG1	STAG2	TFDP1	TFDP2	UBA52	UBB	UBC	UBE2C	UBE2D1	UBE2E1	UBE2S	WAPL	WEE1
REACTOME_TACHYKININ_RECEPTORS_BIND_TACHYKININS	https://www.gsea-msigdb.org/gsea/msigdb/human/geneset/REACTOME_TACHYKININ_RECEPTORS_BIND_TACHYKININS	TAC1	TAC3	TACR1	TACR2	TACR3
REACTOME_TAK1_DEPENDENT_IKK_AND_NF_KAPPA_B_ACTIVATION	https://www.gsea-msigdb.org/gsea/msigdb/human/geneset/REACTOME_TAK1_DEPENDENT_IKK_AND_NF_KAPPA_B_ACTIVATION	AGER	ALPK1	APP	CASP8	CHUK	HMGB1	IKBIP	IKBKB	IKBKG	IRAK1	IRAK2	LRRC14	MAP3K7	N4BP1	NFKB1	NFKB2	NFKBIA	NFKBIB	NKIRAS1	NKIRAS2	NLRC5	NLRX1	NOD1	NOD2	RELA	RIPK2	RPS27A	S100A12	S100B	SAA1	TAB1	TAB2	TAB3	TIFA	TP53	TRAF2	TRAF6	UBA52	UBB	UBC	UBE2N	UBE2V1	USP14	USP18
REACTOME_TANDEM_PORE_DOMAIN_POTASSIUM_CHANNELS	https://www.gsea-msigdb.org/gsea/msigdb/human/geneset/REACTOME_TANDEM_PORE_DOMAIN_POTASSIUM_CHANNELS	KCNK1	KCNK10	KCNK13	KCNK16	KCNK17	KCNK18	KCNK2	KCNK3	KCNK4	KCNK6	KCNK7	KCNK9
REACTOME_TBC_RABGAPS	https://www.gsea-msigdb.org/gsea/msigdb/human/geneset/REACTOME_TBC_RABGAPS	ARF6	GABARAP	GABARAPL2	GGA1	GGA2	GGA3	MAP1LC3B	OPTN	RAB11A	RAB11B	RAB33A	RAB33B	RAB35	RAB4A	RAB5A	RAB5B	RAB5C	RAB6A	RAB6B	RAB7A	RAB7B	RAB8A	RAB8B	RABEP1	RABGAP1	RABGEF1	SYTL1	TBC1D10A	TBC1D10B	TBC1D10C	TBC1D13	TBC1D14	TBC1D15	TBC1D16	TBC1D17	TBC1D2	TBC1D20	TBC1D24	TBC1D25	TBC1D3	TBC1D7	TSC1	TSC2	ULK1
REACTOME_TCF_DEPENDENT_SIGNALING_IN_RESPONSE_TO_WNT	https://www.gsea-msigdb.org/gsea/msigdb/human/geneset/REACTOME_TCF_DEPENDENT_SIGNALING_IN_RESPONSE_TO_WNT	AKT1	AKT2	AMER1	APC	ASH2L	AXIN1	AXIN2	BCL9	BCL9L	BTRC	CAV1	CBY1	CCDC88C	CDC73	CHD8	CREBBP	CSNK1A1	CSNK1E	CSNK1G2	CSNK2A1	CSNK2A2	CSNK2B	CTBP1	CTNNB1	CTNNBIP1	CUL3	CXXC4	DACT1	DKK1	DKK2	DKK4	DVL1	DVL2	DVL3	EP300	FRAT1	FRAT2	FZD1	FZD2	FZD4	FZD5	FZD6	FZD8	GSK3B	H2AB1	H2AC14	H2AC18	H2AC19	H2AC20	H2AC4	H2AC6	H2AC7	H2AC8	H2AJ	H2AX	H2AZ2	H2BC1	H2BC10	H2BC11	H2BC12	H2BC12L	H2BC13	H2BC14	H2BC15	H2BC17	H2BC21	H2BC26	H2BC3	H2BC4	H2BC5	H2BC6	H2BC7	H2BC8	H2BC9	H3-3A	H3-3B	H3-4	H3C1	H3C10	H3C11	H3C12	H3C13	H3C14	H3C15	H3C2	H3C3	H3C4	H3C6	H3C7	H3C8	H4C1	H4C11	H4C12	H4C13	H4C14	H4C15	H4C16	H4C2	H4C3	H4C4	H4C5	H4C6	H4C8	H4C9	HDAC1	HECW1	KAT5	KLHL12	KMT2D	KREMEN1	KREMEN2	LEF1	LEO1	LGR4	LGR5	LGR6	LRP5	LRP6	MEN1	MYC	PIP5K1B	PPP2CA	PPP2CB	PPP2R1A	PPP2R1B	PPP2R5A	PPP2R5B	PPP2R5C	PPP2R5D	PPP2R5E	PSMA1	PSMA2	PSMA3	PSMA4	PSMA5	PSMA6	PSMA7	PSMA8	PSMB1	PSMB10	PSMB11	PSMB2	PSMB3	PSMB4	PSMB5	PSMB6	PSMB7	PSMB8	PSMB9	PSMC1	PSMC2	PSMC3	PSMC4	PSMC5	PSMC6	PSMD1	PSMD10	PSMD11	PSMD12	PSMD13	PSMD14	PSMD2	PSMD3	PSMD4	PSMD5	PSMD6	PSMD7	PSMD8	PSMD9	PSME1	PSME2	PSME3	PSME4	PSMF1	PYGO1	PYGO2	RBBP5	RBX1	RNF146	RNF43	RPS27A	RSPO1	RSPO2	RSPO3	RSPO4	RUNX3	RUVBL1	RYK	SEM1	SFRP1	SFRP2	SMARCA4	SMURF2	SOST	SOX13	SOX17	SOX2	SOX3	SOX4	SOX6	SOX7	SOX9	SRY	TCF4	TCF7	TCF7L1	TCF7L2	TERT	TLE1	TLE2	TLE3	TLE4	TNKS	TNKS2	TRRAP	UBA52	UBB	UBC	USP34	USP8	WIF1	WNT1	WNT3	WNT3A	WNT4	WNT5A	WNT8A	WNT8B	WNT9A	XIAP	XPO1	YWHAZ	ZNRF3
REACTOME_TCR_SIGNALING	https://www.gsea-msigdb.org/gsea/msigdb/human/geneset/REACTOME_TCR_SIGNALING	BCL10	BTRC	CARD11	CD101	CD247	CD3D	CD3E	CD3G	CD4	CDC34	CHUK	CSK	CUL1	ENAH	EVL	FBXW11	FYB1	GRAP2	HLA-DPA1	HLA-DPB1	HLA-DQA1	HLA-DQA2	HLA-DQB1	HLA-DQB2	HLA-DRA	HLA-DRB1	HLA-DRB3	HLA-DRB4	HLA-DRB5	IKBKB	IKBKG	INPP5D	ITK	LAT	LCK	LCP2	MALT1	MAP3K7	NCK1	NFKB1	NFKBIA	PAG1	PAK1	PAK2	PAK3	PDPK1	PIK3CA	PIK3CB	PIK3R1	PIK3R2	PLCG1	PLCG2	PRKCQ	PSMA1	PSMA2	PSMA3	PSMA4	PSMA5	PSMA6	PSMA7	PSMA8	PSMB1	PSMB10	PSMB11	PSMB2	PSMB3	PSMB4	PSMB5	PSMB6	PSMB7	PSMB8	PSMB9	PSMC1	PSMC2	PSMC3	PSMC4	PSMC5	PSMC6	PSMD1	PSMD10	PSMD11	PSMD12	PSMD13	PSMD14	PSMD2	PSMD3	PSMD4	PSMD5	PSMD6	PSMD7	PSMD8	PSMD9	PSME1	PSME2	PSME3	PSME4	PSMF1	PTEN	PTPN22	PTPRC	PTPRJ	RELA	RIPK2	RPS27A	SEM1	SKP1	TAB2	TRAF6	TRAT1	TRAV19	TRAV29DV5	TRAV8-4	TRBV12-3	TRBV7-9	UBA52	UBB	UBC	UBE2D1	UBE2D2	UBE2N	UBE2V1	VASP	WAS	ZAP70
REACTOME_TELOMERE_C_STRAND_LAGGING_STRAND_SYNTHESIS	https://www.gsea-msigdb.org/gsea/msigdb/human/geneset/REACTOME_TELOMERE_C_STRAND_LAGGING_STRAND_SYNTHESIS	ACD	BLM	CHTF18	CHTF8	CTC1	DNA2	DSCC1	FEN1	LIG1	PCNA	POLA1	POLA2	POLD1	POLD2	POLD3	POLD4	POT1	PRIM1	PRIM2	RFC1	RFC2	RFC3	RFC4	RFC5	RPA1	RPA2	RPA3	STN1	TEN1	TERF1	TERF2	TERF2IP	TINF2	WRN
REACTOME_TELOMERE_C_STRAND_SYNTHESIS_INITIATION	https://www.gsea-msigdb.org/gsea/msigdb/human/geneset/REACTOME_TELOMERE_C_STRAND_SYNTHESIS_INITIATION	ACD	CTC1	POLA1	POLA2	POT1	PRIM1	PRIM2	STN1	TEN1	TERF1	TERF2	TERF2IP	TINF2
REACTOME_TELOMERE_EXTENSION_BY_TELOMERASE	https://www.gsea-msigdb.org/gsea/msigdb/human/geneset/REACTOME_TELOMERE_EXTENSION_BY_TELOMERASE	ACD	ANKRD28	CCNA1	CCNA2	CDK2	DKC1	GAR1	NHP2	NOP10	PIF1	POT1	PPP6C	PPP6R3	RTEL1	RUVBL1	RUVBL2	SHQ1	TERF1	TERF2	TERF2IP	TERT	TINF2	WRAP53
REACTOME_TELOMERE_MAINTENANCE	https://www.gsea-msigdb.org/gsea/msigdb/human/geneset/REACTOME_TELOMERE_MAINTENANCE	ACD	ANKRD28	ATRX	BLM	CCNA1	CCNA2	CDK2	CHTF18	CHTF8	CTC1	DAXX	DKC1	DNA2	DSCC1	FEN1	GAR1	H2AB1	H2AC14	H2AC18	H2AC19	H2AC20	H2AC4	H2AC6	H2AC7	H2AC8	H2AJ	H2AX	H2AZ2	H2BC1	H2BC10	H2BC11	H2BC12	H2BC12L	H2BC13	H2BC14	H2BC15	H2BC17	H2BC21	H2BC26	H2BC3	H2BC4	H2BC5	H2BC6	H2BC7	H2BC8	H2BC9	H3-3A	H3-3B	H3-4	H4C1	H4C11	H4C12	H4C13	H4C14	H4C15	H4C16	H4C2	H4C3	H4C4	H4C5	H4C6	H4C8	H4C9	LIG1	NHP2	NOP10	PCNA	PIF1	POLA1	POLA2	POLD1	POLD2	POLD3	POLD4	POLR2A	POLR2B	POLR2C	POLR2D	POLR2E	POLR2F	POLR2G	POLR2H	POLR2I	POLR2J	POLR2K	POLR2L	POT1	PPP6C	PPP6R3	PRIM1	PRIM2	RFC1	RFC2	RFC3	RFC4	RFC5	RPA1	RPA2	RPA3	RTEL1	RUVBL1	RUVBL2	SHQ1	STN1	TEN1	TERF1	TERF2	TERF2IP	TERT	TINF2	WRAP53	WRN
REACTOME_TERMINAL_PATHWAY_OF_COMPLEMENT	https://www.gsea-msigdb.org/gsea/msigdb/human/geneset/REACTOME_TERMINAL_PATHWAY_OF_COMPLEMENT	C5	C6	C7	C8A	C8B	C8G	C9	CLU
REACTOME_TERMINATION_OF_O_GLYCAN_BIOSYNTHESIS	https://www.gsea-msigdb.org/gsea/msigdb/human/geneset/REACTOME_TERMINATION_OF_O_GLYCAN_BIOSYNTHESIS	MUC1	MUC12	MUC13	MUC15	MUC16	MUC17	MUC20	MUC21	MUC3A	MUC4	MUC5AC	MUC5B	MUC6	MUC7	MUCL1	ST3GAL1	ST3GAL2	ST3GAL3	ST3GAL4	ST6GAL1	ST6GALNAC2	ST6GALNAC3	ST6GALNAC4
REACTOME_TERMINATION_OF_TRANSLESION_DNA_SYNTHESIS	https://www.gsea-msigdb.org/gsea/msigdb/human/geneset/REACTOME_TERMINATION_OF_TRANSLESION_DNA_SYNTHESIS	ISG15	PCLAF	PCNA	POLD1	POLD2	POLD3	POLD4	POLE	POLE2	POLE3	POLE4	POLH	POLI	POLK	REV1	RFC1	RFC2	RFC3	RFC4	RFC5	RPA1	RPA2	RPA3	RPS27A	TRIM25	UBA52	UBA7	UBB	UBC	UBE2L6	USP10	USP43
REACTOME_TETRAHYDROBIOPTERIN_BH4_SYNTHESIS_RECYCLING_SALVAGE_AND_REGULATION	https://www.gsea-msigdb.org/gsea/msigdb/human/geneset/REACTOME_TETRAHYDROBIOPTERIN_BH4_SYNTHESIS_RECYCLING_SALVAGE_AND_REGULATION	AKT1	CALM1	DHFR	GCH1	GCHFR	HSP90AA1	NOS3	PRKG2	PTS	SPR
REACTOME_TFAP2A_ACTS_AS_A_TRANSCRIPTIONAL_REPRESSOR_DURING_RETINOIC_ACID_INDUCED_CELL_DIFFERENTIATION	https://www.gsea-msigdb.org/gsea/msigdb/human/geneset/REACTOME_TFAP2A_ACTS_AS_A_TRANSCRIPTIONAL_REPRESSOR_DURING_RETINOIC_ACID_INDUCED_CELL_DIFFERENTIATION	HSPD1	MYBL2	NOP2	NPM1	TFAP2A
REACTOME_TFAP2_AP_2_FAMILY_REGULATES_TRANSCRIPTION_OF_CELL_CYCLE_FACTORS	https://www.gsea-msigdb.org/gsea/msigdb/human/geneset/REACTOME_TFAP2_AP_2_FAMILY_REGULATES_TRANSCRIPTION_OF_CELL_CYCLE_FACTORS	CDKN1A	KDM5B	MYC	TFAP2A	TFAP2C
REACTOME_TFAP2_AP_2_FAMILY_REGULATES_TRANSCRIPTION_OF_GROWTH_FACTORS_AND_THEIR_RECEPTORS	https://www.gsea-msigdb.org/gsea/msigdb/human/geneset/REACTOME_TFAP2_AP_2_FAMILY_REGULATES_TRANSCRIPTION_OF_GROWTH_FACTORS_AND_THEIR_RECEPTORS	ATAD2	CGA	CGB3	CGB5	CGB8	EGFR	ERBB2	ESR1	KIT	TFAP2A	TFAP2B	TFAP2C	TGFA	VEGFA	YY1
REACTOME_TGFBR3_EXPRESSION	https://www.gsea-msigdb.org/gsea/msigdb/human/geneset/REACTOME_TGFBR3_EXPRESSION	AGO1	AGO2	AGO3	AGO4	EP300	HELLS	KLF16	MIR23B	MIR27B	MIRLET7A1	MOV10	MYCN	MYF5	MYF6	MYOD1	MYOG	RARA	RXRA	SMAD3	SMAD4	SP1	TCF12	TCF3	TCF4	TGFBR3	TNRC6A	TNRC6B	TNRC6C
REACTOME_TGFBR3_PTM_REGULATION	https://www.gsea-msigdb.org/gsea/msigdb/human/geneset/REACTOME_TGFBR3_PTM_REGULATION	APH1A	APH1B	MMP14	MMP16	NCSTN	PSEN1	PSEN2	PSENEN	TGFBR3	TIMP1	TIMP2
REACTOME_TGFBR3_REGULATES_TGF_BETA_SIGNALING	https://www.gsea-msigdb.org/gsea/msigdb/human/geneset/REACTOME_TGFBR3_REGULATES_TGF_BETA_SIGNALING	ARRB1	ARRB2	GIPC1	TGFB1	TGFB2	TGFBR1	TGFBR2	TGFBR3
REACTOME_TGF_BETA_RECEPTOR_SIGNALING_ACTIVATES_SMADS	https://www.gsea-msigdb.org/gsea/msigdb/human/geneset/REACTOME_TGF_BETA_RECEPTOR_SIGNALING_ACTIVATES_SMADS	BAMBI	CBL	FBN1	FKBP1A	FURIN	ITGA8	ITGAV	ITGB1	ITGB3	ITGB5	ITGB6	ITGB8	LTBP1	LTBP2	LTBP3	LTBP4	MTMR4	NEDD4L	NEDD8	PMEPA1	PPP1CA	PPP1CB	PPP1CC	PPP1R15A	RPS27A	SMAD2	SMAD3	SMAD4	SMAD7	SMURF1	SMURF2	STRAP	STUB1	TGFB1	TGFB2	TGFB3	TGFBR1	TGFBR2	TGFBR3	UBA52	UBB	UBC	UBE2M	UCHL5	USP15	XPO1	ZFYVE9
REACTOME_TGF_BETA_RECEPTOR_SIGNALING_IN_EMT_EPITHELIAL_TO_MESENCHYMAL_TRANSITION	https://www.gsea-msigdb.org/gsea/msigdb/human/geneset/REACTOME_TGF_BETA_RECEPTOR_SIGNALING_IN_EMT_EPITHELIAL_TO_MESENCHYMAL_TRANSITION	ARHGEF18	CGN	F11R	FKBP1A	PARD3	PARD6A	PRKCZ	RHOA	RPS27A	SMURF1	TGFB1	TGFBR1	TGFBR2	UBA52	UBB	UBC
REACTOME_THE_ACTIVATION_OF_ARYLSULFATASES	https://www.gsea-msigdb.org/gsea/msigdb/human/geneset/REACTOME_THE_ACTIVATION_OF_ARYLSULFATASES	ARSA	ARSB	ARSD	ARSF	ARSG	ARSH	ARSI	ARSJ	ARSK	ARSL	STS	SUMF1	SUMF2
REACTOME_THE_CANONICAL_RETINOID_CYCLE_IN_RODS_TWILIGHT_VISION	https://www.gsea-msigdb.org/gsea/msigdb/human/geneset/REACTOME_THE_CANONICAL_RETINOID_CYCLE_IN_RODS_TWILIGHT_VISION	ABCA4	CYP4V2	DHRS9	HSD17B1	HSD17B6	LRAT	MYO7A	NAPEPLD	RBP1	RBP3	RBP4	RDH10	RDH11	RDH12	RDH16	RDH5	RDH8	RHO	RLBP1	RPE65	SDR9C7	STRA6	TTR
REACTOME_THE_FATTY_ACID_CYCLING_MODEL	https://www.gsea-msigdb.org/gsea/msigdb/human/geneset/REACTOME_THE_FATTY_ACID_CYCLING_MODEL	SLC25A14	SLC25A27	UCP1	UCP2	UCP3
REACTOME_THE_NLRP3_INFLAMMASOME	https://www.gsea-msigdb.org/gsea/msigdb/human/geneset/REACTOME_THE_NLRP3_INFLAMMASOME	APP	CASP1	HMOX1	HSP90AB1	MEFV	NFKB1	NFKB2	NLRP3	P2RX7	PANX1	PSTPIP1	PYCARD	RELA	SUGT1	TXN	TXNIP
REACTOME_THE_PHOTOTRANSDUCTION_CASCADE	https://www.gsea-msigdb.org/gsea/msigdb/human/geneset/REACTOME_THE_PHOTOTRANSDUCTION_CASCADE	CALM1	CAMKMT	CNGA1	CNGB1	FNTA	FNTB	GNAT1	GNB1	GNB5	GNGT1	GRK1	GRK4	GRK7	GUCA1A	GUCA1B	GUCA1C	GUCY2D	GUCY2F	METAP1	METAP2	NMT1	NMT2	PDE6A	PDE6B	PDE6G	PPEF1	PRKCA	PRKCQ	RCVRN	RGS9	RGS9BP	RHO	SAG	SLC24A1
REACTOME_THE_RETINOID_CYCLE_IN_CONES_DAYLIGHT_VISION	https://www.gsea-msigdb.org/gsea/msigdb/human/geneset/REACTOME_THE_RETINOID_CYCLE_IN_CONES_DAYLIGHT_VISION	AWAT2	DHRS3	OPN1LW	OPN1MW	OPN1SW	RBP3	RLBP1
REACTOME_THE_ROLE_OF_GTSE1_IN_G2_M_PROGRESSION_AFTER_G2_CHECKPOINT	https://www.gsea-msigdb.org/gsea/msigdb/human/geneset/REACTOME_THE_ROLE_OF_GTSE1_IN_G2_M_PROGRESSION_AFTER_G2_CHECKPOINT	CCNB1	CCNB2	CDK1	CDKN1A	FKBPL	GTSE1	HSP90AA1	HSP90AB1	MAPRE1	PLK1	PSMA1	PSMA2	PSMA3	PSMA4	PSMA5	PSMA6	PSMA7	PSMA8	PSMB1	PSMB10	PSMB11	PSMB2	PSMB3	PSMB4	PSMB5	PSMB6	PSMB7	PSMB8	PSMB9	PSMC1	PSMC2	PSMC3	PSMC4	PSMC5	PSMC6	PSMD1	PSMD10	PSMD11	PSMD12	PSMD13	PSMD14	PSMD2	PSMD3	PSMD4	PSMD5	PSMD6	PSMD7	PSMD8	PSMD9	PSME1	PSME2	PSME3	PSME4	PSMF1	RPS27A	SEM1	TP53	TUBA1A	TUBA1B	TUBA1C	TUBA3C	TUBA3D	TUBA3E	TUBA4A	TUBA4B	TUBA8	TUBAL3	TUBB1	TUBB2A	TUBB2B	TUBB3	TUBB4A	TUBB4B	TUBB6	TUBB8	TUBB8B	UBA52	UBB	UBC
REACTOME_THE_ROLE_OF_NEF_IN_HIV_1_REPLICATION_AND_DISEASE_PATHOGENESIS	https://www.gsea-msigdb.org/gsea/msigdb/human/geneset/REACTOME_THE_ROLE_OF_NEF_IN_HIV_1_REPLICATION_AND_DISEASE_PATHOGENESIS	AP1B1	AP1G1	AP1M1	AP1M2	AP1S1	AP1S2	AP1S3	AP2A1	AP2A2	AP2B1	AP2M1	AP2S1	ARF1	ATP6V1H	B2M	CD247	CD28	CD4	CD8B	DOCK2	ELMO1	FYN	HCK	HLA-A	LCK	PACS1	PAK2	RAC1
REACTOME_THROMBIN_SIGNALLING_THROUGH_PROTEINASE_ACTIVATED_RECEPTORS_PARS	https://www.gsea-msigdb.org/gsea/msigdb/human/geneset/REACTOME_THROMBIN_SIGNALLING_THROUGH_PROTEINASE_ACTIVATED_RECEPTORS_PARS	ARRB1	ARRB2	F2	F2R	F2RL2	F2RL3	GNA11	GNA12	GNA13	GNA14	GNA15	GNAQ	GNB1	GNB2	GNB3	GNB4	GNB5	GNG10	GNG11	GNG12	GNG13	GNG2	GNG3	GNG4	GNG5	GNG7	GNG8	GNGT1	GNGT2	MAPK1	MAPK3	SRC
REACTOME_THROMBOXANE_SIGNALLING_THROUGH_TP_RECEPTOR	https://www.gsea-msigdb.org/gsea/msigdb/human/geneset/REACTOME_THROMBOXANE_SIGNALLING_THROUGH_TP_RECEPTOR	AAMP	GNA11	GNA13	GNA14	GNA15	GNAQ	GNB1	GNB2	GNB3	GNB4	GNB5	GNG10	GNG11	GNG12	GNG13	GNG2	GNG3	GNG4	GNG5	GNG7	GNG8	GNGT1	GNGT2	TBXA2R
REACTOME_THYROXINE_BIOSYNTHESIS	https://www.gsea-msigdb.org/gsea/msigdb/human/geneset/REACTOME_THYROXINE_BIOSYNTHESIS	CGA	DIO1	DIO2	DIO3	DUOX1	DUOX2	IYD	SLC5A5	TPO	TSHB
REACTOME_TICAM1_DEPENDENT_ACTIVATION_OF_IRF3_IRF7	https://www.gsea-msigdb.org/gsea/msigdb/human/geneset/REACTOME_TICAM1_DEPENDENT_ACTIVATION_OF_IRF3_IRF7	IKBKE	IRF3	IRF7	OPTN	RPS27A	TANK	TBK1	TICAM1	TLR3	TRAF3	UBA52	UBB	UBC
REACTOME_TICAM1_RIP1_MEDIATED_IKK_COMPLEX_RECRUITMENT	https://www.gsea-msigdb.org/gsea/msigdb/human/geneset/REACTOME_TICAM1_RIP1_MEDIATED_IKK_COMPLEX_RECRUITMENT	BIRC2	BIRC3	CHUK	IKBKB	IKBKG	RIPK1	RIPK3	RPS27A	TICAM1	TLR3	TRAF6	UBA52	UBB	UBC	UBE2D1	UBE2D2	UBE2D3	UBE2N	UBE2V1
REACTOME_TICAM1_TRAF6_DEPENDENT_INDUCTION_OF_TAK1_COMPLEX	https://www.gsea-msigdb.org/gsea/msigdb/human/geneset/REACTOME_TICAM1_TRAF6_DEPENDENT_INDUCTION_OF_TAK1_COMPLEX	MAP3K7	RPS27A	TAB1	TAB2	TAB3	TICAM1	TLR3	TRAF6	UBA52	UBB	UBC
REACTOME_TIE2_SIGNALING	https://www.gsea-msigdb.org/gsea/msigdb/human/geneset/REACTOME_TIE2_SIGNALING	ANGPT1	ANGPT2	ANGPT4	DOK2	GRB14	GRB2	GRB7	HRAS	KRAS	NRAS	PIK3CA	PIK3CB	PIK3R1	PIK3R2	PTPN11	SHC1	SOS1	TEK
REACTOME_TIGHT_JUNCTION_INTERACTIONS	https://www.gsea-msigdb.org/gsea/msigdb/human/geneset/REACTOME_TIGHT_JUNCTION_INTERACTIONS	CLDN1	CLDN10	CLDN11	CLDN12	CLDN14	CLDN15	CLDN16	CLDN17	CLDN18	CLDN19	CLDN2	CLDN20	CLDN22	CLDN23	CLDN3	CLDN4	CLDN5	CLDN6	CLDN7	CLDN8	CLDN9	CRB3	F11R	PALS1	PARD3	PARD6A	PARD6B	PARD6G	PATJ	PRKCI
REACTOME_TLR3_MEDIATED_TICAM1_DEPENDENT_PROGRAMMED_CELL_DEATH	https://www.gsea-msigdb.org/gsea/msigdb/human/geneset/REACTOME_TLR3_MEDIATED_TICAM1_DEPENDENT_PROGRAMMED_CELL_DEATH	CASP8	FADD	RIPK1	RIPK3	TICAM1	TLR3
REACTOME_TNFR1_INDUCED_NF_KAPPA_B_SIGNALING_PATHWAY	https://www.gsea-msigdb.org/gsea/msigdb/human/geneset/REACTOME_TNFR1_INDUCED_NF_KAPPA_B_SIGNALING_PATHWAY	BIRC2	BIRC3	CHUK	CYLD	IKBKB	IKBKG	MAP3K7	OPTN	OTUD1	OTUD7B	RACK1	RBCK1	RIPK1	RNF31	RPS27A	SHARPIN	SPATA2	TAB1	TAB2	TAB3	TNF	TNFAIP3	TNFRSF1A	TRADD	TRAF1	TRAF2	UBA52	UBB	UBC	USP2	USP21	USP4	XIAP
REACTOME_TNFR1_INDUCED_PROAPOPTOTIC_SIGNALING	https://www.gsea-msigdb.org/gsea/msigdb/human/geneset/REACTOME_TNFR1_INDUCED_PROAPOPTOTIC_SIGNALING	BIRC2	BIRC3	CASP8	CYLD	FADD	IKBKE	MIB2	OPTN	OTUD1	OTUD7B	RBCK1	RIPK1	RNF31	SHARPIN	SPATA2	TBK1	TNF	TNFAIP3	TNFRSF1A	TRADD	TRAF2	USP2	USP21	USP4	XIAP
REACTOME_TNFR1_MEDIATED_CERAMIDE_PRODUCTION	https://www.gsea-msigdb.org/gsea/msigdb/human/geneset/REACTOME_TNFR1_MEDIATED_CERAMIDE_PRODUCTION	NSMAF	RACK1	SMPD2	SMPD3	TNF	TNFRSF1A
REACTOME_TNFR2_NON_CANONICAL_NF_KB_PATHWAY	https://www.gsea-msigdb.org/gsea/msigdb/human/geneset/REACTOME_TNFR2_NON_CANONICAL_NF_KB_PATHWAY	BIRC2	BIRC3	BTRC	CD27	CD40	CD40LG	CD70	CHUK	CUL1	EDA	EDA2R	EDAR	EDARADD	FASLG	FBXW11	LTA	LTB	LTBR	MAP3K14	NFKB2	PSMA1	PSMA2	PSMA3	PSMA4	PSMA5	PSMA6	PSMA7	PSMA8	PSMB1	PSMB10	PSMB11	PSMB2	PSMB3	PSMB4	PSMB5	PSMB6	PSMB7	PSMB8	PSMB9	PSMC1	PSMC2	PSMC3	PSMC4	PSMC5	PSMC6	PSMD1	PSMD10	PSMD11	PSMD12	PSMD13	PSMD14	PSMD2	PSMD3	PSMD4	PSMD5	PSMD6	PSMD7	PSMD8	PSMD9	PSME1	PSME2	PSME3	PSME4	PSMF1	RELB	RPS27A	SEM1	SKP1	TNF	TNFRSF11A	TNFRSF11B	TNFRSF12A	TNFRSF13B	TNFRSF13C	TNFRSF14	TNFRSF17	TNFRSF18	TNFRSF1A	TNFRSF1B	TNFRSF25	TNFRSF4	TNFRSF6B	TNFRSF8	TNFRSF9	TNFSF11	TNFSF12	TNFSF13	TNFSF13B	TNFSF14	TNFSF15	TNFSF18	TNFSF4	TNFSF8	TNFSF9	TRAF2	TRAF3	UBA3	UBA52	UBB	UBC	UBE2M
REACTOME_TNFS_BIND_THEIR_PHYSIOLOGICAL_RECEPTORS	https://www.gsea-msigdb.org/gsea/msigdb/human/geneset/REACTOME_TNFS_BIND_THEIR_PHYSIOLOGICAL_RECEPTORS	CD27	CD70	EDA	EDA2R	EDAR	EDARADD	FASLG	LTA	TNFRSF11B	TNFRSF13B	TNFRSF14	TNFRSF17	TNFRSF18	TNFRSF1A	TNFRSF1B	TNFRSF25	TNFRSF4	TNFRSF6B	TNFRSF8	TNFRSF9	TNFSF11	TNFSF13	TNFSF13B	TNFSF14	TNFSF15	TNFSF18	TNFSF4	TNFSF8	TNFSF9
REACTOME_TNF_RECEPTOR_SUPERFAMILY_TNFSF_MEMBERS_MEDIATING_NON_CANONICAL_NF_KB_PATHWAY	https://www.gsea-msigdb.org/gsea/msigdb/human/geneset/REACTOME_TNF_RECEPTOR_SUPERFAMILY_TNFSF_MEMBERS_MEDIATING_NON_CANONICAL_NF_KB_PATHWAY	BIRC2	BIRC3	CD40	CD40LG	LTA	LTB	LTBR	MAP3K14	TNFRSF11A	TNFRSF12A	TNFRSF13C	TNFSF11	TNFSF12	TNFSF13B	TNFSF14	TRAF2	TRAF3
REACTOME_TNF_SIGNALING	https://www.gsea-msigdb.org/gsea/msigdb/human/geneset/REACTOME_TNF_SIGNALING	ADAM17	BAG4	BIRC2	BIRC3	CASP8	CFLAR	CHUK	CLIP3	CYLD	FADD	IKBKB	IKBKE	IKBKG	MADD	MAP3K7	MAPKAPK2	MIB2	NSMAF	OPTN	OTUD1	OTUD7B	OTULIN	RACK1	RBCK1	RIPK1	RNF31	RPS27A	SHARPIN	SMPD2	SMPD3	SPATA2	SPPL2A	SPPL2B	STUB1	TAB1	TAB2	TAB3	TAX1BP1	TBK1	TNF	TNFAIP3	TNFRSF1A	TRADD	TRAF1	TRAF2	UBA52	UBB	UBC	UBE2D1	UBE2D2	UBE2D3	UBE2L3	ULK1	USP2	USP21	USP4	XIAP
REACTOME_TOLL_LIKE_RECEPTOR_9_TLR9_CASCADE	https://www.gsea-msigdb.org/gsea/msigdb/human/geneset/REACTOME_TOLL_LIKE_RECEPTOR_9_TLR9_CASCADE	AGER	ALPK1	APP	ATF1	ATF2	BTRC	CASP8	CD14	CHUK	CREB1	CUL1	DUSP3	DUSP4	DUSP6	DUSP7	ECSIT	EEA1	ELK1	FBXW11	FOS	HMGB1	IKBIP	IKBKB	IKBKG	IRAK1	IRAK2	IRAK4	IRF5	IRF7	JUN	LRRC14	LY96	MAP2K1	MAP2K3	MAP2K4	MAP2K6	MAP2K7	MAP3K1	MAP3K7	MAP3K8	MAPK1	MAPK10	MAPK11	MAPK14	MAPK3	MAPK7	MAPK8	MAPK9	MAPKAPK2	MAPKAPK3	MEF2A	MEF2C	MYD88	N4BP1	NFKB1	NFKB2	NFKBIA	NFKBIB	NKIRAS1	NKIRAS2	NLRC5	NLRX1	NOD1	NOD2	PELI1	PELI2	PELI3	PIK3C3	PIK3R4	PPP2CA	PPP2CB	PPP2R1A	PPP2R1B	PPP2R5D	RBSN	RELA	RIPK2	RPS27A	RPS6KA1	RPS6KA2	RPS6KA3	RPS6KA5	S100A12	S100B	SAA1	SKP1	SLC15A4	TAB1	TAB2	TAB3	TASL	TICAM1	TICAM2	TIFA	TLR4	TLR7	TLR9	TNIP2	TP53	TRAF2	TRAF6	UBA52	UBB	UBC	UBE2N	UBE2V1	USP14	USP18	VRK3
REACTOME_TOLL_LIKE_RECEPTOR_CASCADES	https://www.gsea-msigdb.org/gsea/msigdb/human/geneset/REACTOME_TOLL_LIKE_RECEPTOR_CASCADES	AGER	ALPK1	APOB	APP	ATF1	ATF2	BIRC2	BIRC3	BPI	BTK	BTRC	CASP8	CD14	CD180	CD36	CHUK	CNPY3	CREB1	CTSB	CTSK	CTSL	CTSS	CTSV	CUL1	DNM1	DNM2	DNM3	DUSP3	DUSP4	DUSP6	DUSP7	ECSIT	EEA1	ELK1	FADD	FBXW11	FGA	FGB	FGG	FOS	GSDMD	GSDME	HMGB1	HSP90B1	IKBIP	IKBKB	IKBKE	IKBKG	IRAK1	IRAK2	IRAK3	IRAK4	IRF3	IRF5	IRF7	ITGAM	ITGB2	JUN	LBP	LGMN	LRRC14	LY86	LY96	MAP2K1	MAP2K3	MAP2K4	MAP2K6	MAP2K7	MAP3K1	MAP3K7	MAP3K8	MAPK1	MAPK10	MAPK11	MAPK14	MAPK3	MAPK7	MAPK8	MAPK9	MAPKAPK2	MAPKAPK3	MEF2A	MEF2C	MYD88	N4BP1	NFKB1	NFKB2	NFKBIA	NFKBIB	NKIRAS1	NKIRAS2	NLRC5	NLRX1	NOD1	NOD2	OPTN	PELI1	PELI2	PELI3	PIK3C3	PIK3R4	PLCG2	PPP2CA	PPP2CB	PPP2R1A	PPP2R1B	PPP2R5D	PTPN11	PTPN4	RBSN	RELA	RIPK1	RIPK2	RIPK3	RPS27A	RPS6KA1	RPS6KA2	RPS6KA3	RPS6KA5	S100A1	S100A12	S100A8	S100A9	S100B	SAA1	SARM1	SFTPA1	SFTPA2	SFTPD	SIGIRR	SKP1	SLC15A4	SOCS1	TAB1	TAB2	TAB3	TANK	TASL	TBK1	TICAM1	TICAM2	TIFA	TIRAP	TLR1	TLR10	TLR2	TLR3	TLR4	TLR5	TLR6	TLR7	TLR8	TLR9	TNIP2	TP53	TRAF2	TRAF3	TRAF6	UBA52	UBB	UBC	UBE2D1	UBE2D2	UBE2D3	UBE2N	UBE2V1	UNC93B1	USP14	USP18	VRK3
REACTOME_TOLL_LIKE_RECEPTOR_TLR1_TLR2_CASCADE	https://www.gsea-msigdb.org/gsea/msigdb/human/geneset/REACTOME_TOLL_LIKE_RECEPTOR_TLR1_TLR2_CASCADE	AGER	ALPK1	APP	ATF1	ATF2	BTK	BTRC	CASP8	CD14	CD36	CHUK	CREB1	CUL1	DUSP3	DUSP4	DUSP6	DUSP7	ECSIT	ELK1	FBXW11	FGA	FGB	FGG	FOS	HMGB1	IKBIP	IKBKB	IKBKG	IRAK1	IRAK2	IRAK3	IRAK4	JUN	LRRC14	LY96	MAP2K1	MAP2K3	MAP2K4	MAP2K6	MAP2K7	MAP3K1	MAP3K7	MAP3K8	MAPK1	MAPK10	MAPK11	MAPK14	MAPK3	MAPK7	MAPK8	MAPK9	MAPKAPK2	MAPKAPK3	MEF2A	MEF2C	MYD88	N4BP1	NFKB1	NFKB2	NFKBIA	NFKBIB	NKIRAS1	NKIRAS2	NLRC5	NLRX1	NOD1	NOD2	PELI1	PELI2	PELI3	PPP2CA	PPP2CB	PPP2R1A	PPP2R1B	PPP2R5D	RELA	RIPK2	RPS27A	RPS6KA1	RPS6KA2	RPS6KA3	RPS6KA5	S100A1	S100A12	S100A8	S100A9	S100B	SAA1	SFTPA1	SFTPA2	SFTPD	SIGIRR	SKP1	SOCS1	TAB1	TAB2	TAB3	TIFA	TIRAP	TLR1	TLR2	TLR4	TLR6	TNIP2	TP53	TRAF2	TRAF6	UBA52	UBB	UBC	UBE2N	UBE2V1	USP14	USP18	VRK3
REACTOME_TOXICITY_OF_BOTULINUM_TOXIN_TYPE_D_BOTD	https://www.gsea-msigdb.org/gsea/msigdb/human/geneset/REACTOME_TOXICITY_OF_BOTULINUM_TOXIN_TYPE_D_BOTD	SV2A	SV2B	SV2C	VAMP1	VAMP2
REACTOME_TP53_REGULATES_METABOLIC_GENES	https://www.gsea-msigdb.org/gsea/msigdb/human/geneset/REACTOME_TP53_REGULATES_METABOLIC_GENES	AGO1	AGO2	AGO3	AGO4	AKT1	AKT2	AKT3	COX4I1	COX4I2	COX5A	COX5B	COX6A1	COX6A2	COX6B1	COX6B2	COX6C	COX7A1	COX7A2	COX7A2L	COX7B	COX7C	COX8A	COX8C	CYCS	DDIT4	G6PD	GLS	GLS2	GPI	GPX2	GSR	HIGD1C	LAMTOR1	LAMTOR2	LAMTOR3	LAMTOR4	LAMTOR5	MLST8	MOV10	MT-CO1	MT-CO2	MT-CO3	MTOR	NDUFA4	PRDX1	PRDX2	PRDX5	PRKAA1	PRKAA2	PRKAB1	PRKAB2	PRKAG1	PRKAG2	PRKAG3	PTEN	RHEB	RPTOR	RRAGA	RRAGB	RRAGC	RRAGD	RRM2B	SCO2	SESN1	SESN2	SESN3	SFN	SLC38A9	TIGAR	TNRC6A	TNRC6B	TNRC6C	TP53	TP63	TSC1	TSC2	TXN	TXNRD1	YWHAB	YWHAE	YWHAG	YWHAH	YWHAQ	YWHAZ
REACTOME_TP53_REGULATES_TRANSCRIPTION_OF_ADDITIONAL_CELL_CYCLE_GENES_WHOSE_EXACT_ROLE_IN_THE_P53_PATHWAY_REMAIN_UNCERTAIN	https://www.gsea-msigdb.org/gsea/msigdb/human/geneset/REACTOME_TP53_REGULATES_TRANSCRIPTION_OF_ADDITIONAL_CELL_CYCLE_GENES_WHOSE_EXACT_ROLE_IN_THE_P53_PATHWAY_REMAIN_UNCERTAIN	BTG2	CDC25C	CENPJ	CNOT1	CNOT10	CNOT11	CNOT2	CNOT3	CNOT4	CNOT6	CNOT6L	CNOT7	CNOT8	CNOT9	NPM1	PLAGL1	PLK2	PLK3	RGCC	TNKS1BP1	TP53
REACTOME_TP53_REGULATES_TRANSCRIPTION_OF_CASPASE_ACTIVATORS_AND_CASPASES	https://www.gsea-msigdb.org/gsea/msigdb/human/geneset/REACTOME_TP53_REGULATES_TRANSCRIPTION_OF_CASPASE_ACTIVATORS_AND_CASPASES	APAF1	ATM	CASP1	CASP10	CASP2	CASP6	CRADD	NLRC4	PIDD1	TP53	TP63	TP73
REACTOME_TP53_REGULATES_TRANSCRIPTION_OF_CELL_CYCLE_GENES	https://www.gsea-msigdb.org/gsea/msigdb/human/geneset/REACTOME_TP53_REGULATES_TRANSCRIPTION_OF_CELL_CYCLE_GENES	ARID3A	AURKA	BAX	BTG2	CARM1	CCNA1	CCNA2	CCNB1	CCNE1	CCNE2	CDC25C	CDK1	CDK2	CDKN1A	CDKN1B	CENPJ	CNOT1	CNOT10	CNOT11	CNOT2	CNOT3	CNOT4	CNOT6	CNOT6L	CNOT7	CNOT8	CNOT9	E2F1	E2F4	E2F7	E2F8	EP300	GADD45A	NPM1	PCBP4	PCNA	PLAGL1	PLK2	PLK3	PRMT1	RBL1	RBL2	RGCC	SFN	TFDP1	TFDP2	TNKS1BP1	TP53	ZNF385A
REACTOME_TP53_REGULATES_TRANSCRIPTION_OF_CELL_DEATH_GENES	https://www.gsea-msigdb.org/gsea/msigdb/human/geneset/REACTOME_TP53_REGULATES_TRANSCRIPTION_OF_CELL_DEATH_GENES	AIFM2	APAF1	ATM	BAX	BBC3	BCL2L14	BCL6	BID	BIRC5	BNIP3L	CASP1	CASP10	CASP2	CASP6	CHM	CRADD	CREBBP	FAS	IGFBP3	NDRG1	NLRC4	PERP	PIDD1	PMAIP1	PPP1R13B	PRELID1	PRELID3A	RABGGTA	RABGGTB	STEAP3	TMEM219	TNFRSF10A	TNFRSF10B	TNFRSF10C	TNFRSF10D	TP53	TP53AIP1	TP53BP2	TP53I3	TP53INP1	TP63	TP73	TRIAP1	ZNF420
REACTOME_TP53_REGULATES_TRANSCRIPTION_OF_DEATH_RECEPTORS_AND_LIGANDS	https://www.gsea-msigdb.org/gsea/msigdb/human/geneset/REACTOME_TP53_REGULATES_TRANSCRIPTION_OF_DEATH_RECEPTORS_AND_LIGANDS	FAS	IGFBP3	PPP1R13B	TMEM219	TNFRSF10A	TNFRSF10B	TNFRSF10C	TNFRSF10D	TP53	TP53BP2	TP63	TP73
REACTOME_TP53_REGULATES_TRANSCRIPTION_OF_DNA_REPAIR_GENES	https://www.gsea-msigdb.org/gsea/msigdb/human/geneset/REACTOME_TP53_REGULATES_TRANSCRIPTION_OF_DNA_REPAIR_GENES	ATF2	ATM	ATR	BRCA1	CCNH	CCNK	CCNT1	CCNT2	CDK12	CDK13	CDK7	CDK9	CHEK1	CTDP1	DDB2	ELL	ELOA	ELOA2	ELOB	ELOC	ERCC2	ERCC3	FANCC	FANCD2	FANCI	FOS	GTF2F1	GTF2F2	GTF2H1	GTF2H2	GTF2H3	GTF2H4	GTF2H5	JUN	MDC1	MLH1	MNAT1	MSH2	NELFA	NELFB	NELFCD	NELFE	PMS2	POLR2A	POLR2B	POLR2C	POLR2D	POLR2E	POLR2F	POLR2G	POLR2H	POLR2I	POLR2J	POLR2K	POLR2L	RAD51D	SSRP1	SUPT16H	SUPT4H1	SUPT5H	TCEA1	TP53
REACTOME_TP53_REGULATES_TRANSCRIPTION_OF_GENES_INVOLVED_IN_CYTOCHROME_C_RELEASE	https://www.gsea-msigdb.org/gsea/msigdb/human/geneset/REACTOME_TP53_REGULATES_TRANSCRIPTION_OF_GENES_INVOLVED_IN_CYTOCHROME_C_RELEASE	AIFM2	ATM	BAX	BBC3	BID	BNIP3L	CREBBP	PMAIP1	PPP1R13B	PRELID1	PRELID3A	STEAP3	TP53	TP53AIP1	TP53BP2	TP53INP1	TP63	TP73	TRIAP1	ZNF420
REACTOME_TP53_REGULATES_TRANSCRIPTION_OF_GENES_INVOLVED_IN_G1_CELL_CYCLE_ARREST	https://www.gsea-msigdb.org/gsea/msigdb/human/geneset/REACTOME_TP53_REGULATES_TRANSCRIPTION_OF_GENES_INVOLVED_IN_G1_CELL_CYCLE_ARREST	ARID3A	CCNA1	CCNA2	CCNE1	CCNE2	CDK2	CDKN1A	CDKN1B	E2F1	E2F7	E2F8	PCBP4	TP53	ZNF385A
REACTOME_TP53_REGULATES_TRANSCRIPTION_OF_GENES_INVOLVED_IN_G2_CELL_CYCLE_ARREST	https://www.gsea-msigdb.org/gsea/msigdb/human/geneset/REACTOME_TP53_REGULATES_TRANSCRIPTION_OF_GENES_INVOLVED_IN_G2_CELL_CYCLE_ARREST	AURKA	BAX	CARM1	CCNB1	CDC25C	CDK1	E2F4	EP300	GADD45A	PCNA	PRMT1	RBL1	RBL2	SFN	TFDP1	TFDP2	TP53	ZNF385A
REACTOME_TP53_REGULATES_TRANSCRIPTION_OF_SEVERAL_ADDITIONAL_CELL_DEATH_GENES_WHOSE_SPECIFIC_ROLES_IN_P53_DEPENDENT_APOPTOSIS_REMAIN_UNCERTAIN	https://www.gsea-msigdb.org/gsea/msigdb/human/geneset/REACTOME_TP53_REGULATES_TRANSCRIPTION_OF_SEVERAL_ADDITIONAL_CELL_DEATH_GENES_WHOSE_SPECIFIC_ROLES_IN_P53_DEPENDENT_APOPTOSIS_REMAIN_UNCERTAIN	BCL2L14	BCL6	BIRC5	CHM	NDRG1	PERP	PPP1R13B	RABGGTA	RABGGTB	TP53	TP53BP2	TP53I3	TP63	TP73
REACTOME_TRAF3_DEPENDENT_IRF_ACTIVATION_PATHWAY	https://www.gsea-msigdb.org/gsea/msigdb/human/geneset/REACTOME_TRAF3_DEPENDENT_IRF_ACTIVATION_PATHWAY	CREBBP	EP300	IFIH1	IFNB1	IKBKE	IRF3	IRF7	MAVS	RIGI	RNF135	SIKE1	TBK1	TRAF3	TRIM25	TRIM4
REACTOME_TRAF6_MEDIATED_INDUCTION_OF_TAK1_COMPLEX_WITHIN_TLR4_COMPLEX	https://www.gsea-msigdb.org/gsea/msigdb/human/geneset/REACTOME_TRAF6_MEDIATED_INDUCTION_OF_TAK1_COMPLEX_WITHIN_TLR4_COMPLEX	CD14	IRAK2	LY96	MAP3K7	RPS27A	SARM1	TAB1	TAB2	TAB3	TICAM1	TICAM2	TLR4	TRAF6	UBA52	UBB	UBC
REACTOME_TRAF6_MEDIATED_IRF7_ACTIVATION	https://www.gsea-msigdb.org/gsea/msigdb/human/geneset/REACTOME_TRAF6_MEDIATED_IRF7_ACTIVATION	CREBBP	EP300	IFIH1	IFNA1	IFNA10	IFNA13	IFNA14	IFNA16	IFNA17	IFNA2	IFNA21	IFNA4	IFNA5	IFNA6	IFNA7	IFNA8	IFNB1	IKBKE	IRF3	IRF7	MAVS	RIGI	RNF135	SIKE1	TANK	TBK1	TRAF2	TRAF6	TRIM25	TRIM4
REACTOME_TRAF6_MEDIATED_IRF7_ACTIVATION_IN_TLR7_8_OR_9_SIGNALING	https://www.gsea-msigdb.org/gsea/msigdb/human/geneset/REACTOME_TRAF6_MEDIATED_IRF7_ACTIVATION_IN_TLR7_8_OR_9_SIGNALING	IRAK1	IRAK4	IRF7	MYD88	RPS27A	TLR7	TLR9	TRAF6	UBA52	UBB	UBC	UBE2N	UBE2V1
REACTOME_TRAF6_MEDIATED_NF_KB_ACTIVATION	https://www.gsea-msigdb.org/gsea/msigdb/human/geneset/REACTOME_TRAF6_MEDIATED_NF_KB_ACTIVATION	AGER	APP	CHUK	HMGB1	IFIH1	IKBKB	IKBKG	MAP3K1	MAVS	NFKB1	NFKB2	NFKBIA	NFKBIB	NKIRAS1	NKIRAS2	RELA	RIGI	RNF135	S100A12	S100B	SAA1	TRAF2	TRAF6	TRIM25	TRIM4
REACTOME_TRAFFICKING_AND_PROCESSING_OF_ENDOSOMAL_TLR	https://www.gsea-msigdb.org/gsea/msigdb/human/geneset/REACTOME_TRAFFICKING_AND_PROCESSING_OF_ENDOSOMAL_TLR	CNPY3	CTSB	CTSK	CTSL	CTSS	CTSV	HSP90B1	LGMN	TLR3	TLR7	TLR8	TLR9	UNC93B1
REACTOME_TRAFFICKING_OF_AMPA_RECEPTORS	https://www.gsea-msigdb.org/gsea/msigdb/human/geneset/REACTOME_TRAFFICKING_OF_AMPA_RECEPTORS	AKAP5	AP2A1	AP2A2	AP2B1	AP2M1	AP2S1	CACNG2	CACNG3	CACNG4	CACNG8	CAMK2A	CAMK2B	CAMK2D	CAMK2G	DLG1	DLG4	EPB41L1	GRIA1	GRIA2	GRIA3	GRIA4	GRIP1	GRIP2	MDM2	MYO6	NSF	PICK1	PRKCA	PRKCB	PRKCG	TSPAN7
REACTOME_TRAFFICKING_OF_GLUR2_CONTAINING_AMPA_RECEPTORS	https://www.gsea-msigdb.org/gsea/msigdb/human/geneset/REACTOME_TRAFFICKING_OF_GLUR2_CONTAINING_AMPA_RECEPTORS	AP2A1	AP2A2	AP2B1	AP2M1	AP2S1	GRIA1	GRIA2	GRIA3	GRIA4	GRIP1	GRIP2	NSF	PICK1	PRKCA	PRKCB	PRKCG	TSPAN7
REACTOME_TRAFFICKING_OF_MYRISTOYLATED_PROTEINS_TO_THE_CILIUM	https://www.gsea-msigdb.org/gsea/msigdb/human/geneset/REACTOME_TRAFFICKING_OF_MYRISTOYLATED_PROTEINS_TO_THE_CILIUM	ARL3	CYS1	NPHP3	RP2	UNC119B
REACTOME_TRAIL_SIGNALING	https://www.gsea-msigdb.org/gsea/msigdb/human/geneset/REACTOME_TRAIL_SIGNALING	CASP10	CASP8	CFLAR	FADD	TNFRSF10A	TNFRSF10B	TNFRSF10D	TNFSF10
REACTOME_TRANSCRIPTIONAL_ACTIVATION_OF_MITOCHONDRIAL_BIOGENESIS	https://www.gsea-msigdb.org/gsea/msigdb/human/geneset/REACTOME_TRANSCRIPTIONAL_ACTIVATION_OF_MITOCHONDRIAL_BIOGENESIS	ACSS2	ALAS1	ATF2	ATP5F1B	CALM1	CAMK4	CARM1	CHD9	CREB1	CREBBP	CRTC1	CRTC2	CRTC3	CYCS	ESRRA	GABPA	GABPB1	GLUD1	GLUD2	HCFC1	HDAC3	HELZ2	IDH2	MED1	MEF2C	MEF2D	MTERF1	NCOA1	NCOA2	NCOA6	NCOR1	NR1D1	NRF1	PERM1	POLG2	POLRMT	PPARA	PPARGC1A	PPARGC1B	PPRC1	RXRA	SIRT3	SIRT4	SIRT5	SMARCD3	SOD2	SSBP1	TBL1X	TBL1XR1	TFAM	TFB1M	TFB2M	TGS1	TWNK	USP46
REACTOME_TRANSCRIPTIONAL_ACTIVITY_OF_SMAD2_SMAD3_SMAD4_HETEROTRIMER	https://www.gsea-msigdb.org/gsea/msigdb/human/geneset/REACTOME_TRANSCRIPTIONAL_ACTIVITY_OF_SMAD2_SMAD3_SMAD4_HETEROTRIMER	ATP1B4	CCNC	CCNK	CCNT1	CCNT2	CDK8	CDK9	CDKN2B	COL1A2	E2F4	E2F5	EP300	FURIN	HDAC1	JUNB	MAPK1	MAPK3	MEN1	MYC	NCOR1	NCOR2	NEDD4L	PARP1	PPM1A	RBL1	RNF111	RPS27A	SERPINE1	SKI	SKIL	SMAD2	SMAD3	SMAD4	SMAD7	SMURF2	SNW1	SP1	STAT1	TFDP1	TFDP2	TGIF1	TGIF2	TRIM33	UBA52	UBB	UBC	UBE2D1	UBE2D3	USP9X	WWTR1	YBX1
REACTOME_TRANSCRIPTIONAL_AND_POST_TRANSLATIONAL_REGULATION_OF_MITF_M_EXPRESSION_AND_ACTIVITY	https://www.gsea-msigdb.org/gsea/msigdb/human/geneset/REACTOME_TRANSCRIPTIONAL_AND_POST_TRANSLATIONAL_REGULATION_OF_MITF_M_EXPRESSION_AND_ACTIVITY	AIMP1	AIMP2	AKT3	ALX3	CDH1	CREB1	CREBBP	CTNNB1	DARS1	EDN1	EDN3	EDNRB	EEF1E1	EPRS1	FOXD3	GSK3B	HDAC1	HINT1	IARS1	ID1	KARS1	KIT	KITLG	LARS1	LEF1	MAPK1	MAPK3	MARS1	MC1R	MC3R	MC4R	MC5R	MITF	PAX3	POMC	POU3F2	QARS1	RARS1	RPS6KA1	SIRT1	SNAI2	SOX10	SOX2	SOX9	TBX3	TFE3	TFEB	TFEC	WNT3A	XPO1	ZIC1
REACTOME_TRANSCRIPTIONAL_REGULATION_BY_E2F6	https://www.gsea-msigdb.org/gsea/msigdb/human/geneset/REACTOME_TRANSCRIPTIONAL_REGULATION_BY_E2F6	APAF1	BMI1	BRCA1	CBX3	CBX5	CDC7	CHEK1	E2F1	E2F6	EED	EHMT1	EHMT2	EPC1	EZH2	L3MBTL2	MAX	MGA	PCGF2	PCGF6	PHC1	PHC3	RAD51	RBBP4	RBBP7	RBBP8	RING1	RNF2	RRM2	RYBP	SUZ12	TFDP1	TFDP2	UXT	YAF2
REACTOME_TRANSCRIPTIONAL_REGULATION_BY_MECP2	https://www.gsea-msigdb.org/gsea/msigdb/human/geneset/REACTOME_TRANSCRIPTIONAL_REGULATION_BY_MECP2	AGO1	AGO2	AGO3	AGO4	AURKB	BDNF	CALM1	CAMK2A	CAMK2B	CAMK2D	CAMK2G	CAMK4	CREB1	CRH	DGCR8	DLL1	FKBP5	FOXG1	GAD1	GAD2	GAMT	GPRIN1	GPS2	GRIA2	GRIN2A	GRIN2B	HDAC1	HDAC2	HDAC3	HIPK2	HTT	IRAK1	LBR	MECP2	MEF2C	MET	MIR132	MIR137	MOBP	MOV10	NCOR1	NCOR2	NOTCH1	OPRK1	OPRM1	PPARG	PRKACA	PTEN	PTPN1	PTPN4	PVALB	RBFOX1	SGK1	SIN3A	SLC2A3	SOX2	SST	TBL1X	TBL1XR1	TNRC6A	TNRC6B	TNRC6C	TRPC3
REACTOME_TRANSCRIPTIONAL_REGULATION_BY_NPAS4	https://www.gsea-msigdb.org/gsea/msigdb/human/geneset/REACTOME_TRANSCRIPTIONAL_REGULATION_BY_NPAS4	AGO1	AGO2	AGO3	AGO4	ARNT	ARNT2	BDNF	BMAL1	CDK5	CDK5R1	CREBBP	FOS	GEM	INS	IQSEC3	KCNIP3	MAGED1	MAPK1	MAPK3	MDM2	MOV10	NAMPT	NPAS4	NR3C1	PLK2	RBFOX3	REST	RET	SRF	SYT10	TNRC6A	TNRC6B	TNRC6C	XPO1
REACTOME_TRANSCRIPTIONAL_REGULATION_BY_RUNX1	https://www.gsea-msigdb.org/gsea/msigdb/human/geneset/REACTOME_TRANSCRIPTIONAL_REGULATION_BY_RUNX1	ABL1	ACTL6A	ACTL6B	AGO1	AGO2	AGO3	AGO4	ARID1A	ARID1B	ARID2	ASH2L	AUTS2	AXIN1	BLK	BMI1	CBFB	CBX2	CBX4	CBX6	CBX8	CCND1	CCND2	CCND3	CCNH	CDK6	CDK7	CLDN5	CR1	CREBBP	CSF2	CSNK2A1	CSNK2A2	CSNK2B	CTLA4	CTSK	CTSL	CTSV	DPY30	ELF1	ELF2	EP300	ESR1	FOXP3	GATA1	GATA2	GATA3	GP1BA	GPAM	H2AB1	H2AC14	H2AC18	H2AC19	H2AC20	H2AC4	H2AC6	H2AC7	H2AC8	H2AJ	H2AX	H2AZ2	H2BC1	H2BC10	H2BC11	H2BC12	H2BC12L	H2BC13	H2BC14	H2BC15	H2BC17	H2BC21	H2BC26	H2BC3	H2BC4	H2BC5	H2BC6	H2BC7	H2BC8	H2BC9	H3-3A	H3-3B	H3C1	H3C10	H3C11	H3C12	H3C13	H3C14	H3C15	H3C2	H3C3	H3C4	H3C6	H3C7	H3C8	H4C1	H4C11	H4C12	H4C13	H4C14	H4C15	H4C16	H4C2	H4C3	H4C4	H4C5	H4C6	H4C8	H4C9	HDAC1	HIPK2	IFNG	IL2	IL2RA	IL3	ITCH	ITGA2B	KAT2B	KCTD6	KMT2A	KMT2B	KMT2C	KMT2D	LDB1	LGALS3	LIFR	LMO1	LMO2	MIR27A	MNAT1	MOV10	MYB	MYL9	NFATC2	NFE2	NR4A3	OCLN	PAX5	PBRM1	PCGF5	PF4	PHC1	PHC2	PHC3	PML	PRKCB	PRKCQ	PRMT1	PRMT6	PSMA1	PSMA2	PSMA3	PSMA4	PSMA5	PSMA6	PSMA7	PSMA8	PSMB1	PSMB10	PSMB11	PSMB2	PSMB3	PSMB4	PSMB5	PSMB6	PSMB7	PSMB8	PSMB9	PSMC1	PSMC2	PSMC3	PSMC4	PSMC5	PSMC6	PSMD1	PSMD10	PSMD11	PSMD12	PSMD13	PSMD14	PSMD2	PSMD3	PSMD4	PSMD5	PSMD6	PSMD7	PSMD8	PSMD9	PSME1	PSME2	PSME3	PSME4	PSMF1	PTPN11	RBBP5	RING1	RNF2	RPS27A	RSPO3	RUNX1	RUNX2	RYBP	SCMH1	SEM1	SERPINB13	SETD1A	SETD1B	SIN3A	SIN3B	SMARCA2	SMARCA4	SMARCB1	SMARCC1	SMARCC2	SMARCD1	SMARCD2	SMARCD3	SMARCE1	SOCS3	SOCS4	SPI1	SRC	TAL1	TCF12	TCF3	THBS1	TJP1	TNFRSF18	TNRC6A	TNRC6B	TNRC6C	TP73	UBA52	UBB	UBC	WDR5	YAF2	YAP1	ZFPM1
REACTOME_TRANSCRIPTIONAL_REGULATION_BY_RUNX2	https://www.gsea-msigdb.org/gsea/msigdb/human/geneset/REACTOME_TRANSCRIPTIONAL_REGULATION_BY_RUNX2	ABL1	AKT1	AKT2	AKT3	AR	BAX	BGLAP	BMP2	CBFB	CCNB1	CCND1	CDK1	CDK4	CDKN1A	COL1A1	CUL1	DLX5	DLX6	ESR1	ESRRA	GLI2	GLI3	GSK3B	HAND2	HDAC3	HDAC4	HDAC6	HES1	HEY1	HEY2	HIVEP3	IHH	ITGA5	ITGBL1	LGALS3	MAF	MAPK1	MAPK3	MMP13	MSX2	NKX3-2	NR3C1	PPARGC1A	PPARGC1B	PPM1D	PSMA1	PSMA2	PSMA3	PSMA4	PSMA5	PSMA6	PSMA7	PSMA8	PSMB1	PSMB10	PSMB11	PSMB2	PSMB3	PSMB4	PSMB5	PSMB6	PSMB7	PSMB8	PSMB9	PSMC1	PSMC2	PSMC3	PSMC4	PSMC5	PSMC6	PSMD1	PSMD10	PSMD11	PSMD12	PSMD13	PSMD14	PSMD2	PSMD3	PSMD4	PSMD5	PSMD6	PSMD7	PSMD8	PSMD9	PSME1	PSME2	PSME3	PSME4	PSMF1	RB1	RBM14	RBX1	RPS27A	RUNX1	RUNX2	SATB2	SEM1	SKP1	SKP2	SMAD1	SMAD4	SMAD6	SMURF1	SOX9	SP7	SRC	STAT1	STUB1	TWIST1	TWIST2	UBA52	UBB	UBC	UCMA	WWP1	WWTR1	YAP1	YES1	ZNF521
REACTOME_TRANSCRIPTIONAL_REGULATION_BY_RUNX3	https://www.gsea-msigdb.org/gsea/msigdb/human/geneset/REACTOME_TRANSCRIPTIONAL_REGULATION_BY_RUNX3	BCL2L11	BRD2	CBFB	CCN2	CCND1	CDKN1A	CDKN2A	CREBBP	CTNNB1	EP300	FOXO3	HDAC4	HES1	ITGA4	ITGAL	JAG1	KAT2A	KAT2B	KRAS	LEF1	MAML1	MAML2	MAML3	MAMLD1	MDM2	MYC	NOTCH1	PSMA1	PSMA2	PSMA3	PSMA4	PSMA5	PSMA6	PSMA7	PSMB1	PSMB10	PSMB2	PSMB3	PSMB4	PSMB5	PSMB6	PSMB7	PSMB8	PSMB9	PSMC1	PSMC2	PSMC3	PSMC4	PSMC5	PSMC6	PSMD1	PSMD10	PSMD11	PSMD12	PSMD13	PSMD14	PSMD2	PSMD3	PSMD4	PSMD5	PSMD6	PSMD7	PSMD8	PSMD9	PSME1	PSME2	PSME3	PSMF1	RBPJ	RORC	RPS27A	RUNX1	RUNX3	SEM1	SMAD3	SMAD4	SMURF1	SMURF2	SNW1	SPP1	SRC	TCF7	TCF7L1	TCF7L2	TEAD1	TEAD2	TEAD3	TEAD4	TGFB1	TP53	UBA52	UBB	UBC	WWTR1	YAP1	ZFHX3
REACTOME_TRANSCRIPTIONAL_REGULATION_BY_SMALL_RNAS	https://www.gsea-msigdb.org/gsea/msigdb/human/geneset/REACTOME_TRANSCRIPTIONAL_REGULATION_BY_SMALL_RNAS	AAAS	AGO1	AGO2	H2AB1	H2AC14	H2AC18	H2AC19	H2AC20	H2AC4	H2AC6	H2AC7	H2AC8	H2AJ	H2AX	H2AZ2	H2BC1	H2BC10	H2BC11	H2BC12	H2BC12L	H2BC13	H2BC14	H2BC15	H2BC17	H2BC21	H2BC26	H2BC3	H2BC4	H2BC5	H2BC6	H2BC7	H2BC8	H2BC9	H3-3A	H3-3B	H3C1	H3C10	H3C11	H3C12	H3C13	H3C14	H3C15	H3C2	H3C3	H3C4	H3C6	H3C7	H3C8	H4C1	H4C11	H4C12	H4C13	H4C14	H4C15	H4C16	H4C2	H4C3	H4C4	H4C5	H4C6	H4C8	H4C9	IPO8	NDC1	NUP107	NUP133	NUP153	NUP155	NUP160	NUP188	NUP205	NUP210	NUP214	NUP35	NUP37	NUP42	NUP43	NUP50	NUP54	NUP58	NUP62	NUP85	NUP88	NUP93	NUP98	POLR2A	POLR2B	POLR2C	POLR2D	POLR2E	POLR2F	POLR2G	POLR2H	POLR2I	POLR2J	POLR2K	POLR2L	POM121	POM121C	RAE1	RAN	RANBP2	SEC13	SEH1L	TNRC6A	TPR
REACTOME_TRANSCRIPTIONAL_REGULATION_BY_THE_AP_2_TFAP2_FAMILY_OF_TRANSCRIPTION_FACTORS	https://www.gsea-msigdb.org/gsea/msigdb/human/geneset/REACTOME_TRANSCRIPTIONAL_REGULATION_BY_THE_AP_2_TFAP2_FAMILY_OF_TRANSCRIPTION_FACTORS	APOE	ATAD2	CDKN1A	CGA	CGB3	CGB5	CGB8	CITED1	CITED2	CITED4	CREBBP	DEK	EGFR	EP300	ERBB2	ESR1	HSPD1	KCTD1	KCTD15	KDM5B	KIT	MYBL2	MYC	NOP2	NPM1	PITX2	SUMO1	TFAP2A	TFAP2B	TFAP2C	TFAP2D	TFAP2E	TGFA	UBE2I	VEGFA	WWOX	YEATS4	YY1
REACTOME_TRANSCRIPTIONAL_REGULATION_BY_TP53	https://www.gsea-msigdb.org/gsea/msigdb/human/geneset/REACTOME_TRANSCRIPTIONAL_REGULATION_BY_TP53	AGO1	AGO2	AGO3	AGO4	AIFM2	AKT1	AKT2	AKT3	APAF1	ARID3A	ATF2	ATM	ATR	ATRIP	AURKA	AURKB	BANP	BARD1	BAX	BBC3	BCL2L14	BCL6	BID	BIRC5	BLM	BNIP3L	BRCA1	BRD1	BRD7	BRIP1	BRPF1	BRPF3	BTG2	CARM1	CASP1	CASP10	CASP2	CASP6	CCNA1	CCNA2	CCNB1	CCNE1	CCNE2	CCNG1	CCNH	CCNK	CCNT1	CCNT2	CDC25C	CDK1	CDK12	CDK13	CDK2	CDK5	CDK5R1	CDK7	CDK9	CDKN1A	CDKN1B	CDKN2A	CENPJ	CHD3	CHD4	CHEK1	CHEK2	CHM	CNOT1	CNOT10	CNOT11	CNOT2	CNOT3	CNOT4	CNOT6	CNOT6L	CNOT7	CNOT8	CNOT9	COX4I1	COX4I2	COX5A	COX5B	COX6A1	COX6A2	COX6B1	COX6B2	COX6C	COX7A1	COX7A2	COX7A2L	COX7B	COX7C	COX8A	COX8C	CRADD	CREBBP	CSNK2A1	CSNK2A2	CSNK2B	CTDP1	CYCS	DAXX	DDB2	DDIT4	DNA2	DYRK2	E2F1	E2F4	E2F7	E2F8	EHMT1	EHMT2	ELL	ELOA	ELOA2	ELOB	ELOC	EP300	ERCC2	ERCC3	EXO1	FANCC	FANCD2	FANCI	FAS	FOS	G6PD	GADD45A	GATAD2A	GATAD2B	GLS	GLS2	GPI	GPX2	GSR	GTF2F1	GTF2F2	GTF2H1	GTF2H2	GTF2H3	GTF2H4	GTF2H5	HDAC1	HDAC2	HIGD1C	HIPK1	HIPK2	HUS1	IGFBP3	ING2	ING5	JMY	JUN	KAT5	KAT6A	KMT5A	L3MBTL1	LAMTOR1	LAMTOR2	LAMTOR3	LAMTOR4	LAMTOR5	MAP2K6	MAPK11	MAPK14	MAPKAP1	MAPKAPK5	MBD3	MDC1	MDM2	MDM4	MEAF6	MLH1	MLST8	MNAT1	MOV10	MRE11	MSH2	MT-CO1	MT-CO2	MT-CO3	MTA2	MTOR	NBN	NDRG1	NDUFA4	NELFA	NELFB	NELFCD	NELFE	NLRC4	NOC2L	NPM1	NUAK1	PCBP4	PCNA	PDPK1	PERP	PHF20	PIDD1	PIN1	PIP4K2A	PIP4K2B	PIP4K2C	PIP4P1	PLAGL1	PLK2	PLK3	PMAIP1	PML	PMS2	POLR2A	POLR2B	POLR2C	POLR2D	POLR2E	POLR2F	POLR2G	POLR2H	POLR2I	POLR2J	POLR2K	POLR2L	POU4F1	POU4F2	PPP1R13B	PPP1R13L	PPP2CA	PPP2CB	PPP2R1A	PPP2R1B	PPP2R5C	PRDM1	PRDX1	PRDX2	PRDX5	PRELID1	PRELID3A	PRKAA1	PRKAA2	PRKAB1	PRKAB2	PRKAG1	PRKAG2	PRKAG3	PRMT1	PRMT5	PRR5	PTEN	RABGGTA	RABGGTB	RAD1	RAD17	RAD50	RAD51D	RAD9A	RAD9B	RBBP4	RBBP7	RBBP8	RBL1	RBL2	RFC2	RFC3	RFC4	RFC5	RFFL	RGCC	RHEB	RHNO1	RICTOR	RMI1	RMI2	RNF34	RPA1	RPA2	RPA3	RPS27A	RPTOR	RRAGA	RRAGB	RRAGC	RRAGD	RRM2B	SCO2	SESN1	SESN2	SESN3	SETD9	SFN	SGK1	SLC38A9	SMYD2	SSRP1	STEAP3	STK11	SUPT16H	SUPT4H1	SUPT5H	TAF1	TAF10	TAF11	TAF12	TAF13	TAF15	TAF1L	TAF2	TAF3	TAF4	TAF4B	TAF5	TAF6	TAF7	TAF7L	TAF9	TAF9B	TBP	TCEA1	TFDP1	TFDP2	TIGAR	TMEM219	TNFRSF10A	TNFRSF10B	TNFRSF10C	TNFRSF10D	TNKS1BP1	TNRC6A	TNRC6B	TNRC6C	TOP3A	TOPBP1	TP53	TP53AIP1	TP53BP2	TP53I3	TP53INP1	TP53RK	TP63	TP73	TPX2	TRIAP1	TSC1	TSC2	TTC5	TXN	TXNRD1	UBA52	UBB	UBC	USP2	USP7	WRN	YWHAB	YWHAE	YWHAG	YWHAH	YWHAQ	YWHAZ	ZNF385A	ZNF420
REACTOME_TRANSCRIPTIONAL_REGULATION_BY_VENTX	https://www.gsea-msigdb.org/gsea/msigdb/human/geneset/REACTOME_TRANSCRIPTIONAL_REGULATION_BY_VENTX	AGO1	AGO3	AGO4	ANAPC1	ANAPC10	ANAPC11	ANAPC15	ANAPC16	ANAPC2	ANAPC4	ANAPC5	ANAPC7	CCND1	CDC16	CDC23	CDC26	CDC27	CDKN2A	CEBPB	CSF1R	CTNNB1	EHMT1	EHMT2	FZR1	IL6	LEF1	MIR24-1	MIR24-2	MOV10	NFKB1	RELA	TCF7L2	TNRC6A	TNRC6B	TNRC6C	TP53	UBE2C	UBE2D1	UBE2E1	UBE2S	VENTX
REACTOME_TRANSCRIPTIONAL_REGULATION_OF_BROWN_AND_BEIGE_ADIPOCYTE_DIFFERENTIATION	https://www.gsea-msigdb.org/gsea/msigdb/human/geneset/REACTOME_TRANSCRIPTIONAL_REGULATION_OF_BROWN_AND_BEIGE_ADIPOCYTE_DIFFERENTIATION	BMP7	CHD3	CHD4	CIDEA	COX7A1	DIO2	EBF2	ELOVL3	GATAD2A	GATAD2B	HDAC1	HDAC2	HNRNPU	MBD3	MTA1	MTA2	MTA3	NCOA1	PPARA	PPARG	PPARGC1A	PPARGC1B	PRDM16	RBBP4	RBBP7	RXRA	SMAD1	SMAD4	UCP1	USP46	ZNF423
REACTOME_TRANSCRIPTIONAL_REGULATION_OF_GRANULOPOIESIS	https://www.gsea-msigdb.org/gsea/msigdb/human/geneset/REACTOME_TRANSCRIPTIONAL_REGULATION_OF_GRANULOPOIESIS	CBFB	CDK2	CDK4	CDKN1A	CEBPA	CEBPB	CEBPE	CREB1	CSF3R	DEK	E2F1	EP300	FLI1	GATA2	GFI1	H2AB1	H2AC14	H2AC18	H2AC19	H2AC20	H2AC4	H2AC6	H2AC7	H2AC8	H2AJ	H2AX	H2AZ2	H2BC1	H2BC10	H2BC11	H2BC12	H2BC12L	H2BC13	H2BC14	H2BC15	H2BC17	H2BC21	H2BC26	H2BC3	H2BC4	H2BC5	H2BC6	H2BC7	H2BC8	H2BC9	H3-3A	H3-3B	H3C1	H3C10	H3C11	H3C12	H3C13	H3C14	H3C15	H3C2	H3C3	H3C4	H3C6	H3C7	H3C8	H4C1	H4C11	H4C12	H4C13	H4C14	H4C15	H4C16	H4C2	H4C3	H4C4	H4C5	H4C6	H4C8	H4C9	IL6R	KLF5	KMT2A	LEF1	MYB	MYC	PML	RARA	RUNX1	RXRA	SPI1	STAT3	TAL1	TFDP1	TFDP2
REACTOME_TRANSCRIPTIONAL_REGULATION_OF_PLURIPOTENT_STEM_CELLS	https://www.gsea-msigdb.org/gsea/msigdb/human/geneset/REACTOME_TRANSCRIPTIONAL_REGULATION_OF_PLURIPOTENT_STEM_CELLS	CDX2	CRIPTO	DKK1	DPPA4	EOMES	EPAS1	EPHA1	FGF2	FOXD3	FOXP1	GATA6	GSC	HHEX	HIF3A	KLF4	LIN28A	NANOG	NR5A1	NR6A1	PBX1	POU5F1	PRDM14	SALL1	SALL4	SMAD2	SMAD4	SOX2	STAT3	TSC22D1	ZIC3	ZSCAN10
REACTOME_TRANSCRIPTIONAL_REGULATION_OF_TESTIS_DIFFERENTIATION	https://www.gsea-msigdb.org/gsea/msigdb/human/geneset/REACTOME_TRANSCRIPTIONAL_REGULATION_OF_TESTIS_DIFFERENTIATION	AMH	DHH	DMRT1	FGF9	FOXL2	GATA4	NR5A1	PTGDS	SOX9	SRY	WNT4	WT1	ZFPM2
REACTOME_TRANSCRIPTIONAL_REGULATION_OF_WHITE_ADIPOCYTE_DIFFERENTIATION	https://www.gsea-msigdb.org/gsea/msigdb/human/geneset/REACTOME_TRANSCRIPTIONAL_REGULATION_OF_WHITE_ADIPOCYTE_DIFFERENTIATION	ADIPOQ	ADIRF	ANGPTL4	CARM1	CCNC	CCND3	CD36	CDK19	CDK4	CDK8	CEBPA	CEBPB	CEBPD	CHD9	CREBBP	EBF1	EGR2	EP300	FABP4	FAM120B	HDAC3	HELZ2	KLF4	KLF5	LEP	LPL	MED1	MED10	MED11	MED12	MED13	MED13L	MED14	MED15	MED16	MED17	MED18	MED19	MED20	MED21	MED22	MED23	MED24	MED25	MED26	MED27	MED28	MED29	MED30	MED31	MED4	MED6	MED7	MED8	MED9	NCOA1	NCOA2	NCOA3	NCOA6	NCOR1	NCOR2	NFKB1	NR2F2	PCK1	PLIN1	PPARA	PPARG	PPARGC1A	RELA	RXRA	SLC2A4	SMARCD3	SREBF1	SREBF2	TBL1X	TBL1XR1	TGFB1	TGS1	THRAP3	TNF	WNT1	WNT10B	ZNF467	ZNF638
REACTOME_TRANSCRIPTION_COUPLED_NUCLEOTIDE_EXCISION_REPAIR_TC_NER	https://www.gsea-msigdb.org/gsea/msigdb/human/geneset/REACTOME_TRANSCRIPTION_COUPLED_NUCLEOTIDE_EXCISION_REPAIR_TC_NER	AQR	CCNH	CDK7	COPS2	COPS3	COPS4	COPS5	COPS6	COPS7A	COPS7B	COPS8	CUL4A	CUL4B	DDB1	ELL	ERCC1	ERCC2	ERCC3	ERCC4	ERCC5	ERCC6	ERCC8	GPS1	GTF2H1	GTF2H2	GTF2H3	GTF2H4	GTF2H5	ISY1	LIG1	LIG3	MNAT1	PCNA	POLD1	POLD2	POLD3	POLD4	POLE	POLE2	POLE3	POLE4	POLK	POLR2A	POLR2B	POLR2C	POLR2D	POLR2E	POLR2F	POLR2G	POLR2H	POLR2I	POLR2J	POLR2K	POLR2L	PPIE	PRPF19	RBX1	RFC1	RFC2	RFC3	RFC4	RFC5	RPA1	RPA2	RPA3	RPS27A	TCEA1	UBA52	UBB	UBC	USP7	UVSSA	XAB2	XPA	XRCC1	ZNF830
REACTOME_TRANSCRIPTION_OF_E2F_TARGETS_UNDER_NEGATIVE_CONTROL_BY_DREAM_COMPLEX	https://www.gsea-msigdb.org/gsea/msigdb/human/geneset/REACTOME_TRANSCRIPTION_OF_E2F_TARGETS_UNDER_NEGATIVE_CONTROL_BY_DREAM_COMPLEX	CDC25A	CDC6	E2F1	E2F4	E2F5	HDAC1	LIN37	LIN52	LIN54	LIN9	MAX	MYC	PCNA	RBBP4	RBL1	RBL2	TFDP1	TFDP2	TOP2A
REACTOME_TRANSCRIPTION_OF_E2F_TARGETS_UNDER_NEGATIVE_CONTROL_BY_P107_RBL1_AND_P130_RBL2_IN_COMPLEX_WITH_HDAC1	https://www.gsea-msigdb.org/gsea/msigdb/human/geneset/REACTOME_TRANSCRIPTION_OF_E2F_TARGETS_UNDER_NEGATIVE_CONTROL_BY_P107_RBL1_AND_P130_RBL2_IN_COMPLEX_WITH_HDAC1	CCNA2	CDK1	E2F1	E2F4	E2F5	HDAC1	LIN37	LIN52	LIN54	LIN9	MYBL2	RBBP4	RBL1	RBL2	TFDP1	TFDP2
REACTOME_TRANSCRIPTION_OF_THE_HIV_GENOME	https://www.gsea-msigdb.org/gsea/msigdb/human/geneset/REACTOME_TRANSCRIPTION_OF_THE_HIV_GENOME	CCNH	CCNK	CCNT1	CCNT2	CDK7	CDK9	CTDP1	ELL	ELOA	ELOA2	ELOB	ELOC	ERCC2	ERCC3	GTF2A1	GTF2A2	GTF2B	GTF2E1	GTF2E2	GTF2F1	GTF2F2	GTF2H1	GTF2H2	GTF2H3	GTF2H4	GTF2H5	MNAT1	NCBP1	NCBP2	NELFA	NELFB	NELFCD	NELFE	POLR2A	POLR2B	POLR2C	POLR2D	POLR2E	POLR2F	POLR2G	POLR2H	POLR2I	POLR2J	POLR2K	POLR2L	RNGTT	RNMT	SSRP1	SUPT16H	SUPT4H1	SUPT5H	TAF1	TAF10	TAF11	TAF12	TAF13	TAF15	TAF1L	TAF2	TAF3	TAF4	TAF4B	TAF5	TAF6	TAF7	TAF7L	TAF9	TAF9B	TBP	TCEA1
REACTOME_TRANSFERRIN_ENDOCYTOSIS_AND_RECYCLING	https://www.gsea-msigdb.org/gsea/msigdb/human/geneset/REACTOME_TRANSFERRIN_ENDOCYTOSIS_AND_RECYCLING	ATP6AP1	ATP6V0A1	ATP6V0A2	ATP6V0A4	ATP6V0B	ATP6V0C	ATP6V0D1	ATP6V0D2	ATP6V0E1	ATP6V0E2	ATP6V1A	ATP6V1B1	ATP6V1B2	ATP6V1C1	ATP6V1C2	ATP6V1D	ATP6V1E1	ATP6V1E2	ATP6V1F	ATP6V1G1	ATP6V1G2	ATP6V1G3	ATP6V1H	HFE	MCOLN1	STEAP3	STEAP4	TCIRG1	TF	TFR2	TFRC
REACTOME_TRANSLATION	https://www.gsea-msigdb.org/gsea/msigdb/human/geneset/REACTOME_TRANSLATION	AARS1	AARS2	AIMP1	AIMP2	APEH	AURKAIP1	CARS1	CARS2	CHCHD1	DAP3	DARS1	DARS2	DDOST	EARS2	EEF1A1	EEF1A2	EEF1B2	EEF1D	EEF1E1	EEF1G	EEF2	EIF1AX	EIF2B1	EIF2B2	EIF2B3	EIF2B4	EIF2B5	EIF2S1	EIF2S2	EIF2S3	EIF3A	EIF3B	EIF3C	EIF3D	EIF3E	EIF3F	EIF3G	EIF3H	EIF3I	EIF3J	EIF3K	EIF3L	EIF3M	EIF4A1	EIF4A2	EIF4B	EIF4E	EIF4EBP1	EIF4G1	EIF4H	EIF5	EIF5B	EPRS1	ERAL1	ETF1	FARS2	FARSA	FARSB	FAU	GADD45GIP1	GARS1	GFM1	GFM2	GSPT1	GSPT2	HARS1	HARS2	IARS1	IARS2	KARS1	LARS1	LARS2	MARS1	MARS2	MRPL1	MRPL10	MRPL11	MRPL12	MRPL13	MRPL14	MRPL15	MRPL16	MRPL17	MRPL18	MRPL19	MRPL2	MRPL20	MRPL21	MRPL22	MRPL23	MRPL24	MRPL27	MRPL28	MRPL3	MRPL30	MRPL32	MRPL33	MRPL34	MRPL35	MRPL36	MRPL37	MRPL38	MRPL39	MRPL4	MRPL40	MRPL41	MRPL42	MRPL43	MRPL44	MRPL45	MRPL46	MRPL47	MRPL48	MRPL49	MRPL50	MRPL51	MRPL52	MRPL53	MRPL54	MRPL55	MRPL57	MRPL58	MRPL9	MRPS10	MRPS11	MRPS12	MRPS14	MRPS15	MRPS16	MRPS17	MRPS18A	MRPS18B	MRPS18C	MRPS2	MRPS21	MRPS22	MRPS23	MRPS24	MRPS25	MRPS26	MRPS27	MRPS28	MRPS30	MRPS31	MRPS33	MRPS34	MRPS35	MRPS36	MRPS5	MRPS6	MRPS7	MRPS9	MRRF	MT-RNR1	MT-RNR2	MTFMT	MTIF2	MTIF3	MTRF1L	N6AMT1	NARS1	NARS2	OXA1L	PABPC1	PARS2	PPA1	PPA2	PTCD3	QARS1	RARS1	RARS2	RPL10	RPL10A	RPL10L	RPL11	RPL12	RPL13	RPL13A	RPL14	RPL15	RPL17	RPL18	RPL18A	RPL19	RPL21	RPL22	RPL22L1	RPL23	RPL23A	RPL24	RPL26	RPL26L1	RPL27	RPL27A	RPL28	RPL29	RPL3	RPL30	RPL31	RPL32	RPL34	RPL35	RPL35A	RPL36	RPL36A	RPL36AL	RPL37	RPL37A	RPL38	RPL39	RPL39L	RPL3L	RPL4	RPL41	RPL5	RPL6	RPL7	RPL7A	RPL8	RPL9	RPLP0	RPLP1	RPLP2	RPN1	RPN2	RPS10	RPS11	RPS12	RPS13	RPS14	RPS15	RPS15A	RPS16	RPS17	RPS18	RPS19	RPS2	RPS20	RPS21	RPS23	RPS24	RPS25	RPS26	RPS27	RPS27A	RPS27L	RPS28	RPS29	RPS3	RPS3A	RPS4X	RPS4Y1	RPS4Y2	RPS5	RPS6	RPS7	RPS8	RPS9	RPSA	SARS1	SARS2	SEC11A	SEC11C	SEC61A1	SEC61A2	SEC61B	SEC61G	SPCS1	SPCS2	SPCS3	SRP14	SRP19	SRP54	SRP68	SRP72	SRP9	SRPRA	SRPRB	SSR1	SSR2	SSR3	SSR4	TARS1	TARS2	TRAM1	TRMT112	TSFM	TUFM	UBA52	VARS1	VARS2	WARS1	WARS2	YARS1	YARS2
REACTOME_TRANSLATION_OF_REPLICASE_AND_ASSEMBLY_OF_THE_REPLICATION_TRANSCRIPTION_COMPLEX	https://www.gsea-msigdb.org/gsea/msigdb/human/geneset/REACTOME_TRANSLATION_OF_REPLICASE_AND_ASSEMBLY_OF_THE_REPLICATION_TRANSCRIPTION_COMPLEX	BECN1	CHMP2A	CHMP2B	CHMP3	CHMP4A	CHMP4B	CHMP4C	CHMP6	CHMP7	ISCU	MAP1LC3B	PIK3C3	PIK3R4	UVRAG
REACTOME_TRANSLATION_OF_SARS_COV_1_STRUCTURAL_PROTEINS	https://www.gsea-msigdb.org/gsea/msigdb/human/geneset/REACTOME_TRANSLATION_OF_SARS_COV_1_STRUCTURAL_PROTEINS	CANX	GALNT1	GANAB	GSK3A	GSK3B	MGAT1	MOGS	PARP10	PARP14	PARP16	PARP4	PARP6	PARP8	PARP9	PRKCSH	RPS27A	ST3GAL1	ST3GAL2	ST3GAL3	ST3GAL4	ST6GAL1	ST6GALNAC2	ST6GALNAC3	ST6GALNAC4	SUMO1	UBA52	UBB	UBC	UBE2I
REACTOME_TRANSLATION_OF_SARS_COV_2_STRUCTURAL_PROTEINS	https://www.gsea-msigdb.org/gsea/msigdb/human/geneset/REACTOME_TRANSLATION_OF_SARS_COV_2_STRUCTURAL_PROTEINS	CANX	CSNK1A1	DAD1	DDOST	EDEM2	FUT8	GALNT1	GANAB	GOLGA7	GSK3A	GSK3B	MAGT1	MAN1B1	MAN2A1	MGAT1	MGAT2	MGAT4A	MGAT4B	MGAT4C	MGAT5	MOGS	PARP10	PARP14	PARP16	PARP4	PARP6	PARP8	PARP9	PRKCSH	PRMT1	RPN1	RPN2	RPS27A	SRPK1	SRPK2	ST3GAL1	ST3GAL2	ST3GAL3	ST3GAL4	ST6GAL1	ST6GALNAC2	ST6GALNAC3	ST6GALNAC4	STT3A	SUMO1	TUSC3	UBA52	UBB	UBC	UBE2I	ZDHHC11	ZDHHC2	ZDHHC20	ZDHHC3	ZDHHC5	ZDHHC8	ZDHHC9
REACTOME_TRANSLESION_SYNTHESIS_BY_POLH	https://www.gsea-msigdb.org/gsea/msigdb/human/geneset/REACTOME_TRANSLESION_SYNTHESIS_BY_POLH	NPLOC4	PCNA	POLH	RCHY1	RFC1	RFC2	RFC3	RFC4	RFC5	RPA1	RPA2	RPA3	RPS27A	SPRTN	UBA52	UBB	UBC	UFD1	VCP
REACTOME_TRANSLESION_SYNTHESIS_BY_POLK	https://www.gsea-msigdb.org/gsea/msigdb/human/geneset/REACTOME_TRANSLESION_SYNTHESIS_BY_POLK	MAD2L2	PCNA	POLK	REV1	REV3L	RFC1	RFC2	RFC3	RFC4	RFC5	RPA1	RPA2	RPA3	RPS27A	UBA52	UBB	UBC
REACTOME_TRANSLESION_SYNTHESIS_BY_Y_FAMILY_DNA_POLYMERASES_BYPASSES_LESIONS_ON_DNA_TEMPLATE	https://www.gsea-msigdb.org/gsea/msigdb/human/geneset/REACTOME_TRANSLESION_SYNTHESIS_BY_Y_FAMILY_DNA_POLYMERASES_BYPASSES_LESIONS_ON_DNA_TEMPLATE	ISG15	MAD2L2	NPLOC4	PCLAF	PCNA	POLD1	POLD2	POLD3	POLD4	POLE	POLE2	POLE3	POLE4	POLH	POLI	POLK	RCHY1	REV1	REV3L	RFC1	RFC2	RFC3	RFC4	RFC5	RPA1	RPA2	RPA3	RPS27A	SPRTN	TRIM25	UBA52	UBA7	UBB	UBC	UBE2L6	UFD1	USP10	USP43	VCP
REACTOME_TRANSLOCATION_OF_SLC2A4_GLUT4_TO_THE_PLASMA_MEMBRANE	https://www.gsea-msigdb.org/gsea/msigdb/human/geneset/REACTOME_TRANSLOCATION_OF_SLC2A4_GLUT4_TO_THE_PLASMA_MEMBRANE	ACTB	ACTG1	AKT1	AKT2	ASPSCR1	C2CD5	CALM1	EXOC1	EXOC2	EXOC3	EXOC4	EXOC5	EXOC6	EXOC7	EXOC8	KIF3A	KIF3B	KIFAP3	LNPEP	MYH9	MYO1C	MYO5A	PRKAA2	PRKAB1	PRKAB2	PRKAG1	PRKAG2	PRKAG3	RAB10	RAB11A	RAB13	RAB14	RAB4A	RAB8A	RAC1	RALA	RALGAPA2	RALGAPB	RHOQ	SFN	SLC2A4	SNAP23	STX4	STXBP3	TBC1D1	TBC1D4	TUBA1A	TUBA1B	TUBA1C	TUBA3C	TUBA3D	TUBA3E	TUBA4A	TUBA4B	TUBA8	TUBAL3	TUBB1	TUBB2A	TUBB2B	TUBB3	TUBB4A	TUBB4B	TUBB6	TUBB8	TUBB8B	VAMP2	YWHAB	YWHAE	YWHAG	YWHAH	YWHAQ	YWHAZ
REACTOME_TRANSMISSION_ACROSS_CHEMICAL_SYNAPSES	https://www.gsea-msigdb.org/gsea/msigdb/human/geneset/REACTOME_TRANSMISSION_ACROSS_CHEMICAL_SYNAPSES	ABAT	ACHE	ACTN2	ADCY1	ADCY2	ADCY3	ADCY4	ADCY5	ADCY6	ADCY7	ADCY8	ADCY9	AKAP5	ALDH2	ALDH5A1	AP2A1	AP2A2	AP2B1	AP2M1	AP2S1	APBA1	ARHGEF7	ARHGEF9	ARL6IP5	BCHE	CACNA1A	CACNA1B	CACNA1E	CACNA2D2	CACNA2D3	CACNB1	CACNB2	CACNB3	CACNB4	CACNG2	CACNG3	CACNG4	CACNG8	CALM1	CAMK1	CAMK2A	CAMK2B	CAMK2D	CAMK2G	CAMK4	CAMKK1	CAMKK2	CASK	CHAT	CHRNA1	CHRNA2	CHRNA3	CHRNA4	CHRNA5	CHRNA6	CHRNA7	CHRNA9	CHRNB2	CHRNB3	CHRNB4	CHRND	CHRNE	CHRNG	COMT	CPLX1	CREB1	DLG1	DLG2	DLG3	DLG4	DNAJC5	EPB41L1	ERBB4	GABBR1	GABBR2	GABRA1	GABRA2	GABRA3	GABRA4	GABRA5	GABRA6	GABRB1	GABRB2	GABRB3	GABRG2	GABRG3	GABRQ	GABRR1	GABRR2	GABRR3	GAD1	GAD2	GIT1	GLRA1	GLRA2	GLRA3	GLRB	GLS	GLS2	GLUL	GNAI1	GNAI2	GNAI3	GNAL	GNAT3	GNB1	GNB2	GNB3	GNB4	GNB5	GNG10	GNG11	GNG12	GNG13	GNG2	GNG3	GNG4	GNG5	GNG7	GNG8	GNGT1	GNGT2	GRIA1	GRIA2	GRIA3	GRIA4	GRIK1	GRIK2	GRIK3	GRIK4	GRIK5	GRIN1	GRIN2A	GRIN2B	GRIN2C	GRIN2D	GRIN3A	GRIN3B	GRIP1	GRIP2	HRAS	HSPA8	HTR3A	HTR3B	HTR3C	HTR3D	HTR3E	KCNJ10	KCNJ12	KCNJ15	KCNJ16	KCNJ2	KCNJ3	KCNJ4	KCNJ5	KCNJ6	KCNJ9	KIF17	KPNA2	KRAS	LIN7A	LIN7B	LIN7C	LRRC51	LRRC7	LRTOMT	MAOA	MAPK1	MAPK3	MAPT	MDM2	MYO6	NAAA	NBEA	NCALD	NEFL	NPTN	NRAS	NRG1	NRGN	NSF	PDPK1	PICK1	PLCB1	PLCB2	PLCB3	PPFIA1	PPFIA2	PPFIA3	PPFIA4	PPM1E	PPM1F	PRKAA1	PRKAA2	PRKAB1	PRKAB2	PRKACA	PRKACB	PRKACG	PRKAG1	PRKAG2	PRKAG3	PRKAR1A	PRKAR1B	PRKAR2A	PRKAR2B	PRKCA	PRKCB	PRKCG	PRKX	RAB3A	RAC1	RASGRF1	RASGRF2	RIMS1	RPS6KA1	RPS6KA2	RPS6KA3	RPS6KA6	SLC17A7	SLC18A2	SLC18A3	SLC1A1	SLC1A2	SLC1A3	SLC1A6	SLC1A7	SLC22A1	SLC22A2	SLC32A1	SLC38A1	SLC38A2	SLC5A7	SLC6A1	SLC6A11	SLC6A12	SLC6A13	SLC6A3	SLC6A4	SNAP25	SRC	STX1A	STXBP1	SYN1	SYN2	SYN3	SYT1	TSPAN7	TSPOAP1	TUBA1A	TUBA1B	TUBA1C	TUBA3C	TUBA3D	TUBA3E	TUBA4A	TUBA4B	TUBA8	TUBAL3	TUBB1	TUBB2A	TUBB2B	TUBB3	TUBB4A	TUBB4B	TUBB6	TUBB8	TUBB8B	UNC13B	VAMP2
REACTOME_TRANSPORT_AND_SYNTHESIS_OF_PAPS	https://www.gsea-msigdb.org/gsea/msigdb/human/geneset/REACTOME_TRANSPORT_AND_SYNTHESIS_OF_PAPS	PAPSS1	PAPSS2	SLC26A1	SLC26A2	SLC35B2	SLC35B3
REACTOME_TRANSPORT_OF_BILE_SALTS_AND_ORGANIC_ACIDS_METAL_IONS_AND_AMINE_COMPOUNDS	https://www.gsea-msigdb.org/gsea/msigdb/human/geneset/REACTOME_TRANSPORT_OF_BILE_SALTS_AND_ORGANIC_ACIDS_METAL_IONS_AND_AMINE_COMPOUNDS	BSG	CP	EMB	HEPH	RHAG	RHBG	RHCG	RSC1A1	RUNX1	SLC10A6	SLC11A1	SLC11A2	SLC13A1	SLC13A2	SLC13A3	SLC13A4	SLC13A5	SLC14A1	SLC14A2	SLC16A1	SLC16A3	SLC16A7	SLC16A8	SLC18A1	SLC18A2	SLC22A1	SLC22A11	SLC22A12	SLC22A15	SLC22A16	SLC22A18	SLC22A2	SLC22A3	SLC22A4	SLC22A5	SLC22A6	SLC22A7	SLC22A8	SLC2A13	SLC30A1	SLC30A10	SLC30A2	SLC30A3	SLC30A5	SLC30A8	SLC31A1	SLC39A1	SLC39A10	SLC39A14	SLC39A2	SLC39A3	SLC39A4	SLC39A5	SLC39A6	SLC39A7	SLC39A8	SLC40A1	SLC41A1	SLC41A2	SLC44A1	SLC44A2	SLC44A3	SLC44A4	SLC44A5	SLC47A1	SLC47A2	SLC5A11	SLC5A3	SLC5A7	SLC6A1	SLC6A11	SLC6A12	SLC6A13	SLC6A14	SLC6A15	SLC6A18	SLC6A19	SLC6A2	SLC6A20	SLC6A3	SLC6A5	SLC6A6	SLC6A7	SLC6A9
REACTOME_TRANSPORT_OF_CONNEXONS_TO_THE_PLASMA_MEMBRANE	https://www.gsea-msigdb.org/gsea/msigdb/human/geneset/REACTOME_TRANSPORT_OF_CONNEXONS_TO_THE_PLASMA_MEMBRANE	GJA1	GJB2	TUBA1A	TUBA1B	TUBA1C	TUBA3C	TUBA3D	TUBA3E	TUBA4A	TUBA4B	TUBA8	TUBAL3	TUBB1	TUBB2A	TUBB2B	TUBB3	TUBB4A	TUBB4B	TUBB6	TUBB8	TUBB8B
REACTOME_TRANSPORT_OF_FATTY_ACIDS	https://www.gsea-msigdb.org/gsea/msigdb/human/geneset/REACTOME_TRANSPORT_OF_FATTY_ACIDS	APOD	LCN1	LCN12	LCN15	LCN9	SLC27A1	SLC27A4	SLC27A6
REACTOME_TRANSPORT_OF_INORGANIC_CATIONS_ANIONS_AND_AMINO_ACIDS_OLIGOPEPTIDES	https://www.gsea-msigdb.org/gsea/msigdb/human/geneset/REACTOME_TRANSPORT_OF_INORGANIC_CATIONS_ANIONS_AND_AMINO_ACIDS_OLIGOPEPTIDES	AHCYL2	CALM1	CTNS	SLC12A1	SLC12A2	SLC12A3	SLC12A4	SLC12A5	SLC12A6	SLC12A7	SLC15A1	SLC15A2	SLC15A3	SLC15A4	SLC16A10	SLC17A1	SLC17A5	SLC17A6	SLC17A7	SLC17A8	SLC1A1	SLC1A2	SLC1A3	SLC1A4	SLC1A5	SLC1A6	SLC1A7	SLC20A1	SLC20A2	SLC24A1	SLC24A2	SLC24A3	SLC24A4	SLC24A5	SLC25A1	SLC25A10	SLC25A11	SLC25A18	SLC25A22	SLC25A26	SLC25A29	SLC26A1	SLC26A11	SLC26A2	SLC26A3	SLC26A4	SLC26A6	SLC26A7	SLC26A9	SLC32A1	SLC34A1	SLC34A2	SLC34A3	SLC36A1	SLC36A2	SLC36A4	SLC38A1	SLC38A2	SLC38A3	SLC38A4	SLC38A5	SLC3A1	SLC3A2	SLC43A1	SLC43A2	SLC4A1	SLC4A10	SLC4A2	SLC4A3	SLC4A4	SLC4A5	SLC4A7	SLC4A8	SLC4A9	SLC5A12	SLC5A5	SLC5A8	SLC6A12	SLC6A14	SLC6A15	SLC6A18	SLC6A19	SLC6A20	SLC6A6	SLC7A1	SLC7A10	SLC7A11	SLC7A2	SLC7A3	SLC7A5	SLC7A6	SLC7A7	SLC7A8	SLC7A9	SLC8A1	SLC8A2	SLC8A3	SLC8B1	SLC9A1	SLC9A2	SLC9A3	SLC9A4	SLC9A5	SLC9A6	SLC9A7	SLC9A8	SLC9A9	SRI
REACTOME_TRANSPORT_OF_MATURE_MRNAS_DERIVED_FROM_INTRONLESS_TRANSCRIPTS	https://www.gsea-msigdb.org/gsea/msigdb/human/geneset/REACTOME_TRANSPORT_OF_MATURE_MRNAS_DERIVED_FROM_INTRONLESS_TRANSCRIPTS	AAAS	ALYREF	CPSF1	CPSF2	CPSF3	CPSF4	EIF4E	FIP1L1	NCBP1	NCBP2	NDC1	NUP107	NUP133	NUP153	NUP155	NUP160	NUP188	NUP205	NUP210	NUP214	NUP35	NUP37	NUP42	NUP43	NUP50	NUP54	NUP58	NUP62	NUP85	NUP88	NUP93	NUP98	NXF1	POM121	POM121C	RAE1	RANBP2	SEC13	SEH1L	SLBP	SYMPK	TPR	WDR33
REACTOME_TRANSPORT_OF_MATURE_TRANSCRIPT_TO_CYTOPLASM	https://www.gsea-msigdb.org/gsea/msigdb/human/geneset/REACTOME_TRANSPORT_OF_MATURE_TRANSCRIPT_TO_CYTOPLASM	AAAS	ALYREF	CASC3	CDC40	CHTOP	CPSF1	CPSF2	CPSF3	CPSF4	DDX39A	DDX39B	DHX38	EIF4A3	EIF4E	FIP1L1	FYTTD1	GLE1	LUZP4	MAGOH	MAGOHB	NCBP1	NCBP2	NDC1	NUP107	NUP133	NUP153	NUP155	NUP160	NUP188	NUP205	NUP210	NUP214	NUP35	NUP37	NUP42	NUP43	NUP50	NUP54	NUP58	NUP62	NUP85	NUP88	NUP93	NUP98	NXF1	NXF2	NXF2B	NXT1	POLDIP3	POM121	POM121C	RAE1	RANBP2	RBM8A	RNPS1	SARNP	SEC13	SEH1L	SLBP	SLU7	SRRM1	SRSF1	SRSF11	SRSF2	SRSF3	SRSF4	SRSF5	SRSF6	SRSF7	SRSF9	SYMPK	THOC1	THOC2	THOC3	THOC5	THOC6	THOC7	TPR	U2AF1	U2AF1L4	U2AF2	UPF3B	WDR33	ZC3H11A
REACTOME_TRANSPORT_OF_NUCLEOSIDES_AND_FREE_PURINE_AND_PYRIMIDINE_BASES_ACROSS_THE_PLASMA_MEMBRANE	https://www.gsea-msigdb.org/gsea/msigdb/human/geneset/REACTOME_TRANSPORT_OF_NUCLEOSIDES_AND_FREE_PURINE_AND_PYRIMIDINE_BASES_ACROSS_THE_PLASMA_MEMBRANE	ARL2	ARL2BP	SLC25A4	SLC25A5	SLC25A6	SLC28A1	SLC28A2	SLC28A3	SLC29A1	SLC29A2	SLC29A3	SLC29A4
REACTOME_TRANSPORT_OF_NUCLEOTIDE_SUGARS	https://www.gsea-msigdb.org/gsea/msigdb/human/geneset/REACTOME_TRANSPORT_OF_NUCLEOTIDE_SUGARS	SLC35A1	SLC35A2	SLC35A3	SLC35B2	SLC35B3	SLC35B4	SLC35C1	SLC35D1	SLC35D2
REACTOME_TRANSPORT_OF_ORGANIC_ANIONS	https://www.gsea-msigdb.org/gsea/msigdb/human/geneset/REACTOME_TRANSPORT_OF_ORGANIC_ANIONS	AVP	SLC16A2	SLCO1A2	SLCO1B1	SLCO1B3	SLCO1C1	SLCO2A1	SLCO2B1	SLCO3A1	SLCO4A1	SLCO4C1
REACTOME_TRANSPORT_OF_RCBL_WITHIN_THE_BODY	https://www.gsea-msigdb.org/gsea/msigdb/human/geneset/REACTOME_TRANSPORT_OF_RCBL_WITHIN_THE_BODY	ABCC1	ABCD4	CD320	LDLRAP1	LMBRD1	LRP2	TCN1	TCN2
REACTOME_TRANSPORT_OF_SMALL_MOLECULES	https://www.gsea-msigdb.org/gsea/msigdb/human/geneset/REACTOME_TRANSPORT_OF_SMALL_MOLECULES	A2M	ABCA1	ABCA10	ABCA12	ABCA2	ABCA3	ABCA4	ABCA5	ABCA6	ABCA7	ABCA8	ABCA9	ABCB1	ABCB10	ABCB4	ABCB5	ABCB6	ABCB7	ABCB8	ABCB9	ABCC1	ABCC10	ABCC11	ABCC2	ABCC3	ABCC4	ABCC5	ABCC6	ABCC9	ABCD1	ABCD2	ABCD3	ABCF1	ABCG1	ABCG2	ABCG4	ABCG5	ABCG8	ACO1	ADCY1	ADCY2	ADCY3	ADCY4	ADCY5	ADCY6	ADCY7	ADCY8	ADCY9	ADD1	ADD2	ADD3	AFG3L2	AHCYL2	AKAP1	ALB	AMN	ANGPTL3	ANGPTL4	ANGPTL8	ANKH	ANO1	ANO10	ANO2	ANO3	ANO4	ANO5	ANO6	ANO7	ANO8	ANO9	AP2A1	AP2A2	AP2B1	AP2M1	AP2S1	APOA1	APOA2	APOA4	APOA5	APOB	APOBR	APOC1	APOC2	APOC3	APOC4	APOD	APOE	APOF	AQP1	AQP10	AQP11	AQP12A	AQP2	AQP3	AQP4	AQP5	AQP6	AQP7	AQP8	AQP9	ARF1	ARL2	ARL2BP	ASIC1	ASIC2	ASIC3	ASIC4	ASIC5	ASPH	ATP10A	ATP10B	ATP10D	ATP11A	ATP11B	ATP11C	ATP12A	ATP13A1	ATP13A2	ATP13A4	ATP13A5	ATP1A1	ATP1A2	ATP1A3	ATP1A4	ATP1B1	ATP1B2	ATP1B3	ATP2A1	ATP2A2	ATP2A3	ATP2B1	ATP2B2	ATP2B3	ATP2B4	ATP2C1	ATP2C2	ATP4A	ATP4B	ATP6AP1	ATP6V0A1	ATP6V0A2	ATP6V0A4	ATP6V0B	ATP6V0C	ATP6V0D1	ATP6V0D2	ATP6V0E1	ATP6V0E2	ATP6V1A	ATP6V1B1	ATP6V1B2	ATP6V1C1	ATP6V1C2	ATP6V1D	ATP6V1E1	ATP6V1E2	ATP6V1F	ATP6V1G1	ATP6V1G2	ATP6V1G3	ATP6V1H	ATP7A	ATP7B	ATP8A1	ATP8A2	ATP8B1	ATP8B2	ATP8B3	ATP8B4	ATP9A	ATP9B	AVP	AVPR2	AZGP1	BEST1	BEST2	BEST3	BEST4	BMP1	BSG	BSND	CA1	CA2	CA4	CALM1	CAMK2A	CAMK2B	CAMK2D	CAMK2G	CAND1	CASQ1	CASQ2	CES3	CETP	CFTR	CIDEC	CLCA1	CLCA2	CLCA4	CLCN1	CLCN2	CLCN3	CLCN4	CLCN5	CLCN6	CLCN7	CLCNKA	CLCNKB	CLIC2	CLN3	CLTA	CLTC	CP	CPTP	CREB3L3	CSN1S1	CSN3	CTNS	CUBN	CUL1	CUTC	CYB5R1	CYB5R2	CYB5R4	CYB5RL	CYBRD1	CYGB	DERL1	DERL2	DERL3	DMTN	EIF2S1	EIF2S2	EIF2S3	EMB	ERLEC1	ERLIN1	ERLIN2	ESYT1	ESYT2	ESYT3	FBXL5	FGF21	FKBP1B	FLVCR1	FTH1	FTL	FTMT	FURIN	FXYD1	FXYD2	FXYD3	FXYD4	FXYD6	FXYD7	GLRX3	GLTP	GNAS	GNB1	GNB2	GNB3	GNB4	GNB5	GNG10	GNG11	GNG12	GNG13	GNG2	GNG3	GNG4	GNG5	GNG7	GNG8	GNGT1	GNGT2	GPIHBP1	HBA1	HBA2	HBB	HDLBP	HEPH	HFE	HMOX1	HMOX2	IREB2	KCNJ11	LCAT	LCN1	LCN12	LCN15	LCN2	LCN9	LDLR	LDLRAP1	LETM1	LIPA	LIPC	LIPG	LMF1	LMF2	LPA	LPL	LRRC8A	LRRC8B	LRRC8C	LRRC8D	LRRC8E	LSR	MAGT1	MAIP1	MB	MBTPS1	MBTPS2	MCOLN1	MCOLN2	MCOLN3	MCU	MCUB	MFSD4B	MICU1	MICU2	MICU3	MIP	MLKL	MMGT1	MRS2	MTTP	MYLIP	MYO5B	NALCN	NCEH1	NEDD4L	NEDD8	NGB	NIPA1	NIPA2	NIPAL1	NIPAL2	NIPAL3	NIPAL4	NPC1	NPC2	NR1H2	NR1H3	OS9	OSTM1	P4HB	PARL	PCSK5	PCSK6	PCSK9	PDZD11	PEX19	PEX3	PHB1	PHB2	PIP	PLEKHA8	PLN	PLTP	PMPCA	PMPCB	PRKACA	PRKACB	PRKACG	PRKAR1A	PRKAR1B	PRKAR2A	PRKAR2B	PSMA1	PSMA2	PSMA3	PSMA4	PSMA5	PSMA6	PSMA7	PSMA8	PSMB1	PSMB10	PSMB11	PSMB2	PSMB3	PSMB4	PSMB5	PSMB6	PSMB7	PSMB8	PSMB9	PSMC1	PSMC2	PSMC3	PSMC4	PSMC5	PSMC6	PSMD1	PSMD10	PSMD11	PSMD12	PSMD13	PSMD14	PSMD2	PSMD3	PSMD4	PSMD5	PSMD6	PSMD7	PSMD8	PSMD9	PSME1	PSME2	PSME3	PSME4	PSMF1	RAB11A	RAB11FIP2	RAF1	RHAG	RHBG	RHCG	RIPK1	RIPK3	RNF185	RNF5	RPS27A	RSC1A1	RUNX1	RYR1	RYR2	RYR3	SAR1B	SCARB1	SCNN1A	SCNN1B	SCNN1D	SCNN1G	SEL1L	SEM1	SGK1	SGK2	SGK3	SKP1	SLC10A6	SLC11A1	SLC11A2	SLC12A1	SLC12A2	SLC12A3	SLC12A4	SLC12A5	SLC12A6	SLC12A7	SLC13A1	SLC13A2	SLC13A3	SLC13A4	SLC13A5	SLC14A1	SLC14A2	SLC15A1	SLC15A2	SLC15A3	SLC15A4	SLC16A1	SLC16A10	SLC16A2	SLC16A3	SLC16A7	SLC16A8	SLC17A1	SLC17A3	SLC17A5	SLC17A6	SLC17A7	SLC17A8	SLC18A1	SLC18A2	SLC1A1	SLC1A2	SLC1A3	SLC1A4	SLC1A5	SLC1A6	SLC1A7	SLC20A1	SLC20A2	SLC22A1	SLC22A11	SLC22A12	SLC22A15	SLC22A16	SLC22A17	SLC22A18	SLC22A2	SLC22A3	SLC22A4	SLC22A5	SLC22A6	SLC22A7	SLC22A8	SLC24A1	SLC24A2	SLC24A3	SLC24A4	SLC24A5	SLC25A1	SLC25A10	SLC25A11	SLC25A18	SLC25A22	SLC25A26	SLC25A29	SLC25A4	SLC25A5	SLC25A6	SLC26A1	SLC26A11	SLC26A2	SLC26A3	SLC26A4	SLC26A6	SLC26A7	SLC26A9	SLC27A1	SLC27A4	SLC27A6	SLC28A1	SLC28A2	SLC28A3	SLC29A1	SLC29A2	SLC29A3	SLC29A4	SLC2A1	SLC2A10	SLC2A11	SLC2A12	SLC2A13	SLC2A14	SLC2A2	SLC2A3	SLC2A4	SLC2A6	SLC2A7	SLC2A8	SLC2A9	SLC30A1	SLC30A10	SLC30A2	SLC30A3	SLC30A5	SLC30A8	SLC31A1	SLC32A1	SLC33A1	SLC34A1	SLC34A2	SLC34A3	SLC35A1	SLC35A2	SLC35A3	SLC35B2	SLC35B3	SLC35B4	SLC35C1	SLC35D1	SLC35D2	SLC36A1	SLC36A2	SLC36A4	SLC38A1	SLC38A2	SLC38A3	SLC38A4	SLC38A5	SLC39A1	SLC39A10	SLC39A14	SLC39A2	SLC39A3	SLC39A4	SLC39A5	SLC39A6	SLC39A7	SLC39A8	SLC3A1	SLC3A2	SLC40A1	SLC41A1	SLC41A2	SLC43A1	SLC43A2	SLC44A1	SLC44A2	SLC44A3	SLC44A4	SLC44A5	SLC45A3	SLC46A1	SLC47A1	SLC47A2	SLC4A1	SLC4A10	SLC4A2	SLC4A3	SLC4A4	SLC4A5	SLC4A7	SLC4A8	SLC4A9	SLC50A1	SLC5A1	SLC5A10	SLC5A11	SLC5A12	SLC5A2	SLC5A3	SLC5A4	SLC5A5	SLC5A6	SLC5A7	SLC5A8	SLC5A9	SLC66A1	SLC6A1	SLC6A11	SLC6A12	SLC6A13	SLC6A14	SLC6A15	SLC6A18	SLC6A19	SLC6A2	SLC6A20	SLC6A3	SLC6A5	SLC6A6	SLC6A7	SLC6A9	SLC7A1	SLC7A10	SLC7A11	SLC7A2	SLC7A3	SLC7A5	SLC7A6	SLC7A7	SLC7A8	SLC7A9	SLC8A1	SLC8A2	SLC8A3	SLC8B1	SLC9A1	SLC9A2	SLC9A3	SLC9A4	SLC9A5	SLC9A6	SLC9A7	SLC9A8	SLC9A9	SLC9B1	SLC9B2	SLC9C1	SLC9C2	SLCO1A2	SLCO1B1	SLCO1B3	SLCO1C1	SLCO2A1	SLCO2B1	SLCO3A1	SLCO4A1	SLCO4C1	SLN	SMDT1	SOAT1	SOAT2	SPG7	SRI	STEAP3	STEAP4	STOM	STOML2	STOML3	TCIRG1	TF	TFR2	TFRC	TPCN1	TPCN2	TRDN	TRPA1	TRPC1	TRPC3	TRPC4	TRPC4AP	TRPC5	TRPC6	TRPC7	TRPM1	TRPM2	TRPM3	TRPM4	TRPM5	TRPM6	TRPM7	TRPM8	TRPV1	TRPV2	TRPV3	TRPV4	TRPV5	TRPV6	TSC22D3	TTYH1	TTYH2	TTYH3	TUSC3	UBA52	UBB	UBC	UNC79	UNC80	VCP	VDAC1	VDAC2	VDAC3	VLDLR	WNK1	WNK2	WNK3	WNK4	WWP1	YME1L1	ZDHHC8
REACTOME_TRANSPORT_OF_THE_SLBP_DEPENDANT_MATURE_MRNA	https://www.gsea-msigdb.org/gsea/msigdb/human/geneset/REACTOME_TRANSPORT_OF_THE_SLBP_DEPENDANT_MATURE_MRNA	AAAS	ALYREF	EIF4E	NCBP1	NCBP2	NDC1	NUP107	NUP133	NUP153	NUP155	NUP160	NUP188	NUP205	NUP210	NUP214	NUP35	NUP37	NUP42	NUP43	NUP50	NUP54	NUP58	NUP62	NUP85	NUP88	NUP93	NUP98	NXF1	POM121	POM121C	RAE1	RANBP2	SEC13	SEH1L	SLBP	TPR
REACTOME_TRANSPORT_OF_VITAMINS_NUCLEOSIDES_AND_RELATED_MOLECULES	https://www.gsea-msigdb.org/gsea/msigdb/human/geneset/REACTOME_TRANSPORT_OF_VITAMINS_NUCLEOSIDES_AND_RELATED_MOLECULES	APOD	ARL2	ARL2BP	AVP	LCN1	LCN12	LCN15	LCN9	PDZD11	SLC16A2	SLC25A4	SLC25A5	SLC25A6	SLC27A1	SLC27A4	SLC27A6	SLC28A1	SLC28A2	SLC28A3	SLC29A1	SLC29A2	SLC29A3	SLC29A4	SLC33A1	SLC35A1	SLC35A2	SLC35A3	SLC35B2	SLC35B3	SLC35B4	SLC35C1	SLC35D1	SLC35D2	SLC5A6	SLCO1A2	SLCO1B1	SLCO1B3	SLCO1C1	SLCO2A1	SLCO2B1	SLCO3A1	SLCO4A1	SLCO4C1
REACTOME_TRANSPORT_TO_THE_GOLGI_AND_SUBSEQUENT_MODIFICATION	https://www.gsea-msigdb.org/gsea/msigdb/human/geneset/REACTOME_TRANSPORT_TO_THE_GOLGI_AND_SUBSEQUENT_MODIFICATION	ACTR10	ACTR1A	ANK1	ANK2	ANK3	ANKRD28	ARCN1	AREG	ARF1	ARF3	ARF4	ARF5	ARFGAP1	ARFGAP2	ARFGAP3	B4GALT1	B4GALT2	B4GALT3	B4GALT4	B4GALT5	B4GALT6	BET1	BET1L	CAPZA1	CAPZA2	CAPZA3	CAPZB	CD55	CD59	CGA	CHST10	CHST8	CNIH1	CNIH2	CNIH3	COG1	COG2	COG3	COG4	COG5	COG6	COG7	COG8	COL7A1	COPA	COPB1	COPB2	COPE	COPG1	COPG2	COPZ1	COPZ2	CSNK1D	CTSC	CTSZ	DCTN1	DCTN2	DCTN3	DCTN4	DCTN5	DCTN6	DYNC1H1	DYNC1I1	DYNC1I2	DYNC1LI1	DYNC1LI2	DYNLL1	DYNLL2	F5	F8	FOLR1	FUCA1	FUT3	FUT8	GBF1	GOLGA2	GOLGB1	GORASP1	GOSR1	GOSR2	GRIA1	INS	KDELR1	KDELR2	KDELR3	LHB	LMAN1	LMAN1L	LMAN2	LMAN2L	MAN1A1	MAN1A2	MAN1C1	MAN2A1	MAN2A2	MANEA	MCFD2	MGAT1	MGAT2	MGAT3	MGAT4A	MGAT4B	MGAT4C	MGAT5	MIA2	MIA3	NAPA	NAPB	NAPG	NSF	PPP6C	PPP6R1	PPP6R3	PREB	RAB1A	RAB1B	SAR1B	SCFD1	SEC13	SEC16A	SEC16B	SEC22A	SEC22B	SEC22C	SEC23A	SEC23IP	SEC24A	SEC24B	SEC24C	SEC24D	SEC31A	SEC31B	SERPINA1	SPTA1	SPTAN1	SPTB	SPTBN1	SPTBN2	SPTBN4	SPTBN5	ST3GAL4	ST6GAL1	ST8SIA2	ST8SIA3	ST8SIA6	STX17	STX5	TBC1D20	TFG	TGFA	TMED10	TMED2	TMED3	TMED7	TMED9	TMEM115	TRAPPC1	TRAPPC10	TRAPPC2	TRAPPC2L	TRAPPC3	TRAPPC4	TRAPPC5	TRAPPC6A	TRAPPC6B	TRAPPC9	TUBA1A	TUBA1B	TUBA1C	TUBA3C	TUBA3D	TUBA3E	TUBA4A	TUBA4B	TUBA8	TUBAL3	TUBB1	TUBB2A	TUBB2B	TUBB3	TUBB4A	TUBB4B	TUBB6	TUBB8	TUBB8B	USO1	YKT6
REACTOME_TRANS_GOLGI_NETWORK_VESICLE_BUDDING	https://www.gsea-msigdb.org/gsea/msigdb/human/geneset/REACTOME_TRANS_GOLGI_NETWORK_VESICLE_BUDDING	ACBD3	AP1B1	AP1G1	AP1G2	AP1M1	AP1M2	AP1S1	AP1S2	AP1S3	AP3B1	AP3S1	AP4B1	AP4E1	AP4M1	AP4S1	APP	ARF1	ARRB1	BLOC1S1	BLOC1S3	BLOC1S4	BLOC1S6	CHMP2A	CLINT1	CLTA	CLTB	CLTC	CLVS1	CLVS2	CPD	CTSZ	DNAJC6	DNASE2	DNM2	DTNBP1	FTH1	FTL	GAK	GBF1	GNS	GOLGB1	HGS	HIP1R	HSPA8	IGF2R	M6PR	NAPA	NECAP1	OCRL	PICALM	PIK3C2A	PUM1	RAB5C	SH3D19	SH3GL2	SNAP23	SNAPIN	SNX2	SNX5	SNX9	SORT1	STX4	TBC1D8B	TFRC	TGOLN2	TPD52	TPD52L1	TXNDC5	VAMP2	VAMP7	VAMP8	YIPF6
REACTOME_TRIF_MEDIATED_PROGRAMMED_CELL_DEATH	https://www.gsea-msigdb.org/gsea/msigdb/human/geneset/REACTOME_TRIF_MEDIATED_PROGRAMMED_CELL_DEATH	CASP8	CD14	FADD	LY96	RIPK1	RIPK3	TICAM1	TICAM2	TLR4
REACTOME_TRIGLYCERIDE_BIOSYNTHESIS	https://www.gsea-msigdb.org/gsea/msigdb/human/geneset/REACTOME_TRIGLYCERIDE_BIOSYNTHESIS	AGMO	DGAT1	DGAT2	GK	GK2	GK3	GPAM	GPAT2	LPIN1	LPIN2	LPIN3	MOGAT1	MOGAT2	MOGAT3
REACTOME_TRIGLYCERIDE_CATABOLISM	https://www.gsea-msigdb.org/gsea/msigdb/human/geneset/REACTOME_TRIGLYCERIDE_CATABOLISM	ABHD5	CAV1	FABP1	FABP12	FABP2	FABP3	FABP4	FABP5	FABP6	FABP7	FABP9	GPD2	LIPE	MGLL	PLIN1	PLIN3	PNPLA4	PNPLA5	PPP1CA	PPP1CB	PPP1CC	PRKACA	PRKACB	PRKACG
REACTOME_TRIGLYCERIDE_METABOLISM	https://www.gsea-msigdb.org/gsea/msigdb/human/geneset/REACTOME_TRIGLYCERIDE_METABOLISM	ABHD5	AGMO	CAV1	DGAT1	DGAT2	FABP1	FABP12	FABP2	FABP3	FABP4	FABP5	FABP6	FABP7	FABP9	GK	GK2	GK3	GPAM	GPAT2	GPD2	LIPE	LPIN1	LPIN2	LPIN3	MGLL	MOGAT1	MOGAT2	MOGAT3	PLIN1	PLIN3	PNPLA4	PNPLA5	PPP1CA	PPP1CB	PPP1CC	PRKACA	PRKACB	PRKACG
REACTOME_TRISTETRAPROLIN_TTP_ZFP36_BINDS_AND_DESTABILIZES_MRNA	https://www.gsea-msigdb.org/gsea/msigdb/human/geneset/REACTOME_TRISTETRAPROLIN_TTP_ZFP36_BINDS_AND_DESTABILIZES_MRNA	DCP1A	DCP2	DIS3	EXOSC1	EXOSC2	EXOSC3	EXOSC4	EXOSC5	EXOSC6	EXOSC7	EXOSC8	EXOSC9	MAPKAPK2	TNPO1	XRN1	YWHAB	ZFP36
REACTOME_TRNA_AMINOACYLATION	https://www.gsea-msigdb.org/gsea/msigdb/human/geneset/REACTOME_TRNA_AMINOACYLATION	AARS1	AARS2	AIMP1	AIMP2	CARS1	CARS2	DARS1	DARS2	EARS2	EEF1E1	EPRS1	FARS2	FARSA	FARSB	GARS1	HARS1	HARS2	IARS1	IARS2	KARS1	LARS1	LARS2	MARS1	MARS2	NARS1	NARS2	PARS2	PPA1	PPA2	QARS1	RARS1	RARS2	SARS1	SARS2	TARS1	TARS2	VARS1	VARS2	WARS1	WARS2	YARS1	YARS2
REACTOME_TRNA_MODIFICATION_IN_THE_MITOCHONDRION	https://www.gsea-msigdb.org/gsea/msigdb/human/geneset/REACTOME_TRNA_MODIFICATION_IN_THE_MITOCHONDRION	GTPBP3	HSD17B10	MTO1	PRORP	PUS1	TRIT1	TRMT10C	TRMT61B	TRMU
REACTOME_TRNA_MODIFICATION_IN_THE_NUCLEUS_AND_CYTOSOL	https://www.gsea-msigdb.org/gsea/msigdb/human/geneset/REACTOME_TRNA_MODIFICATION_IN_THE_NUCLEUS_AND_CYTOSOL	ADAT1	ADAT2	ADAT3	ALKBH8	CDKAL1	CTU1	CTU2	DUS2	EPRS1	FTSJ1	LAGE3	LCMT2	METTL1	NSUN2	NSUN6	OSGEP	PUS1	PUS3	PUS7	QTRT1	QTRT2	THADA	THG1L	TP53RK	TPRKB	TRDMT1	TRIT1	TRMT1	TRMT10A	TRMT11	TRMT112	TRMT12	TRMT13	TRMT44	TRMT5	TRMT6	TRMT61A	TRMT9B	TYW1	TYW3	TYW5	URM1	WDR4
REACTOME_TRNA_PROCESSING	https://www.gsea-msigdb.org/gsea/msigdb/human/geneset/REACTOME_TRNA_PROCESSING	AAAS	ADAT1	ADAT2	ADAT3	ALKBH8	C2orf49	CDKAL1	CLP1	CPSF1	CPSF4	CSTF2	CTU1	CTU2	DDX1	DUS2	ELAC2	EPRS1	FAM98B	FTSJ1	GTPBP3	HSD17B10	LAGE3	LCMT2	METTL1	MT-RNR1	MT-RNR2	MTO1	NDC1	NSUN2	NSUN6	NUP107	NUP133	NUP153	NUP155	NUP160	NUP188	NUP205	NUP210	NUP214	NUP35	NUP37	NUP42	NUP43	NUP50	NUP54	NUP58	NUP62	NUP85	NUP88	NUP93	NUP98	OSGEP	POM121	POM121C	POP1	POP4	POP5	POP7	PRORP	PUS1	PUS3	PUS7	QTRT1	QTRT2	RAE1	RAN	RANBP2	RPP14	RPP21	RPP25	RPP30	RPP38	RPP40	RPPH1	RTCB	RTRAF	SEC13	SEH1L	THADA	THG1L	TP53RK	TPR	TPRKB	TRDMT1	TRIT1	TRMT1	TRMT10A	TRMT10C	TRMT11	TRMT112	TRMT12	TRMT13	TRMT44	TRMT5	TRMT6	TRMT61A	TRMT61B	TRMT9B	TRMU	TRNT1	TSEN15	TSEN2	TSEN34	TSEN54	TYW1	TYW3	TYW5	URM1	WDR4	XPOT	ZBTB8OS
REACTOME_TRNA_PROCESSING_IN_THE_MITOCHONDRION	https://www.gsea-msigdb.org/gsea/msigdb/human/geneset/REACTOME_TRNA_PROCESSING_IN_THE_MITOCHONDRION	ELAC2	HSD17B10	MT-RNR1	MT-RNR2	PRORP	TRMT10C	TRNT1
REACTOME_TRNA_PROCESSING_IN_THE_NUCLEUS	https://www.gsea-msigdb.org/gsea/msigdb/human/geneset/REACTOME_TRNA_PROCESSING_IN_THE_NUCLEUS	AAAS	C2orf49	CLP1	CPSF1	CPSF4	CSTF2	DDX1	ELAC2	FAM98B	NDC1	NUP107	NUP133	NUP153	NUP155	NUP160	NUP188	NUP205	NUP210	NUP214	NUP35	NUP37	NUP42	NUP43	NUP50	NUP54	NUP58	NUP62	NUP85	NUP88	NUP93	NUP98	POM121	POM121C	POP1	POP4	POP5	POP7	RAE1	RAN	RANBP2	RPP14	RPP21	RPP25	RPP30	RPP38	RPP40	RPPH1	RTCB	RTRAF	SEC13	SEH1L	TPR	TRNT1	TSEN15	TSEN2	TSEN34	TSEN54	XPOT	ZBTB8OS
REACTOME_TRP_CHANNELS	https://www.gsea-msigdb.org/gsea/msigdb/human/geneset/REACTOME_TRP_CHANNELS	MCOLN1	MCOLN2	MCOLN3	MLKL	RIPK1	RIPK3	TRPA1	TRPC1	TRPC3	TRPC4	TRPC4AP	TRPC5	TRPC6	TRPC7	TRPM1	TRPM2	TRPM3	TRPM4	TRPM5	TRPM6	TRPM7	TRPM8	TRPV1	TRPV2	TRPV3	TRPV4	TRPV5	TRPV6
REACTOME_TRYPTOPHAN_CATABOLISM	https://www.gsea-msigdb.org/gsea/msigdb/human/geneset/REACTOME_TRYPTOPHAN_CATABOLISM	AADAT	ACMSD	AFMID	HAAO	IDO1	IDO2	KMO	KYAT1	KYAT3	KYNU	SLC36A4	SLC3A2	SLC7A5	TDO2
REACTOME_TYPE_I_HEMIDESMOSOME_ASSEMBLY	https://www.gsea-msigdb.org/gsea/msigdb/human/geneset/REACTOME_TYPE_I_HEMIDESMOSOME_ASSEMBLY	CD151	COL17A1	DST	ITGA6	ITGB4	KRT14	KRT5	LAMA3	LAMB3	LAMC2	PLEC
REACTOME_TYROSINE_CATABOLISM	https://www.gsea-msigdb.org/gsea/msigdb/human/geneset/REACTOME_TYROSINE_CATABOLISM	FAH	GSTZ1	HGD	HPD	TAT
REACTOME_TYSND1_CLEAVES_PEROXISOMAL_PROTEINS	https://www.gsea-msigdb.org/gsea/msigdb/human/geneset/REACTOME_TYSND1_CLEAVES_PEROXISOMAL_PROTEINS	ACAA1	ACOX1	AGPS	HSD17B4	PHYH	SCP2	TYSND1
REACTOME_UBIQUINOL_BIOSYNTHESIS	https://www.gsea-msigdb.org/gsea/msigdb/human/geneset/REACTOME_UBIQUINOL_BIOSYNTHESIS	COQ2	COQ3	COQ4	COQ5	COQ6	COQ7	COQ8A	COQ8B	COQ9	HPDL	PDSS1	PDSS2	STARD7
REACTOME_UB_SPECIFIC_PROCESSING_PROTEASES	https://www.gsea-msigdb.org/gsea/msigdb/human/geneset/REACTOME_UB_SPECIFIC_PROCESSING_PROTEASES	ADRB2	ADRM1	AR	ARRB1	ARRB2	ATXN7	AXIN1	AXIN2	BECN1	BIRC2	BIRC3	CCNA1	CCNA2	CCP110	CDC20	CDC25A	CFTR	CLSPN	CYLD	DDB2	FKBP8	FOXO4	GATA3	H2AC1	H2AC11	H2AC12	H2AC13	H2AC14	H2AC15	H2AC16	H2AC17	H2AC18	H2AC19	H2AC20	H2AC21	H2AC25	H2AC4	H2AC6	H2AC7	H2AC8	H2BC1	H2BC10	H2BC11	H2BC12	H2BC13	H2BC14	H2BC15	H2BC17	H2BC18	H2BC21	H2BC26	H2BC3	H2BC4	H2BC5	H2BC6	H2BC7	H2BC8	H2BC9	HGS	HIF1A	IDE	IFIH1	IKBKG	IL33	KAT2A	KEAP1	MAP3K7	MAT2B	MDM2	MDM4	MUL1	MYC	NFKBIA	OTUB1	POLB	PSMA1	PSMA2	PSMA3	PSMA4	PSMA5	PSMA6	PSMA7	PSMA8	PSMB1	PSMB10	PSMB11	PSMB2	PSMB3	PSMB4	PSMB5	PSMB6	PSMB7	PSMB8	PSMB9	PSMC1	PSMC2	PSMC3	PSMC4	PSMC5	PSMC6	PSMD1	PSMD10	PSMD11	PSMD12	PSMD13	PSMD14	PSMD2	PSMD3	PSMD4	PSMD5	PSMD6	PSMD7	PSMD8	PSMD9	PSME1	PSME2	PSME3	PSME4	PSMF1	PTEN	PTRH2	RCE1	RHOT1	RIGI	RIPK1	RNF123	RNF128	RNF146	RPS27A	RUVBL1	SEM1	SIAH2	SKP2	SMAD1	SMAD2	SMAD3	SMAD4	SMAD7	SMURF2	SNX3	STAM2	SUDS3	TAB1	TADA2B	TADA3	TAF10	TAF9B	TGFBR1	TNKS	TNKS2	TOMM20	TOMM70	TP53	TRAF2	TRAF6	TRRAP	UBA52	UBB	UBC	UFD1	USP10	USP11	USP12	USP13	USP14	USP15	USP16	USP17L1	USP17L10	USP17L11	USP17L12	USP17L13	USP17L15	USP17L17	USP17L18	USP17L19	USP17L2	USP17L20	USP17L21	USP17L22	USP17L24	USP17L25	USP17L26	USP17L27	USP17L28	USP17L29	USP17L3	USP17L30	USP17L4	USP17L5	USP17L8	USP18	USP19	USP2	USP20	USP21	USP22	USP24	USP25	USP26	USP28	USP3	USP30	USP33	USP34	USP37	USP4	USP42	USP44	USP47	USP48	USP49	USP5	USP7	USP8	USP9X	VDAC1	VDAC2	VDAC3	WDR20	WDR48
REACTOME_UCH_PROTEINASES	https://www.gsea-msigdb.org/gsea/msigdb/human/geneset/REACTOME_UCH_PROTEINASES	ACTB	ACTL6A	ACTR5	ACTR8	ADRM1	ASXL1	ASXL2	BAP1	BARD1	FOXK1	FOXK2	H2AC1	H2AC11	H2AC12	H2AC13	H2AC14	H2AC15	H2AC16	H2AC17	H2AC18	H2AC19	H2AC20	H2AC21	H2AC25	H2AC4	H2AC6	H2AC7	H2AC8	HCFC1	INO80	INO80B	INO80C	INO80D	INO80E	KDM1B	MBD5	MBD6	MCRS1	NEDD8	NFRKB	OGT	PSMA1	PSMA2	PSMA3	PSMA4	PSMA5	PSMA6	PSMA7	PSMA8	PSMB1	PSMB10	PSMB11	PSMB2	PSMB3	PSMB4	PSMB5	PSMB6	PSMB7	PSMB8	PSMB9	PSMC1	PSMC2	PSMC3	PSMC4	PSMC5	PSMC6	PSMD1	PSMD10	PSMD11	PSMD12	PSMD13	PSMD14	PSMD2	PSMD3	PSMD4	PSMD5	PSMD6	PSMD7	PSMD8	PSMD9	PSME1	PSME2	PSME3	PSME4	PSMF1	RPS27A	RUVBL1	SEM1	SENP8	SMAD7	TFPT	TGFB1	TGFBR1	TGFBR2	UBA52	UBB	UBC	UCHL1	UCHL3	UCHL5	USP15	YY1
REACTOME_UNBLOCKING_OF_NMDA_RECEPTORS_GLUTAMATE_BINDING_AND_ACTIVATION	https://www.gsea-msigdb.org/gsea/msigdb/human/geneset/REACTOME_UNBLOCKING_OF_NMDA_RECEPTORS_GLUTAMATE_BINDING_AND_ACTIVATION	ACTN2	CALM1	CAMK2A	CAMK2B	CAMK2D	CAMK2G	DLG1	DLG2	DLG3	DLG4	GRIA1	GRIA2	GRIA3	GRIA4	GRIN1	GRIN2A	GRIN2B	GRIN2C	GRIN2D	LRRC7	NEFL
REACTOME_UNFOLDED_PROTEIN_RESPONSE_UPR	https://www.gsea-msigdb.org/gsea/msigdb/human/geneset/REACTOME_UNFOLDED_PROTEIN_RESPONSE_UPR	ACADVL	ADD1	ARFGAP1	ASNS	ATF3	ATF4	ATF6	ATF6B	ATP6V0D1	CALR	CCL2	CEBPB	CEBPG	CREB3	CREB3L1	CREB3L2	CREB3L3	CREB3L4	CREBRF	CTDSP2	CUL7	CXCL8	CXXC1	DCP2	DCSTAMP	DCTN1	DDIT3	DDX11	DIS3	DNAJB11	DNAJB9	DNAJC3	EDEM1	EIF2AK3	EIF2S1	EIF2S2	EIF2S3	ERN1	EXOSC1	EXOSC2	EXOSC3	EXOSC4	EXOSC5	EXOSC6	EXOSC7	EXOSC8	EXOSC9	EXTL1	EXTL2	EXTL3	FKBP14	GFPT1	GOSR2	GSK3A	HDGF	HERPUD1	HSP90B1	HSPA5	HYOU1	IGFBP1	KDELR3	KHSRP	KLHDC3	LMNA	MBTPS1	MBTPS2	MYDGF	NFYA	NFYB	NFYC	PARN	PDIA5	PDIA6	PLA2G4B	PPP2R5B	PREB	SEC31A	SERP1	SHC1	SRPRA	SRPRB	SSR1	SULT1A3	SYVN1	TATDN2	TLN1	TPP1	TSPYL2	WFS1	WIPI1	XBP1	YIF1A	ZBTB17
REACTOME_UNWINDING_OF_DNA	https://www.gsea-msigdb.org/gsea/msigdb/human/geneset/REACTOME_UNWINDING_OF_DNA	CDC45	GINS1	GINS2	GINS3	GINS4	MCM2	MCM3	MCM4	MCM5	MCM6	MCM7	MCM8
REACTOME_UPTAKE_AND_ACTIONS_OF_BACTERIAL_TOXINS	https://www.gsea-msigdb.org/gsea/msigdb/human/geneset/REACTOME_UPTAKE_AND_ACTIONS_OF_BACTERIAL_TOXINS	ANTXR1	ANTXR2	CALM1	CD9	EEF2	FURIN	GUCY2C	HBEGF	HSP90AA1	HSP90AB1	MAP2K1	MAP2K2	MAP2K3	MAP2K4	MAP2K6	MAP2K7	NHERF4	PDCD6IP	SNAP25	STX1A	STX1B	SV2A	SV2B	SV2C	SYT1	SYT2	TXNRD1	VAMP1	VAMP2
REACTOME_UPTAKE_AND_FUNCTION_OF_ANTHRAX_TOXINS	https://www.gsea-msigdb.org/gsea/msigdb/human/geneset/REACTOME_UPTAKE_AND_FUNCTION_OF_ANTHRAX_TOXINS	ANTXR1	ANTXR2	CALM1	FURIN	MAP2K1	MAP2K2	MAP2K3	MAP2K4	MAP2K6	MAP2K7	PDCD6IP
REACTOME_UPTAKE_AND_FUNCTION_OF_DIPHTHERIA_TOXIN	https://www.gsea-msigdb.org/gsea/msigdb/human/geneset/REACTOME_UPTAKE_AND_FUNCTION_OF_DIPHTHERIA_TOXIN	CD9	EEF2	HBEGF	HSP90AA1	HSP90AB1	TXNRD1
REACTOME_UPTAKE_OF_DIETARY_COBALAMINS_INTO_ENTEROCYTES	https://www.gsea-msigdb.org/gsea/msigdb/human/geneset/REACTOME_UPTAKE_OF_DIETARY_COBALAMINS_INTO_ENTEROCYTES	ABCD4	AMN	CBLIF	CTRB1	CTRB2	CUBN	LMBRD1	PRSS1	PRSS3	TCN1
REACTOME_UREA_CYCLE	https://www.gsea-msigdb.org/gsea/msigdb/human/geneset/REACTOME_UREA_CYCLE	ARG1	ARG2	ASL	ASS1	CPS1	NAGS	NMRAL1	OTC	SLC25A15	SLC25A2
REACTOME_VASOPRESSIN_LIKE_RECEPTORS	https://www.gsea-msigdb.org/gsea/msigdb/human/geneset/REACTOME_VASOPRESSIN_LIKE_RECEPTORS	AVP	AVPR1A	AVPR1B	AVPR2	OXT	OXTR
REACTOME_VASOPRESSIN_REGULATES_RENAL_WATER_HOMEOSTASIS_VIA_AQUAPORINS	https://www.gsea-msigdb.org/gsea/msigdb/human/geneset/REACTOME_VASOPRESSIN_REGULATES_RENAL_WATER_HOMEOSTASIS_VIA_AQUAPORINS	ADCY1	ADCY2	ADCY3	ADCY4	ADCY5	ADCY6	ADCY7	ADCY8	ADCY9	AQP1	AQP2	AQP3	AQP4	AVP	AVPR2	GNAS	GNB1	GNB2	GNB3	GNB4	GNB5	GNG10	GNG11	GNG12	GNG13	GNG2	GNG3	GNG4	GNG5	GNG7	GNG8	GNGT1	GNGT2	MYO5B	PRKACA	PRKACB	PRKACG	PRKAR1A	PRKAR1B	PRKAR2A	PRKAR2B	RAB11A	RAB11FIP2
REACTOME_VEGFR2_MEDIATED_CELL_PROLIFERATION	https://www.gsea-msigdb.org/gsea/msigdb/human/geneset/REACTOME_VEGFR2_MEDIATED_CELL_PROLIFERATION	AHCYL1	CALM1	HRAS	ITPR1	ITPR2	ITPR3	KDR	KRAS	NRAS	PDPK1	PLCG1	PRKCA	PRKCB	PRKCD	PRKCZ	RASA1	SPHK1	SRC	VEGFA
REACTOME_VEGFR2_MEDIATED_VASCULAR_PERMEABILITY	https://www.gsea-msigdb.org/gsea/msigdb/human/geneset/REACTOME_VEGFR2_MEDIATED_VASCULAR_PERMEABILITY	AKT1	AKT2	AKT3	CALM1	CAV1	CDH5	CTNNA1	CTNNB1	CTNND1	HSP90AA1	JUP	MAPKAP1	MLST8	MTOR	NOS3	PAK1	PAK2	PAK3	PDPK1	PRR5	RAC1	RICTOR	THEM4	TRIB3	VAV1	VAV2	VAV3
REACTOME_VEGF_LIGAND_RECEPTOR_INTERACTIONS	https://www.gsea-msigdb.org/gsea/msigdb/human/geneset/REACTOME_VEGF_LIGAND_RECEPTOR_INTERACTIONS	FLT1	FLT4	KDR	PGF	VEGFA	VEGFB	VEGFC	VEGFD
REACTOME_VESICLE_MEDIATED_TRANSPORT	https://www.gsea-msigdb.org/gsea/msigdb/human/geneset/REACTOME_VESICLE_MEDIATED_TRANSPORT	AAK1	ACBD3	ACTB	ACTG1	ACTR10	ACTR1A	ACTR2	ACTR3	ADRB2	AGFG1	AGPAT3	AGTR1	AKT1	AKT2	AKT3	ALB	ALPP	ALS2	ALS2CL	AMBP	AMPH	ANK1	ANK2	ANK3	ANKRD27	ANKRD28	AP1B1	AP1G1	AP1G2	AP1M1	AP1M2	AP1S1	AP1S2	AP1S3	AP2A1	AP2A2	AP2B1	AP2M1	AP2S1	AP3B1	AP3S1	AP4B1	AP4E1	AP4M1	AP4S1	APOA1	APOB	APOE	APOL1	APP	ARCN1	AREG	ARF1	ARF3	ARF4	ARF5	ARF6	ARFGAP1	ARFGAP2	ARFGAP3	ARFIP2	ARFRP1	ARL1	ARPC1A	ARPC2	ARPC3	ARPC4	ARPC5	ARRB1	ARRB2	ASPSCR1	AVP	AVPR2	BET1	BET1L	BICD1	BICD2	BIN1	BLOC1S1	BLOC1S3	BLOC1S4	BLOC1S6	BNIP1	BTC	C2CD5	CALM1	CALR	CAPZA1	CAPZA2	CAPZA3	CAPZB	CBL	CCZ1	CCZ1B	CD163	CD36	CD3D	CD3G	CD4	CD55	CD59	CENPE	CFTR	CHM	CHML	CHMP2A	CHMP2B	CHMP3	CHMP4A	CHMP4B	CHMP4C	CHMP5	CHMP6	CHMP7	CHRM2	CLINT1	CLTA	CLTB	CLTC	CLTCL1	CLVS1	CLVS2	CNIH1	CNIH2	CNIH3	COG1	COG2	COG3	COG4	COG5	COG6	COG7	COG8	COL1A1	COL1A2	COL3A1	COL4A1	COL4A2	COL7A1	COLEC11	COLEC12	COPA	COPB1	COPB2	COPE	COPG1	COPG2	COPS2	COPS3	COPS4	COPS5	COPS6	COPS7A	COPS7B	COPS8	COPZ1	COPZ2	CPD	CSNK1D	CTSC	CTSZ	CTTN	CUX1	CYTH1	CYTH2	CYTH3	CYTH4	DAB2	DCTN1	DCTN2	DCTN3	DCTN4	DCTN5	DCTN6	DENND1A	DENND1B	DENND1C	DENND2A	DENND2B	DENND2C	DENND2D	DENND3	DENND4A	DENND4B	DENND4C	DENND5A	DENND5B	DENND6A	DENND6B	DNAJC6	DNASE2	DNM1	DNM2	DNM3	DTNBP1	DVL2	DYNC1H1	DYNC1I1	DYNC1I2	DYNC1LI1	DYNC1LI2	DYNLL1	DYNLL2	EGF	EGFR	EPGN	EPN1	EPN2	EPS15	EPS15L1	EREG	EXOC1	EXOC2	EXOC3	EXOC4	EXOC5	EXOC6	EXOC7	EXOC8	F5	F8	FCHO1	FCHO2	FNBP1	FNBP1L	FOLR1	FTH1	FTL	FZD4	GABARAP	GABARAPL2	GAK	GALNT1	GALNT2	GAPVD1	GBF1	GCC1	GCC2	GDI1	GDI2	GGA1	GGA2	GGA3	GJA1	GJA10	GJA3	GJA4	GJA5	GJA8	GJA9	GJB1	GJB2	GJB3	GJB4	GJB5	GJB6	GJB7	GJC1	GJC2	GJD2	GJD3	GJD4	GNS	GOLGA1	GOLGA2	GOLGA4	GOLGA5	GOLGB1	GOLIM4	GORASP1	GOSR1	GOSR2	GPS1	GRB2	GRIA1	GRK2	GRK3	HBA1	HBA2	HBB	HBEGF	HGS	HIP1	HIP1R	HP	HPR	HPS1	HPS4	HPX	HSP90AA1	HSP90B1	HSPA8	HSPH1	HYOU1	IGF2R	IGHA1	IGHA2	IGHV1-2	IGHV1-46	IGHV1-69	IGHV2-5	IGHV2-70	IGHV3-11	IGHV3-13	IGHV3-23	IGHV3-30	IGHV3-33	IGHV3-48	IGHV3-53	IGHV3-7	IGHV4-34	IGHV4-39	IGHV4-59	IGKV1-12	IGKV1-16	IGKV1-17	IGKV1-33	IGKV1-39	IGKV1-5	IGKV1D-12	IGKV1D-16	IGKV1D-33	IGKV1D-39	IGKV2-28	IGKV2-30	IGKV2D-28	IGKV2D-30	IGKV2D-40	IGKV3-11	IGKV3-15	IGKV3-20	IGKV3D-20	IGKV4-1	IGKV5-2	IGLC2	IGLC3	IGLV1-40	IGLV1-44	IGLV1-47	IGLV1-51	IGLV2-11	IGLV2-14	IGLV2-23	IGLV2-8	IGLV3-1	IGLV3-19	IGLV3-21	IGLV3-25	IGLV3-27	IGLV6-57	IGLV7-43	IL7R	INS	ITSN1	ITSN2	JCHAIN	KDELR1	KDELR2	KDELR3	KIAA0319	KIF11	KIF12	KIF13B	KIF15	KIF16B	KIF18A	KIF18B	KIF19	KIF1A	KIF1B	KIF1C	KIF20A	KIF20B	KIF21A	KIF21B	KIF22	KIF23	KIF25	KIF26A	KIF26B	KIF27	KIF2A	KIF2B	KIF2C	KIF3A	KIF3B	KIF3C	KIF4A	KIF4B	KIF5A	KIF5B	KIF6	KIF9	KIFAP3	KIFC1	KIFC2	KLC1	KLC2	KLC3	KLC4	LDLR	LDLRAP1	LMAN1	LMAN1L	LMAN2	LMAN2L	LNPEP	LRP1	LRP2	M6PR	MADD	MAN1A1	MAN1A2	MAN1C1	MAN2A1	MAN2A2	MAP1LC3B	MARCO	MASP1	MCFD2	MIA2	MIA3	MON1A	MON1B	MSR1	MVB12A	MVB12B	MYH9	MYO1C	MYO5A	MYO6	NAA30	NAA35	NAA38	NAPA	NAPB	NAPG	NBAS	NECAP1	NECAP2	NEDD8	NSF	OCRL	OPTN	PACSIN1	PACSIN2	PACSIN3	PAFAH1B1	PAFAH1B2	PAFAH1B3	PICALM	PIK3C2A	PIP5K1C	PLA2G4A	PLA2G6	PLIN3	PPP6C	PPP6R1	PPP6R3	PREB	PRKAA2	PRKAB1	PRKAB2	PRKAG1	PRKAG2	PRKAG3	PUM1	RAB10	RAB11A	RAB11B	RAB12	RAB13	RAB14	RAB18	RAB1A	RAB1B	RAB21	RAB27A	RAB27B	RAB30	RAB31	RAB32	RAB33A	RAB33B	RAB35	RAB36	RAB38	RAB39A	RAB39B	RAB3A	RAB3GAP1	RAB3GAP2	RAB3IL1	RAB3IP	RAB41	RAB43	RAB4A	RAB5A	RAB5B	RAB5C	RAB6A	RAB6B	RAB7A	RAB7B	RAB8A	RAB8B	RAB9A	RAB9B	RABEP1	RABEPK	RABGAP1	RABGEF1	RAC1	RACGAP1	RALA	RALGAPA2	RALGAPB	REPS1	REPS2	RGP1	RHOBTB3	RHOQ	RIC1	RIN1	RIN2	RIN3	RINL	RINT1	RPS27A	SAA1	SAR1B	SBF1	SBF2	SCARA5	SCARB1	SCARB2	SCARF1	SCFD1	SCGB3A2	SCOC	SEC13	SEC16A	SEC16B	SEC22A	SEC22B	SEC22C	SEC23A	SEC23IP	SEC24A	SEC24B	SEC24C	SEC24D	SEC31A	SEC31B	SERPINA1	SFN	SGIP1	SH3D19	SH3GL1	SH3GL2	SH3GL3	SH3KBP1	SLC18A3	SLC2A4	SLC2A8	SNAP23	SNAP29	SNAP91	SNAPIN	SNF8	SNX18	SNX2	SNX5	SNX9	SORT1	SPARC	SPTA1	SPTAN1	SPTB	SPTBN1	SPTBN2	SPTBN4	SPTBN5	SRC	SSC5D	STAB1	STAB2	STAM	STAM2	STON1	STON2	STX10	STX16	STX17	STX18	STX4	STX5	STX6	STXBP3	SURF4	SYNJ1	SYNJ2	SYS1	SYT1	SYT11	SYT2	SYT8	SYT9	SYTL1	TACR1	TBC1D1	TBC1D10A	TBC1D10B	TBC1D10C	TBC1D13	TBC1D14	TBC1D15	TBC1D16	TBC1D17	TBC1D2	TBC1D20	TBC1D24	TBC1D25	TBC1D3	TBC1D4	TBC1D7	TBC1D8B	TF	TFG	TFRC	TGFA	TGOLN2	TJP1	TMED10	TMED2	TMED3	TMED7	TMED9	TMEM115	TMF1	TOR1A	TOR1B	TPD52	TPD52L1	TRAPPC1	TRAPPC10	TRAPPC11	TRAPPC12	TRAPPC13	TRAPPC2	TRAPPC2L	TRAPPC3	TRAPPC4	TRAPPC5	TRAPPC6A	TRAPPC6B	TRAPPC8	TRAPPC9	TRIP10	TRIP11	TSC1	TSC2	TSG101	TUBA1A	TUBA1B	TUBA1C	TUBA3C	TUBA3D	TUBA3E	TUBA4A	TUBA4B	TUBA8	TUBAL3	TUBB1	TUBB2A	TUBB2B	TUBB3	TUBB4A	TUBB4B	TUBB6	TUBB8	TUBB8B	TXNDC5	UBA52	UBAP1	UBB	UBC	UBQLN1	UBQLN2	ULK1	USE1	USO1	USP6NL	VAMP2	VAMP3	VAMP4	VAMP7	VAMP8	VPS25	VPS28	VPS36	VPS37A	VPS37B	VPS37C	VPS37D	VPS45	VPS4A	VPS4B	VPS51	VPS52	VPS53	VPS54	VTA1	VTI1A	WASL	WNT5A	YIPF6	YKT6	YWHAB	YWHAE	YWHAG	YWHAH	YWHAQ	YWHAZ	ZW10
REACTOME_VIRAL_INFECTION_PATHWAYS	https://www.gsea-msigdb.org/gsea/msigdb/human/geneset/REACTOME_VIRAL_INFECTION_PATHWAYS	AAAS	ACE2	AGRN	AKT1	AKT2	AKT3	ANO1	ANO10	ANO2	ANO3	ANO4	ANO5	ANO6	ANO7	ANO8	ANO9	AP1B1	AP1G1	AP1M1	AP1M2	AP1S1	AP1S2	AP1S3	AP2A1	AP2A2	AP2B1	AP2M1	AP2S1	APOBEC3G	ARF1	ARID4A	ARID4B	ARIH1	ATG14	ATP1A1	ATP1A2	ATP1A3	ATP1A4	ATP1B1	ATP1B2	ATP1B3	ATP6V1H	B2M	BANF1	BCAP31	BCL2L1	BECN1	BLNK	BRD4	BRMS1	BST2	BTK	BTRC	CALR	CANX	CASP1	CAV1	CBX1	CCNC	CCNH	CCNK	CCNT1	CCNT2	CCR5	CD14	CD209	CD247	CD28	CD4	CD79A	CD79B	CD8B	CDK19	CDK7	CDK8	CDK9	CEBPD	CHD3	CHD4	CHMP1A	CHMP2A	CHMP2B	CHMP3	CHMP4A	CHMP4B	CHMP4C	CHMP5	CHMP6	CHMP7	CHUK	CLEC4M	CLTA	CLTC	CNBP	COMT	CPSF4	CRB3	CRBN	CREB1	CREBBP	CSNK1A1	CSNK2A1	CSNK2A2	CSNK2B	CTDP1	CTSL	CUL3	CUL5	CX3CR1	CXCR4	CYSLTR1	DAD1	DAXX	DDOST	DDX20	DDX5	DNAJC3	DOCK2	DYNC1H1	DYNC1I1	DYNC1I2	DYNC1LI1	DYNC1LI2	DYNLL1	DYNLL2	EDEM2	EED	EEF1A1	EGFR	EIF2AK2	ELK1	ELL	ELMO1	ELOA	ELOA2	ELOB	ELOC	EP300	ERCC2	ERCC3	EZH2	FAU	FEN1	FKBP1A	FKBP4	FNTA	FNTB	FURIN	FUT8	FXYD1	FXYD2	FXYD3	FXYD4	FXYD6	FXYD7	FYN	G3BP1	G3BP2	GALNT1	GANAB	GATAD2A	GATAD2B	GEMIN2	GEMIN4	GEMIN5	GEMIN6	GEMIN7	GEMIN8	GJA1	GOLGA7	GPC1	GPC2	GPC3	GPC4	GPC5	GPC6	GPS2	GRB2	GRSF1	GSK3A	GSK3B	GTF2A1	GTF2A2	GTF2B	GTF2E1	GTF2E2	GTF2F1	GTF2F2	GTF2H1	GTF2H2	GTF2H3	GTF2H4	GTF2H5	H2AC1	H2AC11	H2AC12	H2AC13	H2AC14	H2AC15	H2AC16	H2AC17	H2AC18	H2AC19	H2AC20	H2AC21	H2AC25	H2AC4	H2AC6	H2AC7	H2AC8	H2BC1	H2BC10	H2BC11	H2BC12	H2BC13	H2BC14	H2BC15	H2BC17	H2BC18	H2BC21	H2BC26	H2BC3	H2BC4	H2BC5	H2BC6	H2BC7	H2BC8	H2BC9	H3C1	H3C10	H3C11	H3C12	H3C13	H3C14	H3C15	H3C2	H3C3	H3C4	H3C6	H3C7	H3C8	H4C1	H4C11	H4C12	H4C13	H4C14	H4C15	H4C16	H4C2	H4C3	H4C4	H4C5	H4C6	H4C8	H4C9	HAVCR1	HCK	HDAC1	HDAC2	HDAC3	HERC5	HLA-A	HLA-B	HLA-C	HLA-E	HLA-F	HLA-G	HMG20B	HMGA1	HNRNPA1	HNRNPK	HSP90AA1	HSP90AB1	HSPA1A	HSPA8	HSPG2	IFIH1	IFNA1	IFNA10	IFNA13	IFNA14	IFNA16	IFNA17	IFNA2	IFNA21	IFNA4	IFNA5	IFNA6	IFNA7	IFNA8	IFNAR1	IFNAR2	IFNB1	IFNGR1	IFNGR2	IGF1R	IGHD	IGHM	IGHV1-2	IGHV1-46	IGHV1-69	IGHV2-5	IGHV2-70	IGHV3-11	IGHV3-13	IGHV3-23	IGHV3-30	IGHV3-33	IGHV3-48	IGHV3-53	IGHV3-7	IGHV4-34	IGHV4-39	IGHV4-59	IGKV1-12	IGKV1-16	IGKV1-17	IGKV1-33	IGKV1-39	IGKV1-5	IGKV1D-12	IGKV1D-16	IGKV1D-33	IGKV1D-39	IGKV2-28	IGKV2-30	IGKV2D-28	IGKV2D-30	IGKV2D-40	IGKV3-11	IGKV3-15	IGKV3-20	IGKV3D-20	IGKV4-1	IGKV5-2	IGLC2	IGLC3	IGLV1-40	IGLV1-44	IGLV1-47	IGLV1-51	IGLV2-11	IGLV2-14	IGLV2-23	IGLV2-8	IGLV3-1	IGLV3-19	IGLV3-21	IGLV3-25	IGLV3-27	IGLV6-57	IGLV7-43	IKBKB	IKBKE	IKBKG	IL17A	IL17F	IL17RA	IL17RC	IL1R1	IL6R	IMPDH1	IMPDH2	IPO5	IRAK1	IRAK2	IRF3	IRF7	ISCU	ISG15	ITCH	ITGA4	ITGB1	JAK1	JAK2	JAK3	KDM1A	KEAP1	KPNA1	KPNA2	KPNA3	KPNA4	KPNA5	KPNA7	KPNB1	LARP1	LCK	LIG1	LIG4	LY96	MAGT1	MAN1B1	MAN2A1	MAP1B	MAP1LC3B	MAP3K7	MASP1	MASP2	MAVS	MBD3	MBL2	MED1	MED10	MED11	MED12	MED13	MED13L	MED14	MED15	MED16	MED17	MED18	MED19	MED20	MED21	MED22	MED23	MED24	MED25	MED26	MED27	MED28	MED29	MED30	MED31	MED4	MED6	MED7	MED8	MED9	MGAT1	MGAT2	MGAT4A	MGAT4B	MGAT4C	MGAT5	MNAT1	MOGS	MTA1	MTA2	MTA3	MVB12A	MVB12B	NCBP1	NCBP2	NCK1	NCL	NCOR1	NCOR2	NDC1	NEDD4L	NELFA	NELFB	NELFCD	NELFE	NFE2L2	NFKB1	NFKBIA	NLRP12	NLRP3	NMI	NMT1	NMT2	NOD1	NOD2	NPIPB3	NPM1	NR3C1	NRP1	NUP107	NUP133	NUP153	NUP155	NUP160	NUP188	NUP205	NUP210	NUP214	NUP35	NUP37	NUP42	NUP43	NUP50	NUP54	NUP58	NUP62	NUP85	NUP88	NUP93	NUP98	OAS2	PABPN1	PACS1	PAK2	PALS1	PARP1	PARP10	PARP14	PARP16	PARP4	PARP6	PARP8	PARP9	PATJ	PCBP2	PDCD1	PDCD6IP	PDPK1	PHF21A	PIK3C3	PIK3R4	PKLR	PLCG2	PML	POLR2A	POLR2B	POLR2C	POLR2D	POLR2E	POLR2F	POLR2G	POLR2H	POLR2I	POLR2J	POLR2K	POLR2L	POM121	POM121C	PPIA	PPIB	PPIG	PPIH	PPP1CA	PPP1CB	PPP1CC	PRKCSH	PRMT1	PSIP1	PSMA1	PSMA2	PSMA3	PSMA4	PSMA5	PSMA6	PSMA7	PSMA8	PSMB1	PSMB10	PSMB11	PSMB2	PSMB3	PSMB4	PSMB5	PSMB6	PSMB7	PSMB8	PSMB9	PSMC1	PSMC2	PSMC3	PSMC4	PSMC5	PSMC6	PSMD1	PSMD10	PSMD11	PSMD12	PSMD13	PSMD14	PSMD2	PSMD3	PSMD4	PSMD5	PSMD6	PSMD7	PSMD8	PSMD9	PSME1	PSME2	PSME3	PSME4	PSMF1	PTGES3	PTPN11	PTPN6	PYCARD	RAB5A	RAB5B	RAB5C	RAC1	RAE1	RAN	RANBP1	RANBP2	RANGAP1	RB1	RBBP4	RBBP7	RBX1	RCAN3	RCC1	RCOR1	RELA	REST	RIGI	RIPK1	RIPK2	RIPK3	RNF135	RNGTT	RNMT	ROCK1	ROCK2	RPL10	RPL10A	RPL10L	RPL11	RPL12	RPL13	RPL13A	RPL14	RPL15	RPL17	RPL18	RPL18A	RPL19	RPL21	RPL22	RPL22L1	RPL23	RPL23A	RPL24	RPL26	RPL26L1	RPL27	RPL27A	RPL28	RPL29	RPL3	RPL30	RPL31	RPL32	RPL34	RPL35	RPL35A	RPL36	RPL36A	RPL36AL	RPL37	RPL37A	RPL38	RPL39	RPL39L	RPL3L	RPL4	RPL41	RPL5	RPL6	RPL7	RPL7A	RPL8	RPL9	RPLP0	RPLP1	RPLP2	RPN1	RPN2	RPS10	RPS11	RPS12	RPS13	RPS14	RPS15	RPS15A	RPS16	RPS17	RPS18	RPS19	RPS2	RPS20	RPS21	RPS23	RPS24	RPS25	RPS26	RPS27	RPS27A	RPS27L	RPS28	RPS29	RPS3	RPS3A	RPS4X	RPS4Y1	RPS4Y2	RPS5	RPS6	RPS7	RPS8	RPS9	RPSA	RUNX1	S1PR1	SAP18	SAP30	SAP30L	SAR1B	SDC1	SDC2	SDC3	SDC4	SEC11A	SEC11C	SEC13	SEC23A	SEC24A	SEC24B	SEC24C	SEC24D	SEH1L	SEM1	SERPINE1	SFN	SFTPD	SH3KBP1	SIGMAR1	SIKE1	SKP1	SLC25A4	SLC25A5	SLC25A6	SMAD3	SMAD4	SMN1	SMN2	SNF8	SNRPB	SNRPD1	SNRPD2	SNRPD3	SNRPE	SNRPF	SNRPG	SOS1	SP1	SPCS1	SPCS2	SPCS3	SRPK1	SRPK2	SSRP1	ST3GAL1	ST3GAL2	ST3GAL3	ST3GAL4	ST6GAL1	ST6GALNAC2	ST6GALNAC3	ST6GALNAC4	STAT1	STAT2	STING1	STT3A	SUDS3	SUMO1	SUPT16H	SUPT4H1	SUPT5H	SUZ12	SYK	TAB1	TAB2	TAB3	TAF1	TAF10	TAF11	TAF12	TAF13	TAF15	TAF1L	TAF2	TAF3	TAF4	TAF4B	TAF5	TAF6	TAF7	TAF7L	TAF9	TAF9B	TBK1	TBL1X	TBL1XR1	TBP	TCEA1	TGFB1	TJP1	TKFC	TLR1	TLR2	TLR3	TLR4	TLR6	TLR7	TLR8	TLR9	TMPRSS2	TOMM70	TPR	TRAF3	TRAF6	TRIM25	TRIM28	TRIM4	TSG101	TUBA1A	TUBA1B	TUBA1C	TUBA3C	TUBA3D	TUBA3E	TUBA4A	TUBA4B	TUBA8	TUBAL3	TUBB	TUBB1	TUBB2A	TUBB2B	TUBB3	TUBB4A	TUBB4B	TUBB6	TUBB8	TUBB8B	TUFM	TUSC3	TYK2	UBA52	UBAP1	UBB	UBC	UBE2I	UBE2L6	UBE2N	UBE2V1	UVRAG	VAV1	VCP	VEGFA	VHL	VPS11	VPS16	VPS18	VPS25	VPS28	VPS33A	VPS33B	VPS36	VPS37A	VPS37B	VPS37C	VPS37D	VPS39	VPS41	VPS45	VPS4A	VPS4B	VTA1	XPO1	XRCC4	XRCC5	XRCC6	YWHAB	YWHAE	YWHAG	YWHAH	YWHAQ	YWHAZ	ZBP1	ZCRB1	ZDHHC11	ZDHHC2	ZDHHC20	ZDHHC3	ZDHHC5	ZDHHC8	ZDHHC9
REACTOME_VIRAL_MESSENGER_RNA_SYNTHESIS	https://www.gsea-msigdb.org/gsea/msigdb/human/geneset/REACTOME_VIRAL_MESSENGER_RNA_SYNTHESIS	AAAS	GTF2F1	GTF2F2	NDC1	NUP107	NUP133	NUP153	NUP155	NUP160	NUP188	NUP205	NUP210	NUP214	NUP35	NUP37	NUP42	NUP43	NUP50	NUP54	NUP58	NUP62	NUP85	NUP88	NUP93	NUP98	POLR2A	POLR2B	POLR2C	POLR2D	POLR2E	POLR2F	POLR2G	POLR2H	POLR2I	POLR2J	POLR2K	POLR2L	POM121	POM121C	RAE1	RANBP2	SEC13	SEH1L	TPR
REACTOME_VISUAL_PHOTOTRANSDUCTION	https://www.gsea-msigdb.org/gsea/msigdb/human/geneset/REACTOME_VISUAL_PHOTOTRANSDUCTION	ABCA4	AGRN	AKR1B10	AKR1C1	AKR1C3	AKR1C4	APOA1	APOA2	APOA4	APOB	APOC2	APOC3	APOE	APOM	AWAT2	BCO1	BCO2	CALM1	CAMKMT	CLPS	CNGA1	CNGB1	CYP4V2	DHRS3	DHRS9	FNTA	FNTB	GNAT1	GNB1	GNB5	GNGT1	GPC1	GPC2	GPC3	GPC4	GPC5	GPC6	GPIHBP1	GRK1	GRK4	GRK7	GUCA1A	GUCA1B	GUCA1C	GUCY2D	GUCY2F	HSD17B1	HSD17B6	HSPG2	LDLR	LPL	LRAT	LRP1	LRP10	LRP12	LRP2	LRP8	METAP1	METAP2	MYO7A	NAPEPLD	NMT1	NMT2	OPN1LW	OPN1MW	OPN1SW	PDE6A	PDE6B	PDE6G	PLB1	PNLIP	PPEF1	PRKCA	PRKCQ	RBP1	RBP2	RBP3	RBP4	RCVRN	RDH10	RDH11	RDH12	RDH16	RDH5	RDH8	RETSAT	RGS9	RGS9BP	RHO	RLBP1	RPE65	SAG	SDC1	SDC2	SDC3	SDC4	SDR9C7	SLC24A1	STRA6	TTR
REACTOME_VITAMINS	https://www.gsea-msigdb.org/gsea/msigdb/human/geneset/REACTOME_VITAMINS	CYP24A1	CYP26A1	CYP26B1	CYP26C1	CYP27B1	CYP2R1
REACTOME_VITAMIN_B1_THIAMIN_METABOLISM	https://www.gsea-msigdb.org/gsea/msigdb/human/geneset/REACTOME_VITAMIN_B1_THIAMIN_METABOLISM	SLC19A2	SLC19A3	SLC25A19	THTPA	TPK1
REACTOME_VITAMIN_B2_RIBOFLAVIN_METABOLISM	https://www.gsea-msigdb.org/gsea/msigdb/human/geneset/REACTOME_VITAMIN_B2_RIBOFLAVIN_METABOLISM	ACP5	ENPP1	FLAD1	RFK	SLC52A1	SLC52A2	SLC52A3
REACTOME_VITAMIN_B5_PANTOTHENATE_METABOLISM	https://www.gsea-msigdb.org/gsea/msigdb/human/geneset/REACTOME_VITAMIN_B5_PANTOTHENATE_METABOLISM	AASDHPPT	COASY	DCAKD	ENPP1	ENPP2	ENPP3	FASN	NUDT8	PANK1	PANK2	PANK3	PANK4	PDZD11	PPCDC	PPCS	SLC25A16	SLC25A42	SLC5A6	VNN1	VNN2
REACTOME_VITAMIN_C_ASCORBATE_METABOLISM	https://www.gsea-msigdb.org/gsea/msigdb/human/geneset/REACTOME_VITAMIN_C_ASCORBATE_METABOLISM	CYB5A	CYB5R3	GSTO1	GSTO2	SLC23A1	SLC23A2	SLC2A1	SLC2A3
REACTOME_VITAMIN_D_CALCIFEROL_METABOLISM	https://www.gsea-msigdb.org/gsea/msigdb/human/geneset/REACTOME_VITAMIN_D_CALCIFEROL_METABOLISM	CUBN	CYP24A1	CYP27B1	CYP2R1	GC	LDLRAP1	LGMN	LRP2	PIAS4	SUMO2	UBE2I	VDR
REACTOME_VLDLR_INTERNALISATION_AND_DEGRADATION	https://www.gsea-msigdb.org/gsea/msigdb/human/geneset/REACTOME_VLDLR_INTERNALISATION_AND_DEGRADATION	AP2A1	AP2A2	AP2B1	AP2M1	AP2S1	CLTA	CLTC	MYLIP	NR1H2	NR1H3	PCSK9	RPS27A	UBA52	UBB	UBC	VLDLR
REACTOME_VLDL_ASSEMBLY	https://www.gsea-msigdb.org/gsea/msigdb/human/geneset/REACTOME_VLDL_ASSEMBLY	APOB	APOC1	APOC4	MTTP	P4HB
REACTOME_VLDL_CLEARANCE	https://www.gsea-msigdb.org/gsea/msigdb/human/geneset/REACTOME_VLDL_CLEARANCE	APOB	APOBR	APOC1	APOC4	LSR	VLDLR
REACTOME_VOLTAGE_GATED_POTASSIUM_CHANNELS	https://www.gsea-msigdb.org/gsea/msigdb/human/geneset/REACTOME_VOLTAGE_GATED_POTASSIUM_CHANNELS	KCNA1	KCNA10	KCNA2	KCNA3	KCNA4	KCNA5	KCNA6	KCNA7	KCNAB1	KCNAB2	KCNAB3	KCNB1	KCNB2	KCNC1	KCNC2	KCNC3	KCNC4	KCND1	KCND2	KCND3	KCNF1	KCNG1	KCNG2	KCNG3	KCNG4	KCNH1	KCNH2	KCNH3	KCNH4	KCNH5	KCNH6	KCNH7	KCNH8	KCNQ1	KCNQ2	KCNQ3	KCNQ4	KCNQ5	KCNS1	KCNS2	KCNS3	KCNV1	KCNV2
REACTOME_VXPX_CARGO_TARGETING_TO_CILIUM	https://www.gsea-msigdb.org/gsea/msigdb/human/geneset/REACTOME_VXPX_CARGO_TARGETING_TO_CILIUM	ARF4	ASAP1	CNGA2	CNGA4	CNGB1	EXOC1	EXOC2	EXOC3	EXOC4	EXOC5	EXOC6	EXOC7	EXOC8	GBF1	PKD1	PKD2	RAB11A	RAB11FIP3	RAB3IP	RAB8A	RHO
REACTOME_WAX_AND_PLASMALOGEN_BIOSYNTHESIS	https://www.gsea-msigdb.org/gsea/msigdb/human/geneset/REACTOME_WAX_AND_PLASMALOGEN_BIOSYNTHESIS	AGPS	AWAT1	AWAT2	DHRS7B	FAR1	FAR2	GNPAT
REACTOME_WNT5A_DEPENDENT_INTERNALIZATION_OF_FZD2_FZD5_AND_ROR2	https://www.gsea-msigdb.org/gsea/msigdb/human/geneset/REACTOME_WNT5A_DEPENDENT_INTERNALIZATION_OF_FZD2_FZD5_AND_ROR2	AP2A1	AP2A2	AP2B1	AP2M1	AP2S1	CLTA	CLTB	CLTC	FZD2	FZD5	ROR1	ROR2	WNT5A
REACTOME_WNT5A_DEPENDENT_INTERNALIZATION_OF_FZD4	https://www.gsea-msigdb.org/gsea/msigdb/human/geneset/REACTOME_WNT5A_DEPENDENT_INTERNALIZATION_OF_FZD4	AP2A1	AP2A2	AP2B1	AP2M1	AP2S1	ARRB2	CLTA	CLTB	CLTC	DVL2	FZD4	PRKCA	PRKCB	PRKCG	WNT5A
REACTOME_WNT_LIGAND_BIOGENESIS_AND_TRAFFICKING	https://www.gsea-msigdb.org/gsea/msigdb/human/geneset/REACTOME_WNT_LIGAND_BIOGENESIS_AND_TRAFFICKING	PORCN	SNX3	TMED5	VPS26A	VPS29	VPS35	WLS	WNT1	WNT10A	WNT10B	WNT11	WNT16	WNT2	WNT2B	WNT3	WNT3A	WNT4	WNT5A	WNT5B	WNT6	WNT7A	WNT7B	WNT8A	WNT8B	WNT9A	WNT9B
REACTOME_WNT_MEDIATED_ACTIVATION_OF_DVL	https://www.gsea-msigdb.org/gsea/msigdb/human/geneset/REACTOME_WNT_MEDIATED_ACTIVATION_OF_DVL	CSNK1E	CSNK2A1	CSNK2A2	CSNK2B	DVL1	DVL2	DVL3	PIP5K1B
REACTOME_XENOBIOTICS	https://www.gsea-msigdb.org/gsea/msigdb/human/geneset/REACTOME_XENOBIOTICS	AHR	ARNT	ARNT2	CYP1A1	CYP1A2	CYP2A13	CYP2A6	CYP2A7	CYP2B6	CYP2C18	CYP2C19	CYP2C8	CYP2C9	CYP2D6	CYP2E1	CYP2F1	CYP2J2	CYP2S1	CYP2W1	CYP3A4	CYP3A43	CYP3A5	CYP3A7
REACTOME_YAP1_AND_WWTR1_TAZ_STIMULATED_GENE_EXPRESSION	https://www.gsea-msigdb.org/gsea/msigdb/human/geneset/REACTOME_YAP1_AND_WWTR1_TAZ_STIMULATED_GENE_EXPRESSION	CCN2	GATA4	HIPK1	HIPK2	KAT2B	NKX2-5	NPPA	RUNX2	TBX5	TEAD1	TEAD2	TEAD3	TEAD4	WWTR1	YAP1
REACTOME_ZBP1_DAI_MEDIATED_INDUCTION_OF_TYPE_I_IFNS	https://www.gsea-msigdb.org/gsea/msigdb/human/geneset/REACTOME_ZBP1_DAI_MEDIATED_INDUCTION_OF_TYPE_I_IFNS	CHUK	DHX9	DTX4	IKBKB	IKBKG	IRF3	MYD88	NFKB1	NFKB2	NFKBIA	NFKBIB	NKIRAS1	NKIRAS2	NLRP4	RELA	RIPK1	RIPK3	TBK1	TICAM1	TLR3	ZBP1
REACTOME_ZINC_EFFLUX_AND_COMPARTMENTALIZATION_BY_THE_SLC30_FAMILY	https://www.gsea-msigdb.org/gsea/msigdb/human/geneset/REACTOME_ZINC_EFFLUX_AND_COMPARTMENTALIZATION_BY_THE_SLC30_FAMILY	SLC30A1	SLC30A2	SLC30A3	SLC30A5	SLC30A8
REACTOME_ZINC_INFLUX_INTO_CELLS_BY_THE_SLC39_GENE_FAMILY	https://www.gsea-msigdb.org/gsea/msigdb/human/geneset/REACTOME_ZINC_INFLUX_INTO_CELLS_BY_THE_SLC39_GENE_FAMILY	SLC39A1	SLC39A10	SLC39A14	SLC39A2	SLC39A3	SLC39A4	SLC39A5	SLC39A6	SLC39A7	SLC39A8
REACTOME_ZINC_TRANSPORTERS	https://www.gsea-msigdb.org/gsea/msigdb/human/geneset/REACTOME_ZINC_TRANSPORTERS	SLC30A1	SLC30A2	SLC30A3	SLC30A5	SLC30A8	SLC39A1	SLC39A10	SLC39A14	SLC39A2	SLC39A3	SLC39A4	SLC39A5	SLC39A6	SLC39A7	SLC39A8
REACTOME_ZYGOTIC_GENOME_ACTIVATION_ZGA	https://www.gsea-msigdb.org/gsea/msigdb/human/geneset/REACTOME_ZYGOTIC_GENOME_ACTIVATION_ZGA	CREBBP	DPPA2	DPPA4	DUX4	DUXA	DUXB	EP300	KDM4E	LEUTX	TEAD4	TP53	TPRX1	TPRX2	TUT4	TUT7	YAP1	ZSCAN4
REACTOME_Z_DECAY_DEGRADATION_OF_MATERNAL_MRNAS_BY_ZYGOTICALLY_EXPRESSED_FACTORS	https://www.gsea-msigdb.org/gsea/msigdb/human/geneset/REACTOME_Z_DECAY_DEGRADATION_OF_MATERNAL_MRNAS_BY_ZYGOTICALLY_EXPRESSED_FACTORS	DIS3L2	EIF4A1	EIF4A2	EIF4A3	EIF4B	EIF4E	EIF4G1	PABPC1	PABPN1	PAIP1	TUT4	TUT7
```
