## Supplemental_Code for "scOPE identifies which driver-associated expression programs transfer from bulk tumors to single cells": c2.cp.wikipathways.v2024.1.Hs.symbols.gmt

```
WP_10Q1121Q1123_COPY_NUMBER_VARIATION_SYNDROME	https://www.gsea-msigdb.org/gsea/msigdb/human/geneset/WP_10Q1121Q1123_COPY_NUMBER_VARIATION_SYNDROME	ARHGAP22	ATF2	BAZ1B	BCL2	BMAL1	BMP2	BMPR1A	BMPR1B	C10orf53	C10orf71	CDH1	CHAT	CLOCK	CUL5	DDX21	DEK	DLD	DLST	DRGX	EIF4ENIF1	ELK1	ELOA	ERCC5	ERCC6	ERCC8	FAM170B	FRMPD2	GDF5	HSF1	HSF4	ITCH	JUND	KDM4D	LRRC18	MAPK8	MEN1	MIR4294	MYBBP1A	MYO1C	NEO1	NLRP3	NOG	OGDHL	PARG	PCNA	RGMB	RIF1	SF3B1	SIRT1	SIRT6	SLC18A3	SMAD1	SMAD5	SMAD9	SMARCA5	SMARCB1	SMARCC2	TMEM273	UVSSA	VSTM4	WDFY4
WP_10Q22Q23_COPY_NUMBER_VARIATION	https://www.gsea-msigdb.org/gsea/msigdb/human/geneset/WP_10Q22Q23_COPY_NUMBER_VARIATION	ACTN2	ADAM10	ADIRF	AFG3L2	BMP2	BMPR1A	BUB1B	CCSER2	CDHR1	CEBPA	DNAJB13	DYDC1	DYDC2	ERBB4	FAM25A	GHITM	GLUD1	GPR15	GPR15LG	GRID1	IQUB	LDB3	LINC00858	LRIT1	LRIT2	MAD2L2	MAS1	MAT1A	MIR346	MMRN2	NFKB1	NME5	NRG3	OPN4	PDS5A	PDS5B	PPARG	PRXL2A	RAD21	RGR	ROPN1L	RSPH1	RSPH14	RSPH3	RSPH4A	RSPH6A	RSPH9	SF3B4	SH2D4B	SH3GL3	SHLD1	SHLD2	SHLD3	SIRT4	SMC1A	SMC3	SNCG	STAG1	SUSD2	TNFSF11	TSPAN14	VEGFA	WAPL	ZMYND11
WP_11P112_COPY_NUMBER_VARIATION_SYNDROME	https://www.gsea-msigdb.org/gsea/msigdb/human/geneset/WP_11P112_COPY_NUMBER_VARIATION_SYNDROME	ACCS	ALKBH3	ALX4	B3GNT7	B4GALT4	B4GAT1	BMAL1	C11orf96	CD151	CD19	CD4	CD53	CD63	CD82	CHST1	CHST6	CLOCK	CRY2	EXT1	EXT2	FREY1	GLI3	HBEGF	HLA-DMA	HLA-DMB	HLA-DRA	IGSF8	ITGA3	ITGA4	ITGA6	ITGB1	ITGB2	IZUMO1	LARGE2	LEF1	LGALS3BP	MAPK8IP1	MS4A1	NDST1	NRXN1	PEX16	PEX3	PHF21A	PRDM11	REST	SDCBP	SHH	SLC25A17	SLC35C1	SPPL2C	SYT13	TIMP1	TP53	TP53I11	TSPAN18	VANGL1
WP_13Q1212_COPY_NUMBER_VARIATION	https://www.gsea-msigdb.org/gsea/msigdb/human/geneset/WP_13Q1212_COPY_NUMBER_VARIATION	ADIPOQ	ATXN1	C1QTNF9	C1QTNF9B	CDC42	DAG1	DMD	DTNA	FLNC	LINC00327	LINGO1	MAG	MAPK8	MAPK9	MIPEP	MIR2276	RAC1	RHOA	RTN4	RTN4R	SACS	SGCA	SGCB	SGCD	SGCG	SNTA1	SNTB1	SPATA13	SSPN	TNFRSF19	TRAF1	TRAF2	TRAF3	TRAF5
WP_15Q112_COPY_NUMBER_VARIATION_SYNDROME	https://www.gsea-msigdb.org/gsea/msigdb/human/geneset/WP_15Q112_COPY_NUMBER_VARIATION_SYNDROME	CYFIP1	FMR1	NIPA1	NIPA2	TUBGCP2	TUBGCP3	TUBGCP4	TUBGCP5	TUBGCP6
WP_15Q11Q13_COPY_NUMBER_VARIATION	https://www.gsea-msigdb.org/gsea/msigdb/human/geneset/WP_15Q11Q13_COPY_NUMBER_VARIATION	ANKRD2	APBA2	APP	CALM1	CANX	CCL5	CDC42BPB	CGN	CHRNA7	CREBBP	CXADR	DNMBP	EID3	ENTREP2	FAN1	FANCD2	FANCI	GJA1	GJC2	GJD3	GOLGA8H	GOLGA8J	GOLGA8K	GOLGA8O	GOLGA8Q	GOLGA8R	GOLGA8T	HDAC1	KAT2B	KLF13	LYPD6	MIR211	MITF	MTMR10	MYZAP	NECAB3	NSMCE1	NSMCE2	NSMCE3	OCLN	OTUD7A	RELA	RIC3	SERPINH1	SIN3A	SLF1	SLF2	SMC5	SMC6	SPEF1	STX1A	STX1B	STXBP1	TJP1	TJP2	TJP3	TRPM1	TRPM3	UBN1
WP_15Q133_COPY_NUMBER_VARIATION_SYNDROME	https://www.gsea-msigdb.org/gsea/msigdb/human/geneset/WP_15Q133_COPY_NUMBER_VARIATION_SYNDROME	ARHGAP11B	CCL5	CHRFAM7A	CHRNA7	CREBBP	FAN1	FANCD2	FYN	GOLGA8H	GOLGA8O	GOLGA8Q	GOLGA8R	GPR75	GRM6	KAT2B	KLF13	MIR211	MTMR10	OTUD7A	SERPINH1	TRPM1	ULK4P1	ULK4P2
WP_15Q25_COPY_NUMBER_VARIATION	https://www.gsea-msigdb.org/gsea/msigdb/human/geneset/WP_15Q25_COPY_NUMBER_VARIATION	ADAMTSL3	AGAP2	ALPK3	AP3B2	AP3D1	AP3M2	AP3S1	BNC1	BTBD1	C15orf40	CPEB1	DNM3	EGF	FSD2	GOLGA6L4	GRM1	GRM5	HOMER2	HTT	ITPR1	MIR4515	NMB	NMBR	PDE8A	RAF1	RAMAC	RNMT	RYR1	RYR2	SEC11A	SH3GL3	SHANK1	SHANK3	SLC28A1	SLC2A1	SPCS1	SPCS2	SPCS3	SYNJ1	TENT4B	TM6SF1	TOP1	WDR73	WHAMM	ZNF592	ZSCAN2
WP_16P112_DISTAL_DELETION_SYNDROME	https://www.gsea-msigdb.org/gsea/msigdb/human/geneset/WP_16P112_DISTAL_DELETION_SYNDROME	ATP2A1	ATP2A1-AS1	ATXN2L	C3	CD19	CD81	CD82	CR2	GRB2	IFITM1	IL4	INSR	JAK2	KDR	LAT	MIR4721	MPL	NFATC2	NFATC2IP	PLN	PRMT1	RAB4A	RAB5A	RABEP2	RABGEF1	SDCCAG8	SH2B1	SLN	SPNS1	TRAF1	TRAF2	TUFM	VAV2
WP_16P112_PROXIMAL_DELETION_SYNDROME	https://www.gsea-msigdb.org/gsea/msigdb/human/geneset/WP_16P112_PROXIMAL_DELETION_SYNDROME	ALDOA	ASPHD1	BPTF	C16orf54	C16orf92	CASP8	CCDC6	CCT2	CCT3	CCT4	CCT5	CCT6A	CCT6B	CCT7	CCT8	CDIPT	CORO1A	DOC2A	ESR1	EZR	GDPD3	HDAC3	HIRA	HIRIP3	IGBP1	IGFBP3	INO80E	KCTD13	KIF22	KMT2C	KMT2D	MAP2K3	MAP2K6	MAPK3	MAZ	MIR3680-1	MIR3680-2	MSN	MVP	NFKB1	NR3C1	PAGR1	PARP4	PAXIP1	PCNA	PPARG	PPP2CA	PPP2CB	PPP2R1A	PPP2R5D	PPP4C	PPP4R1	PPP4R2	PPP4R3A	PPP4R3B	PPP4R3C	PPP4R4	PRRT2	PTEN	QPRT	REL	SEZ6L2	SIAH1	SPN	TAOK2	TBX6	TCP1	TLCD3B	TMEM219	TP53	TRAF2	TRAF6	UNC13A	UNC13B	YPEL3	ZG16
WP_17P133_YWHAE_COPY_NUMBER_VARIATION	https://www.gsea-msigdb.org/gsea/msigdb/human/geneset/WP_17P133_YWHAE_COPY_NUMBER_VARIATION	CDK5	DBH	DCTN1	DCTN2	DCTN3	DCTN4	DCTN5	DCTN6	DDC	DISC1	DYNC1H1	NDEL1	PAFAH1B1	PPP2CA	TH	YWHAB	YWHAE	YWHAG	YWHAH	YWHAQ	YWHAZ
WP_17Q12_COPY_NUMBER_VARIATION_SYNDROME	https://www.gsea-msigdb.org/gsea/msigdb/human/geneset/WP_17Q12_COPY_NUMBER_VARIATION_SYNDROME	AATF	ACACA	AP2B1	ARHGAP23	ARL5C	ASIC2	C17orf50	C17orf78	CACNB1	CCL1	CCL11	CCL13	CCL14	CCL15	CCL16	CCL18	CCL2	CCL3	CCL3L3	CCL4	CCL4L2	CCL5	CCL7	CCL8	CCT6B	CDK12	CISD3	CWC25	DDX52	DHRS11	DUSP14	EPOP	ERBB2	FBXL20	FBXO47	FNDC8	GAS2L2	GGNBP2	GPR179	GRB7	HEATR9	HNF1B	IKZF3	LASP1	LHX1	LIG3	LYZL6	MED1	MIEN1	MLLT6	MMP28	MRM1	MRPL45	MYO19	NEUROD2	NLE1	PCGF2	PEX12	PGAP3	PIGW	PIP4K2B	PLXDC1	PNMT	PPP1R1B	RAD51D	RASL10B	RDM1	RFFL	RPL23	SLC35G3	SLFN11	SLFN12	SLFN13	SLFN14	SLFN5	SOCS7	SPMAP1	SRCIN1	STAC2	STARD3	SYNRG	TADA2A	TAF15	TBC1D3	TBC1D3B	TBC1D3C	TBC1D3E	TBC1D3G	TBC1D3H	TBC1D3I	TBC1D3K	TBC1D3L	TCAP	TEC	TMEM132E	TMEM132E-DT	UNC45B	ZNF830	ZNHIT3
WP_1P36_COPY_NUMBER_VARIATION_SYNDROME	https://www.gsea-msigdb.org/gsea/msigdb/human/geneset/WP_1P36_COPY_NUMBER_VARIATION_SYNDROME	ACAP3	AGRN	ANKRD65	ARF6	ATAD3A	ATAD3B	ATAD3C	AURKAIP1	B3GALT6	BTLA	C1QTNF12	C1orf159	CALML6	CCNL2	CD160	CDK11A	CDK11B	CFAP74	COMMD1	CPTP	CUL3	DKK3	DLL1	DLST	DVL1	ELAVL1	ESR1	FAAP20	FNDC10	GABRD	GDE1	GNB1	GRIK2	HES4	HES5	HSPA8	IFIH1	IFIT1	INTS10	INTS11	INTS13	INTS14	INTS4	INTS9	ISG15	KLHL17	KRT17	LRP4	MCM2	MEPCE	METTL14	MIB2	MIR1302-2	MIR200A	MIR200B	MIR429	MIR6726	MIR6727	MIR6808	MIR6859-1	MIR6859-2	MMP23B	MORN1	MRPL20	MRPL20-AS1	MUSK	MXRA8	NADK	NOC2L	OR4F16	OR4F29	OR4F5	PANK4	PARD6B	PERM1	PEX10	PEX12	PEX2	PEX5	PHKG2	PLCH2	PLEKHN1	PRKCZ	PUSL1	RBX1	RER1	RNF223	SAMD11	SCNN1D	SDF4	SKI	SLC35E2B	SMAD2	SMAD3	SMAD4	SSU72	TAS1R3	TGFB1	TMEM52	TMEM88B	TNFRSF14	TNFRSF18	TNFRSF4	TNFSF18	TNFSF4	TRAF2	TRAF5	TRIM25	UBE2J2	VEGFA	VTN	VWA1
WP_1Q211_COPY_NUMBER_VARIATION_SYNDROME	https://www.gsea-msigdb.org/gsea/msigdb/human/geneset/WP_1Q211_COPY_NUMBER_VARIATION_SYNDROME	ACP6	AFDN	AMELX	BCL9	CHD1L	CTNNB1	F11R	FMO5	GJA1	GJA3	GJA5	GJA8	KIRREL1	LINC00624	NBPF12	OCLN	PRKAA1	PRKAA2	PRKAB1	PRKAB2	PRKAG1	PRKAG2	PRKAG3	PYGO1	PYGO2	RNVU1-8	TJP1	TJP2	TJP3
WP_22Q112_COPY_NUMBER_VARIATION_SYNDROME	https://www.gsea-msigdb.org/gsea/msigdb/human/geneset/WP_22Q112_COPY_NUMBER_VARIATION_SYNDROME	ACTA2	ACTC1	AIFM3	ALDH1A2	ALDH4A1	ARVCF	ASF1A	BCL2	BMAL1	C22orf39	CBX5	CCDC188	CDC42	CDC45	CDH15	CHRD	CLDN1	CLDN3	CLDN5	CLTCL1	COMT	CRKL	CUL3	CYP26A1	CYP26B1	CYP26C1	DEPDC5	DGCR11	DGCR2	DGCR5	DGCR6L	DGCR8	DRD2	DROSHA	EGFR	EMC10	ESS2	FAM230E	FGF10	FGF8	FGFR1	FGFR2	FOXA2	FOXC1	FOXC2	GBX2	GLUD1	GNB1L	GP1BA	GP1BB	GP5	GP9	GSC2	H4C1	HAND2	HDAC3	HES1	HIRA	HIRIP3	KLHL22	KPNB1	LINC00896	LINC01637	LRRC74B	LZTR1	MAG	MALT1	MED15	MIR1306	MIR4761	MIR6816	MRPL40	NCOR1	NKX2-5	NPRL2	NPRL3	OAT	P2RX6	PAK4	PAX3	PI4KA	PITX2	PLK1	POLR2A	PPP1CB	PRKN	PRODH	RAF1	RAN	RANBP1	RANGAP1	RBX1	RCC1	RELN	RORC	RTL10	RTN4	RTN4R	SCARF2	SEPTIN11	SEPTIN5	SEPTIN8	SERPIND1	SHH	SHOC2	SLC25A1	SLC2A4	SLC7A4	SNAP29	SNORA77B	SREBF1	SREBF2	SRF	TANGO2	TBX1	THAP7	TMEM191A	TNPO1	TP53	TRMT2A	TSKS	TSSK2	TUBA3FP	TXNRD2	UFD1	USP41P	VWF	XPO1	ZDHHC8	ZNF74
WP_2Q112_COPY_NUMBER_VARIATION_SYNDROME	https://www.gsea-msigdb.org/gsea/msigdb/human/geneset/WP_2Q112_COPY_NUMBER_VARIATION_SYNDROME	ADRA2B	ANKRD23	ANKRD39	ARID5A	ASTL	CIAO1	CIAO2A	CIAO2B	CNNM3	CNNM4	COL2A1	COX11	DUSP2	ERBB2	FAM178B	FER1L5	IL6	ITPRIPL1	KANSL3	LMAN2L	MAPK1	MAPK3	MIR3127	MMS19	NCAPH	NEURL3	PARL	PLXNB2	RHOA	SEMA4C	SNRNP200	STARD7	STAT3	TMEM127	ZP2
WP_2Q13_COPY_NUMBER_VARIATION_SYNDROME	https://www.gsea-msigdb.org/gsea/msigdb/human/geneset/WP_2Q13_COPY_NUMBER_VARIATION_SYNDROME	ACOXL	ANAPC1	ARF6	ARL14	BCL2L11	CHCHD5	CKAP2L	CSF1	CSF2	CXCL13	FBLN7	GAS6	GATA3	GRB2	IL1A	IL1B	IL1F10	IL1R1	IL1RAP	IL1RL2	IL1RN	IL2	IL23A	IL36A	IL36B	IL36G	IL36RN	IL37	IL6	LGALS3	MAPK1	MERTK	MIR4435-2	MIR4435-2HG	MIR4771-2	NT5DC4	PLCG2	POLR1A	POLR1B	POLR1C	POLR1D	POLR1E	POLR1F	POLR1G	POLR1H	POLR2E	POLR2F	POLR2H	POLR2K	POLR2L	PSD4	PTK2	RAC1	RGPD8	SLC20A1	SOCS1	SOCS3	STAT1	TMEM87B	TTL	TULP1	ZC3H6	ZC3H8
WP_2Q211_COPY_NUMBER_VARIATION_SYNDROME	https://www.gsea-msigdb.org/gsea/msigdb/human/geneset/WP_2Q211_COPY_NUMBER_VARIATION_SYNDROME	AMER3	APC	ARHGEF4	CCDC42	CCDC74A	CDC27	FAM168B	GPR148	LINC01087	MIR4784	MZT2A	PLEKHB2	POTEE	RAC1	RHOA	STAT3	STMN2	TUBA3D
WP_2Q37_COPY_NUMBER_VARIATION_SYNDROME	https://www.gsea-msigdb.org/gsea/msigdb/human/geneset/WP_2Q37_COPY_NUMBER_VARIATION_SYNDROME	ABCA1	ACKR3	AGAP1	AGAP1-IT1	AGXT	ANKMY1	ANO7	AQP12A	AQP12B	ARF1	ARF5	ARL4C	ASB1	ASB18	ASCL1	ATG4B	BOK	CALCA	CALCRL	CALM1	CAPN10	CENPA	CFLAR	COL6A3	COPS8	COPS9	CXCL11	CXCL12	CXCR4	CYTH1	CYTH2	CYTH3	CYTH4	D2HGDH	DGKD	DISC1	DNAJB3	DTYMK	DUSP28	EEF1A1	EGFR	ERFE	ESPNL	FARP2	GABARAP	GABARAPL1	GABARAPL2	GAL3ST2	GBX2	GMEB1	GPC1	GPR35	GYS1	HAMP	HDAC4	HDLBP	HES1	HES6	HJURP	IL13RA1	IL1B	ILK	ILKAP	ING5	IQCA1	IRF8	ITGB3	ITPK1	JUN	KIF1A	KLHL30	LRRFIP1	MAB21L4	MAP1LC3A	MAP1LC3B	MAP1LC3C	MAP4	MEF2A	MEF2C	MIR149	MIR2467	MIR3133	MIR4269	MIR4440	MIR4441	MIR4786	MLPH	MROH2A	MSL3P1	MTERF4	MYO5A	MYOD1	MYOG	NDUFA10	NEDD8	NEU4	NFKBIA	OR6B2	OR6B3	OTOS	PASK	PDCD1	PDGFA	PDX1	PER2	PPP1R7	PRL	PRLH	RAB17	RAB27A	RAC1	RAMP1	RBM44	RNPEPL1	RPS6	RRAGA	RRAGB	RRAGC	RRAGD	RTP5	SCLY	SEPTIN12	SEPTIN2	SEPTIN4	SEPTIN6	SH3BP4	SNED1	SPP2	STK25	THAP4	TNF	TP53	TRAF3	TRAF3IP1	TRPM8	TWIST2	UBE2F	UGT1A1	UGT1A10	UGT1A4	UGT1A6	UGT1A7	UGT1A8	UGT1A9	USP40
WP_3Q29_COPY_NUMBER_VARIATION_SYNDROME	https://www.gsea-msigdb.org/gsea/msigdb/human/geneset/WP_3Q29_COPY_NUMBER_VARIATION_SYNDROME	ADAM10	AKT1	BRINP1	CASP7	CEP19	CEP350	CEP43	DLG1	DLG1-AS1	DYNC2H1	DYNC2I1	DYNC2I2	DYNC2LI1	DYNLL1	DYNLL2	DYNLRB1	DYNLRB2	DYNLT1	DYNLT2B	DYNLT3	FBXO45	FBXW7	FNDC8	GRIA1	HAMP	HFE	HIF1A	JUN	LINC00885	MAD2L1BP	MCRS1	MELTF	MELTF-AS1	MIR4797	MYC	MYCBP2	NCBP1	NCBP2	NCBP2-AS1	NCBP2AS2	NF2	NRROS	PAK2	PCYT1A	PIGM	PIGX	PIGZ	PIK3R3	PXN	RABL2B	RNF168	RNF8	SDHAP1	SENP5	SIRT1	SLC40A1	SLC51A	SLC51B	SMCO1	STAT5A	STAT5B	TF	TFRC	TGFB1	TM4SF19	TM4SF19-AS1	UBE2N	UBXN7	WDR53	ZDHHC19	ZNF76
WP_4HYDROXYTAMOXIFEN_DEXAMETHASONE_AND_RETINOIC_ACIDS_REGULATION_OF_P27_EXPRESSION	https://www.gsea-msigdb.org/gsea/msigdb/human/geneset/WP_4HYDROXYTAMOXIFEN_DEXAMETHASONE_AND_RETINOIC_ACIDS_REGULATION_OF_P27_EXPRESSION	AKT1	EIF4E	EIF4EBP1	MAP2K1	MAP2K2	MAP2K3	MAP2K6	MAP3K11	MAP3K5	MAPK1	MAPK3	MKNK1	MKNK2	MTOR	PBK	PIK3CA	PIK3CB	PIK3CD	PIK3R1	PIK3R2	PIK3R3	PRKAA1	RAF1	TSC1	TSC2
WP_4P163_COPY_NUMBER_VARIATION	https://www.gsea-msigdb.org/gsea/msigdb/human/geneset/WP_4P163_COPY_NUMBER_VARIATION	BCS1L	CBL	CKAP5	CLTCL1	ERI1	FAM53A	FGF2	FGFR3	FRS2	GAB1	GRB2	H3-3A	LETM1	MAPK1	MAPK3	MIR943	NAT8L	NELFA	NELFB	NELFCD	NELFE	NICOL1	NSD2	PIK3R1	PLCG1	POLN	SCARNA22	SLBP	SOS1	TACC3	TMEM129	UBE2J2
WP_5Q35_COPY_NUMBER_VARIATION	https://www.gsea-msigdb.org/gsea/msigdb/human/geneset/WP_5Q35_COPY_NUMBER_VARIATION	ABHD5	ABL1	ABRAXAS1	ADAM10	ANKS4B	ARFGAP2	ARL10	B4GALT7	BABAM1	BABAM2	BARD1	BRCA1	BRCC3	CAPN3	CDHR2	CDHR5	CLTB	COX4I1	COX5A	COX5B	COX6A1	COX6B1	COX6C	COX7A1	COX7B	COX7C	COX8A	CXCR4	CYP7A1	DBN1	DDX41	DOK3	DRD2	EED	EIF4E1B	F12	FAF2	FAM193B	FBXW7	FGF1	FGF19	FGFR4	FRS2	GAB1	GNAI1	GNAI2	GNAI3	GPRIN1	GRB2	GRIN1	GRIN2B	GRK6	H2AX	H3-3A	HIC2	HIGD2A	HIP1	HIP1R	HK3	IGF1R	INPP5D	JUN	KDM6B	KIAA1191	LMAN2	MAGED1	MAPK10	MAPK8	MAPK9	MAX	MIR1271	MIR4281	MT-CO1	MT-CO2	MT-CO3	MXD3	MYC	MYO7B	NELFB	NOP16	NSD1	NTN1	PDLIM7	PFN3	PIK3R1	PLCG1	PNPLA2	PRELID1	PRR7	PTH	PTPN2	PTPRN2	RAB24	RGS14	RNF44	SIMC1	SLC34A1	SNCA	SNCB	SOS1	SRC	TMED10	TMED2	TMED9	TPM2	TRIAP1	TSPAN17	UIMC1	UNC5A	USH1C	ZNF346
WP_6Q16_COPY_NUMBER_VARIATION	https://www.gsea-msigdb.org/gsea/msigdb/human/geneset/WP_6Q16_COPY_NUMBER_VARIATION	AGRP	ARNT	BDNF	GHRL	GHSR	INS	INSR	LEP	LEPR	MC4R	NPY	NTRK2	POMC	SIM1
WP_7OXOC_AND_7BETAHC_PATHWAYS	https://www.gsea-msigdb.org/gsea/msigdb/human/geneset/WP_7OXOC_AND_7BETAHC_PATHWAYS	ACOT1	ACOT11	ACOT12	ACOT13	ACOT2	ACOT4	ACOT6	ACOT7	ACOT8	ACOT9	ACOX2	AMACR	BAAT	CYP27A1	CYP7A1	DBP	DHCR7	EBP	EPHX2	HSD11B1	HSD11B2	NPC1	NPC2	SCP2	SLC27A2	SLC27A5	THEM5
WP_7Q1123_COPY_NUMBER_VARIATION_SYNDROME	https://www.gsea-msigdb.org/gsea/msigdb/human/geneset/WP_7Q1123_COPY_NUMBER_VARIATION_SYNDROME	ABHD11	ACACA	ACACB	ATF4	ATP5F1A	ATP5F1B	ATP5F1D	ATP5F1E	ATP5MC1	ATP5MC2	ATP5MC3	ATP5PB	ATP5PO	ATPAF1	ATPAF2	BAZ1B	BCL7B	BECN1	BRD4	BTK	BUD23	CDKN1C	CFL1	CHTF18	CLASP1	CLASP2	CLDN1	CLDN3	CLDN4	CLDN5	CLIP2	CLTC	CTNNB1	DDX21	DEK	DLD	DLST	DNAJC30	EIF2A	EIF2AK3	EIF4H	ELN	ERCC6	FAS	FBLN2	FBLN5	FBN1	FKBP6	FZD9	GAPDH	GRB2	GRIP1	GTF2I	GTF2IRD1	H2AX	HDAC2	HDAC3	HDAC6	HMGA1	HOXC8	HSPA2	LAT2	LIMK1	MAPK3	METTL27	MIR4284	MIR590	MLXIPL	MT-ATP6	MT-ATP8	MVB12A	MYBBP1A	MYC	MYO1C	NRG1	NUP62	OGDH	PCNA	PKLR	PRKG1	RB1	RFC2	RFC5	SF3B1	SMARCA5	SNAP25	SQSTM1	STX1A	TBL2	TMEM270	TRIM50	TSG101	UBE2E1	UBE2E3	UBE2L6	UBIAD1	ULK1	USF1	VAMP2	VPS28	VPS37A	VPS37B	VPS37C	VPS37D	VPS9D1	WNT2
WP_7Q1123_DISTAL_COPY_NUMBER_VARIATION	https://www.gsea-msigdb.org/gsea/msigdb/human/geneset/WP_7Q1123_DISTAL_COPY_NUMBER_VARIATION	DAPK2	EPB41L3	G3BP1	HSPB1	KIF1C	LMNA	MDH2	POR	PTPMT1	RAF1	RHBDD2	SFN	SNORA14A	SRRM3	SSC4D	STYXL1	TMEM120A	TMEM120B	YWHAG	ZP1	ZP2	ZP3
WP_8P231_COPY_NUMBER_VARIATION_SYNDROME	https://www.gsea-msigdb.org/gsea/msigdb/human/geneset/WP_8P231_COPY_NUMBER_VARIATION_SYNDROME	AXIN1	BLK	BMP1	C8orf74	CGAS	CLDN23	CSTA	CTNNB1	CTSB	CTSD	DEFB134	DEFB135	DEFB136	ERI1	FAM167A	FAM167A-AS1	FCGR2A	FCGR2B	FDFT1	GATA4	HEPACAM2	HSPD1	MAPK1	MAPK3	MCRS1	MEPE	MFHAS1	MSRA	MTMR6	MTMR7	MTMR8	MTMR9	NEIL2	NKX6-1	NUMA1	PDX1	PINX1	PPP1R3B	PRSS55	RAF1	RP1L1	S100A10	SGPL1	SLBP	SLC2A4	SLC35G5	SOX7	TBX5	TERF1	TERT	TLR2	TLR4	TNKS	XKR6
WP_8Q1123_RB1CC1_COPY_NUMBER_VARIATION	https://www.gsea-msigdb.org/gsea/msigdb/human/geneset/WP_8Q1123_RB1CC1_COPY_NUMBER_VARIATION	ATG101	ATG13	ATG16L1	GABARAP	GABARAPL1	GABARAPL2	MAP3K5	PTK2	PTK2B	RB1	RB1CC1	TNF	TP53	TRAF2	ULK1	WDR45B
WP_ACETAMINOPHEN_IN_ANALGESIA_AND_ANTIPYRESIS	https://www.gsea-msigdb.org/gsea/msigdb/human/geneset/WP_ACETAMINOPHEN_IN_ANALGESIA_AND_ANTIPYRESIS	CACNA1H	FAAH	HTR1A	KCNQ2	KCNQ3	PTGS1	PTGS2	TRPA1	TRPV1
WP_ACETYLCHOLINE_SYNTHESIS	https://www.gsea-msigdb.org/gsea/msigdb/human/geneset/WP_ACETYLCHOLINE_SYNTHESIS	ACHE	CHAT	CHKA	PCYT1A	PDHA1	PDHA2	PEMT
WP_ACE_INHIBITOR_PATHWAY	https://www.gsea-msigdb.org/gsea/msigdb/human/geneset/WP_ACE_INHIBITOR_PATHWAY	ACE	ACE2	AGT	AGTR1	AGTR2	ATP6AP2	BDKRB1	BDKRB2	CMA1	CTSG	CYP11B2	KNG1	MAS1	NOS3	NR3C2	REN	TGFB1
WP_ACQUIRED_PARTIAL_LIPODYSTROPHY_BARRAQUERSIMONS_SYNDROME	https://www.gsea-msigdb.org/gsea/msigdb/human/geneset/WP_ACQUIRED_PARTIAL_LIPODYSTROPHY_BARRAQUERSIMONS_SYNDROME	C3	C5	CFB	CFD	FNTA	ICMT	LMNA	LMNB1	LMNB2	RCE1
WP_ACTIVATION_OF_NLRP3_INFLAMMASOME_BY_SARSCOV2	https://www.gsea-msigdb.org/gsea/msigdb/human/geneset/WP_ACTIVATION_OF_NLRP3_INFLAMMASOME_BY_SARSCOV2	CASP1	IL1B	NFKB1	NLRP3	PYCARD	RELA	TRAF3
WP_ACUTE_MYELOID_LEUKEMIA	https://www.gsea-msigdb.org/gsea/msigdb/human/geneset/WP_ACUTE_MYELOID_LEUKEMIA	AKT1	AKT2	AKT3	ARAF	BAD	BCL2A1	BRAF	CCNA1	CCNA2	CCND1	CD14	CEBPA	CEBPE	CHUK	CSF1R	CSF2	DUSP6	EIF4EBP1	FCGR1A	FLT3	GLI1	GRB2	HRAS	IKBKB	IKBKG	IL3	ITGAM	JUP	KIT	KRAS	LEF1	MAP2K1	MAP2K2	MAPK1	MAPK3	MPO	MTOR	MYC	NFKB1	NRAS	PER2	PIK3CA	PIK3CB	PIK3CD	PIK3R1	PIK3R2	PIK3R3	PIM1	PIM2	PML	PPARD	RAF1	RARA	RELA	RPS6KB1	RPS6KB2	RUNX1	RUNX1T1	SOS1	SOS2	SPI1	STAT3	STAT5A	STAT5B	TCF7	TCF7L1	TCF7L2	ZBTB16
WP_ACUTE_VIRAL_MYOCARDITIS	https://www.gsea-msigdb.org/gsea/msigdb/human/geneset/WP_ACUTE_VIRAL_MYOCARDITIS	ABL1	ABL2	ACTB	AIF1	AKT1	BAX	BCL2	BCL2L1	BID	BNIP2	CAAP1	CASP1	CASP2	CASP3	CASP6	CASP7	CASP8	CASP9	CAV1	CCND1	CCR3	CCR5	CD4	CD40LG	CD55	CD80	CHRAC1	CREB1	CXADR	CXCR4	CYCS	DAG1	DFFA	DFFB	DMD	EDN1	EIF4G1	EIF4G2	ENDOG	FYN	GSK3B	HLA-DMA	IFNG	IL10	IL12A	IL12B	IL2	IL6	ILK	ITGAL	ITGB2	JAK1	KRT8	LAMA2	MAPK1	MAPK3	MICA	MMP9	MYH6	NFKB2	NOD2	NOS1	PABPC1	PARP1	PIK3R1	PTCRA	PYCARD	RAC2	RAC3	RASA1	SGCA	SGCB	SGCD	SGCG	SOCS1	SOS1	SRC	STAT1	STAT3	TGFB1	TICAM1	TLR3	TLR4	TLR5	TNF
WP_ADHD_AND_AUTISM_ASD_PATHWAYS	https://www.gsea-msigdb.org/gsea/msigdb/human/geneset/WP_ADHD_AND_AUTISM_ASD_PATHWAYS	AADAT	AANAT	ABAT	ABCD4	ABL1	ABL2	ACACA	ACE	ADA	ADAM10	ADGRL3	ADORA2A	ADRA1A	ADRA1B	ADRA1D	ADRB2	ADSL	ADSS2	AGMO	AGTR1	AHCY	AKR1A1	AKR1B1	AKR1C1	AKR1C3	AKT1	AKT1S1	AKT2	AKT3	ALDH1L1	ALDH1L2	ALDH2	ALDH9A1	ALPI	ALPL	AMN	AMPD1	AOC1	AOX1	APP	APRT	ASMT	ATG10	ATG101	ATG12	ATG13	ATG14	ATG16L1	ATG2A	ATG3	ATG4A	ATG5	ATG7	ATIC	BECN1	BHMT	CACNA1C	CACNG1	CACNG2	CACNG3	CACNG4	CACNG5	CACNG6	CACNG7	CACNG8	CALM1	CBL	CBLIF	CBR1	CBS	CCT6A	CD320	CDO1	CNR1	CNR2	CNTN1	CNTN2	CNTN3	CNTN4	CNTN5	CNTN6	CNTNAP1	CNTNAP2	CNTNAP3	CNTNAP4	COMT	CPLX1	CSAD	CTH	CTNNB1	CTTN	CUBN	CYP2C19	CYP2C9	CYP2D6	CYP3A4	DAG1	DAGLA	DAGLB	DBH	DDC	DEPTOR	DGUOK	DHFR	DLG1	DLG2	DLG3	DLG4	DLG5	DLGAP1	DLGAP2	DLGAP3	DLGAP4	DLGAP5	DNMT1	DRD2	DRD4	DRD5	EGFR	FAAH	FAAH2	FMO1	FOLH1	FOLR1	FOLR2	GABBR1	GABRA1	GABRA2	GABRA3	GABRA4	GABRA5	GABRB1	GABRB2	GABRB3	GABRD	GABRG1	GABRG2	GABRQ	GAD1	GAD2	GATM	GCAT	GCH1	GK	GKAP1	GLS	GLS2	GLUL	GNAQ	GNMT	GOT2	GPHN	GRIA1	GRIA2	GRIA3	GRIA4	GRIN1	GRIN2A	GRIN2B	GRIN2C	GRIN2D	GRIN3A	GRIN3B	GRIP1	GRIP2	GRM1	GRM2	GRM3	GRM4	GRM5	GRM6	GRM7	GRM8	HCFC1	HDC	HNMT	HOMER1	HOMER2	HOMER3	HPRT1	HTR1D	HTR1E	HTR1F	HTR2A	HTR2B	HTR3B	HTR3C	HTR3D	HTR3E	HTR4	HTR6	HTR7	IDO1	IDO2	IFNG	IMPDH1	INSR	ITPA	KCNA1	KCNA2	KCNA3	KCNA4	KCNA5	KCNA6	KCNA7	KIT	KMO	KYAT1	KYAT3	KYNU	LMBRD1	MAOA	MAOB	MAP1LC3A	MAPKAP1	MAT1A	MAT2B	MC4R	MECP2	MLST8	MMAA	MMACHC	MMADHC	MMUT	MOCOS	MTHFD1	MTHFD1L	MTHFD2	MTHFD2L	MTHFR	MTOR	MTR	MTRR	NADSYN1	NCAM1	NGLY1	NLGN1	NLGN2	NLGN3	NLGN4X	NMNAT1	NOS1	NOS2	NOS3	NOX1	NOX3	NOX4	NOX5	NRXN1	NRXN2	NRXN3	OPRM1	OXT	OXTR	PAH	PCBD1	PCBD2	PDGFRA	PDGFRB	PDXK	PIK3AP1	PIK3C3	PIK3CA	PIK3CB	PIK3CD	PIK3R1	PIK3R2	PIK3R3	PIK3R4	PLCG1	PLCG2	PNMT	PNP	PNPO	PRKAA1	PRKAA2	PRKACA	PRKACB	PRKACG	PRKAR1A	PRKAR1B	PRKAR2B	PRKCA	PRKCB	PRKCD	PRKCG	PRKCZ	PTEN	PTK2B	PTS	QDPR	QPRT	RB1CC1	REN	RFK	RHEB	RHOA	RICTOR	RIT2	RPTOR	SCN10A	SCN11A	SCN1A	SCN1B	SCN2A	SCN2B	SCN3A	SCN3B	SCN4A	SCN4B	SCN5A	SCN7A	SCN8A	SCN9A	SESN1	SESN2	SHANK1	SHANK2	SHMT1	SHMT2	SIRT3	SLC17A6	SLC18A1	SLC19A1	SLC25A12	SLC25A13	SLC25A32	SLC25A39	SLC25A40	SLC32A1	SLC46A1	SLC52A1	SLC52A2	SLC52A3	SLC6A1	SLC6A2	SLC6A3	SLC6A4	SNAP25	SOD1	SOD2	SOD3	SORBS2	SPR	STK11	STX1A	STXBP1	SULT1A3	SYP	SYT1	TAAR1	TCN1	TCN2	TDO2	TH	TNF	TPH1	TPH2	TSC1	TSC2	TYMS	ULK1	VAMP2	WDR45	WIPI1	WIPI2	XDH
WP_ADIPOGENESIS	https://www.gsea-msigdb.org/gsea/msigdb/human/geneset/WP_ADIPOGENESIS	ADIPOQ	AGPAT2	AGT	AHR	ASIP	BMP1	BMP2	BMP3	BMP4	BORCS8-MEF2B	BSCL2	CDKN1A	CEBPA	CEBPB	CEBPD	CELF1	CFD	CISD1	CNTFR	CREB1	CTNNB1	CYP26A1	CYP26B1	DDIT3	DLK1	DVL1	E2F1	E2F4	EBF1	EGR2	EPAS1	FAS	FOXC2	FOXO1	FRZB	FZD1	GADD45A	GADD45B	GATA2	GATA3	GATA4	GDF10	GH1	GTF3A	HIF1A	HMGA1	HNF1A	ID3	IGF1	IL6	IL6ST	INS	IRS1	IRS2	IRS4	KLF15	KLF5	KLF6	KLF7	LEP	LIF	LIFR	LIPE	LMNA	LPIN1	LPIN2	LPIN3	LPL	MBNL1	MEF2A	MEF2B	MEF2C	MEF2D	MIF	MIXL1	NAMPT	NCOA1	NCOA2	NCOR1	NCOR2	NDN	NR1H3	NR2F1	NR3C1	NRIP1	OSM	PCK1	PCK2	PLIN1	PLIN2	PNPLA3	PPARA	PPARD	PPARG	PPARGC1A	PRLR	PTGIS	RARA	RB1	RBL1	RBL2	RETN	RORA	RXRA	RXRG	SCD	SERPINE1	SFRP4	SLC2A4	SMAD3	SOCS1	SOCS3	SP1	SPOCK1	SREBF1	STAT1	STAT2	STAT3	STAT5A	STAT5B	STAT6	TGFB1	TNF	TRIB3	TWIST1	UCP1	WNT1	WNT10B	WNT5B	WWTR1	ZMPSTE24
WP_AEROBIC_GLYCOLYSIS	https://www.gsea-msigdb.org/gsea/msigdb/human/geneset/WP_AEROBIC_GLYCOLYSIS	ALDOA	ENO1	GAPDH	GPI	HK1	LDHA	PFKM	PGAM2	PGK1	PKM	SLC2A1	TPI1
WP_AEROBIC_GLYCOLYSIS_AUGMENTED	https://www.gsea-msigdb.org/gsea/msigdb/human/geneset/WP_AEROBIC_GLYCOLYSIS_AUGMENTED	ALDOA	ENO1	GAPDH	GPI	GPT	HK1	LDHA	PFKM	PGAM2	PGK1	PKM	SLC2A1	TPI1
WP_AFFECTED_PATHWAYS_IN_DUCHENNE_MUSCULAR_DYSTROPHY	https://www.gsea-msigdb.org/gsea/msigdb/human/geneset/WP_AFFECTED_PATHWAYS_IN_DUCHENNE_MUSCULAR_DYSTROPHY	AGTR1	ATP2A1	CACNA1F	CACNA1S	CACNA2D1	CACNB1	CACNB2	CACNG1	CAMK2D	CAPN3	CASP9	CASQ1	CCN2	CYBB	DAG1	DMD	DTNA	ELANE	FGA	FGB	FGG	FKBP1A	GLI1	GP2	HSPA9	IL10	IL1A	IL6	ITPR1	ITPR2	ITPR3	MCU	MCUB	MMP2	MMP9	MPO	NFKB1	NFKBIA	NOS2	NOX4	ORAI1	PLA2G2A	PLA2G4A	PLAU	PPIF	PRG3	PRKAA1	PRKAA2	RYR1	SARAF	SCX	SERPINE1	SGCA	SIGMAR1	SLC25A5	SLN	SMAD2	SMAD3	SMAD4	SNTB1	SPP1	SSPN	STIM1	TGFB1	TGFBR1	TGFBR2	TNF	TNNI1	TOMM20	TRDN	TRPC1	TRPC3	TRPC6	VDAC1
WP_AFLATOXIN_B1_METABOLISM	https://www.gsea-msigdb.org/gsea/msigdb/human/geneset/WP_AFLATOXIN_B1_METABOLISM	AKR7A2	AKR7A3	CYP1A2	CYP2A13	CYP3A4	EPHX1	GSTM1
WP_AGERAGE_PATHWAY	https://www.gsea-msigdb.org/gsea/msigdb/human/geneset/WP_AGERAGE_PATHWAY	AGER	AKT1	ALPL	ATF2	CASP3	CASP8	CASP9	CDC42	CHUK	CYCS	DDOST	DIAPH1	EGFR	EZR	FOXO1	FOXO4	HIF1A	IKBKB	INHBB	INS	INSR	IRAK4	IRS1	JAK2	JUN	LGALS3	MAP2K1	MAPK1	MAPK14	MAPK3	MAPK8	MAPK9	MMP13	MMP14	MMP2	MMP7	MMP9	MSN	MSR1	MYD88	NCF1	NFKB1	NFKBIA	NOS2	NOS3	PLA2G4A	PRKCA	PRKCB	PRKCD	PRKCZ	RAC1	RAF1	RELA	RHOA	ROCK1	SHC1	SMAD2	SMAD3	SOD1	SP1	SRC	STAT1	STAT3	STAT5A	STAT5B	TIRAP
WP_AIRWAY_SMOOTH_MUSCLE_CELL_CONTRACTION	https://www.gsea-msigdb.org/gsea/msigdb/human/geneset/WP_AIRWAY_SMOOTH_MUSCLE_CELL_CONTRACTION	ADRB2	CALM1	CD38	GDI1	GNAQ	IL13	ITPR3	MYL1	MYLK	PLCB1	PPP1CB	PPP1R14A	RHOA	ROCK1	ROCK2	RYR1
WP_ALANINE_AND_ASPARTATE_METABOLISM	https://www.gsea-msigdb.org/gsea/msigdb/human/geneset/WP_ALANINE_AND_ASPARTATE_METABOLISM	ABAT	AGXT	ASL	ASPA	ASS1	DARS1	GAD1	GAD2	GOT1	GOT2	GPT	PC
WP_ALLOGRAFT_REJECTION	https://www.gsea-msigdb.org/gsea/msigdb/human/geneset/WP_ALLOGRAFT_REJECTION	ABCB1	AGTR1	BHMT2	C1QA	C1QB	C1QC	C2	C3	C4A	C4B	C5	C6	C7	C8A	C8B	C9	CASP3	CASP7	CASP8	CASP9	CCL19	CCL21	CD28	CD40	CD40LG	CD55	CD80	CD86	COL5A1	CSNK2A2	CTLA4	CXCL11	CXCL12	CXCL13	CXCL8	CXCL9	CXCR5	FAS	FASLG	FOXP3	GABPA	GDNF	GNLY	GZMB	HARS1	HLA-A	HLA-B	HLA-C	HLA-DMA	HLA-DMB	HLA-DOA	HLA-DOB	HLA-DPA1	HLA-DPB1	HLA-DQA1	HLA-DQA2	HLA-DQB1	HLA-DRA	HLA-DRB1	HLA-DRB5	HLA-E	HLA-F	HLA-G	IFNG	IL10	IL12A	IL12B	IL13	IL17A	IL1A	IL1B	IL2	IL21	IL22	IL2RA	IL4	IL5	LRRK2	MICA	PDGFRA	PECR	PRF1	PRKCZ	STAT1	TGFB1	TNF	TUBA1B	VEGFA	VIM
WP_ALPHA_6_BETA_4_SIGNALING	https://www.gsea-msigdb.org/gsea/msigdb/human/geneset/WP_ALPHA_6_BETA_4_SIGNALING	AKT1	EIF4EBP1	GAB1	GRB2	HRAS	IRS1	IRS2	ITGA6	ITGB4	LAMA1	LAMA2	LAMA3	LAMA5	LAMB1	LAMB2	LAMB3	LAMC1	LAMC2	MAPK1	MAPK14	MAPK3	MTOR	PIK3R1	PIK3R2	PRKCA	PRKCD	PTK2	PTPN11	RAC1	RHOA	SHC1	SOS1	SRC
WP_ALSTROM_SYNDROME	https://www.gsea-msigdb.org/gsea/msigdb/human/geneset/WP_ALSTROM_SYNDROME	ACTN4	ALMS1	ARMCX5-GPRASP2	BLOC1S1	BLOC1S4	BLOC1S6	CEP19	CEP192	CIMAP3	DNM3	DTNBP1	E2F4	GPR161	GPRASP2	IFT172	IFT25	IFT27	IFT74	IFT81	MYO5B	NSFL1C	PTCH1	RABL2A	RFX1	RFX2	RFX3	RILPL1	SMO	SNAPIN	STX5	TFDP2	TUBG1	VCP	VCPIP1
WP_ALTERED_GLYCOSYLATION_OF_MUC1_IN_TUMOR_MICROENVIRONMENT	https://www.gsea-msigdb.org/gsea/msigdb/human/geneset/WP_ALTERED_GLYCOSYLATION_OF_MUC1_IN_TUMOR_MICROENVIRONMENT	CHUK	IKBKB	IKBKG	IL6	MUC1	NFKB1	NFKBIA	RELA	TNF
WP_ALTERNATIVE_PATHWAY_OF_FETAL_ANDROGEN_SYNTHESIS	https://www.gsea-msigdb.org/gsea/msigdb/human/geneset/WP_ALTERNATIVE_PATHWAY_OF_FETAL_ANDROGEN_SYNTHESIS	AKR1C2	AKR1C4	CYB5A	CYP11A1	CYP17A1	HSD17B3	HSD17B6	HSD3B2	POR	SRD5A2	STAR
WP_ALZHEIMERS_DISEASE	https://www.gsea-msigdb.org/gsea/msigdb/human/geneset/WP_ALZHEIMERS_DISEASE	ADAM10	ADAM17	ADRM1	AGER	AKT1	AKT2	AKT3	AMBRA1	APAF1	APBB1	APC	APC2	APH1A	APH1B	APOE	APP	ARAF	ATF4	ATF6	ATG101	ATG13	ATG14	ATG2A	ATG2B	ATP2A1	ATP2A2	ATP2A3	AXIN1	AXIN2	BACE1	BAD	BECN1	BECN2	BID	BRAF	CACNA1C	CACNA1D	CACNA1F	CACNA1S	CALM1	CALM2	CALM3	CALML3	CALML4	CALML5	CALML6	CAPN1	CAPN2	CASP3	CASP7	CASP8	CASP9	CDK5	CDK5R1	CHRNA7	CHUK	CSF1	CSNK1A1	CSNK1A1L	CSNK1E	CSNK2A1	CSNK2A2	CSNK2A3	CSNK2B	CTNNB1	CYBB	CYCS	DDIT3	DKK1	DKK2	DKK4	DVL1	DVL2	DVL3	EIF2AK2	EIF2AK3	EIF2S1	ERN1	FADD	FAS	FRAT1	FRAT2	FZD1	FZD10	FZD2	FZD3	FZD5	FZD6	FZD7	FZD8	FZD9	GAPDH	GNAQ	GPR83	GRIN1	GRIN2A	GRIN2B	GRIN2C	GRIN2D	GSK3B	HRAS	HSD17B10	IDE	IKBKB	IL1A	IL1B	IL6	INS	INSR	IRS1	IRS2	IRS4	ITPR1	ITPR2	ITPR3	KIF5A	KIF5B	KIF5C	KLC1	KLC2	KLC3	KLC4	KRAS	LPL	LRP1	LRP5	LRP6	MAP2K1	MAP2K2	MAP2K7	MAP3K5	MAPK1	MAPK10	MAPK3	MAPK8	MAPK9	MAPT	MCU	MME	MTOR	NAE1	NCSTN	NFKB1	NOS1	NOS2	NOX1	NOX4	NRAS	NRBF2	PIK3C3	PIK3CA	PIK3CB	PIK3CD	PIK3R1	PIK3R2	PIK3R3	PIK3R4	PLCB1	PLCB2	PLCB3	PLCB4	PPID	PPIF	PPP3CA	PPP3CB	PPP3CC	PPP3R1	PPP3R2	PSEN1	PSEN2	PSENEN	PSMA1	PSMA2	PSMA3	PSMA4	PSMA5	PSMA6	PSMA7	PSMA8	PSMB1	PSMB2	PSMB3	PSMB4	PSMB5	PSMB6	PSMB7	PSMC1	PSMC2	PSMC3	PSMC4	PSMC5	PSMC6	PSMD1	PSMD12	PSMD13	PSMD14	PSMD2	PSMD3	PSMD4	PSMD6	PSMD7	PSMD8	PSMD9	PTGS2	RAF1	RB1CC1	RELA	RTN3	RTN4	RYR3	SEM1	SFRP4	SLC25A31	SLC25A4	SLC25A5	SLC25A6	SNCA	TNF	TNFRSF1A	TRAF2	TUBA1A	TUBA1B	TUBA1C	TUBA3C	TUBA3D	TUBA3E	TUBA4A	TUBA8	TUBAL3	TUBB	TUBB1	TUBB2A	TUBB2B	TUBB3	TUBB4A	TUBB4B	TUBB6	TUBB8	ULK1	ULK2	VDAC1	VDAC2	VDAC3	WIPI1	WIPI2	WNT1	WNT10A	WNT10B	WNT11	WNT16	WNT2	WNT2B	WNT3	WNT3A	WNT4	WNT5A	WNT5B	WNT6	WNT7A	WNT7B	XBP1
WP_ALZHEIMERS_DISEASE_AND_MIRNA_EFFECTS	https://www.gsea-msigdb.org/gsea/msigdb/human/geneset/WP_ALZHEIMERS_DISEASE_AND_MIRNA_EFFECTS	ADAM10	ADAM17	ADRM1	AGER	AKT1	AKT2	AKT3	AMBRA1	APAF1	APBB1	APC	APC2	APH1A	APH1B	APOE	APP	ARAF	ATF4	ATF6	ATG101	ATG13	ATG14	ATG2A	ATG2B	ATP2A1	ATP2A2	ATP2A3	AXIN1	AXIN2	BACE1	BAD	BECN1	BECN2	BID	BRAF	CACNA1C	CACNA1D	CACNA1F	CACNA1S	CALM1	CALM2	CALM3	CALML3	CALML4	CALML5	CALML6	CAPN1	CAPN2	CASP3	CASP7	CASP8	CASP9	CDK5	CDK5R1	CHRNA7	CHUK	CSF1	CSNK1A1	CSNK1A1L	CSNK1E	CSNK2A1	CSNK2A2	CSNK2A3	CSNK2B	CTNNB1	CYBB	CYCS	DDIT3	DKK1	DKK2	DKK4	DVL1	DVL2	DVL3	EIF2AK2	EIF2AK3	EIF2S1	ERN1	FADD	FAS	FRAT1	FRAT2	FZD1	FZD10	FZD2	FZD3	FZD5	FZD6	FZD7	FZD8	FZD9	GAPDH	GNAQ	GPR83	GRIN1	GRIN2A	GRIN2B	GRIN2C	GRIN2D	GSK3B	HRAS	HSD17B10	IDE	IKBKB	IL1A	IL1B	IL6	INS	INSR	IRS1	IRS2	IRS4	ITPR1	ITPR2	ITPR3	KIF5A	KIF5B	KIF5C	KLC1	KLC2	KLC3	KLC4	KRAS	LPL	LRP1	LRP5	LRP6	MAP2K1	MAP2K2	MAP2K7	MAP3K5	MAPK1	MAPK10	MAPK3	MAPK8	MAPK9	MAPT	MCU	MIR101-1	MIR10A	MIR124-1	MIR124-2	MIR124-3	MIR125A	MIR125B1	MIR127	MIR1285-2	MIR129-1	MIR129-2	MIR1307	MIR132	MIR134	MIR135A1	MIR135A2	MIR136	MIR138-1	MIR138-2	MIR139	MIR181A1	MIR181A2	MIR181B1	MIR181B2	MIR181D	MIR182	MIR184	MIR199B	MIR21	MIR218-1	MIR218-2	MIR219A2	MIR29A	MIR29B1	MIR29C	MIR30C2	MIR3176	MIR3200	MIR323A	MIR326	MIR329-1	MIR329-2	MIR33B	MIR34B	MIR34C	MIR375	MIR377	MIR381	MIR410	MIR431	MIR433	MIR488	MIR495	MIR598	MIR671	MIR708	MIR760	MIR769	MIR873	MIR874	MIR887	MIR9-1	MIR9-2	MIR9-3	MIR95	MME	MTOR	NAE1	NCSTN	NFKB1	NOS1	NOS2	NOX1	NOX4	NRAS	NRBF2	PIK3C3	PIK3CA	PIK3CB	PIK3CD	PIK3R1	PIK3R2	PIK3R3	PIK3R4	PLCB1	PLCB2	PLCB3	PLCB4	PPID	PPIF	PPP3CA	PPP3CB	PPP3CC	PPP3R1	PPP3R2	PSEN1	PSEN2	PSENEN	PSMA1	PSMA2	PSMA3	PSMA4	PSMA5	PSMA6	PSMA7	PSMA8	PSMB1	PSMB2	PSMB3	PSMB4	PSMB5	PSMB6	PSMB7	PSMC1	PSMC2	PSMC3	PSMC4	PSMC5	PSMC6	PSMD1	PSMD12	PSMD13	PSMD14	PSMD2	PSMD3	PSMD4	PSMD6	PSMD7	PSMD8	PSMD9	PTGS2	RAF1	RB1CC1	RELA	RTN3	RTN4	RYR3	SEM1	SFRP4	SLC25A31	SLC25A4	SLC25A5	SLC25A6	SNCA	TNF	TNFRSF1A	TRAF2	TUBA1A	TUBA1B	TUBA1C	TUBA3C	TUBA3D	TUBA3E	TUBA4A	TUBA8	TUBAL3	TUBB	TUBB1	TUBB2A	TUBB2B	TUBB3	TUBB4A	TUBB4B	TUBB6	TUBB8	ULK1	ULK2	VDAC1	VDAC2	VDAC3	WIPI1	WIPI2	WNT1	WNT10A	WNT10B	WNT11	WNT16	WNT2	WNT2B	WNT3	WNT3A	WNT4	WNT5A	WNT5B	WNT6	WNT7A	WNT7B	XBP1
WP_AMINO_ACID_METABOLISM	https://www.gsea-msigdb.org/gsea/msigdb/human/geneset/WP_AMINO_ACID_METABOLISM	ACAA1	ACADM	ACLY	ACO2	ACSS1	ADH1C	ADH4	ADH5	ADH7	ALDH18A1	ALDH1A1	ALDH7A1	AOC3	ARG1	ARG2	ASNS	ASS1	AUH	BCAT1	BHMT	CAD	CBS	CPS1	CS	CTH	DBH	DDC	DLD	DLST	EHHADH	EPRS1	FAH	FARSB	FH	FTCD	G6PC2	GCLM	GLS	GLUD1	GLUL	GOT1	GOT2	GPT2	GSR	GSS	HADH	HAL	HDC	HIBADH	HIBCH	HMGCL	HMGCS2	HNMT	IARS1	IDH1	LARS2	LDHA	MAOA	MARS2	MCCC1	MDH1	MDH2	MMUT	MPST	OAT	ODC1	OGDH	OTC	P4HA2	PC	PCK1	PDHA1	PDHX	PDK4	PKM	PNMT	PPM1L	PYCR1	RARS1	SDHA	SDS	SMS	SRM	SUCLG1	TAT	TDO2	TH	TPH1	TPO	VARS1	WARS1
WP_AMINO_ACID_METABOLISM_IN_TRIPLENEGATIVE_BREAST_CANCER_CELLS	https://www.gsea-msigdb.org/gsea/msigdb/human/geneset/WP_AMINO_ACID_METABOLISM_IN_TRIPLENEGATIVE_BREAST_CANCER_CELLS	GLS	PHGDH	PSAT1	PSPH	SLC1A5	SLC2A1	SLC7A11
WP_AMINO_ACID_METABOLISM_PATHWAY_EXCERPT_HISTIDINE_CATABOLISM_EXTENSION	https://www.gsea-msigdb.org/gsea/msigdb/human/geneset/WP_AMINO_ACID_METABOLISM_PATHWAY_EXCERPT_HISTIDINE_CATABOLISM_EXTENSION	AMDHD1	FTCD	GLUD1	GPT2	HAL	UROC1
WP_AMINO_ACID_TRANSPORT_DEFECTS_IEMS	https://www.gsea-msigdb.org/gsea/msigdb/human/geneset/WP_AMINO_ACID_TRANSPORT_DEFECTS_IEMS	CLTRN	SLC1A1	SLC36A2	SLC3A1	SLC3A2	SLC6A19	SLC6A20	SLC7A7	SLC7A9
WP_AMPACTIVATED_PROTEIN_KINASE_SIGNALING	https://www.gsea-msigdb.org/gsea/msigdb/human/geneset/WP_AMPACTIVATED_PROTEIN_KINASE_SIGNALING	ACACA	ACACB	ADIPOQ	ADIPOR1	ADIPOR2	ADRA1A	ADRA1B	AKT1	AKT2	CAB39	CAMKK1	CAMKK2	CCNA1	CCNA2	CCNB1	CDKN1A	CPT1A	CPT1B	CPT1C	CRTC2	EEF2	EEF2K	EIF4EBP1	ELAVL1	FASN	GYS1	GYS2	HMGCR	HNF4A	INS-IGF2	INSR	LEP	LEPR	LIPE	MTOR	PFKFB3	PIK3C3	PIK3CA	PIK3CB	PIK3CD	PIK3CG	PIK3R1	PIK3R2	PIK3R3	PLCB1	PPARGC1B	PRKAA1	PRKAA2	PRKAB1	PRKAB2	PRKACB	PRKACG	PRKAG1	PRKAG2	PRKAG3	RPS6KB1	RPS6KB2	RPTOR	SLC2A4	SLC2A4RG	SREBF1	STK11	STRADA	STRADB	TP53	TSC1	TSC2
WP_AMPLIFICATION_AND_EXPANSION_OF_ONCOGENIC_PATHWAYS_AS_METASTATIC_TRAITS	https://www.gsea-msigdb.org/gsea/msigdb/human/geneset/WP_AMPLIFICATION_AND_EXPANSION_OF_ONCOGENIC_PATHWAYS_AS_METASTATIC_TRAITS	CXCR4	CYTIP	EPAS1	JAG1	LEF1	NOTCH1	PIK3CG	POSTN	SRC	TCF7	TCF7L1	TCF7L2	TNC	VCAM1	VEGFA	VHL	WNT2
WP_AMYOTROPHIC_LATERAL_SCLEROSIS_ALS	https://www.gsea-msigdb.org/gsea/msigdb/human/geneset/WP_AMYOTROPHIC_LATERAL_SCLEROSIS_ALS	ALS2	APAF1	BAD	BAX	BCL2	BCL2L1	BID	CASP1	CASP3	CASP9	CAT	CCS	CST3	DAXX	DERL1	GPX1	GRIA1	MAP2K2	MAP2K6	MAP3K5	MAPK14	NEFH	NEFL	NEFM	NOS1	PPP3CA	PPP3CB	PPP3CC	PRPH	RAB5A	RAC1	SLC1A2	SMIM40	SOD1	TNF	TNFRSF1A	TOMM40	TP53
WP_ANDROGEN_RECEPTOR_NETWORK_IN_PROSTATE_CANCER	https://www.gsea-msigdb.org/gsea/msigdb/human/geneset/WP_ANDROGEN_RECEPTOR_NETWORK_IN_PROSTATE_CANCER	ABCC4	ACTL6A	ACTL6B	AKT1	AR	ARID1A	ARID1B	ATF1	ATM	ATR	BAD	BARD1	BAX	BCL2	BLM	BRCA1	CASP3	CASP8	CASP9	CCND1	CDC25A	CDC25B	CDK1	CDK2	CDK4	CHEK1	CHEK2	CPN1	CRK	CRKL	CYP17A1	DOCK1	E2F1	EIF4E1B	EIF4EBP1	ELK1	ERG	ETV4	F13B	FKBP5	FOS	FOXA1	GAB1	GRB2	HGF	HRAS	HSD17B1	HSD17B2	HSD17B3	HSD17B4	HSD17B7	HSD3B1	HSD3B2	JAK1	JUN	KLK2	KLK3	MAP2K1	MAP2K2	MAP4K1	MAPK1	MAPK14	MAPK3	MAPK8	MDM2	MIR21	MMP1	MRE11	MSH2	MSH6	MTOR	MYC	NDRG1	NOXA1	PAK1	PIK3CA	PLK1	PRKDC	PTEN	PTK2B	PTPN11	PXN	RAD50	RAF1	RAP1A	RAP1B	RAPGEF1	RASA1	RB1	RHEB	RICTOR	RPTOR	SMAD2	SMAD3	SMARCA4	SMARCC1	SMARCC2	SMARCD1	SMARCD2	SMARCD3	SOS1	SP1	SPINK1	SPRY1	SPRY2	STAT1	STAT3	TP53	TSC1	TSC2
WP_ANDROGEN_RECEPTOR_SIGNALING	https://www.gsea-msigdb.org/gsea/msigdb/human/geneset/WP_ANDROGEN_RECEPTOR_SIGNALING	AKT1	AR	BAG1	BMF	BRCA1	BUB1B-PAK6	CALR	CARM1	CAV1	CCND1	CCNE1	CDC42	CDKN1A	CREB1	CREBBP	CTNNB1	DAXX	DSTN	EFCAB6	EGFR	EP300	ETV5	FHL2	FKBP4	FLNA	FOXO1	GSK3B	HDAC1	JUN	KAT2B	KAT5	KAT7	KDM1A	KLK3	LIMK2	MDM2	NCOA1	NCOA2	NCOA3	NCOA4	NCOR1	NCOR2	NR0B2	NR2C2	PAK6	PARK7	PATZ1	PIAS1	PIAS2	PIAS3	PIAS4	PIK3R1	PIK3R2	PLPP1	PRDX1	PSMC3IP	PTEN	PTK2	RAC1	RACK1	RAD9A	RAN	RB1	RELA	RHOA	RHOB	RLN1	RNF14	RNF4	RNF6	ROCK1	ROCK2	RUNX2	SIN3A	SIRT1	SMAD3	SMAD4	SMARCE1	SMIM40	SP1	SRC	STAT3	STUB1	SUMO1	TGFB1I1	TGIF1	TLE5	UBE2I	UBE3A	ZMIZ1	ZNF318
WP_ANGIOGENESIS	https://www.gsea-msigdb.org/gsea/msigdb/human/geneset/WP_ANGIOGENESIS	AKT1	ANGPT1	ARNT	CREBBP	FGF2	FGFR2	FLT1	HIF1A	KDR	MAPK1	MAPK14	MMP9	NOS3	PDGFB	PDGFRA	PIK3CA	PLCG1	PTK2	SMAD1	SRC	TEK	TIMP2	TIMP3	VEGFA
WP_ANGIOPOIETINLIKE_PROTEIN_8_REGULATORY_PATHWAY	https://www.gsea-msigdb.org/gsea/msigdb/human/geneset/WP_ANGIOPOIETINLIKE_PROTEIN_8_REGULATORY_PATHWAY	ABCG5	ABCG8	AKT1	AKT2	ANGPTL8	CAP1	CBL	CBLB	CBLC	CRK	CYP2B6	CYP3A4	CYP7A1	DIO2	EIF4E	EIF4EBP1	EXOC7	FASN	FBP1	FLOT1	FLOT2	FOXO1	FOXO3	G6PC1	GSK3A	GSK3B	GYS1	HRAS	INS	INSR	IRS1	IRS2	IRS4	LPL	MAP2K1	MAP2K2	MAP2K3	MAP2K4	MAP2K5	MAP2K6	MAP2K7	MAP3K1	MAP3K10	MAP3K11	MAP3K12	MAP3K13	MAP3K14	MAP3K2	MAP3K3	MAP3K4	MAP3K5	MAP3K6	MAP3K7	MAP3K8	MAP3K9	MAP4K1	MAP4K2	MAP4K3	MAP4K4	MAP4K5	MAPK1	MAPK10	MAPK11	MAPK12	MAPK13	MAPK14	MAPK3	MAPK4	MAPK6	MAPK7	MAPK8	MAPK9	MAPKAP1	MINK1	MLST8	MLXIPL	MTOR	NR1H3	PCK1	PDPK1	PIK3C2A	PIK3C2G	PIK3C3	PIK3CA	PIK3CB	PIK3CD	PIK3CG	PIK3R1	PIK3R2	PIK3R3	PIK3R4	PRKAA1	PRKAA2	PRKAB1	PRKAB2	PRKAG1	PRKAG2	PRKAG3	PTPN1	RAF1	RAPGEF1	RHEB	RHOQ	RICTOR	RPS6KA1	RPS6KA2	RPS6KA3	RPS6KA4	RPS6KA5	RPS6KA6	RPS6KB1	RPS6KB2	RPTOR	RXRA	SCD	SESN3	SHC1	SHC2	SHC3	SLC16A2	SLC2A1	SLC2A4	SLCO1C1	SOS1	SOS2	SREBF1	SREBF2	THRA	THRB	TRIP10	TSC1	TSC2
WP_ANGIOTENSIN_II_RECEPTOR_TYPE_1_PATHWAY	https://www.gsea-msigdb.org/gsea/msigdb/human/geneset/WP_ANGIOTENSIN_II_RECEPTOR_TYPE_1_PATHWAY	ACE2	ACTA2	AGT	AGTR1	CCN2	COL1A1	COL1A2	F12	HIF1A	IL11	IL11RA	IL6ST	JUND	MAP2K6	MAPK1	MAS1	NOX4	PDGFD	PTPN11	RACK1	RAF1	RRAS	SMAD3	SMAD4	SP1	TGFB1	TGFBR1	TGFBR2
WP_ANTIVIRAL_AND_ANTIINFLAMMATORY_EFFECTS_OF_NRF2_ON_SARSCOV2_PATHWAY	https://www.gsea-msigdb.org/gsea/msigdb/human/geneset/WP_ANTIVIRAL_AND_ANTIINFLAMMATORY_EFFECTS_OF_NRF2_ON_SARSCOV2_PATHWAY	ACE2	CCL2	CHUK	CXCL8	GCLC	GCLM	GSTA2	GUCY1A1	GUCY1A2	GUCY1B1	GUCY1B2	HMOX1	IKBKB	IKBKG	IL12A	IL1B	IL6	IRF3	KEAP1	MMP1	MMP3	NFE2L2	NFKB1	NFKBIA	NOX1	NQO1	PRKG2	RELA	RXRA	SLC7A11	TMPRSS2	TNF
WP_APOE_AND_MIR146_IN_INFLAMMATION_AND_ATHEROSCLEROSIS	https://www.gsea-msigdb.org/gsea/msigdb/human/geneset/WP_APOE_AND_MIR146_IN_INFLAMMATION_AND_ATHEROSCLEROSIS	APOE	IRAK1	MIR146A	NFKB2	RELA	SPI1	TLR2	TLR4	TRAF6
WP_APOPTOSIS	https://www.gsea-msigdb.org/gsea/msigdb/human/geneset/WP_APOPTOSIS	ADAMTSL4-AS1	AKT1	APAF1	BAD	BAK1	BAX	BBC3	BCL2	BCL2L1	BCL2L11	BCL2L2	BID	BIRC2	BIRC3	BIRC5	BNIP3L	BOK	CASP1	CASP10	CASP2	CASP3	CASP4	CASP6	CASP7	CASP8	CASP9	CDKN2A	CFLAR	CHUK	CRADD	CYCS	DFFA	DFFB	DIABLO	FADD	FAS	FASLG	GZMB	HELLS	HRK	IGF1	IGF1R	IGF2	IKBKB	IKBKG	IRF1	IRF2	IRF3	IRF4	IRF5	IRF6	IRF7	JUN	LTA	MAP2K4	MAP3K1	MAPK10	MCL1	MDM2	MIR29A	MIR29B1	MIR29B2	MYC	NFKB1	NFKBIA	NFKBIB	NFKBIE	PIK3R1	PMAIP1	PRF1	RELA	RIPK1	SCAF11	TNF	TNFRSF10B	TNFRSF1A	TNFRSF1B	TNFRSF21	TNFRSF25	TNFSF10	TP53	TP63	TP73	TRADD	TRAF1	TRAF2	TRAF3	XIAP
WP_APOPTOSISRELATED_NETWORK_DUE_TO_ALTERED_NOTCH3_IN_OVARIAN_CANCER	https://www.gsea-msigdb.org/gsea/msigdb/human/geneset/WP_APOPTOSISRELATED_NETWORK_DUE_TO_ALTERED_NOTCH3_IN_OVARIAN_CANCER	ABL1	AKT1	ANXA5	APOE	APP	AXIN1	BCL3	BEX3	BIRC5	CARD14	CASP7	CDKN1A	CDKN1B	CTNNA1	CUL1	CUL5	ERBB3	ERN1	ETS1	F2R	GCLC	HDAC1	HELLS	HSPA5	HSPB1	HSPD1	IER3	IL7R	JUND	MAPK1	NET1	NFKB1	NQO1	NRG1	PAK2	PKN1	PTK2	PTK2B	RIPK2	RNF7	RPS6KB1	SERBP1	SMAD7	SOCS3	SQSTM1	THBS1	TNF	TNFRSF10B	TNFRSF21	TRAF1	VAV3	VIM	YBX3
WP_APOPTOSIS_MODULATION_AND_SIGNALING	https://www.gsea-msigdb.org/gsea/msigdb/human/geneset/WP_APOPTOSIS_MODULATION_AND_SIGNALING	ADAMTSL4-AS1	AIFM1	AIFM2	APAF1	BAD	BAG3	BAK1	BAX	BBC3	BCL2	BCL2A1	BCL2L1	BCL2L10	BCL2L11	BCL2L2	BID	BIK	BIRC2	BIRC3	BIRC5	BIRC7	BLK	BMF	BNIP3	BOK	CAPNS1	CASP1	CASP10	CASP2	CASP3	CASP4	CASP6	CASP7	CASP8	CASP9	CDKN2A	CFLAR	CRADD	CYCS	DAXX	DFFA	DFFB	DIABLO	ENDOG	FADD	FAS	FASLG	FOS	HRK	HSPA1A	HTRA2	IKBKB	IL1R1	IL1R2	IRAK1	JUN	MADD	MAP3K14	MAP3K5	MAPK3	MAPK8	MCL1	MIR29B1	MIR29B2	MYD88	NAIP	NFKB1	NFKBIA	PEA15	PIDD1	PMAIP1	PRKD1	PTPN13	PTRH2	RIPK1	SEPTIN4	SMIM40	TNFRSF10A	TNFRSF10B	TNFRSF10C	TNFRSF10D	TNFRSF1A	TNFRSF1B	TNFRSF25	TNFRSF6B	TNFSF10	TOLLIP	TP53	TRADD	TRAF3	TRAF6	XIAP
WP_APOPTOSIS_MODULATION_BY_HSP70	https://www.gsea-msigdb.org/gsea/msigdb/human/geneset/WP_APOPTOSIS_MODULATION_BY_HSP70	AIFM1	APAF1	BID	CASP2	CASP3	CASP6	CASP7	CASP8	CASP9	CYCS	FADD	FAS	FASLG	HSPA1A	MAP3K1	MAPK10	NFKB1	RIPK1	TNFRSF1A
WP_ARACHIDONATE_EPOXYGENASE_EPOXIDE_HYDROLASE	https://www.gsea-msigdb.org/gsea/msigdb/human/geneset/WP_ARACHIDONATE_EPOXYGENASE_EPOXIDE_HYDROLASE	COX5A	COX8A	CYP2C8	CYP2C9	CYP2J2	EPHX2	GSTP1
WP_ARRHYTHMOGENIC_RIGHT_VENTRICULAR_CARDIOMYOPATHY	https://www.gsea-msigdb.org/gsea/msigdb/human/geneset/WP_ARRHYTHMOGENIC_RIGHT_VENTRICULAR_CARDIOMYOPATHY	ACTB	ACTG1	ACTN1	ACTN2	ACTN3	ACTN4	ATP2A2	CACNA1C	CACNA1D	CACNA1F	CACNA1S	CACNA2D1	CACNA2D2	CACNA2D3	CACNA2D4	CACNB1	CACNB2	CACNB3	CACNB4	CACNG1	CACNG2	CACNG3	CACNG4	CACNG5	CACNG6	CACNG7	CACNG8	CDH2	CTNNA1	CTNNA2	CTNNA3	CTNNB1	DAG1	DES	DMD	DSC2	DSG2	DSP	EMD	GJA1	ITGA1	ITGA10	ITGA11	ITGA2	ITGA2B	ITGA3	ITGA4	ITGA5	ITGA6	ITGA7	ITGA8	ITGA9	ITGAV	ITGB1	ITGB3	ITGB4	ITGB5	ITGB6	ITGB7	ITGB8	JUP	LAMA2	LEF1	LMNA	PKP2	RYR2	SGCA	SGCB	SGCD	SGCG	SLC8A1	TCF7	TCF7L1	TCF7L2
WP_ARSENIC_METABOLISM_AND_REACTIVE_OXYGEN_SPECIES_GENERATION	https://www.gsea-msigdb.org/gsea/msigdb/human/geneset/WP_ARSENIC_METABOLISM_AND_REACTIVE_OXYGEN_SPECIES_GENERATION	AS3MT	ATP1A1	CAT	COA3	GSTO1	MT-ND1	SDHA	SOD1	SOD2	UQCRFS1	VDAC1
WP_ARYLAMINE_METABOLISM	https://www.gsea-msigdb.org/gsea/msigdb/human/geneset/WP_ARYLAMINE_METABOLISM	CYP1A2	NAT2	SULT1A1	SULT1A2	UGT1A4	UGT1A9
WP_ARYL_HYDROCARBON_RECEPTOR_PATHWAY_WP2586	https://www.gsea-msigdb.org/gsea/msigdb/human/geneset/WP_ARYL_HYDROCARBON_RECEPTOR_PATHWAY_WP2586	AHR	AHRR	AIP	ARNT	CCL1	CD36	CDC37	CDK2	CDKN1A	CDKN1B	CYP1A1	CYP1A2	CYP1B1	E2F1	EGFR	EP300	ESR1	FGF21	GCLC	HPGDS	HRAS	HSP90AA1	KLF6	KRAS	LPL	MAP2K1	MAPK1	MYC	NCOA7	NCOR2	NF1	NFE2L2	NFKB1	NQO1	NRAS	NRIP1	PLAGL1	PSRC1	PTGS2	RAF1	RB1	RELA	RET	SRC	TNF	VEGFA
WP_ARYL_HYDROCARBON_RECEPTOR_PATHWAY_WP2873	https://www.gsea-msigdb.org/gsea/msigdb/human/geneset/WP_ARYL_HYDROCARBON_RECEPTOR_PATHWAY_WP2873	AHR	AHRR	AIP	ALDH3A1	ARNT	BAX	CAP2	CDC37	CDKN1B	CES3	CYP1A1	CYP1A2	CYP1B1	EGFR	EP300	GSTA2	HES1	HSP90AA1	IFNG	IGFBP1	IL12A	IL12B	IL17B	IL1B	IL2	JUN	JUNB	JUND	MGST1	MYOF	NCOA1	NFE2L2	NQO1	POLK	PTGES3	SERPINB2	SLC7A5	SRC	TGFB1	TNF	UGT1A1	UGT1A4	UGT1A6	UGT1A7	UGT1A9
WP_ASPIRIN_AND_MIRNAS	https://www.gsea-msigdb.org/gsea/msigdb/human/geneset/WP_ASPIRIN_AND_MIRNAS	ABCC4	H19	MIR1-1	MIR126	MIR155	MIR15B	MIR26B	MIR32	MIR675	MIR98	MVD	NFKB1	NOS3	PDK1	PPARA	PTGS1	PTGS2	VEGFA	WNT1
WP_ATM_SIGNALING	https://www.gsea-msigdb.org/gsea/msigdb/human/geneset/WP_ATM_SIGNALING	ABL1	AP3B2	ATF2	ATM	BID	BRCA1	CASP2	CCNB1	CCNE1	CDC25A	CDC25C	CDK1	CDK2	CDKN1A	CHEK1	CHEK2	CRADD	CREB1	FANCD2	GADD45A	H2AX	IKBKG	JUN	MAPK9	MDC1	MDM2	MDM4	MRE11	NBN	NFKBIA	PIDD1	RAD50	RAD51	RAD9A	RIPK1	SMC1A	TLK1	TP53	TP53BP1	TP73
WP_ATM_SIGNALING_IN_DEVELOPMENT_AND_DISEASE	https://www.gsea-msigdb.org/gsea/msigdb/human/geneset/WP_ATM_SIGNALING_IN_DEVELOPMENT_AND_DISEASE	ATF2	ATM	ATMIN	ATR	AURKB	BUB1	CDC25A	CDK2	CDK5	CEP63	CHEK1	CHEK2	DCLRE1C	G6PD	HDAC4	HMGN1	HSPB1	IKBKG	KAT5	LMNB2	MAPK11	MAPK12	MAPK13	MAPK14	MDC1	MRE11	MTOR	NBN	NFKB1	NHEJ1	PPM1D	PPP2CA	PPP5C	PRKDC	RAD50	RBBP8	RIF1	RNF168	RNF20	RNF40	RNF8	SMC1A	STK11	TP53	TP53BP1	TRIM28	TSC2
WP_ATR_SIGNALING	https://www.gsea-msigdb.org/gsea/msigdb/human/geneset/WP_ATR_SIGNALING	ATR	ATRIP	CHEK1	HUS1	RAD1	RAD9A	RAD9B	RPA1	RPA2	RPA3	TOPBP1
WP_AUTOPHAGY	https://www.gsea-msigdb.org/gsea/msigdb/human/geneset/WP_AUTOPHAGY	AKT1S1	AMBRA1	ATG101	ATG12	ATG13	ATG14	ATG16L1	ATG3	ATG5	ATG7	ATG9A	BECN1	DEPTOR	MAP1LC3B	MLST8	MTOR	PIK3C3	PIK3R4	PRKAA1	PRKAA2	PRKAB1	PRKAB2	PRKAG1	PRKAG2	PRKAG3	RB1CC1	RPTOR	ULK1	UVRAG	WIPI2
WP_AUTOPHAGY_IN_PANCREATIC_DUCTAL_ADENOCARCINOMA	https://www.gsea-msigdb.org/gsea/msigdb/human/geneset/WP_AUTOPHAGY_IN_PANCREATIC_DUCTAL_ADENOCARCINOMA	AGER	ATG7	BECN1	HMGB1	IPO8	KRAS	MAP1LC3B	MDM2	MITF	NFE2L2	NFKB1	PINK1	PRKN	SHOC2	SQSTM1	STAT3	TFE3	TFEB	TP53	VMP1
WP_AUTOSOMAL_RECESSIVE_OSTEOPETROSIS_PATHWAYS	https://www.gsea-msigdb.org/gsea/msigdb/human/geneset/WP_AUTOSOMAL_RECESSIVE_OSTEOPETROSIS_PATHWAYS	CLCN7	IKBKB	NFKB1	OSTM1	PLEKHM1	RAB7A	SNX10	TCIRG1	TNFRSF11A	TNFSF11	TRAF6
WP_AXON_GUIDANCE	https://www.gsea-msigdb.org/gsea/msigdb/human/geneset/WP_AXON_GUIDANCE	ABL1	ABLIM3	ARHGEF12	BMPR1B	BMPR2	BOC	CDC42	CDK5	CFL1	CXCL12	CXCR4	DCC	DPYSL2	DPYSL5	EFNA1	EFNB1	ENAH	EPHA2	EPHB1	FES	FYN	FZD3	GDF7	GNAI1	GSK3B	HRAS	ILK	ITGB1	L1CAM	LRIG2	LRRC4C	MAPK1	MET	MYL12B	NCK1	NGEF	NRP1	NTN3	NTN4	NTNG2	PARD3	PARD6A	PDPK1	PLXNA1	PRKCA	PRKCZ	PTCH1	RAC1	RAF1	RASA1	RGMA	RHOD	ROBO1	ROBO2	ROBO3	ROCK1	RRAS	RYK	SEMA3A	SEMA5B	SEMA6C	SEMA7A	SHH	SLIT1	SLIT2	SLIT3	SRC	SRGAP2	TRPC1	UNC5D	WNT4	WNT5A
WP_BARDETBIEDL_SYNDROME	https://www.gsea-msigdb.org/gsea/msigdb/human/geneset/WP_BARDETBIEDL_SYNDROME	ARL13B	ARL3	ARL6	BBIP1	BBS1	BBS10	BBS12	BBS2	BBS4	BBS5	BBS7	BBS9	BMAL1	CEP104	CEP164	CEP290	CEP41	CFAP410	CFAP418	CILK1	CLUAP1	CNGA1	CNGB1	CRX	DCDC2	DYNC2H1	DYNC2I1	DYNC2I2	DYNC2LI1	DYNLT2B	EFHC1	EFHC2	EVC	EVC2	FLCN	FUZ	GLI2	GLI3	GPR161	IFT122	IFT140	IFT172	IFT27	IFT43	IFT52	IFT57	IFT74	IFT80	IFT81	INPP5E	INVS	IQCB1	KIF7	LCA5	LZTFL1	MAK	MKKS	MKS1	NEK1	NEK8	NPHP3	OCRL	PCARE	PDE6D	PKD1	PKD1L1	PKD2	PKHD1	PTCH1	RAB23	RP2	SCAPER	SCLT1	SDCCAG8	SMO	SUFU	TMEM107	TMEM216	TMEM67	TRAF3IP1	TRIM32	TTC21B	TTC8	USP9X	WDPCP	WDR19	WDR35	ZIC2
WP_BASE_EXCISION_REPAIR	https://www.gsea-msigdb.org/gsea/msigdb/human/geneset/WP_BASE_EXCISION_REPAIR	APEX1	APEX2	FEN1	HMGB1	LIG1	LIG3	MBD4	MPG	MUTYH	NEIL2	NEIL3	NTHL1	OGG1	PARP1	PARP2	PCNA	PNKP	POLB	POLD1	POLD2	POLD3	POLD4	POLE	POLE2	POLE3	POLE4	POLL	SMUG1	TDG	UNG	XRCC1
WP_BDNFTRKB_SIGNALING	https://www.gsea-msigdb.org/gsea/msigdb/human/geneset/WP_BDNFTRKB_SIGNALING	ADCY1	AKT1	ARC	BDNF	BRAF	CREB1	DLG4	EEF2K	EIF4EBP1	GAB1	GAB2	GRB2	GRIN1	HOMER1	HRAS	KRAS	MAP2K1	MAPK1	MKNK1	MTOR	NRAS	NTRK2	PIK3CG	PLCG1	RHEB	RPS6KA1	RPS6KB1	SHC1	SOS1	TRPC3	TRPC6	TSC1	TSC2
WP_BENZENE_METABOLISM	https://www.gsea-msigdb.org/gsea/msigdb/human/geneset/WP_BENZENE_METABOLISM	CYP2E1	DHDH	EPHX1	GSTM1	MPO	NQO1
WP_BENZOAPYRENE_METABOLISM	https://www.gsea-msigdb.org/gsea/msigdb/human/geneset/WP_BENZOAPYRENE_METABOLISM	AKR1A1	AKR1C1	AKR1C2	AKR1C3	AKR1C4	CYP1A1	CYP1B1	CYP3A4	EPHX1
WP_BILE_ACID_SYNTHESIS_AND_ENTEROHEPATIC_CIRCULATION	https://www.gsea-msigdb.org/gsea/msigdb/human/geneset/WP_BILE_ACID_SYNTHESIS_AND_ENTEROHEPATIC_CIRCULATION	ABCB11	ABCG5	ABCG8	CYP7A1	FGF19	FGFR4	FXR1	LDLR	MAPK1	MAPK3	SLC10A1	SLC10A2
WP_BIOGENIC_AMINE_SYNTHESIS	https://www.gsea-msigdb.org/gsea/msigdb/human/geneset/WP_BIOGENIC_AMINE_SYNTHESIS	AANAT	ACHE	ASMT	CHAT	COMT	DBH	DDC	GAD1	GAD2	HDC	MAOA	PAH	PNMT	TH	TPH1
WP_BIOMARKERS_FOR_PYRIMIDINE_METABOLISM_DISORDERS	https://www.gsea-msigdb.org/gsea/msigdb/human/geneset/WP_BIOMARKERS_FOR_PYRIMIDINE_METABOLISM_DISORDERS	CKB	DHODH	DPYD	DPYS	NT5C	NT5C3A	PUS1	RRM1	RRM2	RRM2B	TK2	TYMP	TYMS	UMPS	UPB1
WP_BIOMARKERS_FOR_UREA_CYCLE_DISORDERS	https://www.gsea-msigdb.org/gsea/msigdb/human/geneset/WP_BIOMARKERS_FOR_UREA_CYCLE_DISORDERS	ARG1	ASL	ASS1	F10	F7	GAMT	GATM	GLS2	GOT1	GPT	NAGS	OTC
WP_BIOSYNTHESIS_AND_REGENERATION_OF_TETRAHYDROBIOPTERIN_AND_CATABOLISM_OF_PHENYLALANINE	https://www.gsea-msigdb.org/gsea/msigdb/human/geneset/WP_BIOSYNTHESIS_AND_REGENERATION_OF_TETRAHYDROBIOPTERIN_AND_CATABOLISM_OF_PHENYLALANINE	AANAT	ASMT	COMT	DBH	DHFR	DNAJC12	GCH1	MAOA	MAOB	PAH	PNMT	PTS	QDPR	SPR	TH
WP_BIOSYNTHESIS_AND_TURNOVER_OF_1DEOXYSPHINGOID_BASES	https://www.gsea-msigdb.org/gsea/msigdb/human/geneset/WP_BIOSYNTHESIS_AND_TURNOVER_OF_1DEOXYSPHINGOID_BASES	ASAH1	KDSR	SGPP1	SGPP2	SPHK1	SPHK2	SPTLC1	SPTLC2
WP_BIOTIN_METABOLISM_INCLUDING_IMDS	https://www.gsea-msigdb.org/gsea/msigdb/human/geneset/WP_BIOTIN_METABOLISM_INCLUDING_IMDS	ACACA	ACACB	BTD	HLCS	MCCC1	MCCC2	PC	PCCA	PCCB
WP_BLADDER_CANCER	https://www.gsea-msigdb.org/gsea/msigdb/human/geneset/WP_BLADDER_CANCER	ARAF	BRAF	CCND1	CDH1	CDK4	CDKN1A	CDKN2A	CXCL8	DAPK1	DAPK2	DAPK3	E2F1	EGF	EGFR	ERBB2	FGFR3	HBEGF	HRAS	KRAS	MAP2K1	MAP2K2	MAPK1	MDM2	MMP1	MMP2	MMP9	MYC	NRAS	PIK3R1	PIK3R2	RAF1	RASSF1	RB1	RPS6KA5	SRC	THBS1	TP53	TYMP	UPK3A	VEGFA
WP_BLOOD_CLOTTING_CASCADE	https://www.gsea-msigdb.org/gsea/msigdb/human/geneset/WP_BLOOD_CLOTTING_CASCADE	F10	F11	F12	F13B	F2	F3	F5	F7	F8	F9	FGA	FGB	FGG	KLK1	KLKB1	PLAT	PLAU	PLG	SERPINB2	SERPINE1	SERPINF2	VWF
WP_BMP2WNT4FOXO1_PATHWAY_IN_PRIMARY_ENDOMETRIAL_STROMAL_CELL_DIFFERENTIATION	https://www.gsea-msigdb.org/gsea/msigdb/human/geneset/WP_BMP2WNT4FOXO1_PATHWAY_IN_PRIMARY_ENDOMETRIAL_STROMAL_CELL_DIFFERENTIATION	BCL2L11	BMP2	CTNNB1	DCN	DKK1	FOXO1	LEFTY2	SFRP1	SMAD1	SMAD5	SMAD9	SST	WNT4
WP_BMP_SIGNALING_IN_EYELID_DEVELOPMENT	https://www.gsea-msigdb.org/gsea/msigdb/human/geneset/WP_BMP_SIGNALING_IN_EYELID_DEVELOPMENT	BMP4	DKK2	EGFR	FGF10	FGFR2	FOXC1	FOXC2	INHBB	JUN	MAP3K1	MAPK3	MAPK9	NOTCH1	PITX2	SFRP1	SHH	SMAD1	SMAD4	SMAD5	TGFA
WP_BONE_MORPHOGENIC_PROTEIN_SIGNALING_AND_REGULATION	https://www.gsea-msigdb.org/gsea/msigdb/human/geneset/WP_BONE_MORPHOGENIC_PROTEIN_SIGNALING_AND_REGULATION	BMP2	BMPR1A	BMPR1B	BMPR2	NOG	RUNX2	SMAD1	SMAD4	SMAD6	SMURF1	TOB1	TOB2
WP_BRAINDERIVED_NEUROTROPHIC_FACTOR_BDNF_SIGNALING	https://www.gsea-msigdb.org/gsea/msigdb/human/geneset/WP_BRAINDERIVED_NEUROTROPHIC_FACTOR_BDNF_SIGNALING	ACACB	ADAM17	AKT1	ALPL	APC	BAD	BCL2L11	BDNF	BMP2	CAMK1	CAMK2A	CAMK4	CASP3	CDC42	CDH2	CDK5	CDK5R1	CDKL5	CFL1	CHUK	CNR1	CREB1	CRTC1	CSNK2A1	CTNNB1	CYFIP1	DLG1	DOCK3	DOK5	DPYSL2	EEF2	EGR1	EGR2	EIF2S1	EIF2S2	EIF4E	EIF4EBP1	ELK1	FOS	FOXO3	FRS2	FRS3	FYN	GABRB3	GRB2	GRIA1	GRIA2	GRIA3	GRIN1	GRIN2B	GRIP1	GSK3B	HRAS	IGF2BP1	IKBKB	IKBKG	IRS1	IRS2	JAK2	JUN	KCNA3	KCNN2	KIDINS220	KSR1	LINGO1	MAP2K1	MAP2K2	MAP2K5	MAP3K1	MAP3K2	MAPK1	MAPK10	MAPK14	MAPK3	MAPK7	MAPK8	MAPK9	MAPT	MARCKS	MEF2A	MEF2C	MTOR	NCAM1	NCF1	NCF2	NCK1	NCK2	NFATC4	NFKB1	NFKBIA	NGF	NGFR	NSF	NTF3	NTRK1	NTRK2	NTRK3	PDPK1	PIK3R1	PIK3R2	PLCG1	PPP2CA	PRKAA1	PRKAA2	PRKCD	PTK2B	PTPN11	PTPRF	RAB3A	RAC1	RACK1	RAF1	RANBP9	RAP1A	RASGRF1	RELA	RHOG	RPS6	RPS6KA1	RPS6KA3	RPS6KA5	RPS6KB1	SH2B1	SH2B2	SHC1	SHC2	SHC3	SHC4	SIRPA	SORT1	SPP1	SQSTM1	SRC	STAT1	STAT3	STAT5A	STAT5B	SYN1	TIAM1	TRAF6	TSC2	VAV2	VAV3	YBX1
WP_BREAST_CANCER_PATHWAY	https://www.gsea-msigdb.org/gsea/msigdb/human/geneset/WP_BREAST_CANCER_PATHWAY	AKT1	AKT2	AKT3	APC	APC2	ARAF	ATM	ATR	AXIN1	AXIN2	BAK1	BAX	BRAF	BRCA1	BRCA2	CCND1	CDK4	CDK6	CDKN1A	CETN3	CSNK1A1	CSNK1A1L	CSNK2A1	CSNK2A2	CSNK2A3	CSNK2B	CTNNB1	DDB2	DLL1	DLL3	DLL4	DVL1	DVL2	DVL3	E2F1	E2F2	E2F3	EGF	EGFR	ERBB2	ESR1	ESR2	FGF1	FGF10	FGF16	FGF17	FGF18	FGF19	FGF2	FGF20	FGF21	FGF22	FGF23	FGF3	FGF4	FGF5	FGF6	FGF7	FGF8	FGF9	FGFR1	FLT4	FOS	FRAT1	FRAT2	FZD1	FZD10	FZD2	FZD3	FZD5	FZD6	FZD7	FZD8	FZD9	GADD45A	GADD45B	GADD45G	GRB2	GSK3B	HES1	HES5	HEY1	HEY2	HEYL	HRAS	IGF1	IGF1R	JAG2	JUN	KIT	KRAS	LEF1	LRP5	LRP6	MAP2K1	MAP2K2	MAPK1	MAPK3	MRE11	MTOR	MYC	NBN	NCOA1	NCOA3	NFKB2	NOTCH1	NOTCH2	NOTCH3	NOTCH4	NRAS	PARP1	PGR	PIK3CA	PIK3CD	PIK3R1	PIK3R2	PIK3R3	POLK	PTEN	RAD50	RAD51	RAF1	RB1	RPS6KB1	RPS6KB2	SFRP4	SHC1	SHC2	SHC3	SHC4	SKP1	SOS1	SOS2	SP1	TCF7	TCF7L1	TCF7L2	TNFSF11	TP53	WNT1	WNT10A	WNT10B	WNT11	WNT16	WNT2	WNT2B	WNT3	WNT3A	WNT4	WNT5A	WNT5B	WNT6	WNT7A	WNT7B
WP_BURN_WOUND_HEALING	https://www.gsea-msigdb.org/gsea/msigdb/human/geneset/WP_BURN_WOUND_HEALING	ACHE	ACTA1	ADAM12	AKT1	AMBP	BAX	BCL2	BRD4	CASP3	CCL2	CD248	CD3E	CDK16	CHRNA7	CNN2	COL1A1	COL1A2	CXCL1	CXCL12	CXCL14	CXCL8	CXCR2	CXCR4	DCN	EGF	ELN	F13A1	FBN1	FGFR1	FGFR2	FGFR3	FGFR4	FLG	FN1	FOXE1	FST	GAS5	HEXD	HGF	HMGB1	HOTAIR	HULC	ICAM1	IFNA2	IFNB1	IL15	IL1A	IL1B	IL6	INHBA	KDR	KLF4	KRT222	KRT6A	LGALS1	LIN28A	LY96	MIAT	MIR126	MIR145	MIR29A	MIR29B1	MIR4485	MIR663B	MMP1	MMP13	MMP2	MMP28	MMP3	MMP9	MYD88	NFKB1	NFKBIA	NFKBIZ	NOD1	NOD2	NOX4	PDGFRB	PECAM1	PFN1	S100A11	S100A6	S100A9	SCEL	SERPINH1	SFRP2	SLURP1	SMAD3	SNAI2	SNHG20	SPARC	TAGLN	TGFB2	TGFB3	TIMP1	TIMP2	TLR1	TLR2	TLR3	TLR4	TLR5	TLR6	TLR7	TLR8	TLR9	TNC	TNF	TNFAIP3	TP53	TPT1	VEGFA	VIM	XIST
WP_B_CELL_RECEPTOR_SIGNALING	https://www.gsea-msigdb.org/gsea/msigdb/human/geneset/WP_B_CELL_RECEPTOR_SIGNALING	AKT1	ATF2	BCL10	BCL6	BLK	BLNK	BRAF	BTK	CAMK2A	CARD11	CBL	CD19	CD22	CD79A	CD79B	CD81	CDC42	CHUK	CR2	CREB1	CRK	CRKL	DAPP1	E2F3	ELK1	ETS1	FOXO1	FYN	GAB1	GAB2	GRB2	GSK3A	GSK3B	GTF2I	HCLS1	HRAS	IKBKB	IKBKG	ILF2	INPP5D	IRF4	JUN	KLF11	LAT2	LCK	LYN	MALT1	MAP2K1	MAP2K2	MAP2K6	MAP3K7	MAP4K1	MAPK1	MAPK14	MAPK4	MAPK8	MAPK9	MAX	MEF2C	MEF2D	MYC	NCK1	NFATC2	NFATC3	NFKB1	NFKBIA	PDPK1	PIK3AP1	PIK3CG	PIK3R1	PIK3R2	PIP5K1A	PIP5K1B	PIP5K1C	PLCG1	PLCG2	PRKCB	PRKCD	PTPN11	PTPN18	PTPN6	PTPRC	RAC1	RAC2	RAF1	RAPGEF1	RASGRP3	REL	RELA	RPS6KA1	SH3BP2	SHC1	SOS1	SYK	TEC	VAV1	VAV2
WP_CALCIUM_MEDIATED_TCELL_APOPTOSIS_INVOLVED_IN_INCLUSION_BODY_MYOSITIS	https://www.gsea-msigdb.org/gsea/msigdb/human/geneset/WP_CALCIUM_MEDIATED_TCELL_APOPTOSIS_INVOLVED_IN_INCLUSION_BODY_MYOSITIS	ATP2A1	CABIN1	CALM1	CAPN2	CD4	CD8A	CD8B	EP300	HDAC1	HDAC2	ITPRIP	LCK	MEF2D	NFATC2	NR4A1	PLCG1	PPP3CA	PPP3CB	PPP3CC	ZAP70
WP_CALCIUM_REGULATION_IN_CARDIAC_CELLS	https://www.gsea-msigdb.org/gsea/msigdb/human/geneset/WP_CALCIUM_REGULATION_IN_CARDIAC_CELLS	ADCY1	ADCY2	ADCY3	ADCY4	ADCY5	ADCY6	ADCY7	ADCY8	ADCY9	ADRA1A	ADRA1B	ADRA1D	ADRB1	ADRB2	ADRB3	ANXA6	ARRB1	ARRB2	ATP1A4	ATP1B1	ATP1B2	ATP1B3	ATP2A2	ATP2A3	ATP2B1	ATP2B2	ATP2B3	CACNA1A	CACNA1B	CACNA1C	CACNA1D	CACNA1E	CACNA1S	CACNB1	CACNB3	CALM1	CALM2	CALM3	CALR	CAMK1	CAMK2A	CAMK2B	CAMK2D	CAMK2G	CAMK4	CASQ1	CASQ2	CHRM1	CHRM2	CHRM3	CHRM4	CHRM5	FKBP1A	FXYD2	GJA1	GJA3	GJA4	GJA5	GJA8	GJA9	GJB1	GJB2	GJB3	GJB4	GJB5	GJB6	GJC1	GJC2	GJD2	GNA11	GNAI1	GNAI2	GNAI3	GNAO1	GNAQ	GNAS	GNAZ	GNB1	GNB2	GNB3	GNB4	GNB5	GNG11	GNG12	GNG13	GNG2	GNG3	GNG4	GNG5	GNG7	GNG8	GNGT1	GRK4	GRK5	GRK6	ITPR1	ITPR2	ITPR3	KCNB1	KCNJ3	KCNJ5	ORAI1	PKIA	PKIB	PKIG	PLCB3	PLN	PRKACA	PRKACB	PRKAR1A	PRKAR1B	PRKAR2A	PRKAR2B	PRKCA	PRKCB	PRKCD	PRKCE	PRKCG	PRKCH	PRKCQ	PRKCZ	PRKD1	RGS1	RGS10	RGS11	RGS14	RGS16	RGS17	RGS18	RGS19	RGS2	RGS20	RGS3	RGS4	RGS5	RGS6	RGS7	RGS9	RYR1	RYR2	RYR3	SFN	SLC8A1	SLC8A3	STIM2	YWHAB	YWHAE	YWHAG	YWHAH	YWHAQ	YWHAZ
WP_CALORIC_RESTRICTION_AND_AGING	https://www.gsea-msigdb.org/gsea/msigdb/human/geneset/WP_CALORIC_RESTRICTION_AND_AGING	AKT1	IGF1	MTOR	NAMPT	PPARGC1A	PRKAB2	SIRT1	TP53
WP_CAMKK2_PATHWAY	https://www.gsea-msigdb.org/gsea/msigdb/human/geneset/WP_CAMKK2_PATHWAY	ARHGEF7	CALM1	CAMK1	CAMK4	CAMKK2	CHRM3	CREB1	DNM1L	EP300	FIS1	GIT1	HDAC4	HMOX1	ICAM1	MAF	MAP1LC3A	MAPK1	MAPK3	MTOR	NFATC2	NFE2L2	NOS1	RAC1	RAF1	RELA	RPTOR	SIRT1	SMC1A	SQSTM1	STIM1	TSC1	VCAM1	WFS1
WP_CANCER_IMMUNOTHERAPY_BY_CTLA4_BLOCKADE	https://www.gsea-msigdb.org/gsea/msigdb/human/geneset/WP_CANCER_IMMUNOTHERAPY_BY_CTLA4_BLOCKADE	CD28	CD80	CD86	CTLA4	HLA-DRB1	PIK3CA	PIK3CB	PIK3CD	PIK3R1	PIK3R2	PIK3R3	PPP2CA	PTPN11	PTPN6
WP_CANCER_IMMUNOTHERAPY_BY_PD1_BLOCKADE	https://www.gsea-msigdb.org/gsea/msigdb/human/geneset/WP_CANCER_IMMUNOTHERAPY_BY_PD1_BLOCKADE	BATF	CD274	CD3D	CD3E	CD3G	CD8A	CD8B	HLA-A	HLA-DRB1	IFNG	JUN	LCK	NFAT5	NFATC1	NFATC2	NFATC3	NFATC4	NFKB1	PDCD1	PDCD1LG2	PTPN11	STAT3	ZAP70
WP_CANCER_PATHWAYS	https://www.gsea-msigdb.org/gsea/msigdb/human/geneset/WP_CANCER_PATHWAYS	ABL1	ADCY1	ADCY2	ADCY3	ADCY4	ADCY5	ADCY6	ADCY7	ADCY8	ADCY9	AGT	AGTR1	AKT1	AKT2	AKT3	ALK	APAF1	APC	APC2	APPL1	AR	ARAF	ARHGEF1	ARHGEF11	ARHGEF12	ARNT	ARNT2	AXIN1	AXIN2	BAD	BAK1	BAX	BBC3	BCL2	BCL2L1	BCL2L11	BCR	BDKRB1	BDKRB2	BID	BIRC2	BIRC3	BIRC5	BIRC7	BMP2	BMP4	BRAF	BRCA2	CALML3	CALML4	CALML5	CALML6	CAMK2A	CAMK2B	CAMK2D	CAMK2G	CASP3	CASP7	CASP8	CASP9	CBL	CCDC42	CCDC6	CCNA1	CCNA2	CCND1	CCND2	CCND3	CCNE1	CCNE2	CDH1	CDK2	CDK4	CDK6	CDKN1A	CDKN1B	CDKN2A	CDKN2B	CEBPA	CHUK	CKS1B	COL4A1	COL4A2	COL4A3	COL4A4	COL4A5	COL4A6	CREBBP	CRK	CRKL	CSF1R	CSF2RA	CSF2RB	CSF3R	CTBP1	CTBP2	CTNNA1	CTNNA2	CTNNA3	CTNNB1	CUL1	CUL2	CXCL12	CXCL8	CXCR4	CYCS	DAPK1	DAPK2	DAPK3	DCC	DDB2	DLL1	DLL3	DLL4	DVL1	DVL2	DVL3	E2F1	E2F2	E2F3	EDN1	EDNRA	EDNRB	EGF	EGFR	EGLN1	EGLN2	EGLN3	ELK1	ELOB	ELOC	EML4	EP300	EPAS1	EPO	EPOR	ERBB2	ESR1	ESR2	ETS1	F2	F2R	F2RL3	FADD	FAS	FASLG	FGF1	FGFR1	FGFR2	FGFR3	FGFR4	FH	FLT3	FLT3LG	FLT4	FN1	FOS	FOXO1	FRAT1	FRAT2	FZD1	FZD10	FZD2	FZD3	FZD4	FZD5	FZD6	FZD7	FZD8	FZD9	GADD45A	GADD45B	GADD45G	GLI1	GLI2	GLI3	GNA11	GNA12	GNA13	GNAI1	GNAI2	GNAI3	GNAQ	GNAS	GNB1	GNB2	GNB3	GNB4	GNB5	GNG10	GNG11	GNG12	GNG13	GNG2	GNG3	GNG4	GNG5	GNG7	GNG8	GNGT1	GNGT2	GRB2	GSK3B	GSTA1	GSTA2	GSTA3	GSTA4	GSTA5	GSTM1	GSTM2	GSTM3	GSTM4	GSTM5	GSTO1	GSTO2	GSTP1	GSTT2	GSTT2B	HDAC1	HDAC2	HES1	HES5	HEY1	HEY2	HEYL	HGF	HHIP	HIF1A	HMOX1	HRAS	HSP90AA1	HSP90AB1	HSP90B1	IFNA1	IFNA10	IFNA13	IFNA14	IFNA16	IFNA17	IFNA2	IFNA21	IFNA4	IFNA5	IFNA6	IFNA7	IFNA8	IFNAR1	IFNAR2	IFNG	IFNGR1	IFNGR2	IGF1	IGF1R	IGF2	IKBKB	IKBKG	IL12A	IL12B	IL12RB1	IL12RB2	IL13	IL13RA1	IL15	IL15RA	IL2	IL23A	IL2RA	IL2RB	IL2RG	IL3	IL3RA	IL4	IL4R	IL5	IL5RA	IL6	IL6R	IL6ST	IL7	IL7R	ITGA2	ITGA2B	ITGA3	ITGA6	ITGAV	ITGB1	JAG1	JAG2	JAK1	JAK2	JAK3	JUN	JUP	KEAP1	KIF7	KIT	KITLG	KLK3	KNG1	KRAS	LAMA1	LAMA2	LAMA3	LAMA4	LAMA5	LAMB1	LAMB2	LAMB3	LAMB4	LAMC1	LAMC2	LAMC3	LEF1	LPAR1	LPAR2	LPAR3	LPAR4	LPAR5	LPAR6	LRP5	LRP6	MAP2K1	MAP2K2	MAPK1	MAPK10	MAPK3	MAPK8	MAPK9	MAX	MDM2	MECOM	MET	MGST1	MGST2	MGST3	MITF	MLH1	MMP1	MMP2	MMP3	MSH2	MSH3	MSH6	MST1	MTOR	MYC	NCOA1	NCOA3	NCOA4	NFE2L2	NFKB1	NFKB2	NFKBIA	NKX3-1	NOS2	NOTCH1	NOTCH2	NOTCH3	NOTCH4	NQO1	NRAS	NTRK1	PAX8	PDGFA	PDGFB	PDGFRA	PDGFRB	PGF	PIK3CA	PIK3CB	PIK3CD	PIK3R1	PIK3R2	PIK3R3	PIM1	PIM2	PLCB1	PLCB2	PLCB3	PLCB4	PLCG1	PLCG2	PLD1	PLD2	PLEKHG5	PMAIP1	PML	POLK	PPARD	PPARG	PRKACA	PRKACB	PRKACG	PRKCA	PRKCB	PRKCG	PTCH1	PTCH2	PTEN	PTGER1	PTGER2	PTGER3	PTGER4	PTGS2	PTK2	RAC1	RAC2	RAC3	RAD51	RAF1	RALA	RALB	RALBP1	RALGDS	RARA	RARB	RASGRP1	RASGRP2	RASGRP3	RASGRP4	RASSF1	RASSF5	RB1	RBX1	RELA	RET	RHOA	ROCK1	ROCK2	RPS6KA5	RPS6KB1	RPS6KB2	RUNX1	RUNX1T1	RXRA	RXRB	RXRG	SHH	SKP1	SKP2	SLC2A1	SMAD2	SMAD3	SMAD4	SMO	SOS1	SOS2	SP1	SPI1	STAT1	STAT2	STAT3	STAT4	STAT5A	STAT5B	STAT6	SUFU	TCF7	TCF7L1	TCF7L2	TERT	TFG	TGFA	TGFB1	TGFB2	TGFB3	TGFBR1	TGFBR2	TP53	TPM3	TPR	TRAF1	TRAF2	TRAF3	TRAF4	TRAF5	TRAF6	TXNRD1	TXNRD2	TXNRD3	VEGFA	VEGFB	VEGFC	VEGFD	VHL	WNT1	WNT10A	WNT10B	WNT11	WNT16	WNT2	WNT2B	WNT3	WNT3A	WNT4	WNT5A	WNT5B	WNT6	WNT7A	WNT7B	WNT8A	WNT8B	WNT9A	WNT9B	XIAP	ZBTB16	ZBTB17
WP_CANNABINOID_RECEPTOR_SIGNALING	https://www.gsea-msigdb.org/gsea/msigdb/human/geneset/WP_CANNABINOID_RECEPTOR_SIGNALING	ADCY1	ADCY7	ADORA2A	AHR	CNR1	CNR2	CYP1A1	CYP2C19	CYP2C9	CYP3A4	DAGLA	DAGLB	FAAH	MAPK1	MAPK10	MAPK11	MAPK12	MAPK13	MAPK14	MAPK3	MAPK8	MAPK9	NAPEPLD	PRKACA	PRKACB	PRKACG	PRKAR1A	PRKAR1B	PRKAR2B
WP_CANONICAL_AND_NONCANONICAL_NOTCH_SIGNALING	https://www.gsea-msigdb.org/gsea/msigdb/human/geneset/WP_CANONICAL_AND_NONCANONICAL_NOTCH_SIGNALING	ADAM10	CHUK	CNTN6	DLK1	DLK2	DLL1	DLL3	DLL4	DNER	HES1	HEY1	JAG1	JAG2	LEF1	MAML1	MAML2	MAML3	MFAP1	MFAP2	NOTCH1	NOTCH2	NOTCH3	NOTCH4	PSEN1	PSEN2	RBPJ	RRAS
WP_CANONICAL_AND_NONCANONICAL_TGFB_SIGNALING	https://www.gsea-msigdb.org/gsea/msigdb/human/geneset/WP_CANONICAL_AND_NONCANONICAL_TGFB_SIGNALING	BMP1	BMPR1A	BMPR2	GREM1	LOX	LOXL1	LOXL2	LOXL4	MAPK14	MAPK8	MAPK9	SMAD2	SMAD3	SMAD4	TGFB1	TGFBR1	TGFBR2
WP_CANONICAL_NFKB_PATHWAY	https://www.gsea-msigdb.org/gsea/msigdb/human/geneset/WP_CANONICAL_NFKB_PATHWAY	CHUK	IKBKB	IKBKG	NFKB1	NFKBIA	NFKBIE	REL	RELA
WP_CARDIAC_HYPERTROPHIC_RESPONSE	https://www.gsea-msigdb.org/gsea/msigdb/human/geneset/WP_CARDIAC_HYPERTROPHIC_RESPONSE	AKT1	AKT2	CALM1	CAMK2D	CDK7	CDK9	CHUK	EGF	FGF2	FGFR2	GSK3B	GUCA1A	GUCA1ANB-GUCA1A	HDAC4	HDAC5	HDAC7	HDAC9	IGF1	IKBKB	IKBKE	IKBKG	MAP2K1	MAP2K2	MAP2K3	MAP2K4	MAP2K5	MAP2K6	MAP2K7	MAP3K1	MAP3K14	MAP3K7	MAP4K1	MAPK1	MAPK14	MAPK3	MAPK7	MAPK8	MEF2A	MTOR	NFATC2	NFKB1	NPPA	NRG1	PDPK1	PLA2G2A	PPP3CA	PRKCA	PRKD1	PRKG1	RAC1	RAF1	TGFB1	TGFBR1	TNF	TNFRSF1A
WP_CARDIAC_PROGENITOR_DIFFERENTIATION	https://www.gsea-msigdb.org/gsea/msigdb/human/geneset/WP_CARDIAC_PROGENITOR_DIFFERENTIATION	ACTC1	ANPEP	BMP1	BMP4	CXCR4	DKK1	FGF2	FOXA2	GATA4	GSK3B	IGF1	IGF2	INHBA	INS	IRX4	ISL1	KDR	KIT	LIN28A	LIN28B	MAPK14	MEF2C	MESP1	MESP2	MIXL1	MYH6	MYL2	MYLK3	NANOG	NCAM1	NKX2-5	NODAL	NOG	NOTCH1	NRG1	PAX6	PDGFRA	POU5F1	ROR2	SCN5A	SIRPA	SOX1	SOX17	SOX2	TBX20	TBX5	TBXT	TGFB1	THY1	TNNI3	TNNT2	WNT3A	ZFP42
WP_CARDIOMYOCYTE_SIGNALING_CONVERGING_ON_TITIN	https://www.gsea-msigdb.org/gsea/msigdb/human/geneset/WP_CARDIOMYOCYTE_SIGNALING_CONVERGING_ON_TITIN	ADRB1	ADRB2	ANKRD1	ANKRD2	ANKRD23	CAMK2A	CRYAB	CSRP3	FHL1	FHL2	GUCD1	GUCY1B1	MAP2K1	MAP2K2	MAPK1	MDM2	MYPN	NBR1	NPR1	NUP62	PLCZ1	PRKACA	PRKACB	PRKACG	PRKAR1A	PRKCA	PRKG2	RAF1	SRF	TCAP	TRIM55	TRIM63	TTN
WP_CATABOLISM_OF_SKELETAL_MUSCLE_IN_CACHEXIA	https://www.gsea-msigdb.org/gsea/msigdb/human/geneset/WP_CATABOLISM_OF_SKELETAL_MUSCLE_IN_CACHEXIA	ACVR2A	AKT1	AKT1S1	CEBPB	CHUK	EP300	FBXO32	FOXO3	IGF1	IGF1R	IKBKB	IKBKG	IL1A	IL1B	IL1R1	IL6	IL6R	JAK1	MAP1LC3A	MAPK11	MLST8	MSTN	MTOR	NFKB1	NFKB2	NFKBIA	PDK1	REL	RELA	RELB	RPTOR	SMAD2	SMAD3	SMAD4	STAT3	TNF	TNFRSF12A	TNFRSF1A	TNFSF12	TRIM63
WP_CATALYTIC_CYCLE_OF_MAMMALIAN_FLAVINCONTAINING_MONOOXYGENASES_FMOS	https://www.gsea-msigdb.org/gsea/msigdb/human/geneset/WP_CATALYTIC_CYCLE_OF_MAMMALIAN_FLAVINCONTAINING_MONOOXYGENASES_FMOS	FMO1	FMO2	FMO3	FMO4	FMO5
WP_CCL18_SIGNALING	https://www.gsea-msigdb.org/gsea/msigdb/human/geneset/WP_CCL18_SIGNALING	ACTA2	AK4	ATE1OSP	ATF3	BCYRN1	CCR8	CD44	CDH1	CDH2	COL1A2	CSF2	ECI2-DT	EP300	FN1	FZD4	GOLGA6L17P	HIF1A	HIPK1-AS1	HOTAIR	KIF5B	LDHA	LINC00629	LINC00649	LINC00974	LINC01089	LINC01361	LINC02245	LINC02582	MIAT	MIR21	MMP2	MMP9	MT-CO2	MTDH	MTERF4	MYC	NEFL	POT1-AS1	PPM1K-DT	PTEN	PTK2B	RAD51-AS1	SLC2A1	SNAI1	STAT1	TEAD4	TFAP2A	TWIST1	VCAM1	VEGFC	VIM	ZEB2
WP_CELLS_AND_MOLECULES_INVOLVED_IN_LOCAL_ACUTE_INFLAMMATORY_RESPONSE	https://www.gsea-msigdb.org/gsea/msigdb/human/geneset/WP_CELLS_AND_MOLECULES_INVOLVED_IN_LOCAL_ACUTE_INFLAMMATORY_RESPONSE	C3	C5	C6	C7	CXCL8	ICAM1	IL1A	IL6	ITGA4	ITGAL	ITGB1	ITGB2	KNG1	SELP	SELPLG	TNF	VCAM1
WP_CELLTYPE_DEPENDENT_SELECTIVITY_OF_CCK2R_SIGNALING	https://www.gsea-msigdb.org/gsea/msigdb/human/geneset/WP_CELLTYPE_DEPENDENT_SELECTIVITY_OF_CCK2R_SIGNALING	CCK	CCKBR	CD38	CNR1	DAGLA	GNAI1	GNAQ	ITPR1	PLCB1	RYR1	RYR2	RYR3	TRPC1
WP_CELLULAR_PROTEOSTASIS	https://www.gsea-msigdb.org/gsea/msigdb/human/geneset/WP_CELLULAR_PROTEOSTASIS	PFDN1	PFDN2	PFDN4	PFDN5	PFDN6	VBP1
WP_CELL_CYCLE	https://www.gsea-msigdb.org/gsea/msigdb/human/geneset/WP_CELL_CYCLE	ABL1	ANAPC1	ANAPC10	ANAPC11	ANAPC13	ANAPC2	ANAPC4	ANAPC5	ANAPC7	ATM	ATR	BUB1	BUB3	CCNA1	CCNA2	CCNB1	CCNB2	CCNB3	CCND1	CCND2	CCND3	CCNE1	CCNE2	CCNH	CDC14A	CDC14B	CDC16	CDC20	CDC23	CDC25A	CDC25B	CDC25C	CDC27	CDC45	CDC6	CDC7	CDK1	CDK2	CDK4	CDK6	CDK7	CDKN1A	CDKN1B	CDKN1C	CDKN2A	CDKN2B	CDKN2C	CDKN2D	CHEK1	CHEK2	CUL1	DBF4	E2F1	E2F2	E2F3	E2F4	E2F5	EP300	ESPL1	FZR1	GADD45A	GADD45B	GADD45G	GSK3B	HDAC1	HDAC2	MAD1L1	MAD2L2	MCM2	MCM3	MCM4	MCM5	MCM6	MCM7	MDM2	MYC	ORC1	ORC2	ORC3	ORC4	ORC5	ORC6	PCNA	PKMYT1	PLK1	PRKDC	PTTG1	PTTG2	RAD21	RB1	RBL1	RBL2	RBX1	SFN	SKP1	SKP2	SMAD2	SMAD3	SMAD4	SMC1A	SMC1B	SMC3	STAG1	STAG2	TFDP1	TFDP2	TGFB1	TGFB2	TGFB3	TP53	TTK	WEE1	WEE2	YWHAB	YWHAE	YWHAG	YWHAH	YWHAQ	YWHAZ	ZBTB17
WP_CELL_DIFFERENTIATION_EXPANDED_INDEX	https://www.gsea-msigdb.org/gsea/msigdb/human/geneset/WP_CELL_DIFFERENTIATION_EXPANDED_INDEX	BORCS8-MEF2B	EZH2	HDAC5	ID2	KLF4	LEFTY1	LEFTY2	MEF2A	MEF2B	MEF2C	MEF2D	MIR1-1	MIR106A	MIR128-1	MIR133A1	MIR133A2	MIR133B	MIR143	MIR145	MIR146B	MIR150	MIR16-1	MIR16-2	MIR17	MIR181A1	MIR181A2	MIR181B1	MIR181B2	MIR181C	MIR181D	MIR199A1	MIR199A2	MIR203A	MIR206	MIR20A	MIR214	MIR221	MIR222	MIR223	MIR26A1	MIR26A2	MIR302A	MIR302C	MIR302D	MIR302E	MIR3074	MIR3591	MIR486-1	MIR486-2	MIR9-1	MYOD1	PAX7	RUNX2	SOX2	SRF	STAT3	TLX1	TLX2	TLX3
WP_CELL_DIFFERENTIATION_INDEX	https://www.gsea-msigdb.org/gsea/msigdb/human/geneset/WP_CELL_DIFFERENTIATION_INDEX	BORCS8-MEF2B	HDAC5	LEFTY1	LEFTY2	MEF2A	MEF2B	MEF2C	MEF2D	MIR1-1	MIR128-1	MIR133A1	MIR133A2	MIR133B	MIR145	MIR146B	MIR150	MIR155	MIR16-1	MIR16-2	MIR17	MIR181A1	MIR181A2	MIR181B1	MIR181B2	MIR181C	MIR181D	MIR199A1	MIR199A2	MIR203A	MIR206	MIR20A	MIR214	MIR221	MIR222	MIR223	MIR26A1	MIR26A2	MIR302A	MIR302C	MIR302D	MIR302E	MIR3074	MIR3591	MIR9-1	MYOD1	SRF	STAT3	TLX1	TLX2	TLX3
WP_CELL_INTERACTIONS_OF_THE_PANCREATIC_CANCER_MICROENVIRONMENT	https://www.gsea-msigdb.org/gsea/msigdb/human/geneset/WP_CELL_INTERACTIONS_OF_THE_PANCREATIC_CANCER_MICROENVIRONMENT	BAG3	CCL2	CCL5	CCR2	CCR5	CD80	CD86	CSF1	CSF1R	CSF2	CSF2RA	CTLA4	CXCL10	CXCL12	CXCR3	CXCR4	FAS	FASLG	HLA-DRA	HLA-DRB1	IFITM2	KDR	LAG3	NRP1	TGFB1	VEGFA
WP_CELL_LINEAGE_MAP_FOR_NEURONAL_DIFFERENTIATION	https://www.gsea-msigdb.org/gsea/msigdb/human/geneset/WP_CELL_LINEAGE_MAP_FOR_NEURONAL_DIFFERENTIATION	ACHE	ADRA2A	ADRA2B	ADRA2C	ALDH1L1	AP2A1	AP2A2	AQP4	BMP4	BSN	CACNG2	CASK	CD24	CD34	CDH1	CDH2	CHAT	CLDN11	CNP	CSPG4	DCX	DLG1	DLG2	DLG3	DLG4	DLL1	DPPA2	DPPA3	ERAS	ERC1	ESRRB	EVX1	FABP7	FBXO15	FEV	FGF4	FOXA2	FOXD3	FUT4	GABBR1	GABBR2	GAD1	GAD2	GATA4	GATA6	GFAP	GLRA1	GLRA2	GLRA3	GLRB	GLS	GLUL	GPHN	GRIN1	GRIN2B	HES1	HES3	HES5	HNF4A	HOMER1	HOMER2	HOMER3	HTR1A	HTR5A	ITGA6	ITGB1	KCNJ6	KLF4	KRT15	LEF1	LHX1	LIN7A	LMX1B	MAP2	MBP	MIXL1	MOG	MSX1	MSX2	NANOG	NEFL	NEFM	NES	NGFR	NLGN1	NODAL	NOTCH1	NR4A2	OLIG2	PAX3	PAX6	PCLO	PECAM1	POU5F1	PPFIA1	RBFOX3	RIMBP2	RIMS2	ROBO1	S100B	SHANK1	SHANK3	SLC17A6	SLC17A7	SLC18A3	SLC1A2	SLC1A3	SLC6A1	SLC6A2	SLC6A3	SLC6A4	SLC6A5	SLC6A9	SNAI1	SNAI2	SNAP25	SOX10	SOX17	SOX2	SOX9	SYP	TBR1	TBXT	TH	TNC	TPH1	TPM1	TUBB3	TWIST1	TWIST2	UNC13A	ZFP42
WP_CEREBRAL_ORGANIC_ACIDURIAS_INCLUDING_DISEASES	https://www.gsea-msigdb.org/gsea/msigdb/human/geneset/WP_CEREBRAL_ORGANIC_ACIDURIAS_INCLUDING_DISEASES	ACY1	ADHFE1	ALDH7A1	D2HGDH	GCDH	IDH2	L2HGDH	MDH2
WP_CHEMOKINE_SIGNALING	https://www.gsea-msigdb.org/gsea/msigdb/human/geneset/WP_CHEMOKINE_SIGNALING	ADCY1	ADCY2	ADCY3	ADCY4	ADCY5	ADCY6	ADCY7	ADCY8	ADCY9	AKT1	AKT2	AKT3	ARRB1	ARRB2	BCAR1	BRAF	CCL1	CCL11	CCL15	CCL17	CCL19	CCL20	CCL21	CCL22	CCL24	CCL25	CCL26	CCL27	CCL28	CCL3	CCL4	CCL5	CCL7	CCR1	CCR10	CCR2	CCR3	CCR4	CCR6	CCR7	CCR8	CCR9	CDC42	CHUK	CRK	CRKL	CSK	CX3CL1	CX3CR1	CXCL10	CXCL11	CXCL12	CXCL13	CXCL14	CXCL16	CXCL3	CXCL5	CXCL9	CXCR2	CXCR3	CXCR4	CXCR5	CXCR6	DOCK2	ELMO1	FGR	FOXO3	GNAI1	GNAI2	GNAI3	GNB1	GNB2	GNB3	GNB4	GNB5	GNG10	GNG11	GNG12	GNG13	GNG2	GNG3	GNG4	GNG5	GNG7	GNG8	GNGT1	GNGT2	GRB2	GRK1	GRK2	GRK4	GRK5	GRK6	GSK3B	HCK	HRAS	IKBKB	IKBKG	ITK	JAK2	JAK3	KRAS	LYN	MAP2K1	MAPK1	MAPK3	NCF1	NFKB1	NFKBIA	NFKBIB	NRAS	PAK1	PARD3	PF4	PIK3CA	PIK3CB	PIK3CD	PIK3CG	PIK3R1	PIK3R2	PIK3R3	PIK3R5	PLCB1	PLCB2	PLCB3	PLCB4	PPBP	PREX1	PRKACB	PRKACG	PRKCB	PRKCD	PRKCZ	PRKX	PTK2	PTK2B	PXN	RAC1	RAC2	RAF1	RAP1A	RAP1B	RASGRP2	RELA	ROCK1	ROCK2	SHC1	SHC2	SHC3	SHC4	SOS1	SOS2	STAT1	STAT2	STAT3	STAT5B	TIAM1	TIAM2	VAV1	VAV2	VAV3	WAS	WASL	XCL1	XCR1
WP_CHOLESTASIS	https://www.gsea-msigdb.org/gsea/msigdb/human/geneset/WP_CHOLESTASIS	ABCB11	ABCB4	ABCC2	ABCC3	ABCC4	ABCG5	ABCG8	ATP8B1	EPHX1	HMGCR	LDLR	NR1H4	NR1I3	RXRA	SCARB1	SLC10A1	SLC22A1	SLCO1A2	TJP2
WP_CHOLESTEROL_BIOSYNTHESIS_PATHWAY	https://www.gsea-msigdb.org/gsea/msigdb/human/geneset/WP_CHOLESTEROL_BIOSYNTHESIS_PATHWAY	CYP51A1	DHCR7	FDFT1	FDPS	HMGCR	HMGCS1	IDI1	LSS	MSMO1	MVD	MVK	NSDHL	PMVK	SC5D	SQLE
WP_CHOLESTEROL_BIOSYNTHESIS_PATHWAY_IN_HEPATOCYTES	https://www.gsea-msigdb.org/gsea/msigdb/human/geneset/WP_CHOLESTEROL_BIOSYNTHESIS_PATHWAY_IN_HEPATOCYTES	ABCA1	ABCB11	ABCD3	ABCG1	ACAT2	ACBD3	ACOT1	ACOT2	ACOT8	ACSL1	ACSL3	AKR1C4	AKR1D1	AMACR	BAAT	CH25H	CLIP3	CYB5R1	CYB5R2	CYB5R3	CYP11A1	CYP11B1	CYP11B2	CYP17A1	CYP19A1	CYP1A1	CYP21A2	CYP27A1	CYP27B1	CYP2R1	CYP39A1	CYP3A4	CYP3A7	CYP46A1	CYP51A1	CYP7A1	CYP7B1	CYP8B1	DHCR24	DHCR7	DHRS11	EBP	ELOVL2	ELOVL3	ELOVL4	ELOVL5	ERG28	FADS2	FDFT1	FDPS	FDX1	FDXR	GGPS1	HINT2	HMGCR	HMGCS1	HMGCS2	HNF1A	HSD17B1	HSD17B10	HSD17B11	HSD17B12	HSD17B2	HSD17B3	HSD17B7	HSD17B8	HSD3B1	HSD3B2	HSD3B7	IDI1	IDI2	LBR	LSS	MSMO1	MVD	MVK	MYLIP	NR1H2	NR1H3	NSDHL	OSBP	OSBPL1A	OSBPL2	OSBPL3	OSBPL6	OSBPL7	OSBPL9	PBX1	PCSK9	PLPP6	PMVK	PRKAA1	PRKAA2	PRLR	RDH8	SC5D	SCD	SCP2	SCP2D1	SDR42E1	SDR42E2	SERINC1	SLC22A24	SLC27A2	SLC27A5	SRD5A1	SRD5A2	SREBF1	STAR	TM7SF2	TSPO
WP_CHOLESTEROL_BIOSYNTHESIS_WITH_SKELETAL_DYSPLASIAS	https://www.gsea-msigdb.org/gsea/msigdb/human/geneset/WP_CHOLESTEROL_BIOSYNTHESIS_WITH_SKELETAL_DYSPLASIAS	CYP51A1	DHCR24	DHCR7	EBP	LBR	NSDHL	SC5D
WP_CHOLESTEROL_METABOLISM	https://www.gsea-msigdb.org/gsea/msigdb/human/geneset/WP_CHOLESTEROL_METABOLISM	ABCA1	ABCB11	ABCG5	ABCG8	ACAT2	ANGPTL3	ANGPTL8	APOA1	APOA2	APOA4	APOB	APOC1	APOC2	APOC3	APOE	APOH	CD36	CETP	CIDEB	CYP27A1	CYP51A1	CYP7A1	DGAT1	DHCR24	DHCR7	EBP	FABP2	FDFT1	FDPS	HMGCR	HMGCS1	HSD17B7	IDI1	LBR	LCAT	LDLR	LDLRAP1	LIPA	LIPC	LIPG	LPA	LPL	LRP1	LRPAP1	LSS	MGAT1	MSMO1	MTTP	MVD	MVK	MYLIP	NPC1	NPC1L1	NPC2	NSDHL	OSBPL5	PCSK9	PLTP	PMVK	SAR1B	SC5D	SCARB1	SLC27A4	SOAT1	SORT1	SQLE	STAR	STARD3	TM7SF2	TSPO	VAPA	VDAC1
WP_CHOLESTEROL_METABOLISM_WITH_BLOCH_AND_KANDUTSCHRUSSELL_PATHWAYS	https://www.gsea-msigdb.org/gsea/msigdb/human/geneset/WP_CHOLESTEROL_METABOLISM_WITH_BLOCH_AND_KANDUTSCHRUSSELL_PATHWAYS	ABCA1	ABCG1	ACAT2	ACOT2	ACSL1	ACSL3	ACSL4	CH25H	CYP27A1	CYP46A1	CYP51A1	DHCR24	DHCR7	EBP	ELOVL2	ELOVL3	ELOVL4	ELOVL5	FADS1	FADS2	FASN	FDFT1	FDPS	GGPS1	HMGCR	HMGCS1	HMGCS2	HSD17B7	IDI1	LBR	LSS	MSMO1	MVD	MVK	MYLIP	NR1H2	NR1H3	NSDHL	PMVK	SC5D	SCD	SOAT1	SOAT2	SQLE	SREBF1	SREBF2	TM7SF2
WP_CHOLESTEROL_SYNTHESIS_DISORDERS	https://www.gsea-msigdb.org/gsea/msigdb/human/geneset/WP_CHOLESTEROL_SYNTHESIS_DISORDERS	CYP51A1	DHCR24	DHCR7	EBP	FDFT1	FDPS	HMGCR	HMGCS1	HSD3B2	IDI1	LBR	LSS	MSMO1	MVD	MVK	PMVK	SC5D	SQLE
WP_CHROMOSOMAL_AND_MICROSATELLITE_INSTABILITY_IN_COLORECTAL_CANCER	https://www.gsea-msigdb.org/gsea/msigdb/human/geneset/WP_CHROMOSOMAL_AND_MICROSATELLITE_INSTABILITY_IN_COLORECTAL_CANCER	AKT1	AKT2	AKT3	APC	APC2	APPL1	ARAF	AXIN1	AXIN2	BAD	BAK1	BAX	BBC3	BCL2	BCL2L11	BIRC5	BRAF	CASP3	CASP9	CCND1	CDKN1A	CSNK1A1	CSNK1A1L	CTNNB1	CYCS	DCC	DDB2	EXOC2	FOS	GADD45A	GADD45B	GADD45G	GSK3B	JUN	KRAS	LEF1	MAP2K1	MAPK1	MAPK10	MAPK3	MAPK8	MAPK9	MLH1	MSH2	MSH3	MSH6	MYC	NTN1	PMAIP1	POLK	PTGS2	RAC1	RAC2	RAC3	RAF1	RALA	RALB	RALGDS	REL	RHOA	SMAD2	SMAD3	SMAD4	TBK1	TCF7	TCF7L1	TCF7L2	TGFB1	TGFB2	TGFB3	TGFBR1	TGFBR2	TP53
WP_CHRONIC_HYPERGLYCEMIA_IMPAIRMENT_OF_NEURON_FUNCTION	https://www.gsea-msigdb.org/gsea/msigdb/human/geneset/WP_CHRONIC_HYPERGLYCEMIA_IMPAIRMENT_OF_NEURON_FUNCTION	AGER	BDNF	C3	MMP1	MMP10	MMP11	MMP12	MMP13	MMP14	MMP15	MMP16	MMP17	MMP19	MMP2	MMP20	MMP21	MMP23B	MMP24	MMP25	MMP27	MMP28	MMP3	MMP7	MMP8	MMP9	NOS2	PRKCA	PRKCB	PRKCD	PRKCE	PRKCG	PRKCH	PRKCI	PRKCQ	PRKCZ	PRKD3	SCN10A	SCN8A	SCN9A	SLC2A1	SLC2A3	SNAP25	SORD	TKTL1	TRPA1	TRPV1
WP_CILIARY_LANDSCAPE	https://www.gsea-msigdb.org/gsea/msigdb/human/geneset/WP_CILIARY_LANDSCAPE	AAR2	ACSL3	AFG3L2	AGPAT2	AIMP1	ANKS3	ANKS6	APC	APMAP	ARFGAP3	ARHGDIA	ARL8B	ARMC8	BBIP1	BBS1	BBS2	BBS4	BBS5	BBS7	BBS9	CALM1	CAMK2A	CBS	CCDC40	CD2BP2	CDH23	CDR2	CEP170	CEP170P1	CEP290	CEP97	CLUAP1	CNOT1	CNOT10	CNOT6L	CNOT9	COPS2	COPS3	COPS4	COPS5	COPS6	COPS7A	COPS7B	COPS8	COX6C	CREBBP	CTBP2	CTNNB1	CTSA	DCAF11	DCAF7	DDX5	DGKE	DNPEP	DOCK5	DVL3	DYNC1H1	DYNC1I2	DYNC1LI1	DYNC2I1	DYNC2I2	DYNLL1	DYNLL2	DYNLRB1	DYNLRB2	DYNLT1	DYNLT2B	DYNLT3	ECHS1	EFHC2	EFTUD2	EHBP1	EHD3	EIF5B	EIPR1	ERF	EXOC1	EXOC2	EXOC3	EXOC4	EXOC5	EXOC6	EXOC6B	EXOC7	EXOC8	EXOSC2	EXOSC4	EXOSC7	EXOSC9	FUZ	GDI1	GID4	GID8	GLA	GLB1	H3-3A	HDAC1	HDAC2	HTRA2	IFT122	IFT140	IFT172	IFT20	IFT22	IFT25	IFT27	IFT43	IFT46	IFT52	IFT56	IFT57	IFT70A	IFT70B	IFT74	IFT80	IFT81	IFT88	INTU	IQCB1	IQGAP1	IQGAP2	IQGAP3	LCA5	LCN2	LRPPRC	LSM4	LZTFL1	MAEA	MAPRE2	MCM10	MCM2	MCM3	MCM4	MCM5	MCM6	MCM7	MCM8	MCM9	MFAP1	MKLN1	MKS1	MSH2	MYL6	MYL6B	NDUFA5	NDUFA9	NEFL	NEFM	NEK7	NEK8	NFKB1	NINL	NME8	NUDC	NUP133	NUP88	PAFAH1B1	PGRMC2	POM121	PSMC4	PSMC6	PSMD12	PSMD13	PSMD7	PSMD8	RAB14	RAB21	RAB2A	RAB3IL1	RAB8A	RABEP2	RAC1	RALB	RANBP10	RANBP9	RB1	RBM14	RHBDD2	RMND5A	RMND5B	RNGTT	RPGR	SMC4	SNAP29	SNRPB2	SPATA7	SSNA1	STOM	TBC1D4	TFAP2A	TFAP2B	TFAP2C	TFAP2D	TFAP2E	TIPRL	TMED1	TNKS1BP1	TRAF3IP1	TTC8	UBE2D2	UBE2H	UQCC1	USH1C	VAPB	VIM	VPS4A	WDR26	WEE1	WHRN	WNK1	XPNPEP3	YAP1	YPEL5	ZMYND19	ZYG11B
WP_CILIOPATHIES	https://www.gsea-msigdb.org/gsea/msigdb/human/geneset/WP_CILIOPATHIES	ADCY6	AHI1	AK7	ALMS1	ANKS3	ANKS6	ARL13B	ARL2BP	ARL3	ARL6	ATXN10	B9D1	B9D2	BBIP1	BBS1	BBS10	BBS12	BBS2	BBS4	BBS5	BBS7	BBS9	C2CD3	CC2D2A	CCDC103	CCDC28B	CCDC39	CCDC40	CCDC65	CCNO	CCNQ	CENPF	CEP104	CEP120	CEP164	CEP19	CEP290	CEP41	CEP78	CEP83	CFAP298	CFAP410	CFAP418	CFAP52	CFAP53	CILK1	CLUAP1	CNGA1	CNGB1	CPLANE1	CRX	CSPP1	DCDC2	DDX59	DNAAF1	DNAAF11	DNAAF2	DNAAF3	DNAAF4	DNAAF5	DNAAF6	DNAH11	DNAH6	DNAI1	DNAI2	DNAJB13	DNAL1	DRC1	DYNC2H1	DYNC2I1	DYNC2I2	DYNC2LI1	DYNLT2B	EFHC1	EVC	EVC2	FAM161A	FLCN	GALNT11	GAS8	GLI2	GLI3	GLIS2	GPR161	HYDIN	HYLS1	IFT122	IFT140	IFT172	IFT27	IFT43	IFT52	IFT57	IFT80	IFT81	INPP5E	INTU	INVS	IQCB1	KATNIP	KIAA0586	KIAA0753	KIF7	KIZ	LCA5	LZTFL1	MAK	MCIDAS	MKKS	MKS1	NEK1	NEK2	NEK8	NEK9	NME7	NME9	NPHP1	NPHP3	NPHP4	OCRL	ODAD1	ODAD2	ODAD3	ODAD4	OFD1	PCARE	PDE6D	PIBF1	PIK3R4	PKD1	PKD1L1	PKD2	PKHD1	PLK4	POC1A	POC1B	POMGNT1	RAB23	RAB28	RP1	RP1L1	RP2	RPGRIP1	RPGRIP1L	RSPH1	RSPH3	RSPH4A	RSPH9	SCLT1	SDCCAG8	SMO	SPAG1	SPATA7	SUFU	TAPT1	TBC1D32	TCTN1	TCTN2	TCTN3	TMEM107	TMEM138	TMEM17	TMEM216	TMEM231	TMEM237	TMEM67	TOPORS	TRAF3IP1	TRIM32	TTBK2	TTC21B	TTC8	TTLL5	TUB	TULP1	UNC119	USP9X	WDPCP	WDR19	WDR35	XPNPEP3	ZIC2	ZMYND10	ZNF423
WP_CIRCADIAN_RHYTHM_GENES	https://www.gsea-msigdb.org/gsea/msigdb/human/geneset/WP_CIRCADIAN_RHYTHM_GENES	AANAT	ADA	ADCY1	ADIPOQ	ADORA1	ADORA2A	AGRP	AHCY	AHR	ARNT	ARNT2	ATF4	ATF5	ATOH7	AVP	BHLHE40	BHLHE41	BMAL1	BMAL2	BTBD9	BTRC	CARTPT	CAVIN3	CCAR2	CDK4	CHRM1	CHRNB2	CIART	CIPC	CLDN4	CLOCK	CPT1A	CREB1	CREM	CRH	CRTC1	CRX	CRY1	CRY2	CSNK1D	CSNK1E	CST3	CUL1	DBP	DDC	DDX5	DHX9	DRD1	DRD2	DRD3	DRD4	DYRK1A	EGR1	EGR3	EP300	EZH2	F7	FAS	FBXL3	FBXW11	GFPT1	GHRH	GHRL	GNA11	GNAQ	GSK3B	HCRTR1	HCRTR2	HDAC1	HDAC2	HDAC3	HEBP1	HNF1B	HNRNPD	HNRNPU	HOMER1	HS3ST2	HTR7	ID2	ID3	ID4	IL6	JUN	JUND	KCND2	KCNH7	KCNMA1	KDM5A	KLF10	KLF9	KMT2A	LEP	LGR4	MAGED1	MAGEL2	MAPK10	MAPK8	MAPK9	MC3R	METTL3	MTA1	MTNR1A	MTNR1B	MTTP	MYBBP1A	NAGLU	NAMPT	NCOA2	NCOR1	NFIL3	NGFR	NKX2-1	NLGN1	NMS	NOCT	NONO	NOS2	NPAS2	NPS	NPY2R	NR1D1	NR1D2	NR1H3	NR2F6	NRIP1	NTRK1	NTRK3	OGT	OPN3	OPN4	OPRL1	PASD1	PAX4	PER1	PER2	PER3	PHLPP1	PML	PPARA	PPARG	PPARGC1A	PPP1CA	PPP1CB	PPP1CC	PRF1	PRKAA1	PRKAA2	PRKCG	PRKDC	PRKG2	PRMT5	PROK1	PROK2	PROKR1	PROKR2	PROX1	PSPC1	PTEN	PTGDS	RAI1	RBM4	RBM4B	RELB	ROCK2	RORA	RORB	RORC	RPS27A	SERPINE1	SETX	SFPQ	SFTPC	SIK1	SIN3A	SIRT1	SIX3	SKP1	SLC6A4	SLC9A3	SOX14	SREBF1	STAR	SUV39H1	SUV39H2	TH	THRAP3	TIMELESS	TNFRSF11A	TOP1	TOP2A	TP53	TPH1	TPH2	TYMS	UBA52	UBC	UBE3A	USP2	UTS2	UTS2R	ZFHX3
WP_CLASSICAL_PATHWAY_OF_STEROIDOGENESIS_WITH_GLUCOCORTICOID_AND_MINERALOCORTICOID_METABOLISM	https://www.gsea-msigdb.org/gsea/msigdb/human/geneset/WP_CLASSICAL_PATHWAY_OF_STEROIDOGENESIS_WITH_GLUCOCORTICOID_AND_MINERALOCORTICOID_METABOLISM	CYB5A	CYP11A1	CYP11B1	CYP11B2	CYP17A1	CYP19A1	CYP21A2	H6PD	HSD11B1	HSD11B2	HSD17B3	HSD3B1	HSD3B2	POR	SRD5A2	STAR
WP_CLEAR_CELL_RENAL_CELL_CARCINOMA_PATHWAYS	https://www.gsea-msigdb.org/gsea/msigdb/human/geneset/WP_CLEAR_CELL_RENAL_CELL_CARCINOMA_PATHWAYS	ACACA	ACACB	ACLY	AKT1	AKT1S1	ALDOA	ALDOB	ALDOC	ARNT	BAP1	BHLHE41	CAMK1	CDH13	CEP290	CREBBP	DEPTOR	EFCAB3	EGFR	ENO1	ENO2	ENO3	ENPP3	EP300	FASN	FLT1	GAPDH	GPI	GRB10	HIF1A	HK1	HK2	HK3	KCNJ2	KDM5C	KDR	KSR1	LDHA	LDHB	LDHC	LDHD	MDH1	ME1	MIR21	MLST8	MTOR	PBRM1	PDGFB	PDGFRA	PDGFRB	PFKL	PFKM	PFKP	PGBD5	PGK1	PGK2	PGM1	PGM2	PHGDH	PKLR	PKM	PLOD2	PSAT1	PSPH	PTEN	RAPGEF5	RHEB	RPTOR	SDS	SDSL	SETD2	SHMT1	SHMT2	SLC2A1	SQSTM1	SSPN	STAT3	TGFB1	TGFB2	TGFB3	TOX2	TPI1	TSC1	TSC2	VEGFA	VHL	ZEB1
WP_CLOCKCONTROLLED_AUTOPHAGY_IN_BONE_METABOLISM	https://www.gsea-msigdb.org/gsea/msigdb/human/geneset/WP_CLOCKCONTROLLED_AUTOPHAGY_IN_BONE_METABOLISM	AKT1	AMBRA1	ARHGAP4	ATG10	ATG101	ATG12	ATG13	ATG16L1	ATG3	ATG4C	ATG5	ATG7	BCL2	BECN1	BHLHE40	BHLHE41	BMAL1	BMP2	BMP3	BMP4	BMP5	BMP6	BMPR2	CALCA	CHRD	CLOCK	CRY1	CSF1	CTF1	CTHRC1	CTSK	DKK1	DRAM2	EFNB2	FYCO1	HMGB1	IGF1	IL3	IL6	JAK2	LAMP2	LEP	LRP5	MAP1LC3A	MAP1LC3B	MEPE	MTOR	NFATC1	NOTCH1	NPAS2	NR1D2	PER1	PIK3C3	PLEKHM1	PRKAA2	PTH	RB1CC1	RORB	RUNX2	SEMA3A	SEMA4D	SERPINF1	SMAD1	SMAD4	SMAD5	SMAD9	SOST	SP7	SQSTM1	TGFB1	TNFRSF11A	TNFRSF11B	TNFSF11	TRAF6	TRAP1	ULK1	VCP	WNT10B	WNT16	WNT5A
WP_CODEINE_AND_MORPHINE_METABOLISM	https://www.gsea-msigdb.org/gsea/msigdb/human/geneset/WP_CODEINE_AND_MORPHINE_METABOLISM	ABCB1	ABCC2	ABCC3	CYP2C8	CYP2D6	CYP3A4	SLCO1B1	UGT1A1	UGT1A10	UGT1A6	UGT1A8	UGT1A9	UGT2B4	UGT2B7
WP_COHESIN_COMPLEX_CORNELIA_DE_LANGE_SYNDROME	https://www.gsea-msigdb.org/gsea/msigdb/human/geneset/WP_COHESIN_COMPLEX_CORNELIA_DE_LANGE_SYNDROME	APC	AURKB	CDCA5	CDK1	ESCO1	ESCO2	ESPL1	HDAC8	MAU2	NIPBL	PDS5A	PDS5B	PLK1	PPP2CA	PPP2CB	PPP2R1A	PPP2R1B	PPP2R5A	PPP2R5B	PPP2R5C	PPP2R5D	PPP2R5E	PTPA	PTTG1	RAD21	REC8	SGO1	SGO2	SMC1A	SMC1B	SMC3	STAG2	STAG3	WAPL
WP_COMMON_PATHWAYS_UNDERLYING_DRUG_ADDICTION	https://www.gsea-msigdb.org/gsea/msigdb/human/geneset/WP_COMMON_PATHWAYS_UNDERLYING_DRUG_ADDICTION	ACTB	ACTG1	ACTG2	ADCY1	ADCY8	ARAF	CALM1	CAMK2A	CAMK4	CREB1	DRD1	DRD2	DRD4	GJB1	GNAI1	GNAS	GRIA1	GRIA2	GRIA3	GRIA4	GRIN1	GRIN2A	GRM1	GRM5	MAP2K1	MAP2K2	MAPK1	MAPK3	PPP1CA	PPP1CB	PPP1CC	PPP1R1A	PRKACA	PRKACB	PRKACG	PRKCA	PRKCB	PRKCG	RAF1	RAP1A	RAP1B
WP_COMPLEMENTMEDIATED_INFLAMMATION_OF_PULMONARY_ALVEOLUS_IN_COVID19_HYPOTHETICAL_PATHWAY	https://www.gsea-msigdb.org/gsea/msigdb/human/geneset/WP_COMPLEMENTMEDIATED_INFLAMMATION_OF_PULMONARY_ALVEOLUS_IN_COVID19_HYPOTHETICAL_PATHWAY	ACE2	C3	C3AR1	C5	C5AR1	C6	C7	C8A	C9	COLEC11	FCN1	MASP2
WP_COMPLEMENT_ACTIVATION	https://www.gsea-msigdb.org/gsea/msigdb/human/geneset/WP_COMPLEMENT_ACTIVATION	C1QA	C1QB	C1QC	C1R	C1S	C2	C3	C4A	C4B	C5	C6	C7	C8A	C8B	C8G	C9	CD55	CFB	CFD	CFP	MASP1	MASP2
WP_COMPLEMENT_AND_COAGULATION_CASCADES	https://www.gsea-msigdb.org/gsea/msigdb/human/geneset/WP_COMPLEMENT_AND_COAGULATION_CASCADES	BDKRB1	C1QA	C1QB	C1QC	C1R	C1S	C2	C3	C3AR1	C4B	C5AR1	C6	C7	C8G	C9	CD46	CD55	CFB	CFD	CFH	CFI	CLTC	CLU	CPB2	CR1	CR2	F10	F12	F13B	F2	F2R	F3	F5	F7	F8	F9	FGB	KLKB1	KNG1	LMAN1	MASP1	MASP2	PLAT	PLAU	PLAUR	PLG	PROC	PROS1	SERPINA1	SERPINA5	SERPINC1	SERPIND1	SERPINE1	SERPINF2	SERPING1	TFPI	THBD	VWF
WP_COMPLEMENT_SYSTEM	https://www.gsea-msigdb.org/gsea/msigdb/human/geneset/WP_COMPLEMENT_SYSTEM	ADIPOQ	ADM	ALB	APCS	APOA1	ARRB2	C1QBP	C1S	C2	C3	C3AR1	C4A	C4BPA	C5	C5AR1	C5AR2	C6	C7	C8A	C9	CALR	CD19	CD40	CD46	CD55	CD59	CD93	CFB	CFD	CFH	CFHR2	CFHR4	CFI	CFP	CLEC4M	CPN1	CR1	CR2	CRP	CSNK1A1	DCN	ELANE	F10	F11	F12	F13A1	FCER2	FCGR3A	FCN1	FCN2	FGA	FGB	FGG	FKBP2	FPR1	GNA15	GNAI2	GNAI3	IBSP	ICAM1	ICAM2	ITGA2	ITGA2B	ITGAX	ITGB2	ITGB3	KLKB1	LAMA5	LAMB1	LAMC1	LRP2	MASP1	MASP2	MBL2	PLAUR	PLG	PRKACA	PRKCA	PRNP	PROS1	PTX3	RPS19	SELE	SELL	SELP	SELPLG	SERPING1	SFTPA1	SFTPA2	SPP1	THBS1	TLR2	TXN	VSIG4	VTN	WAS
WP_COMPLEMENT_SYSTEM_IN_NEURONAL_DEVELOPMENT_AND_PLASTICITY	https://www.gsea-msigdb.org/gsea/msigdb/human/geneset/WP_COMPLEMENT_SYSTEM_IN_NEURONAL_DEVELOPMENT_AND_PLASTICITY	APAF1	ATP10A	ATP11A	ATP11C	ATP8B1	ATP8B2	ATP8B3	AXL	BAK1	BAX	BID	C1QA	C1QB	C1QC	C1R	C1S	C2	C3	C3AR1	C4A	C4B	C4BPA	C4BPB	C5	C5AR1	C5AR2	C6	C7	C8A	C8B	C8G	C9	CAP1	CASP10	CASP3	CASP7	CASP8	CASP9	CD46	CD55	CD59	CFB	CFD	CFH	CFI	CFP	CLU	COLEC10	COLEC11	COLEC12	CR1	CR2	CRB1	CRB2	CSMD1	CX3CL1	CX3CR1	CYCS	DEDD	DIABLO	DLGAP5	FAS	FASLG	FCN1	FCN2	FCN3	GAS6	HTRA2	IFNG	ITGAM	ITGAV	ITGAX	ITGB2	ITGB3	LLGL2	MARK1	MARK2	MARK3	MASP1	MASP2	MBL1P	MBL2	MBP	MERTK	MFGE8	PALS1	PARD3	PARD6A	PARD6B	PARD6G	PATJ	PLSCR1	PLSCR3	PLSCR4	PRKCI	PRKCZ	PROS1	SCRIB	SERPING1	SUSD4	TGFB1	TGFB2	TGFB3	TYRO3	VTN	XIAP
WP_CONGENITAL_GENERALIZED_LIPODYSTROPHY	https://www.gsea-msigdb.org/gsea/msigdb/human/geneset/WP_CONGENITAL_GENERALIZED_LIPODYSTROPHY	AGPAT2	AKT2	BSCL2	CAV1	CAVIN1	DGAT1	DGAT2	FYN	GPAT3	GRB2	HIF1A	INS	IRS1	ITGB4	LPIN1	LPIN2	LPIN3	PIK3CA
WP_CONSTITUTIVE_ANDROSTANE_RECEPTOR_PATHWAY	https://www.gsea-msigdb.org/gsea/msigdb/human/geneset/WP_CONSTITUTIVE_ANDROSTANE_RECEPTOR_PATHWAY	ABCB1	ABCC2	ABCC3	ALAS1	CYP2A6	CYP2B6	CYP2C19	CYP2C9	CYP3A4	CYP3A5	CYP4A11	DNAJC7	EHHADH	FOXO1	GSTA2	HSP90AA1	NCOA1	NCOA2	NCOA6	NR1I3	PPARGC1A	PTPA	RXRA	SMC1A	SP1	SULT1A1	SULT2A1	UGT1A1	UGT1A4	UGT1A6	UGT1A9
WP_CONTROL_OF_IMMUNE_TOLERANCE_BY_VASOACTIVE_INTESTINAL_PEPTIDE	https://www.gsea-msigdb.org/gsea/msigdb/human/geneset/WP_CONTROL_OF_IMMUNE_TOLERANCE_BY_VASOACTIVE_INTESTINAL_PEPTIDE	CD28	CD80	CD86	CTLA4	FAS	IFNG	IL10	IL12A	IL2	IL4	IL5	TGFB1	VIP
WP_CONVERSION_OF_ANGIOTENSINOGEN_TO_ANGIOTENSIN_II	https://www.gsea-msigdb.org/gsea/msigdb/human/geneset/WP_CONVERSION_OF_ANGIOTENSINOGEN_TO_ANGIOTENSIN_II	ACE	CMA1	CTSD	CTSG	REN
WP_COPPER_HOMEOSTASIS	https://www.gsea-msigdb.org/gsea/msigdb/human/geneset/WP_COPPER_HOMEOSTASIS	ADAM10	ADAM17	ADAM9	AKT1	APC	APP	ATOX1	ATP7A	ATP7B	BACE1	CASP3	CCND1	CCS	COMMD1	COX11	COX17	FOXO1	FOXO3	GSK3B	JUN	MAPT	MDM2	MT1A	MT1B	MT1E	MT1F	MT1G	MT1H	MT1JP	MT1L	MT1X	MT2A	MT3	MT4	MTF1	MTF2	PIK3CA	PRNP	PTEN	SCO1	SLC11A2	SLC31A1	SLC31A2	SOD1	SOD3	SP1	STEAP1	STEAP2	STEAP3	STEAP4	TP53	XAF1	XIAP
WP_CORI_CYCLE	https://www.gsea-msigdb.org/gsea/msigdb/human/geneset/WP_CORI_CYCLE	ALDOA	G6PD	GAPDH	GPI	GPT	HK1	INS	LDHA	PFKP	PGAM1	PGK1	PGK2	SLC2A1	SLC2A2	SLC2A4	TALDO1	TPI1
WP_CORTICOTROPINRELEASING_HORMONE_SIGNALING	https://www.gsea-msigdb.org/gsea/msigdb/human/geneset/WP_CORTICOTROPINRELEASING_HORMONE_SIGNALING	ACACA	AKT1	ARRB1	ARRB2	BCL2	BRAF	CACNA1H	CAMK2A	CASP3	CASP9	CREB1	CRH	CRHBP	CRHR1	CRHR2	CTNNB1	CXCL8	CYP11A1	CYP11B1	CYP21A2	ECE1	ELK1	ERN1	FOS	FOSB	FOSL1	FOSL2	GJA1	GNA11	GNAI1	GNAI2	GNAO1	GNAQ	GNAS	GNAZ	GNB1	GNB2	GNB3	GNB5	GRK3	GRK6	GSK3B	HSD3B1	HSD3B2	HSP90AA1	IL18	IL2	IVL	JUNB	JUND	JUP	KRT1	KRT14	LINC02210-CRHR1	MAP2K1	MAP3K5	MAPK1	MAPK14	MAPK3	MAPK8	MAPK9	NCOA2	NFKB1	NFKBIA	NOS3	NR4A1	NR4A2	PARP1	PLCG1	PLCG2	POMC	PRKAA2	PRKCA	PRKCB	PRKCD	PRKCI	PRKCQ	PTK2	RAF1	RAP1B	RAPGEF3	RELA	RHOA	SP1	STAR	SULT2A1	TBX19	TCF4	TFAP2A	TGFB1	TLR4	TRIM28
WP_COVID19_ADVERSE_OUTCOME_PATHWAY	https://www.gsea-msigdb.org/gsea/msigdb/human/geneset/WP_COVID19_ADVERSE_OUTCOME_PATHWAY	ACE2	AGT	CCL2	CCL3	CSF3	CXCL10	CXCL8	IL10	IL1B	IL2	IL2RA	IL6	IL7	TMPRSS2	TNF
WP_COVID19_AND_ENDOTHELIAL_CELL_SENESCENCE	https://www.gsea-msigdb.org/gsea/msigdb/human/geneset/WP_COVID19_AND_ENDOTHELIAL_CELL_SENESCENCE	ANO6	IL17A	IL17RA	IL17RC	TLR4
WP_COVID19_STRUCTURAL_COVERAGE_MAP	https://www.gsea-msigdb.org/gsea/msigdb/human/geneset/WP_COVID19_STRUCTURAL_COVERAGE_MAP	ACE2	APOA1	AQR	CMTR1	GDAP2	IGHMBP2	ISG15	MACROD1	MACROD2	MACROH2A1	MACROH2A2	MRM2	NLRP12	NRP1	PAIP1	PALS1	PARP14	PARP9	SLC6A19	TAB1	TOMM70	UBA52	UBB	UBC	UPF1	UPF2
WP_COVID19_THROMBOSIS_AND_ANTICOAGULATION	https://www.gsea-msigdb.org/gsea/msigdb/human/geneset/WP_COVID19_THROMBOSIS_AND_ANTICOAGULATION	F13A1	F13B	F2	FGA	FGB	FGG	PLG
WP_CREATINE_PATHWAY	https://www.gsea-msigdb.org/gsea/msigdb/human/geneset/WP_CREATINE_PATHWAY	CKB	GAMT	GATM	OAT	SLC6A8
WP_CYSTEINE_AND_METHIONINE_CATABOLISM	https://www.gsea-msigdb.org/gsea/msigdb/human/geneset/WP_CYSTEINE_AND_METHIONINE_CATABOLISM	AHCY	BHMT	CBS	CDO1	CSAD	CTH	ETHE1	GCLC	GOT1	GSS	MAT1A	MPST	MTR	SQOR	SUOX
WP_CYTOKINECYTOKINE_RECEPTOR_INTERACTION	https://www.gsea-msigdb.org/gsea/msigdb/human/geneset/WP_CYTOKINECYTOKINE_RECEPTOR_INTERACTION	ACKR3	ACKR4	ACVR1	ACVR1B	ACVR1C	ACVR2A	ACVR2B	ACVRL1	AMH	AMHR2	ANP32B	BMP10	BMP15	BMP3	BMP4	BMP5	BMP6	BMP7	BMP8B	BMPR1A	BMPR1B	BMPR2	CCL1	CCL11	CCL13	CCL14	CCL15	CCL18	CCL19	CCL2	CCL20	CCL21	CCL22	CCL23	CCL24	CCL25	CCL26	CCL27	CCL28	CCL3	CCL4	CCL4L2	CCL5	CCL7	CCL8	CCR1	CCR10	CCR2	CCR3	CCR4	CCR5	CCR6	CCR7	CCR8	CCR9	CD27	CD40	CD40LG	CD70	CLCF1	CNTF	CNTFR	CSF1	CSF1R	CSF2	CSF2RB	CSF3	CSF3R	CX3CL1	CX3CR1	CXCL1	CXCL10	CXCL11	CXCL12	CXCL13	CXCL14	CXCL16	CXCL17	CXCL2	CXCL3	CXCL5	CXCL6	CXCL8	CXCL9	CXCR1	CXCR2	CXCR4	CXCR5	CXCR6	EDA	EDA2R	EDAR	EPO	EPOR	FAS	FASLG	GDF1	GDF10	GDF11	GDF15	GDF2	GDF3	GDF5	GDF6	GDF7	GDF9	GH1	GH2	GHR	IFNA2	IFNAR1	IFNAR2	IFNB1	IFNG	IFNGR1	IFNGR2	IFNK	IFNL1	IFNL2	IFNL3	IFNLR1	IFNW1	IL10	IL10RA	IL10RB	IL11	IL11RA	IL12RB1	IL12RB2	IL13	IL13RA1	IL13RA2	IL15	IL15RA	IL17A	IL17B	IL17C	IL17D	IL17F	IL17RA	IL17RB	IL17RC	IL18	IL18R1	IL18RAP	IL19	IL1A	IL1F10	IL1R1	IL1R2	IL1RAP	IL1RL1	IL1RL2	IL1RN	IL2	IL20	IL20RA	IL20RB	IL21	IL21R	IL22	IL22RA1	IL23A	IL23R	IL24	IL25	IL26	IL27	IL27RA	IL2RA	IL2RB	IL2RG	IL3	IL31	IL31RA	IL33	IL34	IL36A	IL36B	IL36G	IL36RN	IL37	IL4	IL4R	IL5	IL5RA	IL6	IL6R	IL6ST	IL7	IL7R	IL9	INHA	INHBA	INHBB	INHBC	INHBE	LEP	LEPR	LIF	LIFR	LTA	LTB	LTBR	MPL	MSTN	NFIC	NGF	NGFR	NODAL	PF4	PF4V1	PPBP	PRL	PRLR	RELT	TGFB1	TGFB2	TGFB3	TGFBR1	TGFBR2	TNF	TNFRSF10A	TNFRSF10B	TNFRSF10C	TNFRSF11A	TNFRSF11B	TNFRSF12A	TNFRSF13B	TNFRSF13C	TNFRSF14	TNFRSF17	TNFRSF18	TNFRSF19	TNFRSF1A	TNFRSF1B	TNFRSF21	TNFRSF25	TNFRSF4	TNFRSF8	TNFRSF9	TNFSF10	TNFSF11	TNFSF12	TNFSF13B	TNFSF14	TNFSF15	TNFSF4	TNFSF9	TPO	TSLP	XCL1	XCL2	XCR1
WP_CYTOKINES_AND_INFLAMMATORY_RESPONSE	https://www.gsea-msigdb.org/gsea/msigdb/human/geneset/WP_CYTOKINES_AND_INFLAMMATORY_RESPONSE	CD4	CSF1	CSF2	CSF3	CXCL1	CXCL2	HLA-DRA	HLA-DRB1	IFNB1	IFNG	IL10	IL11	IL12B	IL13	IL15	IL1A	IL1B	IL2	IL3	IL4	IL5	IL6	IL7	PDGFA	TGFB1	TNF
WP_CYTOPLASMIC_RIBOSOMAL_PROTEINS	https://www.gsea-msigdb.org/gsea/msigdb/human/geneset/WP_CYTOPLASMIC_RIBOSOMAL_PROTEINS	FAU	MRPL19	RPL10	RPL10A	RPL11	RPL12	RPL13	RPL13A	RPL14	RPL15	RPL17	RPL18	RPL18A	RPL19	RPL21	RPL22	RPL23	RPL23A	RPL24	RPL26	RPL27	RPL27A	RPL28	RPL29	RPL3	RPL30	RPL31	RPL32	RPL34	RPL35	RPL35A	RPL36	RPL36A	RPL37	RPL37A	RPL38	RPL39	RPL3L	RPL4	RPL41	RPL5	RPL6	RPL7	RPL7A	RPL8	RPL9	RPLP0	RPLP1	RPLP2	RPS10	RPS11	RPS12	RPS13	RPS14	RPS15	RPS15A	RPS16	RPS17	RPS18	RPS19	RPS2	RPS20	RPS21	RPS23	RPS24	RPS25	RPS26	RPS27	RPS27A	RPS28	RPS29	RPS3	RPS3A	RPS4X	RPS4Y1	RPS5	RPS6	RPS6KA1	RPS6KA2	RPS6KA3	RPS6KA6	RPS6KB1	RPS6KB2	RPS7	RPS8	RPS9	RPSA	UBA52
WP_CYTOSINE_METHYLATION	https://www.gsea-msigdb.org/gsea/msigdb/human/geneset/WP_CYTOSINE_METHYLATION	DNMT1	IDH1	IDH2	MBD3	MECP2	TDG	TET1	TET2
WP_CYTOSOLIC_DNASENSING_PATHWAY	https://www.gsea-msigdb.org/gsea/msigdb/human/geneset/WP_CYTOSOLIC_DNASENSING_PATHWAY	ADAR	AIM2	ATG12	ATG5	CASP1	CASP10	CASP8	CCL4	CCL4L2	CCL5	CGAS	CHUK	CXCL10	CYLD	FADD	IFNA1	IFNA10	IFNA13	IFNA14	IFNA16	IFNA17	IFNA2	IFNA21	IFNA4	IFNA5	IFNA6	IFNA7	IFNA8	IFNB1	IKBKB	IKBKE	IKBKG	IL18	IL1B	IL33	IL6	IRF3	IRF7	ISG15	MAVS	NFKB1	NFKBIA	NFKBIB	NLRX1	POLR1C	POLR1D	POLR2E	POLR2F	POLR2H	POLR2K	POLR2L	POLR3A	POLR3B	POLR3C	POLR3D	POLR3E	POLR3F	POLR3G	POLR3GL	POLR3H	POLR3K	PYCARD	RELA	RIGI	RIPK1	RIPK3	RNF125	STING1	TBK1	TRADD	TREX1	TRIM25	ZBP1
WP_DDX1_AS_A_REGULATORY_COMPONENT_OF_THE_DROSHA_MICROPROCESSOR	https://www.gsea-msigdb.org/gsea/msigdb/human/geneset/WP_DDX1_AS_A_REGULATORY_COMPONENT_OF_THE_DROSHA_MICROPROCESSOR	ATM	DDX1	DGCR8	DROSHA	MRE11	NBN	RAD50
WP_DEGRADATION_PATHWAY_OF_SPHINGOLIPIDS_INCLUDING_DISEASES	https://www.gsea-msigdb.org/gsea/msigdb/human/geneset/WP_DEGRADATION_PATHWAY_OF_SPHINGOLIPIDS_INCLUDING_DISEASES	ARSA	GALC	GBA1	GLA	GLB1	GM2A	HEXA	HEXB	LIPA	NEU1	NEU2	NEU3	NEU4	NPC1	NPC2	PSAP	SCARB2
WP_DENGUE2_INTERACTIONS_WITH_COMPLEMENT_AND_COAGULATION_CASCADES	https://www.gsea-msigdb.org/gsea/msigdb/human/geneset/WP_DENGUE2_INTERACTIONS_WITH_COMPLEMENT_AND_COAGULATION_CASCADES	APOA2	BDKRB1	C1QA	C1QB	C1QC	C1R	C1S	C2	C3	C3AR1	C4B	C5AR1	C6	C7	C8G	C9	CD46	CD55	CFB	CFD	CFH	CFI	CLTC	CLU	CPB2	CR1	CR2	F10	F12	F13B	F2	F2R	F3	F5	F7	F8	F9	FGB	KLKB1	KNG1	LMAN1	MASP1	MASP2	PLAT	PLAU	PLAUR	PLG	PROC	PROS1	SERPINA1	SERPINA5	SERPINC1	SERPIND1	SERPINE1	SERPINF2	SERPING1	TFPI	THBD	VWF
WP_DEREGULATION_OF_RAB_AND_RAB_EFFECTOR_GENES_IN_BLADDER_CANCER	https://www.gsea-msigdb.org/gsea/msigdb/human/geneset/WP_DEREGULATION_OF_RAB_AND_RAB_EFFECTOR_GENES_IN_BLADDER_CANCER	EXPH5	GCC2	MADD	MLPH	MYRIP	RAB27A	RAB27B	RPH3A	RPH3AL	SYTL1	SYTL2	SYTL3	SYTL4	SYTL5	TBC1D10A	UNC13D
WP_DEVELOPMENT_AND_HETEROGENEITY_OF_THE_ILC_FAMILY	https://www.gsea-msigdb.org/gsea/msigdb/human/geneset/WP_DEVELOPMENT_AND_HETEROGENEITY_OF_THE_ILC_FAMILY	AHR	AREG	BCL11B	EOMES	GATA3	GFI1	HNF1A	ID2	IFNG	IL12A	IL12B	IL13	IL15	IL17A	IL18	IL1B	IL22	IL23A	IL25	IL33	IL4	IL5	IL6	IL7	IL9	NFIL3	RORA	TBX21	TNF	TOX	TSLP	ZBTB16
WP_DEVELOPMENT_OF_PULMONARY_DENDRITIC_CELLS_AND_MACROPHAGE_SUBSETS	https://www.gsea-msigdb.org/gsea/msigdb/human/geneset/WP_DEVELOPMENT_OF_PULMONARY_DENDRITIC_CELLS_AND_MACROPHAGE_SUBSETS	BATF3	CSF1	CSF2	FLT3LG	ID2	IKZF1	IRF4	IRF8	RUNX2	SPI1	STAT3	TCF4	TPO
WP_DEVELOPMENT_OF_URETERIC_COLLECTION_SYSTEM	https://www.gsea-msigdb.org/gsea/msigdb/human/geneset/WP_DEVELOPMENT_OF_URETERIC_COLLECTION_SYSTEM	ANOS1	BMP2	BMP4	BMP5	BMP7	BMPER	BMPR1A	BMPR2	CCND1	CELSR1	CRIM1	CTDNEP1	CTNNB1	ETV4	EYA1	FAT4	FGFR2	FOXC1	FRAS1	FREM1	FREM2	FST	GATA3	GDF11	GDNF	GFRA1	GLI1	GLI2	GLI3	GPC3	GREB1L	GRIP1	HNF1B	HOXA11	HOXD11	ILK	ITGA8	ITGB1	LHX1	MYCN	PAX2	PBX1	RARA	RARB	RARG	RET	ROBO1	ROBO2	SALL1	SHH	SIX1	SIX2	SLIT2	SMAD1	SMO	SPRY1	TGFB2	VANGL2	WNT11	WT1
WP_DIFFERENTIATION_OF_WHITE_AND_BROWN_ADIPOCYTE	https://www.gsea-msigdb.org/gsea/msigdb/human/geneset/WP_DIFFERENTIATION_OF_WHITE_AND_BROWN_ADIPOCYTE	ADIPOQ	BMP2	BMP4	BMP7	CEBPA	CEBPB	CEBPG	CIDEA	EBF3	HOXC8	HOXC9	HSPB7	LEP	MPZL2	PLAC8	PPARG	PPARGC1A	PPARGC1B	PRDM16	SLC7A10	SMAD1	SMAD5	SMAD9	ZIC1	ZNF423
WP_DISORDERS_IN_KETOLYSIS	https://www.gsea-msigdb.org/gsea/msigdb/human/geneset/WP_DISORDERS_IN_KETOLYSIS	ACAT1	ACAT2	BDH1	HMGCS1	OXCT1
WP_DISORDERS_IN_KETONE_BODY_SYNTHESIS	https://www.gsea-msigdb.org/gsea/msigdb/human/geneset/WP_DISORDERS_IN_KETONE_BODY_SYNTHESIS	ACAT1	BDH1	HMGCL	HMGCS2	OXCT1
WP_DISORDERS_OF_BILE_ACID_SYNTHESIS_AND_BILIARY_TRANSPORT	https://www.gsea-msigdb.org/gsea/msigdb/human/geneset/WP_DISORDERS_OF_BILE_ACID_SYNTHESIS_AND_BILIARY_TRANSPORT	ABCB1	ABCB11	ABCB4	ABCC2	ABCC3	ABCC4	ABCD3	ACOX2	AKR1C4	AKR1D1	AMACR	ATP8B1	BAAT	CYP27A1	CYP7A1	CYP7B1	CYP8B1	FABP6	HSD17B4	HSD3B7	SCP2	SLC10A1	SLC10A2	SLC27A2	SLC27A5	SLC51A	SLC51B	SLCO1B1	SLCO1B3
WP_DISORDERS_OF_FOLATE_METABOLISM_AND_TRANSPORT	https://www.gsea-msigdb.org/gsea/msigdb/human/geneset/WP_DISORDERS_OF_FOLATE_METABOLISM_AND_TRANSPORT	ALDH1L1	ALDH1L2	ATIC	DHFR	FOLR1	FTCD	GART	MTHFD1	MTHFD2	MTHFD2L	MTHFR	MTHFS	MTR	QDPR	SHMT1	SHMT2	SLC19A1	SLC46A1	TYMS
WP_DISORDERS_OF_FRUCTOSE_METABOLISM	https://www.gsea-msigdb.org/gsea/msigdb/human/geneset/WP_DISORDERS_OF_FRUCTOSE_METABOLISM	ALDH1A1	ALDOB	FBP1	G6PC1	GLYCTK	GPI	HK1	KHK	PFKL	PGM1	SLC2A2	SLC5A1	SORD	TPI1
WP_DISORDERS_OF_GALACTOSE_METABOLISM	https://www.gsea-msigdb.org/gsea/msigdb/human/geneset/WP_DISORDERS_OF_GALACTOSE_METABOLISM	AKR1B1	GALE	GALK1	GALT	GBE1	GYG1	GYG2	GYS1	GYS2	PGM1	PYGL	SLC2A2	SLC5A1
WP_DISRUPTION_OF_POSTSYNAPTIC_SIGNALING_BY_CNV	https://www.gsea-msigdb.org/gsea/msigdb/human/geneset/WP_DISRUPTION_OF_POSTSYNAPTIC_SIGNALING_BY_CNV	ARC	CAMK2A	CAMK2B	CAMK2D	CAMK2G	CYFIP1	DLG1	DLG2	DLGAP1	FMR1	GRIN1	GRIN2A	GRIN2B	GRIN2C	GRIN2D	GRM1	HOMER1	MAPK1	MAPK3	NLGN1	NLGN2	NLGN3	NLGN4X	NRXN1	NRXN2	NRXN3	RPH3A	RYR2	SHANK1	STX1A	SYNGAP1	TJP1	YWHAG
WP_DNA_DAMAGE_RESPONSE	https://www.gsea-msigdb.org/gsea/msigdb/human/geneset/WP_DNA_DAMAGE_RESPONSE	ABL1	AKT1	APAF1	ATM	ATR	ATRIP	BAX	BBC3	BID	BRCA1	CASP3	CASP8	CASP9	CCNB1	CCNB2	CCNB3	CCND1	CCND2	CCND3	CCNE1	CCNE2	CDC25A	CDC25C	CDK1	CDK2	CDK4	CDK5	CDK6	CDKN1A	CDKN1B	CHEK1	CHEK2	CREB1	CYCS	DDB2	E2F1	FANCD2	FAS	GADD45A	GADD45B	GADD45G	H2AX	HUS1B	MDM2	MRE11	MYC	NBN	PIDD1	PMAIP1	PML	PRKDC	RAD1	RAD17	RAD50	RAD51	RAD52	RAD9A	RB1	RFC1	RPA2	RRM2B	SESN1	SFN	SMC1A	TLK1	TLK2	TNFRSF10B	TP53	TP53AIP1
WP_DNA_DAMAGE_RESPONSE_ONLY_ATM_DEPENDENT	https://www.gsea-msigdb.org/gsea/msigdb/human/geneset/WP_DNA_DAMAGE_RESPONSE_ONLY_ATM_DEPENDENT	ABL1	AKT1	AKT2	AKT3	APC	ATM	AXIN1	BAD	BAK1	BAX	BBC3	BCL2	BCL2L11	BCL6	BIK	CAT	CCND1	CCND2	CCND3	CCNG2	CDC42	CDKN1A	CDKN1B	CDKN2A	CTNNB1	DVL1	DVL2	DVL3	ERBB2	FASLG	FOSL1	FOXO3	FRAT1	G6PC1	GRB2	GSK3B	HMGB1	HRAS	INSR	IRS1	JUN	KRAS	LDLR	LEF1	MAP3K1	MAP3K4	MAP3K7	MAPK1	MAPK10	MAPK8	MAPK9	MDM2	MLKL	MYC	NFKB1	NFKB2	NRAS	PCK2	PDK1	PIK3C2A	PIK3C2B	PIK3C2G	PIK3C3	PIK3CA	PIK3CB	PIK3CD	PIK3CG	PIK3R1	PIK3R2	PIK3R3	PIK3R4	PIK3R5	PLAU	PMAIP1	PPP2R5C	PPP2R5E	PTEN	RAC1	RAC2	RAC3	RBL2	RHOA	SCP2	SHC1	SMAD3	SMAD4	SOD2	SOS1	SOS2	TCF7	TCF7L1	TCF7L2	TGFB1	TP53	TP73	WNT1	WNT10A	WNT10B	WNT11	WNT16	WNT2	WNT2B	WNT3	WNT3A	WNT4	WNT5A	WNT5B	WNT6	WNT7A	WNT7B
WP_DNA_IRDAMAGE_AND_CELLULAR_RESPONSE_VIA_ATR	https://www.gsea-msigdb.org/gsea/msigdb/human/geneset/WP_DNA_IRDAMAGE_AND_CELLULAR_RESPONSE_VIA_ATR	ABRAXAS1	ATM	ATR	ATRIP	BARD1	BCL6	BRCA1	BRCA2	BRCC3	BRIP1	CDC25C	CDC45	CDK1	CDK2	CEP164	CHEK1	CHEK2	CLK2	CLSPN	DCLRE1A	E2F1	EEF1E1	EXO1	FANCA	FANCD2	FANCI	FEN1	FOXM1	H2AX	HERC2	HUS1	IKBKG	MCM2	MCPH1	MDC1	MDM2	MLH1	MRE11	MSH2	NBN	PALB2	PARP1	PCNA	PLK1	PML	POLB	POLN	PPM1D	PRKDC	RAD1	RAD17	RAD50	RAD51	RAD52	RAD9A	RBBP8	RECQL	RECQL4	RECQL5	RFWD3	RMI1	RPA1	RPA2	SEM1	SMARCAL1	SMARCC2	SMC1A	SP1	TDP1	TOP3A	TOPBP1	TP53	TP53BP1	TRIM28	UBE2D3	UIMC1	UPF1	USP1	WRN	XPA	XRCC5
WP_DNA_IRDOUBLE_STRAND_BREAKS_AND_CELLULAR_RESPONSE_VIA_ATM	https://www.gsea-msigdb.org/gsea/msigdb/human/geneset/WP_DNA_IRDOUBLE_STRAND_BREAKS_AND_CELLULAR_RESPONSE_VIA_ATM	ABL1	ACTL6A	APAF1	ATF2	ATM	ATR	BAK1	BAX	BID	BLM	BRCA1	BRCA2	CASP3	CASP9	CDC25C	CDK5	CDKN2A	CHEK1	CHEK2	DCLRE1C	E2F1	EXO1	FANCD2	H2AX	HSF1	KAT5	LATS1	MCPH1	MDC1	MDM2	MRE11	NABP2	NBN	PARP1	PCNA	PRKDC	RAD17	RAD50	RAD51	RAD52	RAD9A	RASSF1	RIF1	RNF8	SMC1A	SMC3	STK3	TERF2	TP53	TP53BP1	TP73	TRAF6	TRIM28	UPF1	YAP1
WP_DNA_MISMATCH_REPAIR	https://www.gsea-msigdb.org/gsea/msigdb/human/geneset/WP_DNA_MISMATCH_REPAIR	EXO1	LIG1	MLH1	MSH2	MSH6	PCNA	PMS2	POLD1	POLD2	POLD3	POLD4	POLE	POLE2	POLE3	POLE4	RFC1	RFC2	RFC3	RFC4	RFC5	RPA1	RPA2	RPA3
WP_DNA_REPAIR_PATHWAYS_FULL_NETWORK	https://www.gsea-msigdb.org/gsea/msigdb/human/geneset/WP_DNA_REPAIR_PATHWAYS_FULL_NETWORK	APEX1	APEX2	ATM	ATR	BRCA1	BRCA2	BRIP1	CCNH	CDK7	CENPS	CENPX	CETN2	CHEK1	CUL4A	CUL4B	DCLRE1C	DDB1	DDB2	ERCC1	ERCC2	ERCC3	ERCC4	ERCC5	ERCC6	ERCC8	EXO1	FAAP100	FAAP24	FAN1	FANCA	FANCB	FANCC	FANCD2	FANCE	FANCF	FANCG	FANCI	FANCL	FANCM	FEN1	GTF2H1	GTF2H2	GTF2H2C	GTF2H3	GTF2H4	GTF2H5	H2AX	HMGB1	LIG1	LIG3	LIG4	MBD4	MGMT	MLH1	MNAT1	MPG	MRE11	MSH2	MSH3	MSH6	MUTYH	NBN	NEIL2	NEIL3	NHEJ1	NTHL1	OGG1	PALB2	PARP1	PARP2	PCNA	PMS2	PNKP	POLB	POLD1	POLD2	POLD3	POLD4	POLE	POLE2	POLE3	POLE4	POLH	POLI	POLK	POLL	POLM	PRKDC	RAD23A	RAD23B	RAD50	RAD51	RAD51C	RAD52	RAD54B	RAP1A	RBX1	REV1	REV3L	RFC1	RFC2	RFC3	RFC4	RFC5	RPA1	RPA2	RPA3	SMUG1	TDG	TERF2	UNG	USP1	WDR48	WRN	XPA	XPC	XRCC1	XRCC4	XRCC5	XRCC6
WP_DNA_REPLICATION	https://www.gsea-msigdb.org/gsea/msigdb/human/geneset/WP_DNA_REPLICATION	CDC45	CDC6	CDC7	CDK2	CDT1	DBF4	GMNN	MCM10	MCM2	MCM3	MCM4	MCM5	MCM6	MCM7	ORC1	ORC2	ORC3	ORC4	ORC5	ORC6	PCNA	POLA1	POLA2	POLD1	POLD2	POLD3	POLD4	POLE	POLE2	PRIM1	PRIM2	RFC1	RFC2	RFC3	RFC4	RFC5	RPA1	RPA2	RPA3	RPA4	UBA52	UBC
WP_DOPAMINERGIC_NEUROGENESIS	https://www.gsea-msigdb.org/gsea/msigdb/human/geneset/WP_DOPAMINERGIC_NEUROGENESIS	ALDH1A1	ASCL1	CDKN1C	DDC	EN1	EN2	FGF8	FOXA2	GBX2	GLI1	GLI2	LMX1A	LMX1B	MSX1	NEUROD1	NEUROG2	NKX2-2	NKX6-1	NR4A2	OTX2	PITX3	RET	SHH	SLC18A2	SLC6A3	SOX2	STAT3	TGFB1	TH	WNT1
WP_DOPAMINE_METABOLISM	https://www.gsea-msigdb.org/gsea/msigdb/human/geneset/WP_DOPAMINE_METABOLISM	COMT	DDC	MAOA	MAOB	NQO1	PPP2CA	PPP2CB	PRKACA	PRKACB	PRKACG	SOD1	TH	TYR
WP_DRAVET_SYNDROME	https://www.gsea-msigdb.org/gsea/msigdb/human/geneset/WP_DRAVET_SYNDROME	AKT1	CALM1	CAMK2A	CHD2	FGF13	HCN1	KCNA2	MAPK11	MAPKAP1	MLST8	MTOR	NFKB1	PCDH19	PIK3CA	PRKCA	PRR5	PRR5L	RICTOR	SCN1A	SCN1B	SCN2A	SCN2B	SCN3A	SCN3B	SCN4B	SCN8A	STXBP1	TNF
WP_DRUG_INDUCTION_OF_BILE_ACID_PATHWAY	https://www.gsea-msigdb.org/gsea/msigdb/human/geneset/WP_DRUG_INDUCTION_OF_BILE_ACID_PATHWAY	ABCB1	ABCB11	ABCC2	ABCC3	ABCC4	BAAT	CYP3A4	CYP7A1	NR1H4	NR1I2	NR1I3	SLC10A1	SLC51A	SLC51B	SLCO1B1	SULT2A1	VDR
WP_DUAL_HIJACK_MODEL_OF_VIF_IN_HIV_INFECTION	https://www.gsea-msigdb.org/gsea/msigdb/human/geneset/WP_DUAL_HIJACK_MODEL_OF_VIF_IN_HIV_INFECTION	APOBEC3G	CBFB	CUL5	ELOB	ELOC	RBX1	RUNX1	UBB
WP_DYRK1A_INVOLVEMENT_REGARDING_CELL_PROLIFERATION_IN_BRAIN_DEVELOPMENT	https://www.gsea-msigdb.org/gsea/msigdb/human/geneset/WP_DYRK1A_INVOLVEMENT_REGARDING_CELL_PROLIFERATION_IN_BRAIN_DEVELOPMENT	AKT1S1	AMPH	APH1A	APP	BACE1	CASP3	CASP9	CCND1	CDK4	CDK6	CDKN1B	CREB1	CRY2	CSNK1A1	DCAF7	DEPTOR	DLL1	DNER	DNM1	DYRK1A	E2F4	E2F5	EIF2B5	FGF2	FOXO1	GLI1	GMNN	GSK3B	H3-3A	HES1	HES5	HIP1	LATS2	LIN37	LIN52	LIN54	LIN9	MAPT	MLST8	MTOR	NCSTN	NEUROG2	NFATC1	NOTCH1	PSEN1	PSENEN	RAD54L2	RBBP4	RBL1	RBL2	REST	RPTOR	SIRT1	SMARCB1	SPRY2	TFAP4	TFDP1	TFDP2	TFDP3	TP53	TSC1	TSC2
WP_EBOLA_VIRUS_INFECTION_IN_HOST	https://www.gsea-msigdb.org/gsea/msigdb/human/geneset/WP_EBOLA_VIRUS_INFECTION_IN_HOST	ACTB	ACTG1	ACTN1	ACTN4	ADAM17	AKT1	ASGR1	AXL	BST2	C1QBP	CAV1	CAV2	CAV3	CD209	CD300A	CDC42	CLEC10A	CLEC4G	CLEC4M	CLEC6A	CLTA	CLTB	CLTC	CLTCL1	CREBBP	CTSB	CTSL	DAB2IP	EGFR	EIF2AK2	EIF2S1	EP300	EPS15	FLNA	FLNB	FLNC	FOLR1	GAS6	GSN	HAVCR1	HAVCR2	HLA-A	HLA-B	HLA-C	HLA-DMA	HLA-DMB	HLA-DOA	HLA-DOB	HLA-DPA1	HLA-DPB1	HLA-DQA1	HLA-DQA2	HLA-DQB1	HLA-DQB2	HLA-DRA	HLA-DRB1	HLA-DRB5	HLA-E	HLA-F	HLA-G	ICAM2	ICAM3	IGF1R	IKBKE	IL4	IQGAP1	IRF3	IRF7	ITGA1	ITGA2	ITGA3	ITGA4	ITGA5	ITGA6	ITGAV	ITGB1	ITGB3	KPNA1	MAPK1	MAPK3	MBL2	MERTK	MFGE8	NEDD4	NFKB1	NFKB2	NPC1	NPC2	PAK1	PIK3CA	PIK3CB	PIK3CD	PIK3R1	PIK3R2	PIK3R3	PRKRA	RAB5A	RAB7A	RAB9A	RAC1	RASA2	REL	RELA	RELB	RFC1	RHOA	RHOB	RHOC	RIGI	SCIN	SOCS3	STAT1	TBK1	TFAP2A	TIAM1	TIMD4	TLR4	TOP1	TPCN2	TSG101	TYRO3	VAV2	VPS11	VPS16	VPS18	VPS33A	VPS39	VPS41	VPS4A
WP_EBSTEINBARR_VIRUS_LMP1_SIGNALING	https://www.gsea-msigdb.org/gsea/msigdb/human/geneset/WP_EBSTEINBARR_VIRUS_LMP1_SIGNALING	CCL20	CCL5	CHUK	CXCL8	HSP90AA1	IFNB1	IKBKB	IKBKG	IRAK1	MAP3K14	MAP3K3	MAP3K7	MAPK1	MAPK8	NFKB1	NFKB2	NFKBIA	PDLIM7	RELA	TNF	TRADD	TRAF1	TRAF6
WP_ECTODERM_DIFFERENTIATION	https://www.gsea-msigdb.org/gsea/msigdb/human/geneset/WP_ECTODERM_DIFFERENTIATION	ABCC4	AHI1	ANKS1B	ARHGAP10	ARHGAP15	ARHGDIG	ARHGEF9	ARX	ASTN1	BAZ1A	BCAS3	BCOR	BMP4	BMPR1A	BOC	C1GALT1	CAP2	CCDC88C	CCL2	CDH6	CDH8	CDON	CELSR2	CLDN11	CLVS1	CROCCP2	CTBP1	CTNNA2	CTNNB1	CTNND2	DMD	EDA	EDA2R	ELOVL2	ELOVL4	FGFR2	FHL2	FOXA2	FOXL1	FYN	FZD4	FZD5	FZD8	GAS2L1	GATA6	GLB1	GLI3	GRAMD1B	GREB1	H2BC9	HDAC10	HDAC6	HESX1	HMGB2	JAKMIP1	JUP	KCNK10	KIFC3	KRT6A	LDB2	LHX1	LY6E	MAFB	MECP2	MIR15B	MIR34C	MIR361	MKS1	MYC	MYORG	MZF1	NARS2	NF2	NFATC1	NLGN1	NLK	NR2F2	NUMA1	OGT	PAN2	PAX3	PAX6	PDE7A	PGM1	PHF8	PI4KA	PIM1	PLCXD3	PLXNA2	PODXL	POU2F2	PPARD	PPFIBP2	PRKAG2	PTPN13	PTPRB	RAB8B	RGMA	RHPN1	RIT1	ROR2	RRBP1	SCHIP1	SDCBP	SERPINB6	SGSM3	SHH	SIX6	SKIL	SMAD4	SMURF1	SNCA	SOCS2	SORCS1	SOX2	SPRY2	ST8SIA4	STC1	STX16	TBL1X	TCF3	TCF7L1	TFAP2A	TFAP2C	TLE5	TNFRSF11B	TOX3	TRIM33	TRPM2	TSC22D1	TSKU	TTC14	UBTF	VAX2	WDR44	WNT1	YJU2B	ZBTB16	ZBTB2	ZBTB7B	ZFHX4	ZNF219
WP_EDA_SIGNALING_IN_HAIR_FOLLICLE_DEVELOPMENT	https://www.gsea-msigdb.org/gsea/msigdb/human/geneset/WP_EDA_SIGNALING_IN_HAIR_FOLLICLE_DEVELOPMENT	BMP1	DKK1	DKK4	EDA	EDAR	EDARADD	GLI1	LTB	PTCH1	RELB	SHH	SOSTDC1	WNT3
WP_EFFECTS_OF_MFN2_MUTATION	https://www.gsea-msigdb.org/gsea/msigdb/human/geneset/WP_EFFECTS_OF_MFN2_MUTATION	ATAT1	BAX	CASP3	CASP8	DCTN1	DYNC1H1	DYNC1I1	DYNC1LI2	DYNC2H1	DYNC2I1	DYNC2I2	KIF1B	MAP2	MFN2	RAB3A	RAB3B	RAB7A	RABAC1	RHOT1	SNCA	SYPL1	TP53	TRAK1	TUBB3
WP_EFFECTS_OF_NITRIC_OXIDE	https://www.gsea-msigdb.org/gsea/msigdb/human/geneset/WP_EFFECTS_OF_NITRIC_OXIDE	AOX1	HBA1	MB	MT-CO1	NOS1	NOS2	NOS3	XDH
WP_EFFECT_OF_INTESTINAL_MICROBIOME_ON_ANTICOAGULANT_RESPONSE_OF_VITAMIN_K_ANTAGONISTS	https://www.gsea-msigdb.org/gsea/msigdb/human/geneset/WP_EFFECT_OF_INTESTINAL_MICROBIOME_ON_ANTICOAGULANT_RESPONSE_OF_VITAMIN_K_ANTAGONISTS	CD36	CYP2C9	NPC1L1	NR1I2	PPARA	PPARD	SCARB1	VDR
WP_EFFECT_OF_OMEGA3_PUFA_ON_HUNTINGTONS_DISEASE_PATHWAYS	https://www.gsea-msigdb.org/gsea/msigdb/human/geneset/WP_EFFECT_OF_OMEGA3_PUFA_ON_HUNTINGTONS_DISEASE_PATHWAYS	ABCA1	ABCG1	ABCG4	AHI1	AKT1	AKT1S1	AKT2	AKT3	APOE	BAD	BAX	BCL2	BCL2L1	BCL2L11	BDNF	BID	BNIP3	C1QA	CASP3	CASP7	CASP8	CKB	CREB1	CYP46A1	CYP51A1	DEPTOR	DHCR7	EGF	EGFR	EIF4E	EIF4EBP1	ELK1	GABRA1	GABRA2	GABRA3	GABRA4	GABRA5	GABRA6	GABRB1	GABRB2	GABRB3	GABRD	GABRE	GABRG1	GABRG2	GABRG3	GABRP	GABRQ	GRM1	HAP1	HDAC1	HDAC2	HMGCR	HMGCS1	HMGCS2	HRAS	HTT	IKBKB	IL1B	IL6	ITPR1	KIF5A	MAP2K1	MAP2K2	MAP2K4	MAP2K7	MAP3K10	MAPK1	MAPK10	MAPK3	MAPK8	MAPK9	MBP	MLST8	MTOR	NEUROD1	NFKB1	NR1H2	NTRK2	OPA1	PI3	PIK3C2A	PIK3C2B	PIK3C2G	PIK3CA	PIK3CB	PIK3CD	PIK3CG	PIK3R1	PIK3R2	PIK3R3	PIK3R4	PIK3R5	PIK3R6	PPARGC1A	PRKAA1	PRKAA2	PRKAB2	PRKAG1	PRKAG2	PRKAG3	PRR5L	PTEN	RAB3A	RAB3GAP1	RAF1	REST	RHEB	RICTOR	RPS6KA5	RPS6KB1	RPTOR	SIN3A	SLC12A2	SLC12A5	SP1	SREBF2	TSC1	TSC2
WP_EFFECT_OF_PROGERIN_ON_GENES_INVOLVED_IN_PROGERIA	https://www.gsea-msigdb.org/gsea/msigdb/human/geneset/WP_EFFECT_OF_PROGERIN_ON_GENES_INVOLVED_IN_PROGERIA	CBX1	CBX3	CBX5	CHD3	CHD4	E2F1	H3-3A	H3-3B	H3C1	H3C10	H3C11	H3C12	H3C13	H3C14	H3C15	H3C2	H3C3	H3C4	H3C6	H3C7	H3C8	HDAC1	HDAC2	INPP5K	KDM1A	LEF1	MBD2	MBD3	MTA1	MTA2	MTA3	RB1	RBBP4	RBBP7	SREBF1	SUV39H1	TP53
WP_EGFEGFR_SIGNALING	https://www.gsea-msigdb.org/gsea/msigdb/human/geneset/WP_EGFEGFR_SIGNALING	ABI1	ABL1	AKT1	AP2A1	AP2B1	AP2M1	AP2S1	ARF6	ARHGEF1	ASAP1	ATF1	ATXN2	AURKA	BCAR1	BRAF	CAMK2A	CAV1	CAV2	CBL	CBLB	CBLC	CDC42	CFL1	CREB1	CRK	CRKL	CSK	DNM1	DOK2	E2F1	EGF	EGFR	EIF4EBP1	ELK1	ELK4	EPN1	EPS15	EPS15L1	EPS8	ERBB2	ERRFI1	FOS	FOSB	FOXO1	FOXO4	GAB1	GAB2	GJA1	GRB10	GRB2	HGS	HRAS	INPP5D	INPPL1	IQGAP1	IQSEC1	ITCH	JAK1	JAK2	JUN	JUND	KRAS	LIMK2	MAP2K1	MAP2K2	MAP2K5	MAP3K1	MAP3K2	MAP3K3	MAP3K4	MAP4K1	MAPK1	MAPK14	MAPK4	MAPK7	MAPK8	MAPK9	MEF2A	MEF2C	MEF2D	MT-CO2	MTOR	MYBL2	NCK1	NCK2	NCOA3	NDUFA13	NEDD4	NEDD8	NOS3	PAK1	PCNA	PDPK1	PEBP1	PIAS3	PIK3C2B	PIK3R1	PIK3R2	PLCE1	PLCG1	PLD1	PLD2	PLSCR1	PRKCA	PRKCB	PRKCD	PRKCI	PRKCZ	PTEN	PTK2	PTK2B	PTK6	PTPN11	PTPN12	PTPN5	PTPRR	PXDN	RAB5A	RAC1	RAF1	RALA	RALB	RALBP1	RALGDS	RAP1A	RASA1	REPS2	RICTOR	RIN1	ROCK1	RPS6KA1	RPS6KA2	RPS6KA3	RPS6KA5	RPS6KB1	SH2D2A	SH3GL2	SH3GL3	SH3KBP1	SHC1	SOS1	SOS2	SP1	SPRY2	SRC	STAM	STAM2	STAMBP	STAT1	STAT3	STAT5A	STAT5B	STMN1	STXBP1	SYNJ1	TNK2	TWIST1	USP6NL	USP8	VAV1	VAV2	VAV3
WP_EGFR_TYROSINE_KINASE_INHIBITOR_RESISTANCE	https://www.gsea-msigdb.org/gsea/msigdb/human/geneset/WP_EGFR_TYROSINE_KINASE_INHIBITOR_RESISTANCE	AKT1	AKT2	AKT3	ARAF	AXL	BAD	BAX	BCL2	BCL2L1	BCL2L11	BRAF	CCND1	EGF	EGFR	EIF4E	EIF4E2	EIF4EBP1	ERBB2	ERBB3	FGF2	FGFR2	FGFR3	FOXO3	GAB1	GAS6	GRB2	GSK3B	HGF	HRAS	IGF1	IGF1R	IL6	IL6R	JAK1	JAK2	KDR	KRAS	MAP2K1	MAP2K2	MAPK1	MAPK3	MET	MRAS	MTOR	MYC	NF1	NRAS	NRG1	NRG2	PDGFA	PDGFB	PDGFC	PDGFD	PDGFRA	PDGFRB	PDPK1	PIK3CA	PIK3CB	PIK3CD	PIK3R1	PIK3R2	PIK3R3	PLCG1	PLCG2	PRKCA	PRKCB	PRKCG	PTEN	RAF1	RPS6	RPS6KB1	RPS6KB2	RRAS	RRAS2	SHC1	SHC2	SHC3	SHC4	SOS1	SOS2	SRC	STAT3	TGFA	VEGFA
WP_EICOSANOID_METABOLISM_VIA_CYCLOOXYGENASES_COX	https://www.gsea-msigdb.org/gsea/msigdb/human/geneset/WP_EICOSANOID_METABOLISM_VIA_CYCLOOXYGENASES_COX	ACAA1	ACOX1	ACOX2	ACOX3	AKR1B1	CYP4A11	CYP4A22	CYP4F12	CYP4F2	EHHADH	HPGD	PLA2G4A	PLA2G4B	PLA2G5	PLA2G6	PPARD	PPARG	PRXL2B	PTGDR	PTGDR2	PTGDS	PTGES	PTGFR	PTGIR	PTGIS	PTGR1	PTGR2	PTGS1	PTGS2	TBXA2R	TBXAS1
WP_EICOSANOID_METABOLISM_VIA_CYTOCHROME_P450_MONOOXYGENASES_PATHWAY	https://www.gsea-msigdb.org/gsea/msigdb/human/geneset/WP_EICOSANOID_METABOLISM_VIA_CYTOCHROME_P450_MONOOXYGENASES_PATHWAY	CYP2C18	CYP2C8	CYP4A11	CYP4A22	CYP4F12	CYP4F2	EPHX2	PPARA	PPARG
WP_EICOSANOID_METABOLISM_VIA_LIPOOXYGENASES_LOX	https://www.gsea-msigdb.org/gsea/msigdb/human/geneset/WP_EICOSANOID_METABOLISM_VIA_LIPOOXYGENASES_LOX	ACAA1	ACOX1	ACOX2	ACOX3	ALOX12	ALOX15	ALOX15B	ALOX5	CYP4A11	CYP4A22	CYP4F12	CYP4F2	CYSLTR1	CYSLTR2	DPEP1	EHHADH	FPR2	GGT5	HPGD	LTA4H	LTB4R	LTB4R2	LTC4S	PPARA	PPARD	PTGR1	PTGR2	TRPA1	TRPV1
WP_EICOSANOID_SYNTHESIS	https://www.gsea-msigdb.org/gsea/msigdb/human/geneset/WP_EICOSANOID_SYNTHESIS	AKR1C3	ALOX12	ALOX15	ALOX15B	ALOX5	ALOX5AP	CBR1	DPEP1	GGT1	LTA4H	LTC4S	PLA2G4A	PLA2G4B	PLA2G5	PLA2G6	PRXL2B	PTGDS	PTGES	PTGES2	PTGIS	PTGS1	PTGS2	TBXAS1
WP_ELECTRON_TRANSPORT_CHAIN_OXPHOS_SYSTEM_IN_MITOCHONDRIA	https://www.gsea-msigdb.org/gsea/msigdb/human/geneset/WP_ELECTRON_TRANSPORT_CHAIN_OXPHOS_SYSTEM_IN_MITOCHONDRIA	ATP5F1A	ATP5F1B	ATP5F1C	ATP5F1D	ATP5F1E	ATP5IF1	ATP5MC1	ATP5MC2	ATP5MC3	ATP5ME	ATP5MF	ATP5MG	ATP5PB	ATP5PD	ATP5PF	ATP5PO	COX11	COX15	COX17	COX4I1	COX5A	COX5B	COX6A1	COX6A2	COX6B1	COX6C	COX7A1	COX7A2	COX7A2L	COX7B	COX7C	COX8A	DMAC2L	MT-ATP6	MT-ATP8	MT-CO1	MT-CO2	MT-CO3	MT-CYB	MT-ND1	MT-ND2	MT-ND3	MT-ND4	MT-ND4L	MT-ND5	MT-ND6	NDUFA1	NDUFA10	NDUFA11	NDUFA12	NDUFA13	NDUFA2	NDUFA3	NDUFA4	NDUFA5	NDUFA6	NDUFA7	NDUFA8	NDUFA9	NDUFAB1	NDUFB1	NDUFB10	NDUFB2	NDUFB3	NDUFB4	NDUFB5	NDUFB6	NDUFB7	NDUFB8	NDUFB9	NDUFC1	NDUFC2	NDUFS1	NDUFS2	NDUFS3	NDUFS4	NDUFS5	NDUFS6	NDUFS7	NDUFS8	NDUFV1	NDUFV2	NDUFV3	SCO1	SDHA	SDHB	SDHC	SDHD	SLC25A14	SLC25A27	SLC25A4	SLC25A5	SLC25A6	SURF1	UCP1	UCP2	UCP3	UQCR10	UQCR11	UQCRB	UQCRC1	UQCRC2	UQCRFS1	UQCRH	UQCRQ
WP_EMBRYONIC_STEM_CELL_PLURIPOTENCY_PATHWAYS	https://www.gsea-msigdb.org/gsea/msigdb/human/geneset/WP_EMBRYONIC_STEM_CELL_PLURIPOTENCY_PATHWAYS	ACTR2	ACVR1	ACVR2B	AKT1	AKT2	AKT3	APC	ARAF	AXIN1	BMP4	BMPR1A	BMPR1B	BMPR2	BRAF	CTNNB1	DVL1	DVL2	DVL3	EGF	EGFR	ELK1	ERAS	FGF1	FGF10	FGF11	FGF12	FGF13	FGF14	FGF16	FGF17	FGF18	FGF19	FGF2	FGF20	FGF21	FGF22	FGF23	FGF3	FGF4	FGF5	FGF6	FGF7	FGF8	FGF9	FGFR1	FGFR2	FGFR3	FGFR4	FOS	FZD1	FZD2	FZD3	FZD4	FZD5	FZD6	FZD7	FZD8	FZD9	GAB1	GRB2	GSK3B	HNF1A	HRAS	IL6ST	JAK1	JUN	LIF	LIFR	LRP5	LRP6	MAP2K1	MAP2K2	MAP2K3	MAP2K5	MAP2K6	MAPK1	MAPK12	MAPK4	MAPK6	MAPK7	MDM2	MTOR	NOG	PDGFA	PDGFB	PDGFRA	PDGFRB	PIK3CD	PIK3R2	PTEN	PTPN11	RAF1	SELENOP	SMAD1	SMAD4	SMAD5	SMAD6	SMAD7	SMAD9	SOS1	STAT3	WNT1	WNT10A	WNT10B	WNT11	WNT16	WNT2	WNT2B	WNT3	WNT3A	WNT4	WNT5A	WNT5B	WNT6	WNT7A	WNT7B	WNT9B
WP_ENDOCHONDRAL_OSSIFICATION	https://www.gsea-msigdb.org/gsea/msigdb/human/geneset/WP_ENDOCHONDRAL_OSSIFICATION	ACAN	ADAMTS1	ADAMTS4	ADAMTS5	AKT1	ALPL	BMP6	BMP7	BMPR1A	CAB39	CALM1	CDKN1C	CHST11	COL10A1	COL2A1	CST5	CTSV	DDR2	ENPP1	FGF18	FGF2	FGFR1	FGFR3	FRZB	GH1	GHR	GLI3	HDAC4	HMGCS1	IFT88	IGF1	IGF1R	IGF2	IHH	KIF3A	MEF2C	MGP	MMP13	MMP9	NKX3-2	PLAT	PLAU	PRKACA	PTCH1	PTH	PTH1R	PTHLH	RUNX2	RUNX3	SCIN	SERPINH1	SLC38A2	SOX5	SOX6	SOX9	SPP1	STAT1	STAT5B	TGFB1	TGFB2	THRA	TIMP3	VEGFA
WP_ENDOCHONDRAL_OSSIFICATION_WITH_SKELETAL_DYSPLASIAS	https://www.gsea-msigdb.org/gsea/msigdb/human/geneset/WP_ENDOCHONDRAL_OSSIFICATION_WITH_SKELETAL_DYSPLASIAS	ACAN	ADAMTS1	ADAMTS4	ADAMTS5	AKT1	ALPL	BMP6	BMP7	BMPR1A	CAB39	CALM1	CDKN1C	CHST11	COL10A1	COL2A1	CST5	CTSV	DDR2	ENPP1	FGF18	FGF2	FGFR1	FGFR3	FRZB	GH1	GHR	GLI3	HDAC4	HMGCS1	IFT88	IGF1	IGF1R	IGF2	IHH	KIF3A	MEF2C	MGP	MMP13	MMP9	NKX3-2	PLAT	PLAU	PRKACA	PTCH1	PTH	PTH1R	PTHLH	RUNX2	RUNX3	SCIN	SERPINH1	SLC38A2	SOX5	SOX6	SOX9	SPP1	STAT1	STAT5B	TGFB1	TGFB2	THRA	TIMP3	VEGFA
WP_ENDODERM_DIFFERENTIATION	https://www.gsea-msigdb.org/gsea/msigdb/human/geneset/WP_ENDODERM_DIFFERENTIATION	ACACA	AEBP2	AHDC1	APC	APP	ASCC3	ATP8B2	BCORL1	BMP7	BMPR1A	BPTF	BTAF1	C1QBP	CAND1	CDC73	CDYL	CEBPZ	CEP250	CER1	CRTC1	CTBP2	CTNNB1	CTR9	CUL4B	DAB2	DDAH1	DIP2A	DKK1	DNMT3B	DUSP2	DUSP4	DUSP5	ELAVL1	ELK4	ELP4	EMSY	EOMES	EPB41L5	EXT1	EZH2	FOXA1	FOXA2	FOXH1	FOXN3	FOXO1	GATA4	GATA6	GDF3	GLI2	GRHL2	HHEX	HNF1B	HOXA1	HOXC11	HPRT1	JARID2	KDM4A	LAMC1	LEF1	LEO1	LHX1	LRPPRC	MAD2L2	MAP2K3	MBTD1	MIR141	MIR373	MIR375	MIXL1	MTF2	NAA15	NABP2	NANOG	NCAPG2	NKX2-1	NLK	NME1	NODAL	NOG	NOTCH1	NR3C1	ONECUT1	OTX2	PABPC1	PAF1	PARP8	PAX3	PAX9	PBX1	PBX3	PHF6	PIAS1	PLCH1	POU5F1	PRDM14	PTHLH	RAB38	RARG	RFX7	RGS10	RTF1	SESN1	SFMBT1	SFRP1	SIAH2	SLC2A12	SMAD2	SMAD3	SMAD4	SOX17	SOX2	SOX21	SOX7	SP4	STAT1	TAF4B	TAF5	TBX21	TCEAL2	TCF4	TCF7	TCF7L1	TET1	TGFB1	TNRC6C	TOX	TOX3	TRERF1	TRIM5	TRIM71	UBR5	VAV3	WDFY2	WDHD1	WNT3	WNT8A	WWC1	ZBTB17	ZFHX4	ZIC3	ZIC5	ZNF281	ZNF462
WP_ENDOMETRIAL_CANCER	https://www.gsea-msigdb.org/gsea/msigdb/human/geneset/WP_ENDOMETRIAL_CANCER	AKT1	AKT2	AKT3	APC	APC2	ARAF	AXIN1	AXIN2	BAD	BAK1	BAX	BRAF	CASP9	CCND1	CDH1	CDKN1A	CTNNA1	CTNNA2	CTNNA3	CTNNB1	DDB2	EGF	EGFR	ELK1	ERBB2	FGF1	FGF2	FGFR1	FGFR2	FGFR3	FOS	FOXO3	GADD45A	GADD45B	GADD45G	GRB2	GSK3B	HRAS	ILK	KRAS	LEF1	MAP2K1	MAP2K2	MAPK1	MAPK3	MYC	NRAS	PDPK1	PIK3CA	PIK3CB	PIK3CD	PIK3R1	PIK3R2	PIK3R3	POLK	PTEN	RAF1	SOS1	SOS2	TCF7	TCF7L1	TCF7L2	TP53
WP_ENDOPLASMIC_RETICULUM_STRESS_RESPONSE_IN_CORONAVIRUS_INFECTION	https://www.gsea-msigdb.org/gsea/msigdb/human/geneset/WP_ENDOPLASMIC_RETICULUM_STRESS_RESPONSE_IN_CORONAVIRUS_INFECTION	ATF4	ATF6	BCL2	DDIT3	EIF2AK1	EIF2AK2	EIF2AK3	EIF2S1	ERN1	HSPA5	MAP1LC3A	MAPK8	MBTPS1	MBTPS2	PPP1CA	PPP1CB	PPP1CC	PPP1R10	PPP1R11	PPP1R12A	PPP1R12B	PPP1R12C	PPP1R13B	PPP1R14A	PPP1R14B	PPP1R14C	PPP1R14D	PPP1R15A	PPP1R15B	PPP1R16A	PPP1R16B	PPP1R1A	PPP1R1B	PPP1R1C	PPP1R2	PPP1R3A	PPP1R3B	PPP1R3C	PPP1R3D	PPP1R3E	PPP1R3F	PPP1R3G	PPP1R7	PPP1R8	PPP1R9A	XBP1
WP_ENDOTHELIN_PATHWAYS	https://www.gsea-msigdb.org/gsea/msigdb/human/geneset/WP_ENDOTHELIN_PATHWAYS	ADCY10	ADRA1A	ADRB1	ATP2A2	CAD	CALCA	CALCRL	CALM1	CNN1	ECE1	EDN1	EDNRA	EDNRB	GNA15	GNAI1	GNAS	GNB5	GNG13	GUCY1B2	MAP2K1	MAPK1	MT-CO2	MYL1	MYLK	NOS3	NPY	NPY1R	PLCB1	PRKCA	PTGIR	RAF1	RAMP1	RIIAD1
WP_ENERGY_METABOLISM	https://www.gsea-msigdb.org/gsea/msigdb/human/geneset/WP_ENERGY_METABOLISM	ATF2	BORCS8-MEF2B	CAMK2G	CAMK4	CREB1	EP300	ESRRA	FOXO1	FOXO3	GABPA	GSK3B	HDAC1	MAPK14	MED1	MEF2A	MEF2B	MEF2C	MEF2D	MYBBP1A	NCOA1	NRF1	PPARA	PPARD	PPARG	PPARGC1A	PPARGC1B	PPP3CA	PPP3CB	PPP3CC	PPP3R1	PPP3R2	PPRC1	PRKAA1	PRKAA2	PRKAB1	PRKAB2	PRKAG1	PRKAG2	PRKAG3	PRMT1	RXRA	SIRT1	SIRT3	TFAM	TFB1M	TFB2M	UCP2	UCP3
WP_ENTEROCYTE_CHOLESTEROL_METABOLISM	https://www.gsea-msigdb.org/gsea/msigdb/human/geneset/WP_ENTEROCYTE_CHOLESTEROL_METABOLISM	ABCA1	ABCG5	ABCG8	ACAT2	APOA1	APOA4	APOB	CD36	CYP51A1	DGAT1	DHCR24	DHCR7	EBP	FABP2	FDFT1	FDPS	HMGCR	HMGCS1	HSD17B7	IDI1	LBR	LDLR	LSS	MGAT1	MSMO1	MTTP	MVD	MVK	NPC1L1	NSDHL	PMVK	SAR1B	SC5D	SLC27A4	SQLE	TM7SF2
WP_ENTEROHEPATIC_CIRCULATION_OF_BILE_ACIDS	https://www.gsea-msigdb.org/gsea/msigdb/human/geneset/WP_ENTEROHEPATIC_CIRCULATION_OF_BILE_ACIDS	ABCB1	ABCB11	ABCC2	ABCC3	ABCC4	FABP6	SLC10A1	SLC10A2	SLC51A	SLC51B	SLCO1B1	SLCO1B3
WP_ENVELOPE_PROTEINS_AND_THEIR_POTENTIAL_ROLES_IN_EDMD_PHYSIOPATHOLOGY	https://www.gsea-msigdb.org/gsea/msigdb/human/geneset/WP_ENVELOPE_PROTEINS_AND_THEIR_POTENTIAL_ROLES_IN_EDMD_PHYSIOPATHOLOGY	ADCY1	ADCY10	ADCY2	ADCY3	ADCY4	ADCY5	ADCY6	ADCY7	ADCY8	ADCY9	BANF1	CCN2	CFL1	EMD	GRB2	HRAS	KIF5B	KRAS	LBR	LEMD3	MAP2K1	MAP2K2	MAP3K9	MAPK1	MAPK3	NRAS	PLEC	RHOA	SMAD2	SMAD3	SMAD4	SOS1	SOS2	SRF	SUN1	SYNE1	SYNE2	SYNE3	SYNE4	TAFAZZIN	TGFB1	TGFB2	TGFB3	TMEM43	TMPO	YY1AP1
WP_EPAC1_AND_PKA_REDUCTION_OF_RETINAL_INFLAMMATION	https://www.gsea-msigdb.org/gsea/msigdb/human/geneset/WP_EPAC1_AND_PKA_REDUCTION_OF_RETINAL_INFLAMMATION	IL1B	NEK7	NLRP3	PRKACB	PRKAR1A	PRKAR1B	PRKAR2A	RAPGEF3
WP_EPITHELIAL_TO_MESENCHYMAL_TRANSITION_IN_COLORECTAL_CANCER	https://www.gsea-msigdb.org/gsea/msigdb/human/geneset/WP_EPITHELIAL_TO_MESENCHYMAL_TRANSITION_IN_COLORECTAL_CANCER	AKT1	AKT2	AKT3	CDH1	CDH2	CDKL2	CLDN1	CLDN10	CLDN11	CLDN12	CLDN14	CLDN15	CLDN16	CLDN17	CLDN18	CLDN19	CLDN2	CLDN20	CLDN22	CLDN23	CLDN24	CLDN3	CLDN4	CLDN5	CLDN6	CLDN7	CLDN8	CLDN9	COL4A1	COL4A2	COL4A3	COL4A4	COL4A5	COL4A6	CRB3	CTDSP1	CTNNB1	DLK1	DLL1	DLL3	DLL4	DSP	EED	EIF5A2	EZH2	FMNL2	FN1	FOXC2	FOXM1	FOXQ1	FZD1	FZD10	FZD2	FZD3	FZD4	FZD5	FZD6	FZD7	FZD8	FZD9	GDF15	GRB2	GSK3B	HIF1A	HRAS	ID1	ID2	ITGA5	JAG1	JAG2	JUP	KRAS	LATS2	LRP5	LRP6	MAP2K1	MAP2K2	MAP2K3	MAP2K4	MAP2K6	MAPK1	MAPK11	MAPK12	MAPK13	MAPK14	MAPK3	MAPK8	MEF2D	MIR9-2	MMP15	MMP2	MMP9	NOTCH1	NOTCH2	NOTCH3	NOTCH4	NR2C2	NRP2	NUBPL	OCLN	PAK1	PALS1	PDCD6	PIK3CA	PIK3CB	PIK3CD	PIK3R1	PIK3R2	PIK3R3	PKD1	PKP1	PKP2	PROX1	RAF1	RBBP4	RBPJ	SHC1	SMAD2	SMAD3	SMAD4	SNAI1	SNAI2	SOS1	SOS2	SPARC	STRAP	SUZ12	TGFB1	TGFB2	TGFB3	TGFBR1	TGFBR2	TJP1	TMPRSS4	TP53	TRAF6	TUSC3	TWIST1	TWIST2	VTN	WNT1	WNT10A	WNT10B	WNT11	WNT16	WNT2	WNT2B	WNT3	WNT3A	WNT4	WNT5A	WNT5B	WNT6	WNT7A	WNT7B	WNT8A	WNT8B	WNT9A	WNT9B	ZEB1	ZEB2
WP_EPO_RECEPTOR_SIGNALING	https://www.gsea-msigdb.org/gsea/msigdb/human/geneset/WP_EPO_RECEPTOR_SIGNALING	AKT1	CISH	EPO	EPOR	GRB2	IRS1	IRS2	JAK2	MAP2K1	MAP2K2	MAPK1	MAPK3	PDK1	PIK3CG	PTPRC	PTPRU	RAF1	RASA1	SHC1	SOCS1	SOS1	SRC	STAT1	STAT3	STAT5A	STAT5B
WP_ERBB_SIGNALING	https://www.gsea-msigdb.org/gsea/msigdb/human/geneset/WP_ERBB_SIGNALING	ABL1	ABL2	AKT1	AKT2	AKT3	ARAF	AREG	BAD	BCL2L11	BRAF	BTC	BUB1B-PAK6	CAMK2A	CAMK2B	CAMK2D	CAMK2G	CBL	CBLB	CCND1	CDKN1A	CDKN1B	CRK	CRKL	EGF	EGFR	EIF4EBP1	ELK1	ERBB2	ERBB3	ERBB4	EREG	FOXO1	GAB1	GRB2	GSK3B	HBEGF	HRAS	JUN	KRAS	MAP2K1	MAP2K2	MAP2K4	MAP2K7	MAPK1	MAPK10	MAPK3	MAPK8	MAPK9	MDM2	MIR21	MTOR	MYC	NCK1	NCK2	NRAS	NRG1	NRG2	NRG3	NRG4	PAK1	PAK2	PAK3	PAK4	PAK5	PAK6	PDPK1	PIK3CA	PIK3CB	PIK3CD	PIK3R1	PIK3R2	PIK3R3	PLCG1	PLCG2	PRKCA	PRKCB	PRKCG	PTK2	RAF1	RPS6KB1	RPS6KB2	SHC1	SHC2	SHC3	SHC4	SOS1	SOS2	SRC	STAT5A	STAT5B	TGFA	TP53
WP_ERK_PATHWAY_IN_HUNTINGTONS_DISEASE	https://www.gsea-msigdb.org/gsea/msigdb/human/geneset/WP_ERK_PATHWAY_IN_HUNTINGTONS_DISEASE	BDNF	CASP3	CASP7	CREB1	EGF	EGFR	ELK1	GRM1	HRAS	HTT	MAP2K1	MAP2K2	MAPK1	MAPK3	NTRK2	RAF1	RPS6KA5
WP_ESTRADIOL_REGULATION_IN_PORTOSINUSOIDAL_VASCULAR_DISEASE	https://www.gsea-msigdb.org/gsea/msigdb/human/geneset/WP_ESTRADIOL_REGULATION_IN_PORTOSINUSOIDAL_VASCULAR_DISEASE	CALM1	ESR1	KCNN3	SP1	SP3
WP_ESTROGEN_METABOLISM_WP5276	https://www.gsea-msigdb.org/gsea/msigdb/human/geneset/WP_ESTROGEN_METABOLISM_WP5276	AKR1C3	COMT	CYP19A1	CYP1A2	CYP1B1	CYP2C19	CYP2C8	CYP2C9	CYP3A4	CYP3A5	CYP3A7	HSD17B1	HSD17B10	HSD17B14	HSD17B2	HSD17B3	HSD17B4	HSD17B7	HSD17B8	SULT1E1	UGT1A10	UGT1A8	UGT2A2	UGT2B7
WP_ESTROGEN_METABOLISM_WP697	https://www.gsea-msigdb.org/gsea/msigdb/human/geneset/WP_ESTROGEN_METABOLISM_WP697	ARSD	ARSL	COMT	CYP1A1	CYP1A2	CYP1B1	CYP3A4	GSTA1	GSTM1	NQO1	STS	SULT1A1	SULT1E1	UGT1A1	UGT1A3	UGT1A6	UGT1A9	UGT2B7
WP_ESTROGEN_RECEPTOR_PATHWAY	https://www.gsea-msigdb.org/gsea/msigdb/human/geneset/WP_ESTROGEN_RECEPTOR_PATHWAY	ACOX1	CYP1A1	CYP1A2	CYP1B1	ESR1	GPAM	JUN	NR0B2	PCK1	PDK4	PPARA	SP1	STAT3
WP_ESTROGEN_SIGNALING	https://www.gsea-msigdb.org/gsea/msigdb/human/geneset/WP_ESTROGEN_SIGNALING	AKT1	BCL2	BRAF	CHUK	CREB1	ELK1	ESR1	FOS	GNAS	GNB1	GNGT1	GPER1	IKBKB	IKBKG	JUN	MAP2K1	MAPK1	MAPK14	MAPK9	NFKB1	PIK3CA	PRKACA	SP1
WP_ETHANOL_EFFECTS_ON_HISTONE_MODIFICATIONS	https://www.gsea-msigdb.org/gsea/msigdb/human/geneset/WP_ETHANOL_EFFECTS_ON_HISTONE_MODIFICATIONS	ACSS2	ADH1A	ADH1B	ADH1C	AHCY	ALDH1A1	ALDH1A2	ALDH1A3	ALDH2	ATF2	CYP2E1	DHFR	EHMT2	ELP3	HAT1	HDAC1	HDAC10	HDAC2	HDAC3	HDAC4	HDAC5	HDAC6	HDAC7	HDAC8	HDAC9	KAT2B	MAT1A	MTHFR	MTR	SLC19A1	TYMS
WP_ETHANOL_METABOLISM_PRODUCTION_OF_ROS_BY_CYP2E1	https://www.gsea-msigdb.org/gsea/msigdb/human/geneset/WP_ETHANOL_METABOLISM_PRODUCTION_OF_ROS_BY_CYP2E1	CYP2E1	MAFF	MAFG	MAFK	MAP2K1	MAP2K2	MAPK8	NFE2L2	SP1
WP_ETHER_LIPID_BIOSYNTHESIS	https://www.gsea-msigdb.org/gsea/msigdb/human/geneset/WP_ETHER_LIPID_BIOSYNTHESIS	AGPS	ARSA	CEPT1	DHRS7B	FAR1	FAR2	GAL3ST1	GNPAT	LPCAT1	LPIN1	LPIN2	LPIN3	PEDS1	PEX1	PEX16	PEX19	PEX3	PEX5L	PEX7	UGT8
WP_EUKARYOTIC_TRANSCRIPTION_INITIATION	https://www.gsea-msigdb.org/gsea/msigdb/human/geneset/WP_EUKARYOTIC_TRANSCRIPTION_INITIATION	CCNH	CDK7	ERCC2	ERCC3	GTF2A2	GTF2B	GTF2E1	GTF2E2	GTF2F2	GTF2H1	GTF2H2	GTF2H2C	GTF2H3	GTF2H4	ILK	MNAT1	POLR1A	POLR1B	POLR1D	POLR1E	POLR2A	POLR2B	POLR2C	POLR2E	POLR2F	POLR2G	POLR2H	POLR2I	POLR2J	POLR2K	POLR3B	POLR3D	POLR3E	POLR3H	POLR3K	TAF12	TAF13	TAF5	TAF6	TAF7	TAF9	TBP
WP_EV_RELEASE_FROM_CARDIAC_CELLS_AND_THEIR_FUNCTIONAL_EFFECTS	https://www.gsea-msigdb.org/gsea/msigdb/human/geneset/WP_EV_RELEASE_FROM_CARDIAC_CELLS_AND_THEIR_FUNCTIONAL_EFFECTS	CXCL12	ERBB4	KLF2	MIR126	MIR143	MIR146A	MIR150	MYB	PRL	RGS16	TNF
WP_EXERCISEINDUCED_CIRCADIAN_REGULATION	https://www.gsea-msigdb.org/gsea/msigdb/human/geneset/WP_EXERCISEINDUCED_CIRCADIAN_REGULATION	AZIN1	BMAL1	BTG1	CBX3	CEBPB	CLDN5	CLOCK	CRY1	CRY2	DAZAP2	DNAJA1	EIF4G2	ERC2	ETV6	G0S2	GFRA1	GSTM3	GSTP1	H2BC15	HERPUD1	HLA-DMA	HSPA8	IDI1	KLF9	MYF6	NCKAP1	NCOA4	NR1D2	PER1	PER2	PIGF	PPP1R3C	PPP2CB	PSMA4	PURA	QKI	RBPMS	SF3A3	STBD1	SUMO1	SUMO3	TAB2	TOB1	TUBB3	UCP3	UGP2	VAPA	ZFR
WP_EXRNA_MECHANISM_OF_ACTION_AND_BIOGENESIS	https://www.gsea-msigdb.org/gsea/msigdb/human/geneset/WP_EXRNA_MECHANISM_OF_ACTION_AND_BIOGENESIS	AGO2	DGCR8	DICER1	DROSHA	ERI1	XPO5
WP_EXTRACELLULAR_VESICLEMEDIATED_SIGNALING_IN_RECIPIENT_CELLS	https://www.gsea-msigdb.org/gsea/msigdb/human/geneset/WP_EXTRACELLULAR_VESICLEMEDIATED_SIGNALING_IN_RECIPIENT_CELLS	AKT1	APC	AXIN1	CTNNB1	DKK4	EGFR	ERBB2	HGF	HRAS	KRAS	MET	MFGE8	MTOR	NRAS	PROM1	RAF1	SMAD2	SMAD3	SMAD4	TGFA	TGFB1	TGFB2	TGFB3	TGFBR1	TGFBR2	TGFBR3	TSPAN8	WNT3A	WNT5A
WP_EXTRACELLULAR_VESICLES_IN_THE_CROSSTALK_OF_CARDIAC_CELLS	https://www.gsea-msigdb.org/gsea/msigdb/human/geneset/WP_EXTRACELLULAR_VESICLES_IN_THE_CROSSTALK_OF_CARDIAC_CELLS	BIRC5	CD63	CD81	EGF	EGFR	ETS2	GATA4	HSPB1	IGF1	IL6	KDR	MIR19A	MIR455	MMP9	PDLIM5	PTEN	SOD1	SORBS2	SPP1	STAT3	TLR4
WP_EXTRAFOLLICULAR_AND_FOLLICULAR_B_CELL_ACTIVATION_BY_SARSCOV2	https://www.gsea-msigdb.org/gsea/msigdb/human/geneset/WP_EXTRAFOLLICULAR_AND_FOLLICULAR_B_CELL_ACTIVATION_BY_SARSCOV2	AICDA	BACH2	BCL6	BCR	BLNK	BTLA	C3	C4A	CCL19	CCL21	CCR7	CD19	CD1D	CD22	CD40	CD40LG	CD69	CD79A	CD80	CD82	CR1	CR2	CRP	CXCL12	CXCL13	CXCR4	CXCR5	EBI3	ETS1	FCRL5	FOXO1	GPR183	HSPA8	ICOS	ICOSLG	IFIT2	IFITM1	IFNAR2	IFNG	IFNG-AS1	IL10	IL12A	IL2	IL21	IL4	IL6	IRF4	IRF8	ISG15	ITGAX	ITGB2	MAF	MFGE8	MS4A1	NEAT1	PAX5	PDCD1	PRDM1	PTCRA	PTPRC	SELL	SH2D1A	SLAMF7	STAT5A	SYK	TBX21	TLR4	TLR7	TMSB10	TNF	TNFSF13	TNFSF13B	XBP1	ZEB2
WP_FACTORS_AND_PATHWAYS_AFFECTING_INSULINLIKE_GROWTH_FACTOR_IGF1AKT_SIGNALING	https://www.gsea-msigdb.org/gsea/msigdb/human/geneset/WP_FACTORS_AND_PATHWAYS_AFFECTING_INSULINLIKE_GROWTH_FACTOR_IGF1AKT_SIGNALING	ACVR2B	AKT1	AKT1S1	DEPTOR	EIF2B2	EIF4E	FBXO32	GSK3B	IGF1	IGF1R	IGFBP5	ILK	IRS1	ITGB1	MAP1LC3A	MAPKAP1	MLST8	MSTN	MTOR	NEB	NFKB1	PDK1	PIK3CG	PLD1	PPARGC1A	PRKAB1	PTEN	RICTOR	RPS6KB1	RPTOR	SMAD2	SMAD3	TNFRSF1A	TNFSF9	TRIM63	WASL
WP_FAMILIAL_HYPERLIPIDEMIA_TYPE_1	https://www.gsea-msigdb.org/gsea/msigdb/human/geneset/WP_FAMILIAL_HYPERLIPIDEMIA_TYPE_1	ANGPTL3	ANGPTL4	ANGPTL8	APOA1	APOA2	APOA4	APOA5	APOC2	CETP	GPIHBP1	LCAT	LDLR	LIPC	LMF1	LPL	LRP1	PLTP	SEL1L
WP_FAMILIAL_HYPERLIPIDEMIA_TYPE_2	https://www.gsea-msigdb.org/gsea/msigdb/human/geneset/WP_FAMILIAL_HYPERLIPIDEMIA_TYPE_2	APOA1	APOA2	APOA4	APOB	CETP	EPHX2	GHR	GPIHBP1	LCAT	LDLR	LDLRAP1	LIPC	LPL	PCSK9	PLTP	USF1
WP_FAMILIAL_HYPERLIPIDEMIA_TYPE_3	https://www.gsea-msigdb.org/gsea/msigdb/human/geneset/WP_FAMILIAL_HYPERLIPIDEMIA_TYPE_3	APOA1	APOA2	APOA4	APOE	CETP	LCAT	LDLR	LIPC	LPL	LRP1	PLTP	SCARB1	VLDLR
WP_FAMILIAL_HYPERLIPIDEMIA_TYPE_4	https://www.gsea-msigdb.org/gsea/msigdb/human/geneset/WP_FAMILIAL_HYPERLIPIDEMIA_TYPE_4	ACSS1	APOA1	APOA2	APOA4	APOA5	APOC2	CETP	DGAT2	FAS	GCK	GCKR	GPIHBP1	LCAT	LDLR	LIPC	LMF1	LPL	LRP1	MTTP	PDIA2	PLTP	SEL1L
WP_FAMILIAL_HYPERLIPIDEMIA_TYPE_5	https://www.gsea-msigdb.org/gsea/msigdb/human/geneset/WP_FAMILIAL_HYPERLIPIDEMIA_TYPE_5	APOA1	APOA2	APOA4	APOA5	APOC2	CETP	GPIHBP1	LCAT	LDLR	LIPC	LMF1	LPL	LRP1	PLTP	SEL1L
WP_FAMILIAL_PARTIAL_LIPODYSTROPHY	https://www.gsea-msigdb.org/gsea/msigdb/human/geneset/WP_FAMILIAL_PARTIAL_LIPODYSTROPHY	AKT2	BANF1	CEBPA	CIDEA	CIDEC	FABP4	FNTA	GATA2	GATA3	ICMT	INS	KLF2	KLF5	KLF9	LIPE	LMNA	LMNB1	LMNB2	LPL	MAPK9	MGLL	PIK3CA	PLIN1	PNPLA2	PPARA	PPARG	PRRX1	SREBF1	STAT5B	ZMPSTE24
WP_FARNESOID_X_RECEPTOR_PATHWAY	https://www.gsea-msigdb.org/gsea/msigdb/human/geneset/WP_FARNESOID_X_RECEPTOR_PATHWAY	ABCB11	ABCB4	BAAT	CYP3A4	CYP7A1	CYP8B1	FGF19	FKBP5	IP6K3	IRS2	NR0B2	NR1H4	PPARGC1A	RXRA	SLC10A1	SLC27A5	SLCO2B1	SULT2A1	UGT2B4
WP_FAS_LIGAND_PATHWAY_AND_STRESS_INDUCTION_OF_HEAT_SHOCK_PROTEINS	https://www.gsea-msigdb.org/gsea/msigdb/human/geneset/WP_FAS_LIGAND_PATHWAY_AND_STRESS_INDUCTION_OF_HEAT_SHOCK_PROTEINS	ACTA1	ACTB	ACTG1	APAF1	ARHGDIB	BCL2	CASP10	CASP3	CASP6	CASP7	CASP8	CASP9	CFLAR	CYCS	DAXX	DFFA	DFFB	FADD	FAF1	FAS	FASLG	HSPB1	IL1A	JUN	LMNA	LMNB1	LMNB2	MAP2K4	MAP3K1	MAP3K7	MAPK8	MAPKAPK2	MAPKAPK3	MIR34C	NFX1	PAK1	PAK2	PARP1	PRKDC	RB1	RIPK2	SMIM40	SPTAN1	TNF
WP_FATTY_ACIDS_AND_LIPOPROTEINS_TRANSPORT_IN_HEPATOCYTES	https://www.gsea-msigdb.org/gsea/msigdb/human/geneset/WP_FATTY_ACIDS_AND_LIPOPROTEINS_TRANSPORT_IN_HEPATOCYTES	AAK1	ABCA1	ABCD1	ABCD2	ABCD3	ABCD4	ABL1	ACAA1	ACAA2	ACAD10	ACAD11	ACADM	ACADS	ACAT1	ACAT2	ACKR2	ACKR4	ACLY	ACOX1	ACOX2	ACOX3	ACOXL	ACSL1	ACSL3	ACSL5	ACSL6	ADIPOQ	AGER	AMPH	ANK2	ANKFY1	AP2A1	AP2A2	AP2B1	AP2M1	AP2S1	AP3M1	AP3M2	APLP1	APOA1	APOA2	APOA4	APOA5	APOB	APOBR	APOC1	APOC2	APOC3	APOC4	APOE	APOF	APOH	APOL1	APOM	APOO	APP	ARC	ARHGAP27	ARR3	ARRB2	ARV1	ASGR1	ASGR2	ATP6V1H	ATP9A	ATP9B	AUH	BCL2L1	BDH2	BECN1	BIN1	BIN3	BTBD8	C9orf72	CALY	CAV3	CD163	CD163L1	CD209	CD320	CD5	CD5L	CD6	CDC42	CES1	CETP	CFI	CFTR	CLCN5	CLEC10A	CLEC4F	CLEC4M	CLEC9A	CLINT1	CLIP3	CLN3	CLTA	CPT1A	CPT1B	CPT1C	CPT2	CROT	CSNK1E	CSNK1G1	CSNK1G2	CSNK1G3	CTTN	CUBN	CYB5R3	CYP51A1	CYTH2	DAB2	DBI	DBNL	DECR1	DENND1A	DENND1B	DENND1C	DGKD	DHCR24	DHCR7	DMBT1	DNER	DNM1	DNM1L	DNM2	DNM3	DPYSL2	EBP	ECH1	ECHDC1	ECHDC2	ECHS1	ECI1	ECI2	EEA1	EHBP1	EHD1	EHD2	EHD3	EHD4	EHHADH	ENDOU	ENPP1	ENPP2	ENTHD1	EPN1	EPN2	EPN3	EPS15	EPS15L1	EQTN	ESYT2	FABP1	FABP2	FABP3	FABP4	FCHO1	FCHO2	FCHSD2	FDFT1	FDPS	FKBP15	FNBP1	FNBP1L	G6PD	GAPVD1	GHR	HADH	HADHA	HADHB	HDLBP	HEATR5A	HEATR5B	HHIPL1	HIP1	HIP1R	HMGCR	HMGCS1	HMGCS2	HOOK2	HRAS	HSD17B10	HSD17B4	HSD17B7	IDI1	IDI2	ILDR1	INPPL1	INSIG1	INSIG2	ITSN1	ITSN2	LBR	LCAT	LDLR	LDLRAP1	LEP	LGALS3BP	LIPA	LIPC	LMBR1L	LMBRD1	LOXL2	LOXL3	LOXL4	LPA	LPL	LRP1	LRP10	LRP12	LRP1B	LRP2	LRP3	LRP4	LRP5	LRP6	LRP8	LRRK2	LSR	LSS	LY75	MARCHF2	MARCHF3	MARCO	MCAT	MIA2	MIA3	MIB1	MICALL1	MRC1	MRC2	MSMO1	MSR1	MTLN	MTMR6	MTMR9	MVD	MVK	MYLIP	MYO1E	MYO6	NCKIPSD	NECAP1	NECAP2	NME1	NOSTRIN	NPC1	NPC1L1	NPC2	NSDHL	OCIAD1	OCIAD2	OLR1	OPHN1	OSBPL5	PACSIN1	PACSIN2	PACSIN3	PCSK9	PCYOX1	PEX2	PEX5	PEX7	PGBD1	PICALM	PIK3C2A	PIK3C3	PIK3CB	PIK3CG	PIP5K1C	PLA2G7	PLA2R1	PLPP6	PLTP	PMVK	PON1	PPARD	PRG4	PRKAA1	PRKAA2	PRSS12	PSTPIP1	RAB17	RAB1A	RAB22A	RAB34	RAB5A	RAB5B	RAB5C	RAB7A	RABEP1	RABEP2	RABGAP1L	RABGEF1	RALBP1	REPS1	REPS2	RHOJ	RHOQ	RHOU	RHOV	RIN1	RIN2	RIN3	RINL	RUBCN	RUFY1	SAA1	SAA2	SAA2-SAA4	SAA4	SCAMP1	SCARA3	SCARA5	SCARB1	SCARB2	SCARF2	SCP2	SELENOS	SERINC1	SESN2	SGIP1	SH3BP4	SH3GL1	SH3GL2	SH3GL3	SH3KBP1	SHH	SIGLEC1	SLC25A17	SLC27A1	SLC27A2	SLC27A3	SLC27A4	SLC5A8	SNX10	SNX18	SNX2	SNX33	SNX5	SNX9	SOAT1	SOAT2	SORL1	SORT1	SRL	SSC4D	SSC5D	STAB2	STAR	STARD3	STEAP2	STON1	STON1-GTF2A1L	STON2	SURF4	SYNJ1	SYNRG	SYP	TEX261	TFRC	TM7SF2	TMPRSS13	TMPRSS15	TMPRSS2	TMPRSS3	TMPRSS4	TMPRSS5	TNK2	TOM1	TRIP10	TSC2	UNC119	USP20	USP33	VDAC1	VLDLR	VTN	WASF2	ZFYVE9
WP_FATTY_ACID_BETAOXIDATION	https://www.gsea-msigdb.org/gsea/msigdb/human/geneset/WP_FATTY_ACID_BETAOXIDATION	ACADL	ACADM	ACADS	ACADVL	ACAT1	ACSL1	ACSL3	ACSL4	ACSL5	ACSL6	ACSS2	CHKB	CPT1A	CPT1B	CPT2	CRAT	DECR1	DLD	ECHS1	ECI1	GCDH	GK	GK2	GPD2	HADH	HADHA	HADHB	LIPC	LIPE	LIPF	LPL	PNPLA2	SLC25A20	TPI1
WP_FATTY_ACID_BIOSYNTHESIS	https://www.gsea-msigdb.org/gsea/msigdb/human/geneset/WP_FATTY_ACID_BIOSYNTHESIS	ACAA2	ACACA	ACACB	ACLY	ACSL1	ACSL3	ACSL4	ACSL5	ACSL6	ACSS2	DECR1	ECH1	ECHDC1	ECHDC2	ECHDC3	ECHS1	FASN	HADH	MECR	PC	PECR	SCD
WP_FATTY_ACID_OMEGAOXIDATION	https://www.gsea-msigdb.org/gsea/msigdb/human/geneset/WP_FATTY_ACID_OMEGAOXIDATION	ADH1A	ADH1B	ADH1C	ADH4	ADH6	ADH7	ALDH1A1	ALDH2	CYP1A1	CYP1A2	CYP2A6	CYP2D6	CYP2E1	CYP3A4	CYP4A11
WP_FATTY_ACID_TRANSPORTERS	https://www.gsea-msigdb.org/gsea/msigdb/human/geneset/WP_FATTY_ACID_TRANSPORTERS	ACSBG1	ACSBG2	ACSL1	ACSL3	ACSL4	ACSL5	ACSL6	CD36	DBI	FABP1	FABP2	FABP3	FABP4	FABP5	FABP6	FABP7	FABP9	SLC27A4
WP_FBXL10_ENHANCEMENT_OF_MAPERK_SIGNALING_IN_DIFFUSE_LARGE_BCELL_LYMPHOMA	https://www.gsea-msigdb.org/gsea/msigdb/human/geneset/WP_FBXL10_ENHANCEMENT_OF_MAPERK_SIGNALING_IN_DIFFUSE_LARGE_BCELL_LYMPHOMA	BCL6	BCOR	DUSP6	EED	EZH2	H2AB1	H2AB2	H2AB3	H2AJ	H2AX	H2AZ1	H2AZ2	H3-3A	H3-3B	H3C1	H3C10	H3C11	H3C12	H3C13	H3C14	H3C15	H3C4	H3C6	H3C7	H3C8	KDM2B	MACROH2A1	MACROH2A2	MAPK1	MAPK3	PCGF1	RNF2	SUZ12
WP_FEMALE_STEROID_HORMONES_IN_CARDIOMYOCYTE_ENERGY_METABOLISM	https://www.gsea-msigdb.org/gsea/msigdb/human/geneset/WP_FEMALE_STEROID_HORMONES_IN_CARDIOMYOCYTE_ENERGY_METABOLISM	ACADM	ACLY	AKT2	APOB	ESR1	ESRRA	HADHB	MAPK1	MTTP	NOS3	PPARA	PPARGC1B	SLC2A4	STK11
WP_FERROPTOSIS	https://www.gsea-msigdb.org/gsea/msigdb/human/geneset/WP_FERROPTOSIS	ACSL1	ACSL3	ACSL4	ACSL5	ACSL6	AIFM2	AKR1C1	AKR1C2	AKR1C3	ALOX15	ATG5	ATG7	BACH1	CBS	CHMP5	CHMP6	CISD1	COQ2	CP	CTH	CYBB	DPP4	FDFT1	FTH1	FTL	FTMT	GCH1	GCLC	GCLM	GPX4	GSS	HMGCR	HMOX1	HSPB1	IREB2	LPCAT3	MAP1LC3A	MAP1LC3B	MAP1LC3C	NCOA4	NOX1	NOX4	PCBP1	PCBP2	PHKG2	POR	PRNP	SAT1	SAT2	SLC11A2	SLC1A5	SLC38A1	SLC39A14	SLC39A8	SLC3A2	SLC40A1	SLC7A11	STEAP3	TF	TFRC	TP53	TXNRD1	VDAC2	VDAC3
WP_FGF23_SIGNALING_IN_HYPOPHOSPHATEMIC_RICKETS_AND_RELATED_DISORDERS	https://www.gsea-msigdb.org/gsea/msigdb/human/geneset/WP_FGF23_SIGNALING_IN_HYPOPHOSPHATEMIC_RICKETS_AND_RELATED_DISORDERS	ALPL	CCND1	CDKN1A	CYP11B2	CYP24A1	CYP27B1	DMP1	ENPP1	FAM20C	FGF23	FGFR2	FGFR3	GALNT3	KL	NFKB1	NFKB2	ORAI1	PHEX	PTH	ROS1	SLC34A1	SLC34A3	SPP1
WP_FGFR3_SIGNALING_IN_CHONDROCYTE_PROLIFERATION_AND_TERMINAL_DIFFERENTIATION	https://www.gsea-msigdb.org/gsea/msigdb/human/geneset/WP_FGFR3_SIGNALING_IN_CHONDROCYTE_PROLIFERATION_AND_TERMINAL_DIFFERENTIATION	ATG5	BMP2	BMP4	CDKN1A	CNP	FGF18	FGF9	FGFR3	IHH	MAP2K1	MAP2K2	MAPK1	MAPK11	MAPK12	MAPK13	MAPK14	MAPK3	NPR2	PPP2CA	PTH1R	PTHLH	RAF1	RBL1	SNAI1	SOX9	STAT1	THRA
WP_FIBRIN_COMPLEMENT_RECEPTOR_3_SIGNALING	https://www.gsea-msigdb.org/gsea/msigdb/human/geneset/WP_FIBRIN_COMPLEMENT_RECEPTOR_3_SIGNALING	AKT1	CBLB	CCL2	CD14	CHUK	CXCL10	CXCL3	FGA	FGB	FGG	IFNB1	IKBKB	IKBKG	IL12B	IL6	IRAK1	IRAK2	IRAK4	IRF3	ITGAM	ITGB2	LBP	LY96	MYD88	NFKB1	NOS2	PIK3CA	PLAT	PLG	RASSF5	REL	RELA	RHOA	SRC	SYK	TICAM1	TICAM2	TIRAP	TLR3	TLR4	TNF	TRAF6	TYROBP
WP_FLUOROACETIC_ACID_TOXICITY	https://www.gsea-msigdb.org/gsea/msigdb/human/geneset/WP_FLUOROACETIC_ACID_TOXICITY	ACO2	ACSS2	ALDH2	ALDH3A2	ALDH9A1	CS
WP_FLUOROPYRIMIDINE_ACTIVITY	https://www.gsea-msigdb.org/gsea/msigdb/human/geneset/WP_FLUOROPYRIMIDINE_ACTIVITY	ABCC3	ABCC4	ABCC5	ABCG2	CDA	CES1	CES2	CYP2A6	DHFR	DPYD	DPYS	ERCC2	FPGS	GGH	MIR29C	MTHFR	PPAT	RRM1	RRM2	SLC22A7	SLC29A1	SMUG1	TDG	TK1	TP53	TYMP	TYMS	UCK1	UCK2	UMPS	UPB1	UPP1	UPP2	XRCC3
WP_FOCAL_ADHESION	https://www.gsea-msigdb.org/gsea/msigdb/human/geneset/WP_FOCAL_ADHESION	ACTB	ACTG1	ACTN1	ACTN4	AKT1	AKT2	AKT3	ARHGAP35	ARHGAP5	BAD	BCAR1	BCL2	BIRC2	BIRC3	BLK	BRAF	BUB1B-PAK6	CAPN2	CAV1	CAV2	CAV3	CCND1	CCND2	CCND3	CDC42	CHAD	COL1A1	COL1A2	COL2A1	COL4A1	COL4A2	COL4A4	COL4A6	COL5A2	COL5A3	COL6A2	COMP	CRK	CRKL	CTNNB1	DIAPH1	DOCK1	EGF	EGFR	ELK1	EMP2	ERBB2	FGR	FLNA	FLNB	FLNC	FLT1	FN1	FYN	GRB2	GSK3B	HCK	HGF	HRAS	IBSP	IGF1	IGF1R	ILK	ITGA1	ITGA10	ITGA11	ITGA2	ITGA2B	ITGA3	ITGA4	ITGA5	ITGA6	ITGA7	ITGA8	ITGA9	ITGAV	ITGB1	ITGB3	ITGB4	ITGB5	ITGB6	ITGB7	ITGB8	JUN	KDR	LAMA1	LAMA2	LAMA3	LAMA4	LAMA5	LAMB1	LAMB2	LAMB3	LAMC1	LAMC2	LAMC3	MAP2K1	MAPK1	MAPK10	MAPK3	MAPK8	MAPK9	MET	MYL10	MYL11	MYL12A	MYL12B	MYL2	MYL5	MYL7	MYL9	MYLK	MYLK2	MYLK3	MYLK4	PAK1	PAK2	PAK3	PAK4	PAK6	PARVA	PARVB	PARVG	PDGFA	PDGFB	PDGFC	PDGFD	PDGFRA	PDGFRB	PDPK1	PGF	PIK3CA	PIK3CB	PIK3CD	PIK3R1	PIK3R2	PIK3R3	PIP5K1C	PPP1CA	PPP1CB	PPP1CC	PPP1R12A	PPP1R12B	PPP1R12C	PRKCA	PRKCB	PRKCG	PTEN	PTK2	PTK6	PXN	RAC1	RAC2	RAC3	RAF1	RAP1A	RAP1B	RAPGEF1	RASGRF1	RELN	RHOA	ROCK1	ROCK2	SHC1	SHC2	SHC3	SHC4	SOS1	SPP1	SRC	SRMS	STYK1	TESK2	THBS1	THBS2	THBS3	THBS4	TLN1	TLN2	TNC	TNK1	TNK2	TNN	TNR	TNXB	TXK	VASP	VAV1	VAV2	VAV3	VCL	VEGFA	VEGFB	VEGFC	VEGFD	VTN	VWF	XIAP	ZYX
WP_FOCAL_ADHESION_PI3KAKTMTORSIGNALING	https://www.gsea-msigdb.org/gsea/msigdb/human/geneset/WP_FOCAL_ADHESION_PI3KAKTMTORSIGNALING	ACACA	AKT1	AKT1S1	AKT2	AKT3	ANGPT1	ANGPT2	ANGPT4	ATF2	ATF4	ATF6B	BAD	CAB39	CAB39L	CASP9	CDC37	CDKN1A	CDKN1B	CHAD	CHRM1	CHRM2	COL11A1	COL11A2	COL1A1	COL1A2	COL2A1	COL3A1	COL4A1	COL4A2	COL4A4	COL4A6	COL5A1	COL5A2	COL5A3	COL6A2	COMP	CREB1	CREB3	CREB3L1	CREB3L2	CREB3L3	CREB3L4	CREB5	CRTC2	CSF1	CSF1R	CSF3	CSF3R	CSH1	DDIT4	EFNA1	EFNA2	EFNA3	EFNA4	EFNA5	EGF	EGFR	EIF4B	EIF4E	EIF4E1B	EIF4E2	EIF4EBP1	ELAVL1	EPAS1	EPHA2	EPO	EPOR	F2R	FGF1	FGF10	FGF11	FGF12	FGF13	FGF14	FGF16	FGF17	FGF18	FGF19	FGF2	FGF20	FGF21	FGF22	FGF3	FGF4	FGF6	FGF7	FGF8	FGF9	FGFR1	FGFR2	FGFR3	FGFR4	FLT1	FLT4	FN1	FOXA1	FOXO1	FOXO3	GHR	GNB1	GNB2	GNB3	GNB4	GNG10	GNG11	GNG12	GNG13	GNG2	GNG3	GNG4	GNG5	GNG7	GNG8	GNGT1	GNGT2	GRB2	GSK3B	GYS1	GYS2	HGF	HIF1A	HIF3A	HRAS	HSP90AA1	HSP90AB1	HSP90B1	IBSP	IFNA7	IFNAR1	IFNAR2	IFNB1	IGF1	IGF1R	IKBKB	IKBKG	IL2	IL2RA	IL2RB	IL2RG	IL3RA	IL4R	IL6R	IL7R	INS	INSR	IRS1	IRS2	IRS4	ITGA10	ITGA11	ITGA2	ITGA2B	ITGA3	ITGA4	ITGA5	ITGA6	ITGA7	ITGA8	ITGA9	ITGAD	ITGAE	ITGAL	ITGAV	ITGAX	ITGB1	ITGB2	ITGB3	ITGB4	ITGB5	ITGB6	ITGB7	ITGB8	JAK1	JAK2	JAK3	KDR	KIT	KITLG	KRAS	LAMA1	LAMA2	LAMA3	LAMA4	LAMA5	LAMB1	LAMB2	LAMB3	LAMC1	LAMC2	LAMC3	LIPE	LPAR1	LPAR2	LPAR3	LPAR4	LPAR5	LPAR6	MAP2K1	MAP2K2	MAPK1	MAPK3	MDM2	MET	MLST8	MTOR	NGF	NGFR	NOS1	NOS2	NOS3	NRAS	OSM	OSMR	PDGFA	PDGFB	PDGFC	PDGFD	PDGFRA	PDGFRB	PDPK1	PELO	PFKFB1	PFKFB2	PFKFB3	PFKFB4	PGF	PHLPP1	PHLPP2	PIK3C2A	PIK3C2B	PIK3CA	PIK3CB	PIK3CD	PIK3CG	PIK3IP1	PIK3R1	PIK3R2	PIK3R4	PIK3R5	PPARGC1A	PPP2CA	PPP2CB	PPP2R1A	PPP2R1B	PPP2R2B	PPP2R2C	PPP2R2D	PPP2R3A	PPP2R3C	PPP2R5A	PPP2R5B	PPP2R5C	PPP2R5D	PPP2R5E	PRKAA1	PRKAA2	PRL	PRLR	PTEN	PTK2	RAB10	RAB11B	RAB14	RAB2A	RAB8A	RAF1	RELN	RHEB	RPS6	RPS6KB1	RPS6KB2	RPTOR	SLC2A1	SLC2A2	SLC2A3	SLC2A4	SOS1	SPP1	SREBF1	STK11	STRADA	TBC1D1	TCL1A	TCL1B	TEK	THBS1	THBS2	THBS3	THBS4	TNC	TNN	TNR	TNXB	TSC1	TSC2	ULK1	VEGFA	VEGFB	VEGFC	VEGFD	VTN	VWF
WP_FOLATEALCOHOL_AND_CANCER_PATHWAY_HYPOTHESES	https://www.gsea-msigdb.org/gsea/msigdb/human/geneset/WP_FOLATEALCOHOL_AND_CANCER_PATHWAY_HYPOTHESES	ADH5	ALDH1A1	ALDH1L1	CBS	CEBPB	CREB1	CYP2E1	MTHFR	MTR
WP_FOLATE_METABOLISM	https://www.gsea-msigdb.org/gsea/msigdb/human/geneset/WP_FOLATE_METABOLISM	ABCA1	AHCY	ALB	APOA1	APOB	CAT	CBS	CCL2	CRP	CSF1	CTH	DHFR	F2	F7	FGA	FGB	FGG	FLAD1	FOLR1	FOLR2	FOLR3	GART	GPX1	GPX2	GPX3	GPX4	GPX6	HBA1	HBB	ICAM1	IFNG	IL1B	IL2	IL4	IL6	INS	INSR	IZUMO1R	LDLR	MAT1A	MPO	MTHFD1	MTHFD2	MTHFR	MTHFS	MTR	MTRR	NFKB1	NFKB2	PLAT	PLG	RELA	RFK	SAA1	SAA2	SAA3P	SAA4	SCARB1	SERPINA3	SERPINE1	SHMT1	SHMT2	SLC19A1	SLC46A1	SOD1	SOD2	SOD3	TNF	TP53
WP_FOLLICLE_STIMULATING_HORMONE_FSH_SIGNALING	https://www.gsea-msigdb.org/gsea/msigdb/human/geneset/WP_FOLLICLE_STIMULATING_HORMONE_FSH_SIGNALING	AKT1	APPL1	AREG	BDNF	CGA	CREB1	CYP19A1	EIF4EBP1	FOXO1	FSHB	FSHR	GRK6	H3-4	MAPK1	MAPK14	MAPK3	MTOR	PRKACA	PRKCA	RAF1	RHEB	RPS6	RPS6KB1	RPS6KB2	SGK1	SRC	TSC2
WP_FOXA2_PATHWAY	https://www.gsea-msigdb.org/gsea/msigdb/human/geneset/WP_FOXA2_PATHWAY	ABCC2	ABCC3	ABCC4	ACACA	APOB	FASN	FOXA1	FOXA2	FOXO1	GSTA1	GSTA2	GSTM2	INS	IRS1	IRS2	MLXIPL	MTTP	PPARGC1B	SLC27A5	SLCO1B1	SREBF1
WP_FOXP3_IN_COVID19	https://www.gsea-msigdb.org/gsea/msigdb/human/geneset/WP_FOXP3_IN_COVID19	CD28	CD80	CD86	FOXP3	IL2	IL2RA	IL2RB	IL2RG	IL6	IL6R	IL6ST	IL7R	STAT3	STAT5A	STAT5B
WP_FRAGILE_X_SYNDROME	https://www.gsea-msigdb.org/gsea/msigdb/human/geneset/WP_FRAGILE_X_SYNDROME	ABAT	ABCD3	AGAP2	AGO2	AKAP5	AKT1	AKT1S1	ALDH3A2	ALDH5A1	AP2A1	AP2B1	AP2M1	AP2S1	APP	ARAF	ARC	ARHGAP32	BDNF	BRAF	CAMK1	CAMK2A	CAMK2B	CAMK4	CDKN2A	CLTA	CLTB	CLTC	CLTCL1	CNR1	CPT1A	CREB1	CYFIP1	CYFIP2	DAG1	DEPTOR	DICER1	DLG4	DLGAP3	DNM1	DNM2	DUSP3	EEF1A1	EIF4A1	EIF4E	EIF4EBP2	EIF4G1	EPHA4	EPS8L1	FMR1	FYN	GAB1	GABRA1	GABRB2	GABRD	GABRG2	GAD1	GPHN	GRB2	GRIA1	GRIA2	GRIN1	GRIN2A	GRIN2B	GRIP1	GRIP2	GRM1	GRM5	HCN1	HOMER1	HOXB8	ITPR1	KCNC1	KCND2	KRAS	MAP1B	MAP1LC3B	MAP2K1	MAP2K2	MAPK1	MECP2	MKNK1	MLST8	MMP9	MTOR	NF1	NTRK2	PDK1	PICK1	PIK3CB	PLCB1	PLCG1	PPP1CA	PPP2R5B	PPP3CA	PRKACA	PRKAR1A	PRKCA	PTEN	PTPN11	PTPN5	RAF1	RAP1GAP	RHEB	RPS6KB1	RPTOR	SH3GL1	SH3GL3	SHANK1	SHC1	SLC16A1	SLC6A1	SOS1	SRC	SYNGAP1	TARBP2	TBC1D7	TECR	TELO2	TSC1	TSC2	TTI1
WP_FTO_OBESITY_VARIANT_MECHANISM	https://www.gsea-msigdb.org/gsea/msigdb/human/geneset/WP_FTO_OBESITY_VARIANT_MECHANISM	ARID5B	FTO	IRX3	IRX5	PPARGC1A	PRDM16	TBX1	UCP1
WP_G13_SIGNALING	https://www.gsea-msigdb.org/gsea/msigdb/human/geneset/WP_G13_SIGNALING	ARHGDIB	ARHGDIG	ARHGEF1	CALM1	CDC42	CFL1	CFL2	CIT	CYFIP1	DIAPH1	GNA13	IQGAP1	IQGAP2	LIMK1	MAP3K4	MAPK10	MYBPH	MYL1	PAK3	PFN1	PIK3CA	PIK3CB	PIK3CD	PIK3R2	PIP4K2A	PKN1	PPP1CB	RAC1	RHOA	RHPN2	ROCK1	ROCK2	RPS6KB1	RTKN	SH3RF1	TNK2	WAS	WASL
WP_G1_TO_S_CELL_CYCLE_CONTROL	https://www.gsea-msigdb.org/gsea/msigdb/human/geneset/WP_G1_TO_S_CELL_CYCLE_CONTROL	ATF6B	ATM	CCNA1	CCNB1	CCND1	CCND2	CCND3	CCNE1	CCNE2	CCNG2	CCNH	CDC25A	CDC45	CDK1	CDK2	CDK4	CDK6	CDK7	CDKN1A	CDKN1B	CDKN1C	CDKN2A	CDKN2B	CDKN2C	CDKN2D	CREB1	CREB3	CREB3L1	CREB3L3	CREB3L4	E2F1	E2F2	E2F3	GADD45A	MCM2	MCM3	MCM4	MCM5	MCM6	MCM7	MDM2	MNAT1	MYC	MYT1	ORC1	ORC2	ORC3	ORC4	ORC5	ORC6	PCNA	POLA2	POLE	POLE2	PRIM1	PRIM2	RB1	RPA1	RPA2	RPA3	TFDP1	TFDP2	TP53	WEE1
WP_GABA_METABOLISM_AKA_GHB	https://www.gsea-msigdb.org/gsea/msigdb/human/geneset/WP_GABA_METABOLISM_AKA_GHB	ABAT	ADHFE1	AKR7A2	ALDH5A1	DPEP1	GAD1	GAD2	GLS	GLS2	MAOB	PON3
WP_GABA_RECEPTOR_SIGNALING	https://www.gsea-msigdb.org/gsea/msigdb/human/geneset/WP_GABA_RECEPTOR_SIGNALING	ABAT	ALDH9A1	AP2A1	AP2A2	AP2B1	AP2M1	AP2S1	GABBR1	GABBR2	GABRA1	GABRA2	GABRA3	GABRA4	GABRA5	GABRA6	GABRB1	GABRB2	GABRB3	GABRD	GABRE	GABRG1	GABRG2	GABRG3	GABRP	GABRQ	GAD1	GAD2	GPHN	SLC32A1	SLC6A1	SLC6A11
WP_GALANIN_RECEPTOR_PATHWAY	https://www.gsea-msigdb.org/gsea/msigdb/human/geneset/WP_GALANIN_RECEPTOR_PATHWAY	ADIPOQ	BCL2L11	CDKN1A	CDKN1B	CDKN1C	CREB1	CRP	FOS	IL6	INS	KRT19	POMC	PPARG	PPARGC1A	PRKCD	SLC2A4	TFAP2A	UCP1	VAMP2	VEGFA	YAP1
WP_GAMMAGLUTAMYL_CYCLE_FOR_THE_BIOSYNTHESIS_AND_DEGRADATION_OF_GLUTATHIONE_INCLUDING_DISEASES	https://www.gsea-msigdb.org/gsea/msigdb/human/geneset/WP_GAMMAGLUTAMYL_CYCLE_FOR_THE_BIOSYNTHESIS_AND_DEGRADATION_OF_GLUTATHIONE_INCLUDING_DISEASES	DPEP1	GCLC	GGCT	GGT1	GSS	OPLAH
WP_GANGLIO_SERIES_SPHINGOLIPID_METABOLISM	https://www.gsea-msigdb.org/gsea/msigdb/human/geneset/WP_GANGLIO_SERIES_SPHINGOLIPID_METABOLISM	B3GALT4	B4GALNT1	HEXA	HEXB	NEU3	NEU4	ST3GAL1	ST3GAL2	ST3GAL4	ST3GAL5	ST8SIA1	ST8SIA5	ST8SIA6
WP_GANGLIO_SPHINGOLIPID_METABOLISM	https://www.gsea-msigdb.org/gsea/msigdb/human/geneset/WP_GANGLIO_SPHINGOLIPID_METABOLISM	A3GALT2	B3GALT1	B3GALT4	B4GALNT1	FUT1	SLC33A1	ST3GAL1	ST3GAL2	ST3GAL5	ST6GALNAC6	ST8SIA1	ST8SIA3	ST8SIA5
WP_GASTRIC_ACID_PRODUCTION	https://www.gsea-msigdb.org/gsea/msigdb/human/geneset/WP_GASTRIC_ACID_PRODUCTION	CBLIF	CCK	GAST	GRP	MUC6	PGA3	PGA4	PGA5	PGC	SCT	VIP
WP_GASTRIC_CANCER_NETWORK_1	https://www.gsea-msigdb.org/gsea/msigdb/human/geneset/WP_GASTRIC_CANCER_NETWORK_1	ACTL6A	APC	AURKA	CASTOR3P	CCNA1	CENPF	CEP192	E2F7	ECT2	ESM1	GATD3	H3-3A	H4C16	INO80D	KIF15	KIF20B	LIN9	MCM4	MYBL2	NOTCH1	NUP107	RNF216	RUVBL1	S100P	SMOC2	TOP2A	TPX2	UBE2C
WP_GASTRIC_CANCER_NETWORK_2	https://www.gsea-msigdb.org/gsea/msigdb/human/geneset/WP_GASTRIC_CANCER_NETWORK_2	AHCTF1	ATAD2	BRIX1	CACYBP	CD48	CEBPZ	CHTF18	CHTF8	COL9A1	COL9A3	CTNNB1	DSCC1	EGFR	FAM91A1	FANCI	LBR	LMNB2	MIRLET7E	MTDH	MYC	OTUD5	PLAC8	RAD17	RFC3	RFC4	RNF144B	S100A6	SNURF	TOP2A	TP53	UBE2C	UBE2T
WP_GASTRIN_SIGNALING	https://www.gsea-msigdb.org/gsea/msigdb/human/geneset/WP_GASTRIN_SIGNALING	AKT1	ANXA2	ARHGEF28	ARRB1	ARRB2	ATF2	BAD	BCAR1	BCL2L1	BIRC2	BIRC3	BIRC5	BMP2	BORCS8-MEF2B	CASP3	CCKBR	CCND1	CD44	CDC42	CDH1	CDKN1A	CDKN1B	CDKN2A	CHGA	CHUK	CLDN1	CREB1	CRK	CTNNB1	CXCL8	EGFR	EGR1	EIF4EBP1	ELAVL1	ELK1	FOS	FOXO1	FOXO3	FYN	GAST	GNAQ	GRB2	GSK3B	HDAC7	HDC	HRAS	IKBKB	IL2	IRS1	ITGB1	JAG1	JAK2	JUN	KAT5	KIT	KLF4	KRAS	LAMTOR3	MAP2K1	MAP3K11	MAPK1	MAPK14	MAPK3	MAPK8	MAPK9	MEF2B	MEF2C	MEF2D	MMP7	MTOR	MYC	NFKB1	NFKBIA	PAK1	PIK3CA	PIK3R1	PIK3R2	PIK3R3	PLCG1	PPARG	PRKACA	PRKCA	PRKCD	PRKCE	PRKCH	PRKCQ	PRKD1	PRKD2	PTGS2	PTK2	PTPN11	PXN	RAC1	RAF1	RELA	RHOA	RHOB	RHOD	ROCK1	RPS6	RPS6KB1	SERPINB2	SERPINE1	SHC1	SLC9A1	SLC9A3	SOS1	SP1	SRC	STAT3	TCF4	TFF2	TJP1	VEGFA	YES1
WP_GDNFRET_SIGNALING_AXIS	https://www.gsea-msigdb.org/gsea/msigdb/human/geneset/WP_GDNFRET_SIGNALING_AXIS	AGTR2	BMP4	CTNNB1	EYA1	FAT4	FOXC1	FOXC2	GATA3	GDNF	GFRA1	GLI3	GREM1	IFT25	IFT27	LHX1	PAX2	RET	ROBO2	SALL1	SLIT2	SOX11	SOX17	SPRY1
WP_GENES_ASSOCIATED_WITH_THE_DEVELOPMENT_OF_RHEUMATOID_ARTHRITIS	https://www.gsea-msigdb.org/gsea/msigdb/human/geneset/WP_GENES_ASSOCIATED_WITH_THE_DEVELOPMENT_OF_RHEUMATOID_ARTHRITIS	BLK	CCR6	CD244	CD40	CIITA	CTLA4	FCRL3	HLA-DRB1	IL2RA	IL6ST	IRF5	ITGAV	PADI4	PHF19	PTPN22	SLC22A4	STAT4	TRAF1
WP_GENES_CONTROLLING_NEPHROGENESIS	https://www.gsea-msigdb.org/gsea/msigdb/human/geneset/WP_GENES_CONTROLLING_NEPHROGENESIS	CD2AP	CD36	CTNNB1	CXCL12	CXCR4	EMX2	ETV4	EYA1	FGF8	FGFR2	FOXC1	FOXC2	FOXD1	GDNF	GLI3	HNF1B	HOXA11	HOXD11	ILK	ITGA3	ITGA8	ITGB1	KDR	KIRREL1	LAMB2	LHX1	LMX1B	NCK1	NCK2	NOTCH2	NPHS1	NPHS2	PAX2	PDGFB	PDGFRB	RET	ROBO2	SHH	SIX1	SLIT2	TCF21	VEGFA	WNT4	WT1
WP_GENES_RELATED_TO_PRIMARY_CILIUM_DEVELOPMENT_BASED_ON_CRISPR	https://www.gsea-msigdb.org/gsea/msigdb/human/geneset/WP_GENES_RELATED_TO_PRIMARY_CILIUM_DEVELOPMENT_BASED_ON_CRISPR	ARL13B	ARL3	ARL6	ARMC9	B9D1	BBS1	BBS10	BBS12	BBS2	BBS4	BBS5	BBS7	BBS9	C2CD3	CBY1	CC2D2A	CDK20	CEP104	CEP120	CEP162	CEP19	CEP192	CEP20	CEP295	CEP43	CEP44	CEP76	CEP83	CEP97	CIBAR1	CILK1	CLUAP1	CPLANE1	CPLANE2	DYNC2H1	DYNC2I1	DYNC2I2	DYNC2LI1	DYNLL1	DYNLT1	DYNLT2B	EFCAB7	EVC	EVC2	FBF1	FUZ	IFT122	IFT140	IFT172	IFT20	IFT25	IFT27	IFT43	IFT46	IFT52	IFT56	IFT57	IFT70B	IFT74	IFT80	IFT81	IFT88	INPP5E	IQCE	KATNB1	KIAA0753	KIF3A	KIF3B	KIFAP3	LZTFL1	MIB1	MKKS	MKS1	OFD1	PIBF1	RAB23	RABL2A	RPGRIP1L	SASS6	SCLT1	TCTN1	TCTN2	TCTN3	TEDC1	TEDC2	TMEM107	TMEM17	TMEM216	TMEM231	TMEM67	TRAF3IP1	TRAPPC11	TTBK2	TTC21B	TTC23	TTC8	TUBD1	TUBE1	TULP3	TXNDC15	WDPCP	WDR19	WDR35
WP_GENES_TARGETED_BY_MIRNAS_IN_ADIPOCYTES	https://www.gsea-msigdb.org/gsea/msigdb/human/geneset/WP_GENES_TARGETED_BY_MIRNAS_IN_ADIPOCYTES	ERG	GJA1	HAND2	HCN2	HCN4	HDAC4	IGF1	KCNE1	KCNJ2	KCNQ1	MIR1-1	MIR1-2	MIR133A1	MIR133A2	MIR133B	PTBP2	SRF	TMSB4X
WP_GENETIC_CAUSES_OF_PORTOSINUSOIDAL_VASCULAR_DISEASE	https://www.gsea-msigdb.org/gsea/msigdb/human/geneset/WP_GENETIC_CAUSES_OF_PORTOSINUSOIDAL_VASCULAR_DISEASE	ARHGAP31	BEND6	BTK	C4orf54	CDC42	CHCHD2	COX4I2	CXXC5	CYBA	CYBB	CYBC1	DGUOK	DLL4	DOCK6	EFL1	EIF6	EOGT	ESR1	GTF2I	IBTK	KCNN3	MAPK1	MAPK3	NCF1	NCF2	NCF4	NFKB1	NOTCH1	NOTCH4	NOX3	RAC1	RBPJ	SBDS	SHCBP1	SP1	TLR8	TLR9
WP_GENE_REGULATORY_NETWORK_MODELING_SOMITOGENESIS	https://www.gsea-msigdb.org/gsea/msigdb/human/geneset/WP_GENE_REGULATORY_NETWORK_MODELING_SOMITOGENESIS	DLL1	EPHA4	FGF8	HES1	HES7	LFNG	MESP2	NOTCH1	RIPPLY2	TBX6	WNT3A
WP_GLIAL_CELL_DIFFERENTIATION	https://www.gsea-msigdb.org/gsea/msigdb/human/geneset/WP_GLIAL_CELL_DIFFERENTIATION	CNP	GAP43	MAG	MBP	MIR206	MSN	PLP1	TPPP
WP_GLIOBLASTOMA_SIGNALING	https://www.gsea-msigdb.org/gsea/msigdb/human/geneset/WP_GLIOBLASTOMA_SIGNALING	AKT1	AKT2	AKT3	ARAF	ATM	BRAF	BRCA1	BRCA2	CBL	CCND1	CCND2	CCNE1	CDK2	CDK4	CDK6	CDKN1A	CDKN1B	CDKN2A	CDKN2B	CDKN2C	E2F1	EGFR	EP300	ERBB2	ERBB3	ERRFI1	FGFR1	FGFR2	FOXO1	FOXO3	FOXO4	GAB1	GRB2	HRAS	IGF1R	IRS1	KRAS	MAP2K1	MAP2K2	MAP2K3	MAP2K4	MAP2K5	MAP2K6	MAP2K7	MAPK1	MAPK3	MDM2	MDM4	MET	MIR21	MSH6	NF1	NRAS	PDGFRA	PDGFRB	PDPK1	PIK3C2A	PIK3C2B	PIK3C2G	PIK3CA	PIK3CB	PIK3CD	PIK3CG	PIK3R1	PIK3R2	PLCG1	PLCG2	PRKCA	PRKCB	PRKCD	PRKCG	PRKCH	PRKCI	PRKCQ	PRKCZ	PTEN	RAF1	RB1	SPRY2	SRC	TP53	TSC1	TSC2
WP_GLP1_FROM_INTESTINE_AND_PANCREAS_AND_ROLE_IN_GLUCOSE_HOMEOSTASIS	https://www.gsea-msigdb.org/gsea/msigdb/human/geneset/WP_GLP1_FROM_INTESTINE_AND_PANCREAS_AND_ROLE_IN_GLUCOSE_HOMEOSTASIS	GCG	GLP1R	INS	PCSK1	PCSK2	SLC2A1
WP_GLP1_IN_PANCREATIC_ISLET_CELLS	https://www.gsea-msigdb.org/gsea/msigdb/human/geneset/WP_GLP1_IN_PANCREATIC_ISLET_CELLS	GCG	GLP1R	IL6	IL6R	INS	SLC2A1	SLC2A2
WP_GLP1_SECRETION_FROM_INTESTINE_TO_PORTAL_VEIN	https://www.gsea-msigdb.org/gsea/msigdb/human/geneset/WP_GLP1_SECRETION_FROM_INTESTINE_TO_PORTAL_VEIN	GCG	GNAQ	PCSK1	SLC2A2	SLC5A1
WP_GLUCOCORTICOID_BIOSYNTHESIS	https://www.gsea-msigdb.org/gsea/msigdb/human/geneset/WP_GLUCOCORTICOID_BIOSYNTHESIS	AKR1C1	AKR1C2	AKR1C3	AKR1C4	AKR1D1	CBR1	CYP11B1	CYP11B2	CYP21A2	CYP3A4	HSD11B1	HSD11B2	SRD5A1	SRD5A2
WP_GLUCOCORTICOID_RECEPTOR_PATHWAY	https://www.gsea-msigdb.org/gsea/msigdb/human/geneset/WP_GLUCOCORTICOID_RECEPTOR_PATHWAY	ABHD2	ACKR3	ADGRF4	AKAP13	ALOX5AP	AMIGO2	ANGPTL4	ANKRD1	ARL5B	B3GNT5	BHLHE40	BIRC2	BIRC3	CAVIN2	CCL2	CCL20	CDC42EP3	CDKN1C	CPEB4	CUL1	DNAJC15	DNER	EDN2	ENC1	EPB41L4B	ETNK2	FGD4	FGFBP1	GADD45B	GPR153	HSP90AA1	IL11	JUN	KTN1	LRRC8A	MFGE8	MGAM	NAV3	NFKB2	NR1I2	NR1I3	NR3C1	PDE4B	PLK2	PMP2	POU5F1	PPP1R14C	PRRG4	PTGES3	PTGS2	RGS2	RXRA	S100P	SCNN1A	SEC14L1	SERPINB9	SERTAD2	SLC19A2	SLC26A2	SNAI2	SPINK13	SPRY1	SRGN	STOM	TGFBR3	THBD	TNFAIP3	TNS4	TSC22D3	ZIC2
WP_GLUCOSE_METABOLISM_IN_TRIPLENEGATIVE_BREAST_CANCER_CELLS	https://www.gsea-msigdb.org/gsea/msigdb/human/geneset/WP_GLUCOSE_METABOLISM_IN_TRIPLENEGATIVE_BREAST_CANCER_CELLS	HK1	LDHA	PDK1	PDP1	PFKP	PKM	SLC16A1	SLC2A1
WP_GLUCURONIDATION	https://www.gsea-msigdb.org/gsea/msigdb/human/geneset/WP_GLUCURONIDATION	HK1	PGM1	PGM2	PGM3	PGM5	UGDH	UGP2	UGT1A1	UGT1A10	UGT1A3	UGT1A4	UGT1A5	UGT1A6	UGT1A7	UGT1A8	UGT1A9	UGT2A1	UGT2A2	UGT2A3	UGT2B10	UGT2B11	UGT2B15	UGT2B17	UGT2B28	UGT2B4	UGT2B7
WP_GLUTATHIONE_METABOLISM	https://www.gsea-msigdb.org/gsea/msigdb/human/geneset/WP_GLUTATHIONE_METABOLISM	ANPEP	G6PD	GCLC	GCLM	GGT1	GGT5	GPX1	GPX2	GPX3	GPX4	GSR	GSS	GSTA1	GSTA5	GSTM1	GSTM2	GSTT2	IDH1	OPLAH
WP_GLYCEROLIPIDS_AND_GLYCEROPHOSPHOLIPIDS	https://www.gsea-msigdb.org/gsea/msigdb/human/geneset/WP_GLYCEROLIPIDS_AND_GLYCEROPHOSPHOLIPIDS	AGPAT4	CDIPT	CDS1	CHKB	CHPT1	CRLS1	DGAT1	DGAT2	DGKZ	ETNK1	GPAM	GPAT4	PCYT1A	PCYT2	PEMT	PISD	PLA2G1B	PLD1	PNPLA2	PNPLA3	PTDSS1	PTDSS2
WP_GLYCEROPHOSPHOLIPID_BIOSYNTHETIC_PATHWAY	https://www.gsea-msigdb.org/gsea/msigdb/human/geneset/WP_GLYCEROPHOSPHOLIPID_BIOSYNTHETIC_PATHWAY	AGPS	CDIPT	CDS2	CEPT1	CHKB	CHPT1	CRLS1	GK	GNPAT	GPAM	GPAT2	GPAT3	GPAT4	GPD1	IPMK	LPIN1	LPIN2	MOGAT3	PCYT2	PEMT	PGS1	PI4K2A	PIK3CA	PIK3CB	PIK3CD	PIK3CG	PIP5K1A	PLA2G2A	PTDSS1	PTPMT1
WP_GLYCINE_METABOLISM_INCLUDING_IMDS	https://www.gsea-msigdb.org/gsea/msigdb/human/geneset/WP_GLYCINE_METABOLISM_INCLUDING_IMDS	AMT	BOLA3	DLD	GCSH	GLDC	GLRX5	HSCB	IBA57	ISCU	LIAS	LIPT1	LIPT2	NFU1	PNPO	SHMT1
WP_GLYCOGEN_SYNTHESIS_AND_DEGRADATION	https://www.gsea-msigdb.org/gsea/msigdb/human/geneset/WP_GLYCOGEN_SYNTHESIS_AND_DEGRADATION	AGL	CALM1	CALM2	CALM3	GBE1	GSK3A	GSK3B	GYG1	GYG2	GYS1	GYS2	HK1	HK2	HK3	HKDC1	PGM1	PHKA1	PHKA2	PHKB	PHKG1	PHKG2	PPP2CA	PPP2CB	PPP2R1A	PPP2R1B	PPP2R2A	PPP2R2B	PPP2R2C	PPP2R3A	PPP2R3B	PPP2R5A	PPP2R5B	PPP2R5C	PPP2R5D	PPP2R5E	PTPA	PYGB	PYGL	PYGM	UGP2
WP_GLYCOLYSIS_AND_GLUCONEOGENESIS	https://www.gsea-msigdb.org/gsea/msigdb/human/geneset/WP_GLYCOLYSIS_AND_GLUCONEOGENESIS	ALDOA	ALDOB	ALDOC	DLAT	DLD	ENO1	ENO2	ENO3	FBP1	FBP2	G6PC1	GAPDH	GCK	GOT1	GOT2	GPI	HK1	HK2	HK3	LDHA	LDHAL6B	LDHB	LDHC	MDH1	MDH2	MPC1	MPC2	PC	PCK1	PDHA1	PFKL	PFKM	PFKP	PGAM1	PGAM2	PGK1	PGK2	PKLR	PKM	SLC2A1	SLC2A2	SLC2A3	SLC2A4	SLC2A5	TPI1
WP_GLYCOLYSIS_IN_SENESCENCE	https://www.gsea-msigdb.org/gsea/msigdb/human/geneset/WP_GLYCOLYSIS_IN_SENESCENCE	ALDOC	ENO1	G6PD	GAPDH	HK1	LDHA	PGK1	PKM	PRKAA1	RB1	TP53
WP_GLYCOSAMINOGLYCAN_DEGRADATION	https://www.gsea-msigdb.org/gsea/msigdb/human/geneset/WP_GLYCOSAMINOGLYCAN_DEGRADATION	ARSB	GALNS	GLB1	GNS	GUSB	HEXA	HEXB	HGSNAT	HPSE	HPSE2	HYAL1	HYAL2	HYAL4	IDS	IDUA	NAGLU	SGSH
WP_GLYCOSAMINOGLYCAN_SYNTHESIS_IN_FIBROBLASTS	https://www.gsea-msigdb.org/gsea/msigdb/human/geneset/WP_GLYCOSAMINOGLYCAN_SYNTHESIS_IN_FIBROBLASTS	B3GALT6	B3GAT1	B3GAT2	B3GAT3	B4GALT7	CHPF	CHPF2	CHST1	CHST11	CHST12	CHST13	CHST14	CHST15	CHST3	CHST7	CHSY1	CHSY3	CSGALNACT1	CSGALNACT2	DSE	EXT1	EXT2	EXTL1	EXTL2	EXTL3	GLCE	HS2ST1	HS3ST1	HS3ST2	HS3ST3A1	HS3ST3B1	HS6ST1	HS6ST2	HS6ST3	NDST1	NDST2	NDST3	NDST4	UST	XYLT1	XYLT2
WP_GLYCOSPHINGOLIPID_METABOLISM	https://www.gsea-msigdb.org/gsea/msigdb/human/geneset/WP_GLYCOSPHINGOLIPID_METABOLISM	A3GALT2	A4GALT	ARSA	B3GALT1	B3GALT2	B3GNT5	B4GALNT1	B4GALT3	B4GALT4	B4GALT5	B4GALT6	GAL3ST1	GALC	GBA1	GBA2	GLA	NEU3	NEU4	ST3GAL5	UGCG	UGT8
WP_GLYCOSYLATION_AND_RELATED_CONGENITAL_DEFECTS	https://www.gsea-msigdb.org/gsea/msigdb/human/geneset/WP_GLYCOSYLATION_AND_RELATED_CONGENITAL_DEFECTS	ALG1	ALG11	ALG12	ALG13	ALG14	ALG2	ALG3	ALG6	ALG8	ALG9	B4GALT1	DOLK	DPAGT1	DPM1	DPM2	DPM3	GMPPB	MAGT1	MGAT2	MOGS	MPDU1	MPI	PMM2	SRD5A3	TUSC3
WP_GLYOXYLATE_METABOLISM	https://www.gsea-msigdb.org/gsea/msigdb/human/geneset/WP_GLYOXYLATE_METABOLISM	AGXT	ALDH4A1	DAO	GOT2	GRHPR	HAO1	HOGA1	LDHA	PRODH2	PXMP2	SLC26A1
WP_GNAQ_PATHWAYS_IN_PORTWINE_STAIN	https://www.gsea-msigdb.org/gsea/msigdb/human/geneset/WP_GNAQ_PATHWAYS_IN_PORTWINE_STAIN	AKT1	AMOT	GNAQ	MAP2K1	MAP2K2	MAP2K3	MAP2K4	MAP2K5	MAP2K6	MAP2K7	MAPK1	MAPK3	MTOR	NFKB1	PDK1	PIK3CA	RAC1	RAF1	RHOA	TRIO	YAP1
WP_GPCRS_CLASS_A_RHODOPSINLIKE	https://www.gsea-msigdb.org/gsea/msigdb/human/geneset/WP_GPCRS_CLASS_A_RHODOPSINLIKE	ACKR2	ACKR3	ACKR4	ADORA1	ADORA2A	ADORA2B	ADORA3	ADRA1A	ADRA1B	ADRA1D	ADRA2A	ADRA2B	ADRA2C	ADRB1	ADRB2	ADRB3	AGTR1	AGTR2	APLNR	AVPR1A	AVPR1B	AVPR2	BDKRB1	BDKRB2	BRS3	C3AR1	C5AR2	CCKAR	CCKBR	CCR1	CCR10	CCR2	CCR3	CCR4	CCR5	CCR6	CCR7	CCR8	CCR9	CCRL2	CHML	CHRM1	CHRM2	CHRM3	CHRM4	CHRM5	CMKLR1	CMKLR2	CNR1	CNR2	CX3CR1	CXCR1	CXCR2	CXCR3	CXCR4	CXCR5	CYSLTR1	CYSLTR2	DRD1	DRD2	DRD3	DRD4	DRD5	EDNRA	EDNRB	F2R	F2RL1	F2RL2	F2RL3	FFAR1	FFAR2	FFAR3	FPR1	FPR2	FPR3	FSHR	GALR1	GALR2	GALR3	GHSR	GPER1	GPR12	GPR15	GPR161	GPR17	GPR171	GPR173	GPR174	GPR18	GPR19	GPR20	GPR21	GPR22	GPR25	GPR27	GPR3	GPR31	GPR32	GPR34	GPR35	GPR37	GPR37L1	GPR39	GPR4	GPR42	GPR45	GPR50	GPR52	GPR6	GPR63	GPR65	GPR68	GPR75	GPR83	GPR85	GPR87	GRPR	HCAR1	HCAR3	HCRTR1	HCRTR2	HRH1	HRH2	HRH3	HTR1A	HTR1B	HTR1D	HTR1E	HTR1F	HTR2A	HTR2B	HTR2C	HTR4	HTR5A	HTR6	HTR7	LHCGR	LPAR4	LPAR5	LPAR6	LTB4R	MAS1	MAS1L	MC1R	MC2R	MC3R	MC4R	MC5R	MCHR1	MLNR	MTNR1A	MTNR1B	NMBR	NMUR1	NMUR2	NPBWR1	NPBWR2	NPFFR1	NPFFR2	NPY1R	NPY2R	NPY4R	NPY5R	NPY6R	NTSR1	NTSR2	OPN1LW	OPN1MW	OPN1SW	OPN3	OPN4	OPRD1	OPRK1	OPRL1	OPRM1	OR10A4	OR10A5	OR10H1	OR10H2	OR10H3	OR10J1	OR11A1	OR12D3	OR14J1	OR1A1	OR1A2	OR1C1	OR1D2	OR1D4	OR1D5	OR1E1	OR1E2	OR1F1	OR1G1	OR1I1	OR1Q1	OR2A4	OR2AG1	OR2B2	OR2B3	OR2B6	OR2C1	OR2D2	OR2F1	OR2F2	OR2H1	OR2H2	OR2J1	OR2J2	OR2J3	OR2S2	OR2T1	OR2W1	OR3A1	OR3A2	OR3A3	OR5F1	OR5I1	OR5V1	OR6A2	OR6B1	OR7A10	OR7A17	OR7A5	OR7C1	OR7C2	OR8B8	OR8D2	OXTR	P2RY1	P2RY10	P2RY11	P2RY12	P2RY13	P2RY14	P2RY2	P2RY4	P2RY6	PRLHR	PTAFR	PTGDR	PTGDR2	PTGER1	PTGER2	PTGER3	PTGER4	PTGFR	PTGIR	RGL4	RHO	RRH	SSTR1	SSTR2	SSTR3	SSTR4	SSTR5	SUCNR1	TBXA2R	TRHR	XCR1
WP_GPCRS_CLASS_B_SECRETINLIKE	https://www.gsea-msigdb.org/gsea/msigdb/human/geneset/WP_GPCRS_CLASS_B_SECRETINLIKE	ADCYAP1R1	ADGRE1	ADGRE2	ADGRE5	ADGRG2	ADGRL1	ADGRL2	ADGRL3	ADGRL4	CALCR	CALCRL	CRHR1	CRHR2	GCGR	GHRHR	GIPR	GLP1R	GLP2R	LINC02210-CRHR1	PTH1R	PTH2R	SCTR	VIPR1	VIPR2
WP_GPCRS_CLASS_C_METABOTROPIC_GLUTAMATE_PHEROMONE	https://www.gsea-msigdb.org/gsea/msigdb/human/geneset/WP_GPCRS_CLASS_C_METABOTROPIC_GLUTAMATE_PHEROMONE	CASR	GABBR1	GABBR2	GPRC5A	GPRC5B	GPRC5C	GPRC5D	GRM1	GRM2	GRM3	GRM4	GRM5	GRM6	GRM7	GRM8
WP_GPCRS_OTHER	https://www.gsea-msigdb.org/gsea/msigdb/human/geneset/WP_GPCRS_OTHER	ACKR1	ADGRD1	ADGRE2	ADGRE3	ADGRF5	ADGRG1	ADGRL2	ADGRL3	ADGRV1	ADORA2A	ADORA3	ADRA1D	ADRB2	ALG6	C5AR2	CCKBR	CCR5	CELSR1	CELSR2	CELSR3	CHRM2	CHRM3	CNR1	CXCR1	CXCR2	CXCR3	DRD3	DRD4	EDNRA	F2R	FSHR	GHRHR	GNRHR	GPR132	GPR135	GPR143	GPR162	GPR17	GPR176	GPR18	GPR183	GPR55	GPR61	GPR62	GPR83	GPR84	GPR88	GRM1	GRM8	GRPR	HRH4	HTR1F	HTR2A	HTR7	LGR6	LTB4R2	MCHR2	NTSR1	OR10A2	OR10A5	OR1E1	OR1F1	OR1G1	OR1N1	OR2A20P	OR2A4	OR2A5	OR2B6	OR2F1	OR2H1	OR2M4	OR3A1	OR3A3	OR5AC2	OR6C2	OR6C3	OR7A17	OR7E24	OR8G1	P2RY11	P2RY13	PROKR2	PTGFR	RXFP1	RXFP3	S1PR1	SMO	SSTR2	TAAR2	TAAR3P	TAAR5	UTS2R	VN1R1
WP_GPR143_IN_MELANOCYTES_AND_RETINAL_PIGMENT_EPITHELIUM_CELLS	https://www.gsea-msigdb.org/gsea/msigdb/human/geneset/WP_GPR143_IN_MELANOCYTES_AND_RETINAL_PIGMENT_EPITHELIUM_CELLS	ADCY2	ADCY4	ADCY9	ARRB1	ARRB2	ASIP	CREB1	DCT	GNA15	GNAQ	GNAS	GPR143	ITPR1	MC1R	MITF	MLANA	PLCB1	PLCB2	PLCB3	PLCB4	PMEL	POMC	PRKACA	PRKACB	PRKACG	PRKCB	SERPINF1	TYR	TYRP1	VEGFA
WP_GPR40_PATHWAY	https://www.gsea-msigdb.org/gsea/msigdb/human/geneset/WP_GPR40_PATHWAY	FFAR1	GNA11	ITPR3	PKD1	PLCB1	PLCB2	PLCB3	PLCD1	PLCD3	PLCE1	PLCG1	PLCG2	PLCH1	PLCL1	PLCZ1
WP_GROWTH_FACTORS_AND_HORMONES_IN_BETA_CELL_PROLIFERATION	https://www.gsea-msigdb.org/gsea/msigdb/human/geneset/WP_GROWTH_FACTORS_AND_HORMONES_IN_BETA_CELL_PROLIFERATION	AKT1	AKT2	AKT3	BRAF	CDK2	CDK4	CRTC2	DLK1	FLT1	FOXM1	FOXO1	IGF1	IGF1R	INS	INSR	KRAS	MAPK1	MAPK3	MYC	PDGFA	PDX1	PGF	RAB43	RASSF1	SMAD7	TGFBR1
WP_G_PROTEIN_SIGNALING	https://www.gsea-msigdb.org/gsea/msigdb/human/geneset/WP_G_PROTEIN_SIGNALING	ADCY1	ADCY2	ADCY3	ADCY4	ADCY5	ADCY6	ADCY7	ADCY8	ADCY9	AKAP1	AKAP10	AKAP11	AKAP12	AKAP13	AKAP3	AKAP4	AKAP5	AKAP6	AKAP7	AKAP8	AKAP9	ARHGEF1	CALM1	GNA11	GNA12	GNA13	GNA14	GNA15	GNAI1	GNAI2	GNAI3	GNAL	GNAO1	GNAQ	GNAS	GNAZ	GNB1	GNB2	GNB3	GNB5	GNG10	GNG11	GNG12	GNG13	GNG3	GNG4	GNG5	GNG7	GNG8	GNGT1	GNGT2	HRAS	ITPR1	KCNJ3	KRAS	NRAS	PDE1A	PDE1B	PDE1C	PDE4A	PDE4B	PDE4C	PDE4D	PDE7A	PDE7B	PDE8A	PDE8B	PLCB3	PPP3CA	PPP3CC	PRKACA	PRKACB	PRKACG	PRKAR1A	PRKAR1B	PRKAR2A	PRKAR2B	PRKCA	PRKCB	PRKCD	PRKCE	PRKCG	PRKCH	PRKCI	PRKCQ	PRKCZ	PRKD1	PRKD3	RHOA	RRAS	SLC9A1
WP_H19_RBE2F1_AND_CDKBETACATENIN_IN_COLORECTAL_CANCER	https://www.gsea-msigdb.org/gsea/msigdb/human/geneset/WP_H19_RBE2F1_AND_CDKBETACATENIN_IN_COLORECTAL_CANCER	CCND1	CDH1	CDK4	CDK8	CSRP2	CTNNB1	E2F1	H19	JAG1	MACROH2A1	MED1	MIR675	PMAIP1	RB1	SOX4	TULP3
WP_HAIR_FOLLICLE_DEVELOPMENT_CYTODIFFERENTIATION_STAGE_3_OF_3	https://www.gsea-msigdb.org/gsea/msigdb/human/geneset/WP_HAIR_FOLLICLE_DEVELOPMENT_CYTODIFFERENTIATION_STAGE_3_OF_3	ADAM17	ADAMTS20	BCL11B	BMP4	BMP6	BMPR1A	CASP14	CCN2	CD200	CD34	CTNNB1	CUX1	DKK1	DKK3	DKK4	DLX3	DSC2	DSG1	DSG4	EGFR	EGR2	ELANE	FOS	FOSB	FOXE1	FOXN1	FOXQ1	FST	FZD1	GAS1	GATA3	GJB6	GLI2	GPRC5D	GSDMA	GTPBP4	HOXC12	HR	IFNG	IGF1	IGFBP5	JUN	KITLG	KLK13	KLK14	KLK4	KLK5	KLK6	KLK7	KRT15	KRT19	KRTAP15-1	KRTAP2-4	KRTAP3-3	KRTAP6-1	KRTAP8-1	LEF1	LGR5	LHX2	LRIG1	MSX1	MSX2	NFATC1	NFKB1	NOTCH1	NOTCH2	NR3C1	PERP	PHLDA1	PROM1	RBPJ	RUNX3	S100A4	SFRP1	SMAD1	SMAD4	SOSTDC1	SOX2	SOX9	SPINK5	SPINK6	TCF3	TCF4	TP63	WIF1	WNT5A	ZBTB16
WP_HAIR_FOLLICLE_DEVELOPMENT_ORGANOGENESIS_STAGE_2_OF_3	https://www.gsea-msigdb.org/gsea/msigdb/human/geneset/WP_HAIR_FOLLICLE_DEVELOPMENT_ORGANOGENESIS_STAGE_2_OF_3	BMP4	CCND1	CCND2	CDH1	CTNNB1	EDA	EDAR	FGF1	FGFR2	FOXI3	FZD1	GJB6	GLI1	GLI2	GTPBP4	INHBA	ITGB1	LAMA5	LEF1	LRP5	MYC	NCAM1	NFKB1	PDGFA	PDGFRA	PTCH1	RUNX2	SHH	SMO	SNAI1	TP63	WNT5A
WP_HDAC6_INTERACTIONS_IN_THE_CENTRAL_NERVOUS_SYSTEM	https://www.gsea-msigdb.org/gsea/msigdb/human/geneset/WP_HDAC6_INTERACTIONS_IN_THE_CENTRAL_NERVOUS_SYSTEM	ACTR1A	AKT1	APC	APOE	ARID3A	ATP13A2	ATXN3	AURKA	BAX	BBIP1	BCL2	BDNF	BIRC5	CCDC141	CDC20	CFTR	CNOT6	CSNK2A2	CSNK2B	CTNNB1	CTTN	CYBB	DCTN1	DLG2	DLG4	DNAJA1	DYNC1I2	EGFR	ELP1	ELP3	EP300	EP400	ERG	FOXP3	FUS	G3BP1	GARS1	GRIA1	GRIA2	GRK2	GSK3A	GSK3B	HDAC11	HDAC6	HDAC9	HIF1A	HSF1	HSP90AA1	HSPA4	HSPA8	HSPB1	HTT	ISG15	ITIH4	KALRN	KAT5	MAP1B	MAP1LC3A	MAP3K5	MAPK1	MAPK3	MAPK8	MAPRE1	MAPT	MDH1	MIF	MIIP	MYD88	MYH9	NDUFV1	NEDD9	NR3C1	OPTN	PARK7	POU5F1	PPP1CA	PRDX1	PRDX2	PRKCE	PRKCZ	PRKN	PROM1	PTK2B	PXN	RAC1	RAD23B	RHOT1	SGK1	SGK3	SHH	SIRT2	SMAD2	SMAD7	SNCA	SNCAIP	SOD1	SP1	SQSTM1	STUB1	TARDBP	TPPP	TRIM50	TUBA1C	TUBA3C	TUBA4A	TUBB	TUBB3	TWIST1	UBD	VCP	VHL	VIM	XRCC6
WP_HEAD_AND_NECK_SQUAMOUS_CELL_CARCINOMA	https://www.gsea-msigdb.org/gsea/msigdb/human/geneset/WP_HEAD_AND_NECK_SQUAMOUS_CELL_CARCINOMA	AJUBA	AKT1	AKT2	AKT3	BIRC2	CASP8	CCND1	CDK4	CDK6	CDKN1A	CDKN2A	CSMD3	CTNNB1	CUL3	DDIT4	E2F1	EGFR	EIF4E	EIF4EBP1	ERBB2	FADD	FAT1	FGFR1	FGFR2	FGFR3	FKBP1A	GAB1	HRAS	IGF1R	IRF6	KEAP1	KRAS	MAML1	MAPKAP1	MIRLET7C	MLST8	MTOR	NFE2L2	NFKB1	NFKB2	NOTCH1	NOTCH2	NRAS	NUMB	PDPK1	PIK3CA	PIK3CB	PIK3CG	PIK3R1	PIK3R2	PIK3R5	PRKAA1	PRKAA2	PTEN	RB1	REL	RELA	RHEB	RICTOR	RPS6	RPS6KB2	RPTOR	SESN1	SESN2	SMAD4	STK11	TERT	TGFBR2	TP53	TP63	TRAF3	TSC1	TSC2	VEGFA
WP_HEART_DEVELOPMENT	https://www.gsea-msigdb.org/gsea/msigdb/human/geneset/WP_HEART_DEVELOPMENT	BHLHE40	BMP10	BMP2	BMP4	BMPR1A	BMPR2	CTNNB1	ERBB3	FGF10	FGF8	FOXA2	FOXC1	FOXC2	FOXH1	GATA4	GATA6	HAND1	HAND2	HEY1	HEY2	IRX4	ISL1	MAPK1	MEF2C	MIR1-1	MIR143	MIR145	NFATC1	NFATC2	NFATC3	NFATC4	NKX2-5	NOTCH1	PITX2	PTPN11	SHH	SMAD1	SMAD4	SMYD1	SRF	TBX1	TBX2	TBX20	TBX5	VEGFA	VEGFB	VEGFC
WP_HEDGEHOG_SIGNALING_WP4249	https://www.gsea-msigdb.org/gsea/msigdb/human/geneset/WP_HEDGEHOG_SIGNALING_WP4249	ARRB1	ARRB2	BCL2	BOC	CCND1	CCND2	CDON	CSNK1A1	CSNK1A1L	CSNK1D	CSNK1E	CSNK1G1	CSNK1G2	CSNK1G3	CUL3	DHH	EVC	EVC2	FBXL17	GAS1	GLI1	GLI2	GLI3	GPR161	GRK2	GRK3	HHIP	IHH	KIF3A	KIF7	LRP2	PRKACA	PRKACB	PRKACG	PTCH1	PTCH2	SHH	SMO	SMURF1	SMURF2	SPOP	SPOPL	SUFU
WP_HEDGEHOG_SIGNALING_WP47	https://www.gsea-msigdb.org/gsea/msigdb/human/geneset/WP_HEDGEHOG_SIGNALING_WP47	BMAL1	DHH	GLI1	GLI2	GLI3	GRK2	IHH	KIF7	PTCH1	PTCH2	SAP18	SHH	SIN3A	SMO	STK36	SUFU
WP_HEMATOPOIETIC_STEM_CELL_DIFFERENTIATION	https://www.gsea-msigdb.org/gsea/msigdb/human/geneset/WP_HEMATOPOIETIC_STEM_CELL_DIFFERENTIATION	ACVR1B	CBFA2T3	CD34	CIITA	CSF1	CSF2	CSF3	CXCR4	EPO	FLI1	FOS	FOSB	GATA1	GATA2	GP9	GYPA	HES6	HMGN5	IKZF1	IL1A	IL1B	IL3	IL5	IL6	IRF5	ITGA2B	ITGB3	KCNH2	KITLG	KLF1	LEF1	LMO2	LYL1	MIR128-1	MIR130A	MIR150	MIR15A	MIR16-1	MIR181A1	MIR221	MIR223	MIR3074	MUC1	MXI1	MYB	NCKAP1L	NFATC2	NFE2	NOTCH1	PIM1	RHOH	RIOK3	RUNX1	SEC14L2	SPI1	STAT5A	THRB	TNXB	TPO	TRAF3IP3	TRIM29	VAV1	ZNF835
WP_HEMATOPOIETIC_STEM_CELL_GENE_REGULATION_BY_GABP_ALPHABETA_COMPLEX	https://www.gsea-msigdb.org/gsea/msigdb/human/geneset/WP_HEMATOPOIETIC_STEM_CELL_GENE_REGULATION_BY_GABP_ALPHABETA_COMPLEX	ADAMTSL4-AS1	ATM	BCL2	BCL2L1	CREBBP	DNMT1	DNMT3A	DNMT3B	EP300	ETV6	FLT3	FOXO3	GABPA	GABPB1	GZMB	MCL1	PTEN	SMAD4	SMARCA4	TERF2	ZFX
WP_HEMESYNTHESIS_DEFECTS_AND_PORPHYRIAS	https://www.gsea-msigdb.org/gsea/msigdb/human/geneset/WP_HEMESYNTHESIS_DEFECTS_AND_PORPHYRIAS	ALAD	ALAS1	ALAS2	CPOX	FECH	HMBS	PPOX	UROD	UROS
WP_HEME_BIOSYNTHESIS	https://www.gsea-msigdb.org/gsea/msigdb/human/geneset/WP_HEME_BIOSYNTHESIS	ALAD	ALAS1	ALAS2	CPOX	FECH	HMBS	PPOX	UROD	UROS
WP_HEPATITIS_B_INFECTION	https://www.gsea-msigdb.org/gsea/msigdb/human/geneset/WP_HEPATITIS_B_INFECTION	AKT1	AKT2	AKT3	APAF1	ARAF	ATF2	ATF4	ATF6B	ATP6AP1	BAD	BAX	BCL2	BID	BIRC5	BRAF	CASP10	CASP3	CASP8	CASP9	CDKN1A	CHUK	CREB1	CREB3	CREB3L1	CREB3L2	CREB3L3	CREB3L4	CREB5	CREBBP	CXCL8	CYCS	DDB1	DDB2	DDX3X	EGR2	EGR3	ELK1	EP300	FADD	FAS	FASLG	FOS	GRB2	HRAS	HSPG2	IFIH1	IFNA1	IFNA10	IFNA13	IFNA14	IFNA16	IFNA17	IFNA2	IFNA21	IFNA4	IFNA5	IFNA6	IFNA7	IFNA8	IFNAR1	IFNB1	IKBKB	IKBKE	IKBKG	IL6	IRAK1	IRAK4	IRF3	IRF7	JAK1	JAK2	JAK3	JUN	KRAS	MAP2K1	MAP2K2	MAP2K3	MAP2K4	MAP2K6	MAP2K7	MAP3K1	MAP3K7	MAPK1	MAPK10	MAPK11	MAPK12	MAPK13	MAPK14	MAPK3	MAPK8	MAPK9	MAVS	MMP9	MYC	MYD88	NFATC1	NFATC2	NFATC3	NFATC4	NFKB1	NRAS	PCNA	PIK3CA	PIK3CB	PIK3CD	PIK3R1	PIK3R2	PIK3R3	PRKCA	PRKCB	PRKCG	PTK2B	RAF1	RELA	RIGI	SLC10A1	SMAD2	SMAD3	SMAD4	SOS1	SOS2	SRC	STAT1	STAT2	STAT3	STAT4	STAT5A	STAT5B	STAT6	TAB1	TAB2	TBK1	TGFB1	TGFB2	TGFB3	TGFBR1	TGFBR2	TICAM1	TICAM2	TIRAP	TLR2	TLR3	TLR4	TNF	TRAF3	TRAF6	TYK2	VDAC3	YWHAB	YWHAQ	YWHAZ
WP_HEPATITIS_C_AND_HEPATOCELLULAR_CARCINOMA	https://www.gsea-msigdb.org/gsea/msigdb/human/geneset/WP_HEPATITIS_C_AND_HEPATOCELLULAR_CARCINOMA	AKT1	BCL2L1	BIRC3	BIRC5	BRCA1	CASP3	CASP7	CASP9	CCND1	CD44	CDKN1A	COL4A2	CTTN	CXCL8	CXCR1	E2F2	FASLG	FRZB	GRB2	HIF1A	HNF1A	IL6	IL6R	JAK1	JUN	LEF1	MAPK14	MAPK3	MAPK8	MIR155	MIR24-1	MIR24-2	MIR34A	MIR744	MIR92A1	MIR92A2	MMP1	MYC	MYOF	NFKB1	NOS2	PODXL	PTGS2	PTPN11	RAC1	RRM2	SMAD3	SMAD4	SOS1	STAT3	TGFB1	TGFBR1	TP53	UCHL1	VAV2	VEGFA
WP_HEPATOCYTE_GROWTH_FACTOR_RECEPTOR_SIGNALING	https://www.gsea-msigdb.org/gsea/msigdb/human/geneset/WP_HEPATOCYTE_GROWTH_FACTOR_RECEPTOR_SIGNALING	CRK	CRKL	DOCK1	ELK1	FOS	GAB1	GRB2	HGF	HRAS	ITGA1	ITGB1	JUN	MAP2K1	MAP2K2	MAP4K1	MAPK1	MAPK3	MAPK8	MET	PAK1	PIK3CA	PTEN	PTK2	PTK2B	PTPN11	PXN	RAF1	RAP1A	RAP1B	RAPGEF1	RASA1	SOS1	SRC	STAT3
WP_HEREDITARY_LEIOMYOMATOSIS_AND_RENAL_CELL_CARCINOMA_PATHWAY	https://www.gsea-msigdb.org/gsea/msigdb/human/geneset/WP_HEREDITARY_LEIOMYOMATOSIS_AND_RENAL_CELL_CARCINOMA_PATHWAY	ACACA	ACACB	CUL3	EGLN1	HIF1A	KEAP1	LDHA	NFE2L2	PDHA1	PDHA2	PDHB	PDK1	PRKAA1	PRKAB1	PRKAG1	RPS6	SLC11A2	SLC2A1	TP53	VEGFA
WP_HFE_EFFECT_ON_HEPCIDIN_PRODUCTION	https://www.gsea-msigdb.org/gsea/msigdb/human/geneset/WP_HFE_EFFECT_ON_HEPCIDIN_PRODUCTION	BMP6	HAMP	HFE	HJV	ID1	SMAD7	TMPRSS6
WP_HIF1A_AND_PPARG_REGULATION_OF_GLYCOLYSIS	https://www.gsea-msigdb.org/gsea/msigdb/human/geneset/WP_HIF1A_AND_PPARG_REGULATION_OF_GLYCOLYSIS	GAPDH	GPAT3	GPD1	HIF1A	LDHA	PPARG	SLC2A1	TPI1
WP_HIJACK_OF_UBIQUITINATION_BY_SARSCOV2	https://www.gsea-msigdb.org/gsea/msigdb/human/geneset/WP_HIJACK_OF_UBIQUITINATION_BY_SARSCOV2	CBFB	CUL2	ELOB	ELOC	NAE1	RBX1	UBA3	ZYG11B
WP_HIPPOCAMPAL_SYNAPTOGENESIS_AND_NEUROGENESIS	https://www.gsea-msigdb.org/gsea/msigdb/human/geneset/WP_HIPPOCAMPAL_SYNAPTOGENESIS_AND_NEUROGENESIS	BCL2	BDNF	CALM1	CAMK2A	CAMK2B	CAMK4	CAMKK1	CAMKK2	CCND2	CREB1	DIO2	DRD1	HNRNPL	MAPK1	MAPK14	NCAM1	NGF	NRXN1	NRXN2	NRXN3	PPARGC1A	PRKCA	PRL	RPS6KA1	RPS6KA5	SYT12	SYT2
WP_HIPPOMERLIN_SIGNALING_DYSREGULATION	https://www.gsea-msigdb.org/gsea/msigdb/human/geneset/WP_HIPPOMERLIN_SIGNALING_DYSREGULATION	AJUBA	AMOT	BUB1B-PAK6	CCN2	CCND1	CD44	CDH1	CDH10	CDH11	CDH12	CDH13	CDH15	CDH16	CDH17	CDH18	CDH19	CDH2	CDH20	CDH22	CDH24	CDH3	CDH4	CDH5	CDH6	CDH7	CDH8	CDH9	CSF1R	CTNNA1	CTNNB1	CUL4A	CXCL10	DCAF1	DDB1	EGFR	EPHA2	FGFR1	FGFR2	FGFR3	FGFR4	FLT1	FLT3	FLT4	FOXM1	HRAS	IGF1R	INSR	ITGA1	ITGA10	ITGA11	ITGA2	ITGA2B	ITGA3	ITGA4	ITGA5	ITGA6	ITGA7	ITGA8	ITGA9	ITGAD	ITGAE	ITGAL	ITGAM	ITGAV	ITGAX	ITGB1	ITGB2	ITGB3	ITGB4	ITGB5	ITGB6	ITGB7	ITGB8	KDR	KIT	KRAS	LATS1	LATS2	LIN28B	MET	MIR98	MST1	MYC	NF2	NGFR	NRAS	NTRK1	NTRK2	PAK1	PAK2	PAK3	PAK4	PAK5	PAK6	PDGFRA	PDGFRB	PLCB4	PPP1CA	PPP1CB	PPP1CC	PPP1R12A	PPP1R14A	PRKACA	PRKACB	PRKACG	PRKAR1A	PRKAR1B	PRKAR2A	PRKAR2B	PTK2	RBX1	SAV1	STK3	TEAD1	TEAD2	TEAD3	TEAD4	TEK	VGLL4	WWTR1	YAP1
WP_HIPPOYAP_SIGNALING	https://www.gsea-msigdb.org/gsea/msigdb/human/geneset/WP_HIPPOYAP_SIGNALING	CXCL10	LATS1	LATS2	MAP4K1	MAP4K2	MAP4K3	MAP4K4	MINK1	MST1	NDRG1	NF2	RASSF1	SAV1	STK3	STK38L	TEAD1	TEAD2	TEAD3	TEAD4	TNIK	WWTR1	YAP1
WP_HIPPO_SIGNALING_REGULATION	https://www.gsea-msigdb.org/gsea/msigdb/human/geneset/WP_HIPPO_SIGNALING_REGULATION	CDC42	CDH1	CDH10	CDH11	CDH12	CDH13	CDH15	CDH16	CDH17	CDH18	CDH19	CDH2	CDH20	CDH22	CDH24	CDH3	CDH4	CDH5	CDH6	CDH7	CDH8	CDH9	CSF1R	CTNNB1	EGFR	EPHA2	FGFR1	FGFR2	FGFR3	FGFR4	FLT1	FLT3	FLT4	GNA11	GNAI2	GNAI3	GNAL	GNAQ	GNAS	IGF1R	INSR	KDR	KIT	LATS1	LATS2	LEF1	MET	MST1	MTOR	NF2	NGFR	NTRK1	NTRK2	PDGFRA	PDGFRB	PLCB1	PLCB2	PLCB3	PLCB4	PRKAA1	PRKAA2	PRKAB1	PRKAB2	PRKACA	PRKACB	PRKACG	PRKAG1	PRKAG2	PRKAG3	PRKAR1A	PRKAR1B	PRKAR2A	PRKAR2B	PRKCA	PRKCB	PRKCD	PRKCE	PRKCG	PRKCH	PRKCI	PRKCQ	PRKCZ	PRKD3	RAC1	RHOA	SMAD2	SMAD3	STK3	TCF7	TCF7L1	TCF7L2	TEAD1	TEAD2	TEAD3	TEAD4	TEK	WWTR1	YAP1
WP_HISTONE_MODIFICATIONS	https://www.gsea-msigdb.org/gsea/msigdb/human/geneset/WP_HISTONE_MODIFICATIONS	AEBP2	ASH1L	DOT1L	EED	EHMT1	EHMT2	EZH1	EZH2	H3-3A	H3-3B	H3C1	H3C10	H3C11	H3C12	H3C13	H3C14	H3C15	H3C4	H3C6	H3C7	H3C8	H4C1	H4C11	H4C12	H4C13	H4C16	H4C2	H4C3	H4C4	H4C5	H4C6	H4C7	H4C8	H4C9	KMT2A	KMT2B	KMT2C	KMT2D	KMT2E	KMT5A	KMT5B	KMT5C	NSD1	PRDM2	SET	SETBP1	SETD1A	SETD1B	SETD2	SETD3	SETD4	SETD5	SETD6	SETD7	SETD9	SETDB1	SETDB2	SETMAR	SMYD1	SMYD2	SMYD3	SMYD4	SMYD5	SUV39H1	SUV39H2
WP_HOMOLOGOUS_RECOMBINATION	https://www.gsea-msigdb.org/gsea/msigdb/human/geneset/WP_HOMOLOGOUS_RECOMBINATION	ATM	BRCA2	MRE11	NBN	POLD1	POLD2	POLD3	POLD4	RAD50	RAD51	RAD52	RAD54B	RPA1
WP_HORMONAL_CONTROL_OF_PUBERTAL_GROWTH_SPURT	https://www.gsea-msigdb.org/gsea/msigdb/human/geneset/WP_HORMONAL_CONTROL_OF_PUBERTAL_GROWTH_SPURT	GH1	GHRH	GNRH1	IGF1	SST
WP_HOSTPATHOGEN_INTERACTION_OF_HUMAN_CORONAVIRUSES_APOPTOSIS	https://www.gsea-msigdb.org/gsea/msigdb/human/geneset/WP_HOSTPATHOGEN_INTERACTION_OF_HUMAN_CORONAVIRUSES_APOPTOSIS	ADAMTSL4-AS1	AKT1	APAF1	BAD	BAX	BBC3	BCL2	BCL2L1	BCL2L11	BID	CASP3	CASP7	CASP8	CASP9	FADD	FASLG	MAPK11	MAPK12	MAPK13	MAPK14	MCL1	TNF
WP_HOSTPATHOGEN_INTERACTION_OF_HUMAN_CORONAVIRUSES_AUTOPHAGY	https://www.gsea-msigdb.org/gsea/msigdb/human/geneset/WP_HOSTPATHOGEN_INTERACTION_OF_HUMAN_CORONAVIRUSES_AUTOPHAGY	ATG10	ATG12	ATG13	ATG16L1	ATG16L2	ATG3	ATG4A	ATG5	ATG7	BECN1	MAP1LC3A	MTOR	PIK3C3	PIK3R4	RB1CC1	ULK1	ULK2	WIPI1	ZFYVE1
WP_HOSTPATHOGEN_INTERACTION_OF_HUMAN_CORONAVIRUSES_INTERFERON_INDUCTION	https://www.gsea-msigdb.org/gsea/msigdb/human/geneset/WP_HOSTPATHOGEN_INTERACTION_OF_HUMAN_CORONAVIRUSES_INTERFERON_INDUCTION	CHUK	EIF2AK2	FOS	IFIH1	IFNAR1	IFNAR2	IKBKB	IKBKE	IKBKG	IRF3	IRF9	JAK1	JUN	MAP3K7	MAPK14	MAPK8	MAVS	MYD88	NFKB1	NFKBIA	OAS1	OAS2	OAS3	RIGI	RIPK1	STAT1	STAT2	TBK1	TICAM1	TLR7	TRAF3	TRAF6	TYK2
WP_HOSTPATHOGEN_INTERACTION_OF_HUMAN_CORONAVIRUSES_MAPK_SIGNALING	https://www.gsea-msigdb.org/gsea/msigdb/human/geneset/WP_HOSTPATHOGEN_INTERACTION_OF_HUMAN_CORONAVIRUSES_MAPK_SIGNALING	ATF2	BCL2	BST2	DDIT3	EIF4E	FOS	IFI27	IFITM1	IFITM2	IFITM3	JUN	JUNB	MAP2K1	MAP2K2	MAP2K3	MAP2K4	MAP2K6	MAP2K7	MAP3K1	MAP3K10	MAP3K11	MAP3K4	MAP3K9	MAPK1	MAPK10	MAPK11	MAPK12	MAPK13	MAPK14	MAPK3	MAPK8	MAPK9	RAF1	RPS6KA1	RPS6KA2	RPS6KA3
WP_HUNGER_AND_SATIETY	https://www.gsea-msigdb.org/gsea/msigdb/human/geneset/WP_HUNGER_AND_SATIETY	AGRP	GCG	GHRL	LEP	MC4R	NPY	POMC	PYY
WP_HYPERTROPHY_MODEL	https://www.gsea-msigdb.org/gsea/msigdb/human/geneset/WP_HYPERTROPHY_MODEL	ADAM10	ANKRD1	ATF3	CCN1	DUSP14	EIF4E	EIF4EBP1	HBEGF	IFNG	IFRD1	IL18	IL1A	IL1R1	JUND	MSTN	MYOG	NR4A3	VEGFA	WDR1	ZEB1
WP_HYPOTHESIZED_PATHWAYS_IN_PATHOGENESIS_OF_CARDIOVASCULAR_DISEASE	https://www.gsea-msigdb.org/gsea/msigdb/human/geneset/WP_HYPOTHESIZED_PATHWAYS_IN_PATHOGENESIS_OF_CARDIOVASCULAR_DISEASE	AGTR1	ANGPT2	CCN2	ENG	FBN1	FBN2	FBN3	FLNA	LTBP1	LTBP2	MAPK1	MAPK14	MAPK3	MAPK8	NR2C2	POSTN	RUNX2	SERPINE1	SHC1	SMAD2	SMAD3	SMAD4	TGFBR1	TGFBR2	TGFBR3
WP_HYPOTHETICAL_CRANIOFACIAL_DEVELOPMENT_PATHWAY	https://www.gsea-msigdb.org/gsea/msigdb/human/geneset/WP_HYPOTHETICAL_CRANIOFACIAL_DEVELOPMENT_PATHWAY	ARHGAP29	ARHGEF2	IRF6	RHOA	TFAP2A	TGFB3	TP63
WP_IDO_METABOLIC_PATHWAY	https://www.gsea-msigdb.org/gsea/msigdb/human/geneset/WP_IDO_METABOLIC_PATHWAY	AADAT	GOT2	IDO1	IDO2	IFNG	KMO	KYAT1	KYAT3	KYNU	TDO2	TNF
WP_ID_SIGNALING	https://www.gsea-msigdb.org/gsea/msigdb/human/geneset/WP_ID_SIGNALING	CCNE1	CDK2	ELK1	ELK3	ELK4	ID1	ID2	ID3	MYOD1	PAX2	PAX5	PAX8	RB1	RBL1	RBL2	SREBF1
WP_IL10_ANTIINFLAMMATORY_SIGNALING	https://www.gsea-msigdb.org/gsea/msigdb/human/geneset/WP_IL10_ANTIINFLAMMATORY_SIGNALING	BLVRA	BLVRB	HMOX1	IL10	IL10RA	IL10RB	IL1A	IL6	JAK1	STAT1	STAT2	STAT3
WP_IL11_SIGNALING	https://www.gsea-msigdb.org/gsea/msigdb/human/geneset/WP_IL11_SIGNALING	AKT1	ATF1	BCL2	BGLAP	BIRC5	CHUK	CREB1	FES	FYN	GRB2	HRAS	IBSP	ICAM1	IKBKB	IL11	IL11RA	IL6ST	ITGA2	JAK1	JAK2	MAP2K1	MAP2K2	MAPK1	MAPK3	PDPK1	PIAS1	PIAS3	PIK3R1	PIK3R2	PTPA	PTPN11	RAF1	RELA	RPS6	RPS6KA1	RPS6KB1	RUNX2	SOCS3	SRC	STAT1	STAT3	TGFB1	TYK2	YES1
WP_IL17_SIGNALING	https://www.gsea-msigdb.org/gsea/msigdb/human/geneset/WP_IL17_SIGNALING	AKT1	CEBPB	CEBPD	GSK3B	IKBKB	IKBKG	IL17A	IL17B	IL17C	IL17D	IL17F	IL17RA	IL17RB	IL17RC	IL17RD	IL17RE	IL25	JAK1	JAK2	MAP3K14	MAP3K7	MAPK1	MAPK3	NFKB1	NFKBIB	PIK3CA	RELA	SP1	STAT3	TRAF3	TRAF3IP2	TRAF6
WP_IL18_SIGNALING	https://www.gsea-msigdb.org/gsea/msigdb/human/geneset/WP_IL18_SIGNALING	AARS1	ABCF1	ABHD16A	ACACB	ACADS	ACOD1	ACTA1	ACTA2	ADAMTS5	ADIPOQ	ALS2	ANP32A	APBA2	ARF6	ARFGAP1	ARFGAP2	ARG1	ARL4D	ATF3	B2M	BAD	BAX	BAZ1B	BCL2	BCL2L1	BID	BIN1	BIRC3	BMP2	BPGM	BSG	BTG2	CA11	CASP3	CASP8	CCDC9	CCL1	CCL18	CCL19	CCL2	CCL20	CCL3	CCL4	CCL5	CCN4	CCNA2	CCNB2	CD36	CD81	CD83	CDK5R2	CEBPB	CENPB	CETP	CFLAR	CHUK	CLDN1	CLDN12	CLDN15	CLDN3	CLDN4	CNTN2	COL1A1	COL1A2	COL3A1	COX17	CPT1A	CRYGC	CSN2	CTNNB1	CXCL16	CXCL2	CXCL3	CXCL8	CYCS	DEK	DES	ECH1	EEF2	ELAVL1	ENO1	EPB41	EPS8	FADD	FAM110A	FAM186B	FAS	FASLG	FBXW7	FN1	FOS	FOXN3	FUT1	GATA1	GPAT4	GRIN2B	GRM7	GRN	GSK3B	HADH	HCAR2	HDAC3	HDGF	HMOX1	HOXD8	HPS1	HSPB1	HSPB8	ICAM1	IER3	IFNG	IKBKB	IL10	IL12B	IL13	IL17RC	IL18	IL18BP	IL18R1	IL18RAP	IL1B	IL2RA	IL37	IL6	IL9	IMP3	IRAK1	IRF1	IRF6	ITGA2B	ITM2C	JUN	KCNH2	KIFC3	KITLG	KLC1	KLF2	KRT31	LARS2	LCK	LMNB2	LONP2	LRRFIP1	LTB	MAP2K7	MAP3K7	MAPK1	MAPK3	MAPK9	MBTPS1	MEF2A	MEPCE	MMP1	MMP13	MMP14	MMP2	MMP3	MMP8	MMP9	MTCH1	MYD88	MYH6	MYH7	NACA	NCAPH2	NCF1	NCF2	NDUFC1	NFATC4	NFKB1	NFKB2	NFKBIA	NFKBIE	NFKBIZ	NOS2	NOX1	NPPA	NPPB	NR0B2	NR1H3	NR4A1	NRN1	NSMF	PARP1	PHF20	PIGT	PIK3R1	PKN1	PLA2G7	PLCG1	PLD1	PLOD3	PPP1R13L	PPT2	PRCC	PRKAA1	PRKCA	PRKCB	PRKCD	PRM1	PTEN	PTGS2	PTMS	PTPN7	PTPRZ1	PTX3	PWWP3A	PYGB	RAE1	RANGAP1	RASA3	REL	RELA	RFX5	RGS16	RND2	RPS11	RPS6KB1	RPTOR	RUNX2	RUSC1	RXRB	S1PR4	SDC4	SEMA6C	SEMA6D	SLC12A3	SLC4A7	SNTB1	SOCS3	SP1	SPON1	SPP1	STK40	STMN1	STOML1	SYT10	TACR1	TBX21	TF	TGM2	TICAM2	TIMP1	TIMP3	TMEM165	TMSB4X	TNF	TNFAIP2	TNFAIP3	TNFRSF11B	TNFRSF1A	TNFSF11	TNIP3	TOMM40	TP53	TRAF1	TRAF6	TRPC2	TRPC4AP	TRPM7	TSHZ1	UCK1	UGGT1	UGT2B10	ULBP2	USP5	VEGFA	ZBTB7A	ZC3H12A	ZDHHC7	ZNF143	ZNF219	ZNF444
WP_IL19_SIGNALING	https://www.gsea-msigdb.org/gsea/msigdb/human/geneset/WP_IL19_SIGNALING	ACTA2	AKT1	CCL11	CCNB1	COL1A1	CXCR4	IL19	IL20RA	IL20RB	IL4	IL4R	JAK1	MAPK1	MAPK14	MAPK3	MAPK8	MMP1	MUC5AC	NFKB1	RAC1	SOCS1	SOCS5	STAT1	STAT3	STAT6	TGFB1	TNF	TNFRSF1A
WP_IL1_AND_MEGAKARYOCYTES_IN_OBESITY	https://www.gsea-msigdb.org/gsea/msigdb/human/geneset/WP_IL1_AND_MEGAKARYOCYTES_IN_OBESITY	CCL2	CCR3	F2	F2R	FCER1A	HBEGF	ICAM1	IFNG	IL18	IL1B	IL1R1	IRAK1	MMP9	MYD88	NFKB1	NLRP3	PIK3CA	PLA2G7	S100A9	SELENBP1	TIMP1	TIMP2	TLR1	TLR2
WP_IL1_SIGNALING	https://www.gsea-msigdb.org/gsea/msigdb/human/geneset/WP_IL1_SIGNALING	AKT1	ATF2	CCL2	CHUK	ECSIT	HSPB2	IKBKB	IKBKG	IL1A	IL1B	IL1R1	IL1RAP	IRAK1	IRAK2	IRAK3	IRAK4	JUN	MAP2K1	MAP2K2	MAP2K3	MAP2K4	MAP2K6	MAP2K7	MAP3K1	MAP3K14	MAP3K2	MAP3K3	MAP3K7	MAPK1	MAPK14	MAPK3	MAPK8	MAPK9	MAPKAPK2	MYD88	NFKB1	NFKBIA	NFKBIB	PELI1	PELI2	PIK3R1	PIK3R2	PLCG1	PRKCZ	PTPN11	REL	RELA	SQSTM1	TAB1	TAB2	TAB3	TOLLIP	TRAF6	UBE2N	UBE2V1
WP_IL26_SIGNALING	https://www.gsea-msigdb.org/gsea/msigdb/human/geneset/WP_IL26_SIGNALING	ACTA2	AKT1	ATP6V0D2	BAX	CASP3	CCL20	CSF2	CTSK	CXCL8	DCSTAMP	DDIT3	DEFB4A	DEFB4B	EPHA3	ICAM1	IL10	IL10RB	IL17A	IL1B	IL20RA	IL26	IL33	IL6	JAK1	JAK2	JUN	MAPK1	MAPK14	MAPK3	MAPK8	MAPK9	MMP1	MMP9	MPO	MT-CO2	NFATC1	NFKBIA	PIK3CA	RELA	RORC	SMAD2	SOCS3	STAT1	STAT3	TNF	TNFSF11	TYK2
WP_IL2_SIGNALING	https://www.gsea-msigdb.org/gsea/msigdb/human/geneset/WP_IL2_SIGNALING	AKT1	BCL2	CBL	CCND2	CISH	CRKL	FOS	FOXO3	FYN	GAB2	GRB2	HRAS	IL2	IL2RA	IL2RB	IL2RG	JAK1	JAK3	JUN	LCK	MAP2K1	MAP2K2	MAPK1	MAPK3	MAPT	MYC	NMI	PIK3R1	PTK2B	PTPN11	RAF1	RPS6	RPS6KB1	RPS6KB2	SHC1	SOCS3	SOS1	STAT1	STAT3	STAT5A	STAT5B	SYK
WP_IL3_SIGNALING	https://www.gsea-msigdb.org/gsea/msigdb/human/geneset/WP_IL3_SIGNALING	AKT1	BAD	BCL2	BCL2L1	CBL	CCR3	CD69	CD86	CRKL	CSF2RB	CXCL8	ENPP3	FOS	FYN	GAB2	GRB2	HCK	HRAS	IL3	IL3RA	IL5RA	INPP5D	JAK1	JAK2	JUN	LYN	MAP2K1	MAPK1	MAPK3	MAPK8	PIK3CD	PIK3R1	PIK3R2	PRKACA	PTPN11	PTPN6	RAF1	RAPGEF1	SHC1	SOS1	SRC	STAT3	STAT5A	STAT5B	SYK	TGFB1	VAV1	YWHAB	YWHAQ
WP_IL4_SIGNALING	https://www.gsea-msigdb.org/gsea/msigdb/human/geneset/WP_IL4_SIGNALING	AKT1	ATF2	BAD	BIRC5	CBL	CEBPA	CEBPB	CHUK	DOK2	ELK1	EP300	FES	FLNA	FOS	GAB2	GATA3	GRB2	HRH1	IKBKB	IL2RG	IL4	IL4R	INPP5D	IRS1	IRS2	JAK1	JAK2	JAK3	MAPK1	MAPK11	MAPK14	MAPK3	NFIL3	NFKB1	NFKBIA	PIK3CA	PIK3CD	PIK3R1	PIK3R2	PTPN11	PTPN6	RELA	RPS6KB1	SHC1	SOCS1	SOCS3	SOCS5	SOS1	STAT1	STAT3	STAT5A	STAT5B	STAT6	TYK2
WP_IL5_SIGNALING	https://www.gsea-msigdb.org/gsea/msigdb/human/geneset/WP_IL5_SIGNALING	AKT1	BCL2	BTK	CSF2RB	ELK1	FOS	FOXO3	GRB2	GSK3A	GSK3B	IL2	IL5RA	JAK1	JAK2	JUN	KRAS	LYN	MAP2K1	MAP2K2	MAPK1	MAPK3	MAPT	MYC	PIK3CG	PIK3R1	PIK3R2	PTPN11	RAF1	RPS6	RPS6KA1	RPS6KB1	RPS6KB2	SHC1	SOS1	SPRED1	STAT1	STAT3	STAT5A	STAT5B	SYK
WP_IL6_SIGNALING	https://www.gsea-msigdb.org/gsea/msigdb/human/geneset/WP_IL6_SIGNALING	AGT	AKT1	BAD	BCL2L1	CREBBP	CRP	GAB1	GRB2	GSK3B	HCK	HDAC1	IL6	IL6R	IL6ST	IRF1	JAK1	JAK2	JUNB	MAP2K1	MAP2K2	MAP2K4	MAP3K7	MAPK1	MAPK3	NCOA1	NLK	NR2F6	PIK3R1	PIK3R2	PRDM1	PRKCD	PTPN11	RAC1	RPS6KB1	SHC1	SOCS3	SOS1	STAT1	STAT3	TIMP1	TYK2	VAV1	VIP
WP_IL7_SIGNALING	https://www.gsea-msigdb.org/gsea/msigdb/human/geneset/WP_IL7_SIGNALING	AKT1	BAD	BCL2L1	CCND1	CDKN1B	FYN	GSK3B	IL2RA	IL2RG	IL7	IL7R	JAK1	JAK3	MAP2K1	MAP2K2	MAPK1	MAPK3	MYC	PIK3R1	PIK3R2	PTK2B	STAT1	STAT3	STAT5A	STAT5B
WP_IL9_SIGNALING	https://www.gsea-msigdb.org/gsea/msigdb/human/geneset/WP_IL9_SIGNALING	CDK9	GRB2	IL2RG	IL9	IL9R	JAK1	JAK3	MAP2K1	MAP2K2	MAPK1	MAPK3	PIK3R1	PIK3R2	STAT1	STAT3	STAT5A	STAT5B
WP_IMATINIB_AND_CHRONIC_MYELOID_LEUKEMIA	https://www.gsea-msigdb.org/gsea/msigdb/human/geneset/WP_IMATINIB_AND_CHRONIC_MYELOID_LEUKEMIA	ABCB1	ABCG2	ABL1	BCR	CDKN1B	CSF1R	FLT1	FOXO3	GAB2	GADD45A	KIT	LYL1	MYC	NOP2	PDGFRA	PDGFRB	PIM1	PIM2	SKP2	SPRED2
WP_IMMUNE_INFILTRATION_IN_PANCREATIC_CANCER	https://www.gsea-msigdb.org/gsea/msigdb/human/geneset/WP_IMMUNE_INFILTRATION_IN_PANCREATIC_CANCER	CCL2	CCL20	CCL28	CCL5	CSF2	CXCL1	CXCL12	CXCL5	CXCL8	IFNG	IL10	IL12A	IL12B	IL13	IL17A	IL17B	IL17C	IL17D	IL17F	IL1B	IL2	IL23A	IL25	IL4	IL5	IL6	LGALS1	LGALS3	LGALS9	MMP9	REG4	TGFB1	TGFB2	TGFB3	TNF	VEGFA	VEGFB	VEGFC	VEGFD
WP_IMMUNE_RESPONSE_TO_TUBERCULOSIS	https://www.gsea-msigdb.org/gsea/msigdb/human/geneset/WP_IMMUNE_RESPONSE_TO_TUBERCULOSIS	IFI35	IFIT1	IFIT3	IFITM1	IFNAR1	IFNAR2	IFNGR1	IFNGR2	IRF1	IRF9	JAK1	JAK2	MED14	MX1	OAS1	PIAS1	PSMB8	PTPN2	SOCS1	STAT1	STAT2	TAP1	TYK2
WP_INCLUSION_BODY_MYOSITIS	https://www.gsea-msigdb.org/gsea/msigdb/human/geneset/WP_INCLUSION_BODY_MYOSITIS	APP	BACE1	MAPT	MSTN	NCSTN	NFKB1	NFKB2	PSEN1	PSEN2	PSENEN	SIRT1
WP_INDUCTION_OF_AUTOPHAGY_AND_TOLLLIKE_RECEPTOR_SIGNALING_BY_GRAPHENE_OXIDE	https://www.gsea-msigdb.org/gsea/msigdb/human/geneset/WP_INDUCTION_OF_AUTOPHAGY_AND_TOLLLIKE_RECEPTOR_SIGNALING_BY_GRAPHENE_OXIDE	BECN1	IFNB1	IFNG	IRF3	MAP1LC3A	MYD88	NFKB1	TLR4	TLR9	TNF	TRAF6
WP_INFLAMMATORY_BOWEL_DISEASE_SIGNALING	https://www.gsea-msigdb.org/gsea/msigdb/human/geneset/WP_INFLAMMATORY_BOWEL_DISEASE_SIGNALING	FOXP3	GATA3	HLA-DMA	IFNG	IFNGR1	IL10	IL12A	IL12RB1	IL12RB2	IL13	IL17F	IL18	IL18RAP	IL1A	IL2	IL21	IL21R	IL22	IL23A	IL23R	IL2RG	IL4	IL4R	IL5	IL6	JUN	MAF	NFATC1	NFKB1	NOD2	RORA	RORC	SMAD2	STAT1	STAT3	STAT4	STAT6	TBX21	TGFB1	TLR2	TLR4	TLR5	TNF
WP_INFLAMMATORY_RESPONSE_PATHWAY	https://www.gsea-msigdb.org/gsea/msigdb/human/geneset/WP_INFLAMMATORY_RESPONSE_PATHWAY	CD28	CD40	CD40LG	CD80	CD86	COL1A1	COL1A2	COL3A1	FN1	IFNG	IL2	IL2RA	IL2RB	IL2RG	IL4	IL4R	IL5	IL5RA	LAMA5	LAMB1	LAMB2	LAMC1	LAMC2	LCK	THBS1	THBS3	TNFRSF1A	TNFRSF1B	VTN	ZAP70
WP_INFLUENCE_OF_LAMINOPATHIES_ON_WNT_SIGNALING	https://www.gsea-msigdb.org/gsea/msigdb/human/geneset/WP_INFLUENCE_OF_LAMINOPATHIES_ON_WNT_SIGNALING	ADIPOQ	AGO2	APC	AXIN1	CCND1	CDK6	CEBPA	CEBPB	CEBPD	CSNK1A1	CSNK1A1L	CTNNB1	DICER1	EMD	FNTA	GSK3B	HES1	HES5	HMGA2	ICMT	LEF1	LMNA	MIR33B	MIRLET7B	PPARG	RUNX2	SLC2A4	SPP1	SREBF1	TARBP2	TCF7	TCF7L1	TCF7L2	TLE1	TOR1AIP1	WNT10B	ZMPSTE24
WP_INHIBITION_OF_EXOSOME_BIOGENESIS_AND_SECRETION_BY_MANUMYCIN_A_IN_CRPC_CELLS	https://www.gsea-msigdb.org/gsea/msigdb/human/geneset/WP_INHIBITION_OF_EXOSOME_BIOGENESIS_AND_SECRETION_BY_MANUMYCIN_A_IN_CRPC_CELLS	ARAF	BRAF	HGS	HNRNPH1	HRAS	KRAS	MAPK1	MAPK3	MRAS	NRAS	PDCD6IP	RAB27A	RAB5A	RAB5B	RAB5C	RAF1	RRAS	RRAS2
WP_INITIATION_OF_TRANSCRIPTION_AND_TRANSLATION_ELONGATION_AT_THE_HIV1_LTR	https://www.gsea-msigdb.org/gsea/msigdb/human/geneset/WP_INITIATION_OF_TRANSCRIPTION_AND_TRANSLATION_ELONGATION_AT_THE_HIV1_LTR	CCNT1	CDK9	CREBBP	EP300	HDAC1	HDAC2	HDAC3	HDAC4	HDAC5	HDAC7	HDAC8	HDAC9	HEXIM1	NELFA	NELFB	NELFCD	NELFE	NFATC1	NFATC2	NFATC3	NFATC4	NFKB1	NFKBIA	PPP3CA	PPP3CB	PPP3CC	PPP3R1	PPP3R2	RELA	SP1	SUPT4H1	SUPT5H
WP_INSULIN_SIGNALING	https://www.gsea-msigdb.org/gsea/msigdb/human/geneset/WP_INSULIN_SIGNALING	AKT1	AKT2	ARF1	ARF6	ARHGAP33	CAP1	CBL	CBLB	CBLC	CRK	CYTH3	EGR1	EHD1	EHD2	EIF4E	EIF4EBP1	ELK1	ENPP1	FLOT1	FLOT2	FOS	FOXO1	FOXO3	GAB1	GRB10	GRB14	GRB2	GSK3A	GSK3B	GYG1	GYS1	GYS2	HRAS	IGF1R	IKBKB	INPP4A	INPPL1	INSR	IRS1	IRS2	IRS4	JUN	KIF3A	KIF5B	LIPE	MAP2K1	MAP2K2	MAP2K3	MAP2K4	MAP2K5	MAP2K6	MAP2K7	MAP3K1	MAP3K10	MAP3K11	MAP3K12	MAP3K13	MAP3K14	MAP3K2	MAP3K3	MAP3K4	MAP3K5	MAP3K6	MAP3K7	MAP3K8	MAP3K9	MAP4K1	MAP4K2	MAP4K3	MAP4K4	MAP4K5	MAPK1	MAPK10	MAPK11	MAPK12	MAPK13	MAPK14	MAPK3	MAPK4	MAPK6	MAPK7	MAPK8	MAPK9	MINK1	MTOR	MYO1C	PDPK1	PFKL	PFKM	PIK3C2A	PIK3C2G	PIK3C3	PIK3CA	PIK3CB	PIK3CD	PIK3CG	PIK3R1	PIK3R2	PIK3R3	PIK3R4	PPP1R3A	PRKAA1	PRKAA2	PRKCA	PRKCB	PRKCD	PRKCH	PRKCI	PRKCQ	PRKCZ	PTEN	PTPN1	PTPN11	PTPRF	RAB4A	RAC1	RAC2	RAF1	RAPGEF1	REG1A	RHEB	RHOJ	RHOQ	RPS6KA1	RPS6KA2	RPS6KA3	RPS6KA4	RPS6KA5	RPS6KA6	RPS6KB1	RPS6KB2	RRAD	SGK1	SGK2	SGK3	SH2B2	SHC1	SHC2	SHC3	SLC2A1	SLC2A4	SNAP23	SNAP25	SOCS1	SOCS3	SORBS1	SOS1	SOS2	SRF	STX4	STXBP1	STXBP2	STXBP3	STXBP4	TBC1D4	TRIB3	TSC1	TSC2	VAMP2	XBP1
WP_INSULIN_SIGNALING_IN_ADIPOCYTES_DIABETIC_CONDITION	https://www.gsea-msigdb.org/gsea/msigdb/human/geneset/WP_INSULIN_SIGNALING_IN_ADIPOCYTES_DIABETIC_CONDITION	AKT2	INSR	IRS1	MTOR	RPS6	RPS6KB1	SLC2A4	TBC1D4
WP_INSULIN_SIGNALING_IN_ADIPOCYTES_NORMAL_CONDITION	https://www.gsea-msigdb.org/gsea/msigdb/human/geneset/WP_INSULIN_SIGNALING_IN_ADIPOCYTES_NORMAL_CONDITION	AKT2	INSR	IRS1	MTOR	RPS6	RPS6KB1	SLC2A4	TBC1D4
WP_INTEGRATED_CANCER_PATHWAY	https://www.gsea-msigdb.org/gsea/msigdb/human/geneset/WP_INTEGRATED_CANCER_PATHWAY	AKT1	ATF1	ATM	ATR	BACH1	BAD	BARD1	BAX	BBC3	BCL2	BLM	BRCA1	CASP3	CASP8	CASP9	CDC25A	CDC25B	CDK1	CDK2	CDK4	CDKN1A	CDKN1B	CDKN2B	CHEK1	CHEK2	E2F1	JAK1	MAP3K5	MDM2	MIR21	MIR29B1	MIR29B2	MIR29C	MMP1	MRE11	MSH2	MSH6	MYC	NOXA1	PLK1	POU2F1	PTEN	RAD50	RB1	SMAD2	SMAD3	STAT1	TP53
WP_INTEGRINMEDIATED_CELL_ADHESION	https://www.gsea-msigdb.org/gsea/msigdb/human/geneset/WP_INTEGRINMEDIATED_CELL_ADHESION	AKT1	AKT2	AKT3	ARAF	ARHGEF7	BCAR1	BRAF	BUB1B-PAK6	CAPN1	CAPN10	CAPN11	CAPN2	CAPN3	CAPN5	CAPN6	CAPN7	CAPN9	CAPNS1	CAV1	CAV2	CAV3	CDC42	CRK	CSK	DOCK1	FYN	GIT2	GRB2	HRAS	ILK	ITGA1	ITGA10	ITGA11	ITGA2	ITGA2B	ITGA3	ITGA4	ITGA5	ITGA6	ITGA7	ITGA8	ITGA9	ITGAD	ITGAE	ITGAL	ITGAM	ITGAV	ITGAX	ITGB1	ITGB2	ITGB3	ITGB4	ITGB5	ITGB6	ITGB7	ITGB8	MAP2K1	MAP2K2	MAP2K3	MAP2K5	MAP2K6	MAPK1	MAPK10	MAPK12	MAPK4	MAPK6	MAPK7	MIR34C	MYLK2	MYPN	PAK1	PAK2	PAK3	PAK4	PAK6	PDPK1	PIK3R2	PTK2	PXN	RAC1	RAC2	RAC3	RAF1	RAP1A	RAP1B	RAPGEF1	RHO	ROCK1	ROCK2	SELENOP	SHC1	SHC3	SORBS1	SOS1	SRC	TLN1	TNS1	VASP	VAV2	VAV3	VCL	ZYX
WP_INTERACTIONS_BETWEEN_IMMUNE_CELLS_AND_MICRORNAS_IN_TUMOR_MICROENVIRONMENT	https://www.gsea-msigdb.org/gsea/msigdb/human/geneset/WP_INTERACTIONS_BETWEEN_IMMUNE_CELLS_AND_MICRORNAS_IN_TUMOR_MICROENVIRONMENT	CCL2	CCL5	CD274	CD80	CD86	CTLA4	CXCL10	IL2RA	IL2RB	IL2RG	IL4	IL4R	IRAK4	MIR138-1	MIR138-2	MIR146A	MIR155	MIR200A	MIR200B	MIR200C	MIR203A	MIR203B	MIR21	MIR210	MIR212	MIR214	MIR23A	MIR24-1	MIR24-2	MIR27A	MIR29A	MIR34A	MIRLET7D	NFKB1	NFKB2	PDCD1	PIAS3	SOCS1	STAT3	STAT6	TGFB1	TGFB2	TGFB3	TGFBR2	TLR4	TLR7	TLR8	TRAF6
WP_INTERACTIONS_BETWEEN_LOXL4_AND_OXIDATIVE_STRESS_PATHWAY	https://www.gsea-msigdb.org/gsea/msigdb/human/geneset/WP_INTERACTIONS_BETWEEN_LOXL4_AND_OXIDATIVE_STRESS_PATHWAY	ANXA5	BMP2	CDC37	COL2A1	DDR1	ECSIT	EXOC6	FGF7	FN1	IGFBP7	LOXL4	NFE2L2	NQO1	NRF1	PKD1	SIRT1	SUV39H1	TGFB1
WP_INTERACTIONS_OF_NATURAL_KILLER_CELLS_IN_PANCREATIC_CANCER	https://www.gsea-msigdb.org/gsea/msigdb/human/geneset/WP_INTERACTIONS_OF_NATURAL_KILLER_CELLS_IN_PANCREATIC_CANCER	ADAM10	ADAM17	BMI1	CCL1	CCL2	CCL3	CCL4	CCL5	CD226	CD96	CSF2	FCGR3A	FOXO1	GATA2	GZMB	IFNG	KLRC4-KLRK1	KLRK1	MICA	MICB	MYC	NCR1	NCR3	NCR3LG1	PRF1	PVR	TIGIT	TNF
WP_INTERACTOME_OF_POLYCOMB_REPRESSIVE_COMPLEX_2_PRC2	https://www.gsea-msigdb.org/gsea/msigdb/human/geneset/WP_INTERACTOME_OF_POLYCOMB_REPRESSIVE_COMPLEX_2_PRC2	AEBP2	BCLAF1	EED	ELL	EZH1	EZH2	JARID2	MORC3	MTF2	RBBP4	RBBP7	SETX	STK38	SUZ12	THRAP3	TRIM35
WP_INTERFERONMEDIATED_SIGNALING	https://www.gsea-msigdb.org/gsea/msigdb/human/geneset/WP_INTERFERONMEDIATED_SIGNALING	IFNA1	IFNA10	IFNA13	IFNA14	IFNA16	IFNA17	IFNA2	IFNA21	IFNA4	IFNA5	IFNA6	IFNA7	IFNA8	IFNAR1	IFNAR2	IFNB1	IFNE	IFNG	IFNGR1	IFNGR2	IFNK	IFNL1	IFNL2	IFNL3	IFNL4	IFNLR1	IFNW1	IL10RB	IRF9	JAK1	JAK2	PIK3CA	PIK3R1	PRKCA	STAT1	STAT2	TYK2
WP_INTERFERON_TYPE_I_SIGNALING	https://www.gsea-msigdb.org/gsea/msigdb/human/geneset/WP_INTERFERON_TYPE_I_SIGNALING	CBL	CREB1	CRK	CRKL	EIF4A1	EIF4B	EIF4E	EIF4EBP1	FYN	GAB2	IFNAR1	IFNAR2	IRF9	IRS1	IRS2	JAK1	LCK	MAP2K3	MAP2K6	MAP3K1	MAPK14	MAPKAP1	MLST8	MTOR	PDCD4	PIAS1	PIAS3	PIK3CD	PIK3R1	PIK3R2	PRMT1	PTPN11	PTPN6	PTPRC	RAC1	RACK1	RAP1A	RAPGEF1	REL	RPS6	RPS6KA4	RPS6KA5	RPS6KB1	RPTOR	SOCS1	SOCS3	STAT1	STAT2	STAT3	STAT4	STAT5A	TYK2	VAV1	ZAP70
WP_INTERLEUKIN1_IL1_STRUCTURAL_PATHWAY	https://www.gsea-msigdb.org/gsea/msigdb/human/geneset/WP_INTERLEUKIN1_IL1_STRUCTURAL_PATHWAY	ATF2	CHUK	EIF4E	ELK1	FOS	IKBKB	IL1A	IL1R1	IL1RAP	IRAK1	IRAK2	IRAK4	IRF7	MAP2K1	MAP2K2	MAP2K3	MAP2K4	MAP2K6	MAP2K7	MAP3K1	MAP3K14	MAP3K3	MAP3K7	MAP3K8	MAPK1	MAPK10	MAPK11	MAPK14	MAPK3	MAPK8	MAPK9	MAPKAPK2	MBP	MKNK1	MKNK2	MYC	MYD88	NFKB1	NFKBIA	NFKBIB	RELA	RPS6KA5	SAFB	TAB1	TAB2	TAB3	TANK	TOLLIP	TRAF6
WP_INTERLEUKIN1_INDUCED_ACTIVATION_OF_NFKB	https://www.gsea-msigdb.org/gsea/msigdb/human/geneset/WP_INTERLEUKIN1_INDUCED_ACTIVATION_OF_NFKB	AJUBA	IL1A	IRAK1	NFKB1	PRKCZ	SQSTM1	TIFA	TRAF6	UBE2N	UBE2V1
WP_INTRACELLULAR_TRAFFICKING_PROTEINS_INVOLVED_IN_CMT_NEUROPATHY	https://www.gsea-msigdb.org/gsea/msigdb/human/geneset/WP_INTRACELLULAR_TRAFFICKING_PROTEINS_INVOLVED_IN_CMT_NEUROPATHY	DNM2	EGR2	FGD4	FIG4	GDAP1	HSPB1	HSPB8	KIF1B	LITAF	LRSAM1	MFN2	MPZ	MTMR2	NDRG1	NEFL	PMP22	RAB11A	RAB11B	RAB25	RAB3A	RAB3B	RAB4A	RAB4B	RAB7A	RABAC1	SBF2	SH3TC2
WP_INTRAFLAGELLAR_TRANSPORT_PROTEINS_BINDING_TO_DYNEIN	https://www.gsea-msigdb.org/gsea/msigdb/human/geneset/WP_INTRAFLAGELLAR_TRANSPORT_PROTEINS_BINDING_TO_DYNEIN	DYNC1H1	DYNC1I1	DYNC1I2	DYNC1LI1	DYNC1LI2	DYNC2H1	DYNC2I1	DYNC2I2	DYNC2LI1	DYNLL1	DYNLL2	DYNLRB1	DYNLRB2	DYNLT1	DYNLT2B	DYNLT3	IFT122	IFT140	IFT22	IFT25	IFT27	IFT43	IFT46	IFT80	IFT81	WDR19	WDR35
WP_INVOLVEMENT_OF_SECRETASE_IN_NEURODEGENERATIVE_DISEASES	https://www.gsea-msigdb.org/gsea/msigdb/human/geneset/WP_INVOLVEMENT_OF_SECRETASE_IN_NEURODEGENERATIVE_DISEASES	AKT1	AKT2	AKT3	APP	BACE1	BDNF	CEBPB	LGMN	MAOB	MAPT	NTRK2	PPP2CB	SET	SNCA	SRPK2	STAT1	TARDBP
WP_IRINOTECAN_PATHWAY	https://www.gsea-msigdb.org/gsea/msigdb/human/geneset/WP_IRINOTECAN_PATHWAY	ABCC1	ABCC2	ABCG2	BCHE	CES1	CES2	CYP3A4	CYP3A5	SLCO1B1	UGT1A1	UGT1A10	UGT1A9
WP_IRONSULFUR_CLUSTER_BIOGENESIS	https://www.gsea-msigdb.org/gsea/msigdb/human/geneset/WP_IRONSULFUR_CLUSTER_BIOGENESIS	ABCB7	CIAO2B	FDX1	FDXR	FXN	GLRX5	HSCB	HSPA9	ISCU	LYRM4	NARF	NFS1	NFU1	NUBP1	NUBP2
WP_IRON_METABOLISM_DISORDERS	https://www.gsea-msigdb.org/gsea/msigdb/human/geneset/WP_IRON_METABOLISM_DISORDERS	BCS1L	CP	CYBRD1	FTH1	FTL	HAMP	HEPH	HFE	HJV	PANK2	SLC11A2	SLC40A1	STEAP3	TF	TFR2	TFRC	UQCRFS1
WP_IRON_METABOLISM_IN_PLACENTA	https://www.gsea-msigdb.org/gsea/msigdb/human/geneset/WP_IRON_METABOLISM_IN_PLACENTA	ACO1	FTH1	HAMP	HEPHL1	IREB2	MCOLN1	SLC11A2	SLC40A1	STEAP3	TF	TFR2	TFRC
WP_JAKSTAT_SIGNALING_IN_THE_REGULATION_OF_BETA_CELLS	https://www.gsea-msigdb.org/gsea/msigdb/human/geneset/WP_JAKSTAT_SIGNALING_IN_THE_REGULATION_OF_BETA_CELLS	AKT1	AKT1S1	AKT2	AKT3	CCND2	CCND3	CDK4	CISH	EPO	EPOR	FOXM1	GH1	GHR	HRAS	IFNG	IFNGR1	IFNGR2	IL6	IL6R	JAK2	KRAS	MLST8	MTOR	NRAS	PRL	PRLR	RPTOR	SOCS1	SOCS2	SOCS3	STAT1	STAT3	STAT5A	STAT5B
WP_JOUBERT_SYNDROME	https://www.gsea-msigdb.org/gsea/msigdb/human/geneset/WP_JOUBERT_SYNDROME	AHI1	ANKS6	ARL13B	ARL2	ARL3	ARMC9	ARR3	ATF4	ATM	B9D1	B9D2	BBS1	BBS2	BBS4	BBS5	BBS7	BBS9	CC2D2A	CCP110	CEP104	CEP120	CEP164	CEP290	CEP41	CEP97	CETN1	CETN2	CPLANE1	CSPP1	DVL1	DVL3	FLNA	INPP5E	INVS	KAT5	KIAA0586	MKS1	MRE11	MTOR	MYO5A	MYO6	NEK8	NIN	NPHP1	NPHP3	NPHP4	OFD1	PARP1	PCM1	PCNT	PDE6A	PDE6B	PDE6D	PDE6G	PIBF1	RAB3IP	RAB8A	RAD50	RHEB	RHOA	RP2	RPGRIP1L	SHH	SUFU	TCTN1	TCTN2	TCTN3	TMEM138	TMEM17	TMEM216	TMEM231	TMEM237	TMEM67	TTC8	UNC119	ZNF423
WP_KALLMANN_SYNDROME	https://www.gsea-msigdb.org/gsea/msigdb/human/geneset/WP_KALLMANN_SYNDROME	AKT1	ANOS1	ASCL1	CHD7	FGF8	FGFR1	FRS2	GNRH1	GRB2	LHB	MAP2K2	MAPK1	MYRF	NEUROG1	OLIG2	OTX2	PIK3CA	PLXND1	PROK2	PROKR2	PTPN11	SEMA3E	SOX10	TMEM98
WP_KCNQ2RELATED_EPILEPSIES	https://www.gsea-msigdb.org/gsea/msigdb/human/geneset/WP_KCNQ2RELATED_EPILEPSIES	AGTR1	AKAP5	ANK3	BACE1	BDKRB2	CALM1	CHRM1	CSNK2A1	ITPR1	KCNQ2	KCNQ3	P2RY1	PLCG2	PPP1R10	PPP3CC	PRKACA	PRKCA	SCN1B	STX1A
WP_KENNEDY_PATHWAY_FROM_SPHINGOLIPIDS	https://www.gsea-msigdb.org/gsea/msigdb/human/geneset/WP_KENNEDY_PATHWAY_FROM_SPHINGOLIPIDS	CEPT1	CHKA	CHKB	CHPT1	ETNK1	ETNK2	PCYT1A	PCYT1B	PCYT2	PEMT	PISD	PTDSS1	PTDSS2	SGPL1
WP_KETOGENESIS_AND_KETOLYSIS	https://www.gsea-msigdb.org/gsea/msigdb/human/geneset/WP_KETOGENESIS_AND_KETOLYSIS	ACAT1	BDH1	CPT2	OXCT1	SLC16A1	SLC25A20	SLC2A1	UCP2
WP_KININKALLIKREIN_PATHWAY	https://www.gsea-msigdb.org/gsea/msigdb/human/geneset/WP_KININKALLIKREIN_PATHWAY	BDKRB1	BDKRB2	CPN1	F12	KLKB1	KNG1	SERPING1
WP_KISSPEPTINKISSPEPTIN_RECEPTOR_SYSTEM_IN_THE_OVARY	https://www.gsea-msigdb.org/gsea/msigdb/human/geneset/WP_KISSPEPTINKISSPEPTIN_RECEPTOR_SYSTEM_IN_THE_OVARY	AKT1	AKT2	AMH	ARRB1	ARRB2	BMP15	CYP11A1	FSHR	GDF9	HRAS	HSD3B1	KISS1	KISS1R	KRAS	MAP2K1	MAP2K2	MAPK1	MAPK3	MMP9	NFKB1	NRAS	PDK1	PIK3CA	PIK3CB	PIK3CD	PIK3CG	PLCB1	PLCB2	PLCB3	PLCB4	PRKCA	PRKCB	PRKCD	PRKCE	PRKCG	PRKCH	PRKCQ	RAF1	STAR
WP_KIT_RECEPTOR_SIGNALING	https://www.gsea-msigdb.org/gsea/msigdb/human/geneset/WP_KIT_RECEPTOR_SIGNALING	AKT1	BAD	BCL2	BTK	CBL	CRK	CRKL	DOK1	EP300	FOS	FOXO3	FYN	GAB2	GRB10	GRB2	GRB7	HRAS	INPP5D	JAK2	JUNB	KIT	KITLG	LYN	MAP2K1	MAP2K2	MAPK1	MAPK14	MAPK3	MAPK8	MAPT	MATK	MITF	PIK3R1	PIK3R2	PLCG1	PRKCA	PRKCB	PTPN11	PTPN6	RAF1	RPS6	RPS6KA1	RPS6KA3	RPS6KB1	SH2B2	SHC1	SNAI1	SNAI2	SOCS1	SOCS6	SOS1	SRC	STAT1	STAT3	STAT5A	STAT5B	TBX2	TEC	VAV1
WP_KLEEFSTRA_SYNDROME	https://www.gsea-msigdb.org/gsea/msigdb/human/geneset/WP_KLEEFSTRA_SYNDROME	ACTL6A	ACTL6B	ARID1A	ARID1B	ASH2L	ASXL1	BAP1	DPY30	EHMT1	H3-3A	H3-3B	KDM6A	KMT2C	MBD5	NCOA6	NR1I3	PAGR1	PAXIP1	RBBP5	RXRA	SMARCA2	SMARCA4	SMARCB1	SMARCC1	SMARCC2	SMARCD1	SMARCD2	SMARCD3	WDR5
WP_KREBS_CYCLE_DISORDERS	https://www.gsea-msigdb.org/gsea/msigdb/human/geneset/WP_KREBS_CYCLE_DISORDERS	DHTKD1	DLST	FH	GPT	LDHA	LDHB	LDHC	MPC1	PCK2	PDHX	SUCLA2	SUCLG1	SUCLG2
WP_KYNURENINE_PATHWAY_AND_LINKS_TO_CELL_SENESCENCE	https://www.gsea-msigdb.org/gsea/msigdb/human/geneset/WP_KYNURENINE_PATHWAY_AND_LINKS_TO_CELL_SENESCENCE	AADAT	ACMSD	AFMID	AHR	CAT	CDKN1A	EIF2AK1	EIF2AK4	FOXO1	HAAO	IDO1	IDO2	IFNB1	IFNG	IL1R2	KLF5	KMO	KYNU	NOS1	QPRT	TDO2	TLR4	TNF	TP53
WP_LACTATE_SHUTTLE_IN_GLIAL_CELLS	https://www.gsea-msigdb.org/gsea/msigdb/human/geneset/WP_LACTATE_SHUTTLE_IN_GLIAL_CELLS	CA2	CA4	HK1	LDHA	LDHB	NUDT14	SLC16A1	SLC16A3	SLC16A7	SLC1A2	SLC2A1	SLC2A3	SLC4A4
WP_LACTO_SERIES_SPHINGOLIPID_METABOLISM	https://www.gsea-msigdb.org/gsea/msigdb/human/geneset/WP_LACTO_SERIES_SPHINGOLIPID_METABOLISM	B3GALT1	B3GALT2	B3GNT5	FUT1	FUT2	FUT3
WP_LDLRAD4_AND_WHAT_WE_KNOW_ABOUT_IT	https://www.gsea-msigdb.org/gsea/msigdb/human/geneset/WP_LDLRAD4_AND_WHAT_WE_KNOW_ABOUT_IT	ATG16L1	LDLRAD4	LDLRAD4-AS1	NEDD4	PMEPA1	SMAD2	TGFBR1	TGFBR2
WP_LDL_INFLUENCE_ON_CD14_AND_TLR4	https://www.gsea-msigdb.org/gsea/msigdb/human/geneset/WP_LDL_INFLUENCE_ON_CD14_AND_TLR4	ATF4	CCL2	CD14	CREB1	CREB3	CREB3L1	CREB3L2	CREB3L3	CREB3L4	CREB5	IL10	IL1B	IL6	MAPK11	MAPK12	MAPK13	MAPK14	NFKB1	NFKB2	REL	RELA	RELB	TLR4
WP_LEPTININSULIN_SIGNALING_OVERLAP	https://www.gsea-msigdb.org/gsea/msigdb/human/geneset/WP_LEPTININSULIN_SIGNALING_OVERLAP	AKT1	DGKZ	INS	INSR	IRS1	IRS2	IRS4	JAK2	LEP	LEPR	PDPK1	PIK3CG	PIK3R3	SOCS1	SOCS2	SOCS3	STAT3
WP_LEPTIN_AND_ADIPONECTIN	https://www.gsea-msigdb.org/gsea/msigdb/human/geneset/WP_LEPTIN_AND_ADIPONECTIN	ACACA	ADIPOQ	ADIPOR1	ADIPOR2	CPT1A	LEP	LEPR	PRKAA1	PRKAB1	PRKAG1
WP_LEPTIN_SIGNALING	https://www.gsea-msigdb.org/gsea/msigdb/human/geneset/WP_LEPTIN_SIGNALING	ACACA	ACACB	AKT1	BAD	BAX	BCL2L1	CCND1	CDC42	CFL2	CHUK	CISH	CREB1	EIF4E	EIF4EBP1	ELK1	ERBB2	ESR1	FOXO1	FYN	GRB2	GSK3A	GSK3B	HRAS	IKBKB	IKBKG	IL1B	IL1RN	IRS1	JAK1	JAK2	KHDRBS1	KPNA4	LEP	LEPR	MAP2K1	MAP2K2	MAPK1	MAPK14	MAPK3	MAPK8	MTOR	NCOA1	NFKB1	NOS3	PDE3B	PIK3R1	PIK3R2	PLCG1	PLCG2	PRKAA1	PRKAA2	PTEN	PTK2	PTPN1	PTPN11	RAC1	RAF1	REL	RELA	RHOA	ROCK1	ROCK2	RPS6	RPS6KA1	RPS6KB1	SH2B1	SHC1	SOCS2	SOCS3	SOCS7	SOS1	SP1	SRC	STAT1	STAT3	STAT5B
WP_LET7_INHIBITION_OF_ES_CELL_REPROGRAMMING	https://www.gsea-msigdb.org/gsea/msigdb/human/geneset/WP_LET7_INHIBITION_OF_ES_CELL_REPROGRAMMING	EGR1	KLF4	MIRLET7A1	MIRLET7A2	MIRLET7C	MIRLET7D	MIRLET7E	MIRLET7F1	MIRLET7F2	MIRLET7G	MIRLET7I	MYC	POU5F1	SOX2	TRIM71
WP_LEUCINE_ISOLEUCINE_AND_VALINE_METABOLISM	https://www.gsea-msigdb.org/gsea/msigdb/human/geneset/WP_LEUCINE_ISOLEUCINE_AND_VALINE_METABOLISM	ACAD8	ACADSB	ACAT1	ACSF3	ALDH6A1	AUH	BCAT1	BCAT2	BCKDHA	BCKDHB	DBT	DLD	ECHS1	HIBADH	HIBCH	HMGCLL1	HSD17B10	IVD	MCCC1	MCCC2	MLYCD	MMUT	PCCA	PCCB
WP_LEUKOCYTEINTRINSIC_HIPPO_PATHWAY_FUNCTIONS	https://www.gsea-msigdb.org/gsea/msigdb/human/geneset/WP_LEUKOCYTEINTRINSIC_HIPPO_PATHWAY_FUNCTIONS	CCR7	CD19	FERMT3	FOXO1	FOXO3	FOXO4	FOXO6	FOXP3	FYB1	ITGAL	KNSTRN	LATS1	LATS2	LPL	MAPK14	MIR21	MOB1A	MST1	NDRG1	PRDM1	RAB13	RAC1	RAP1A	RASSF5	RHOA	SAV1	STK3	STK38L	TAFAZZIN	TEAD1	TEAD2	TEAD3	TEAD4	YAP1	YWHAQ
WP_LEUKOTRIENE_METABOLIC_PATHWAY	https://www.gsea-msigdb.org/gsea/msigdb/human/geneset/WP_LEUKOTRIENE_METABOLIC_PATHWAY	ABCC1	ALOX5	ALOX5AP	CYP4F3	DECR1	DECR2	DPEP1	DPEP2	GGT1	GGT5	LTA4H	LTC4S	PTGR1
WP_LINOLEIC_ACID_METABOLISM_AFFECTED_BY_SARSCOV2	https://www.gsea-msigdb.org/gsea/msigdb/human/geneset/WP_LINOLEIC_ACID_METABOLISM_AFFECTED_BY_SARSCOV2	ACE2	ACOT2	ELOVL2	ELOVL5	FADS1	FADS2
WP_LIPID_METABOLISM_IN_SENESCENT_CELLS	https://www.gsea-msigdb.org/gsea/msigdb/human/geneset/WP_LIPID_METABOLISM_IN_SENESCENT_CELLS	ALOX5	CDKN1A	HRAS	PLA2G10	PLA2G12A	PLA2G12B	PLA2G1B	PLA2G2D	PLA2G3	PLA2G4A	PLA2G4C	PLA2G4D	PLA2G4E	PLA2G4F	PLA2G5	PLA2G6	PLA2G7	PTGS2	SLCO2A1	TP53
WP_LIPID_METABOLISM_PATHWAY	https://www.gsea-msigdb.org/gsea/msigdb/human/geneset/WP_LIPID_METABOLISM_PATHWAY	ABHD5	ACACA	ACLY	ACSBG1	ACSS2	AKT1	AKT2	AKT3	BCKDHA	FASN	HILPDA	LIPE	PDHA1	PLIN1	PNPLA2	PRKAA1	PRKAA2	PRKAB1	PRKAB2	PRKACA	PRKACB	PRKACG	PRKAG1	PRKAG2	PRKAG3	PRKAR1A	PRKAR1B	PRKAR2A	PRKAR2B
WP_LIPID_PARTICLES_COMPOSITION	https://www.gsea-msigdb.org/gsea/msigdb/human/geneset/WP_LIPID_PARTICLES_COMPOSITION	APOA1	APOA2	APOB	APOC2	APOC3	APOE	CETP	LCAT	LDLR	LPL
WP_LIVER_X_RECEPTOR_PATHWAY	https://www.gsea-msigdb.org/gsea/msigdb/human/geneset/WP_LIVER_X_RECEPTOR_PATHWAY	ABCG5	ABCG8	CYP2B6	CYP3A4	CYP7A1	FASN	NR1H3	RXRA	SCD	SREBF1
WP_LNCRNAMEDIATED_MECHANISMS_OF_THERAPEUTIC_RESISTANCE	https://www.gsea-msigdb.org/gsea/msigdb/human/geneset/WP_LNCRNAMEDIATED_MECHANISMS_OF_THERAPEUTIC_RESISTANCE	ABCB1	BCL2L1	CDKN1A	HIF1A	HOTAIR	LINC-ROR	LINC00970	MEG3	TP53	VLDLR-AS1	WNT6
WP_LNCRNA_IN_CANONICAL_WNT_SIGNALING_AND_COLORECTAL_CANCER	https://www.gsea-msigdb.org/gsea/msigdb/human/geneset/WP_LNCRNA_IN_CANONICAL_WNT_SIGNALING_AND_COLORECTAL_CANCER	APC	APC2	ATF3	AXIN1	AXIN2	CCND1	CCND2	CCND3	CDK6	CDK8	CER1	CHD8	CSNK1A1	CSNK1A1L	CSNK1E	CSNK2A1	CSNK2A2	CSNK2A3	CSNK2B	CTBP1	CTBP2	CTNNB1	CTNNBIP1	CXXC4	DKK1	DKK2	DKK4	DVL1	DVL2	DVL3	EZH2	FOSL1	FRAT1	FRAT2	FZD1	FZD10	FZD2	FZD3	FZD5	FZD6	FZD7	FZD8	FZD9	GSK3B	H19	HNRNPK	HNRNPU	JUN	KREMEN1	LEF1	LRP5	LRP6	MACROH2A2	MAP3K7	MIR16-1	MIR16-2	MIR34AHG	MIR675	MYC	NKD1	NKD2	NLK	NOTUM	PLAU	PORCN	ROR1	ROR2	RUVBL1	RYK	SENP2	SERPINF1	SFRP1	SFRP2	SFRP4	SFRP5	SOST	SOX17	TCF3	TCF7	TCF7L1	TCF7L2	TFAP2A	WIF1	WNT1	WNT10A	WNT10B	WNT11	WNT16	WNT2	WNT2B	WNT3	WNT3A	WNT4	WNT5A	WNT5B	WNT6	WNT7A	WNT7B
WP_LTF_DANGER_SIGNAL_RESPONSE_PATHWAY	https://www.gsea-msigdb.org/gsea/msigdb/human/geneset/WP_LTF_DANGER_SIGNAL_RESPONSE_PATHWAY	AGER	CD14	CXCL8	IFNA1	IFNB1	IL1A	IL1B	IL6	IRAK1	IRAK4	LTF	MAPK1	MYD88	NFKB1	TLR2	TLR4	TNF	TRAF6	TREM1
WP_LUNG_FIBROSIS	https://www.gsea-msigdb.org/gsea/msigdb/human/geneset/WP_LUNG_FIBROSIS	ATP11A	BMP7	CALCA	CCL11	CCL2	CCL3	CCL4	CCL5	CCN2	CCR2	CCR3	CEBPB	CMA1	CSF2	CSF3	CXCL2	CXCL8	CYSLTR2	DPP9	DSP	EDN1	EGF	ELMOD2	ELN	FAM13A	FGF1	FGF2	FGF7	GREM1	HGF	HMOX1	IGF1	IL12B	IL13	IL1B	IL4	IL5	IL6	MECP2	MMP2	MMP9	MT2A	MUC5B	NFE2L2	PARN	PDGFA	PDGFB	PLAU	PTX3	RTEL1	SERPINA1	SFTPA1	SFTPA2	SFTPC	SKIL	SMAD7	SPP1	STN1	TERT	TGFA	TGFB1	TIMP1	TNF
WP_LUNG_PATHOLOGY_OF_COVID19	https://www.gsea-msigdb.org/gsea/msigdb/human/geneset/WP_LUNG_PATHOLOGY_OF_COVID19	CCL2	CGAS	CSF2	CXCL10	CXCL11	CXCL9	IFIH1	IL18	IL1B	IL6	IRF3	MAVS	NFKB1	RIGI	STING1	TBK1	TLR3	TLR7	TLR8	TNF
WP_MACROPHAGESTIMULATING_PROTEIN_MSP_SIGNALING	https://www.gsea-msigdb.org/gsea/msigdb/human/geneset/WP_MACROPHAGESTIMULATING_PROTEIN_MSP_SIGNALING	ABL1	ACACA	ACTA2	AKT1	BGLAP	CCL2	CDH1	CDH2	CLDN1	CLDN5	COL4A1	CPT1A	CRKL	CSF2	CSF3	CTNNB1	CXCL1	CXCL10	CXCL2	CXCL5	CXCL8	DUSP1	DUSP4	DUSP6	EGR1	ELK1	FGFR1	FLT1	FN1	FOS	FZD1	GAB1	GRB2	GSK3B	HK2	HSPB1	IBSP	IFNB1	IGF1R	IL10	IL1B	IL6	ITGB1	JUN	KDR	KLK15	LDHA	MAP2K1	MAP2K2	MAPK1	MAPK14	MAPK3	MAPK8	MAPK9	MMP9	MST1	MST1R	MTOR	NDRG1	NFKB1	NR0B2	NR4A1	OCLN	PARP1	PCNA	PDCD4	PDGFRA	PDGFRB	PDPK1	PIK3R1	PLCG1	PPARGC1A	PRKAA2	PRKCB	PTEN	PTK2	RAF1	RELA	RPS6	RPS6KA1	RPS6KA3	RPS6KA4	RPS6KA5	RPS6KB1	SHC1	SIX1	SLC2A1	SLPI	SMAD1	SMAD2	SMAD3	SMAD5	SMAD6	SMAD9	SNAI2	SOCS1	SOCS3	SP7	SRC	TGFB1	TJP1	TNF	TP53	VEGFA	VIM	WNT10B	ZEB1	ZEB2
WP_MACROPHAGE_MARKERS	https://www.gsea-msigdb.org/gsea/msigdb/human/geneset/WP_MACROPHAGE_MARKERS	CD14	CD163	CD68	CD74	CD83	CD86	F3	LYZ	RAC2
WP_MAJOR_RECEPTORS_TARGETED_BY_EPINEPHRINE_AND_NOREPINEPHRINE	https://www.gsea-msigdb.org/gsea/msigdb/human/geneset/WP_MAJOR_RECEPTORS_TARGETED_BY_EPINEPHRINE_AND_NOREPINEPHRINE	ADCY1	ADCY10	ADCY2	ADCY3	ADCY4	ADCY5	ADCY6	ADCY7	ADCY8	ADCY9	ADRA1D	ADRA2A	ADRA2B	ADRA2C	ADRB1	ADRB2
WP_MALE_INFERTILITY	https://www.gsea-msigdb.org/gsea/msigdb/human/geneset/WP_MALE_INFERTILITY	ABCB1	ABLIM1	AGO2	AHR	AHRR	APOB	AR	ATM	BCL2	BHMT	BMAL1	BRCA2	BRDT	CAT	CCNA1	CCNK	CCNT1	CCNT2	CDC42BPA	CDK9	CHD2	CLOCK	CLU	CREBBP	CRISP2	CTCFL	CXXC1	CYP17A1	CYP1A1	CYP26B1	DAZ1	DAZ2	DAZ3	DAZ4	DAZL	DDX20	DDX4	DND1	EP300	EPPIN	EPSTI1	ERCC1	ERCC2	ESR1	ESR2	ETV5	FAS	FASLG	FOLH1	GNAO1	GPX1	H2BW1	H3-4	H4C1	HLA-DRA	HMGA1	HORMAD1	HORMAD2	IHO1	INSR	KDM3A	KLK2	LIG4	LRWD1	LTF	MAS1L	MDM2	MLH1	MLH3	MMP2	MMP9	MOV10L1	MSH4	MSH5	MSMB	MTHFD1	MTHFR	MTR	MTRR	NANOS1	NFE2L2	NOS1	NOS2	NOS3	NQO1	OR2W3	PACRG	PARP1	PEMT	PEX10	PIWIL1	PIWIL2	PIWIL3	PIWIL4	PMS2	POLB	POLG	PON1	PON2	PRDM9	PRM1	PRM2	PRM3	PRMT6	PSAT1	PUM2	RAG1	REC8	RFC1	RGS9	SEMG1	SEPTIN12	SHMT1	SIRPA	SIRPG	SLC16A7	SLC46A1	SOD2	SOD3	SOX5	SPATA17	SPO11	SRD5A2	STRA8	TAS2R38	TCN2	TEX15	THBS1	TMEM132E	TNF	TRIP13	TSSK4	TSSK6	UBD	UBE2B	UBR2	USP26	USP8	VCX	XPC	XRCC2	XRCC3	XRCC4	XRCC5	YBX2
WP_MALE_STEROID_HORMONES_IN_CARDIOMYOCYTE_ENERGY_METABOLISM	https://www.gsea-msigdb.org/gsea/msigdb/human/geneset/WP_MALE_STEROID_HORMONES_IN_CARDIOMYOCYTE_ENERGY_METABOLISM	AKR1C3	CYP11A1	CYP17A1	CYP19A1	HSD17B14	HSD17B2	HSD17B3	HSD3B1	HSD3B2	SRD5A1	SRD5A2	SULT1A1	UGT1A1
WP_MAMMALIAN_DISORDER_OF_SEXUAL_DEVELOPMENT	https://www.gsea-msigdb.org/gsea/msigdb/human/geneset/WP_MAMMALIAN_DISORDER_OF_SEXUAL_DEVELOPMENT	AMH	AMHR2	CBX2	CTNNB1	DHH	DMRT1	EMX2	FGF9	FGFR2	FOXL2	FST	GATA4	INSL3	MAPK11	NR5A1	PBX1	PTGDS	RBFOX2	RSPO1	SOX8	SOX9	SRD5A1	SRY	WNT4	WT1
WP_MAMMARY_GLAND_DEVELOPMENT_EMBRYONIC_DEVELOPMENT_STAGE_1_OF_4	https://www.gsea-msigdb.org/gsea/msigdb/human/geneset/WP_MAMMARY_GLAND_DEVELOPMENT_EMBRYONIC_DEVELOPMENT_STAGE_1_OF_4	AKT1	ALPL	CCND1	CDH1	CLDN4	ERBB4	ITGA6	ITGB1	MIR200A	MIR200B	MIR429	MYC	NRG3	SFRP1	TERT	TGFB1	TNF	ZEB2
WP_MAMMARY_GLAND_DEVELOPMENT_INVOLUTION_STAGE_4_OF_4	https://www.gsea-msigdb.org/gsea/msigdb/human/geneset/WP_MAMMARY_GLAND_DEVELOPMENT_INVOLUTION_STAGE_4_OF_4	BAX	CDH1	CHI3L1	E2F1	IL6ST	MMP9	MYC	SOCS3	STAT3	TP53
WP_MAMMARY_GLAND_DEVELOPMENT_PREGNANCY_AND_LACTATION_STAGE_3_OF_4	https://www.gsea-msigdb.org/gsea/msigdb/human/geneset/WP_MAMMARY_GLAND_DEVELOPMENT_PREGNANCY_AND_LACTATION_STAGE_3_OF_4	ATP2C2	BCL2L1	CAV1	CCND1	CEBPA	CEBPB	CHUK	CSN2	EGFR	EIF4E	ELF5	ERBB2	ERBB3	ERBB4	ESR1	ESR2	GAL	GJB2	JAK2	MYC	NR3C1	ORAI1	PGR	PNCK	PRL	PRLR	PTPN1	TNFRSF11A	TNFSF11	TPM3	TTC9	USF2	YY1
WP_MAMMARY_GLAND_DEVELOPMENT_PUBERTY_STAGE_2_OF_4	https://www.gsea-msigdb.org/gsea/msigdb/human/geneset/WP_MAMMARY_GLAND_DEVELOPMENT_PUBERTY_STAGE_2_OF_4	AREG	CCND1	EGF	ERBB2	ESR1	FN1	FOSL1	MYC	NRIP1	PGR	STAT5A	TIMP1	VIM
WP_MAP3K1_ROLE_IN_PROMOTING_AND_BLOCKING_GONADAL_DETERMINATION	https://www.gsea-msigdb.org/gsea/msigdb/human/geneset/WP_MAP3K1_ROLE_IN_PROMOTING_AND_BLOCKING_GONADAL_DETERMINATION	AXIN1	CTNNB1	FGF9	FGFR2	FOXL2	FRAT1	GADD45G	GSK3B	MAP3K1	MAP3K4	MAPK1	MAPK11	RHOA	ROCK1	SOX9	SRY	WNT4
WP_MAPK_AND_NFKB_SIGNALING_INHIBITED_BY_YERSINIA_YOPJ	https://www.gsea-msigdb.org/gsea/msigdb/human/geneset/WP_MAPK_AND_NFKB_SIGNALING_INHIBITED_BY_YERSINIA_YOPJ	CHUK	IKBKB	IKBKG	MAP2K6	MAP3K1	MAP3K14	MAPK1	NFKB1	NFKBIA	RAF1	RRAS	TRAF6
WP_MAPK_CASCADE	https://www.gsea-msigdb.org/gsea/msigdb/human/geneset/WP_MAPK_CASCADE	ARAF	BRAF	ELK1	GRB2	HRAS	JUN	KRAS	LAMTOR3	MAP2	MAP2K1	MAP2K2	MAP2K3	MAP2K4	MAP2K6	MAP2K7	MAP3K1	MAP3K12	MAP3K2	MAP3K3	MAPK1	MAPK10	MAPK12	MAPK14	MAPK3	MBP	NRAS	PLCB3	RAF1	RASA3	RRAS	SIPA1	SOS1	SOS2
WP_MAPK_PATHWAY_IN_CONGENITAL_THYROID_CANCER	https://www.gsea-msigdb.org/gsea/msigdb/human/geneset/WP_MAPK_PATHWAY_IN_CONGENITAL_THYROID_CANCER	ALK	BRAF	ELK1	FOS	GAREM2	JUN	KRAS	KSR1	MAP2K1	MAP2K2	MAPK3	MYC	RAF1	SHC1	SOS1	SOS2
WP_MAPK_SIGNALING	https://www.gsea-msigdb.org/gsea/msigdb/human/geneset/WP_MAPK_SIGNALING	AKT1	AKT2	AKT3	ARAF	ARRB1	ARRB2	ATF2	ATF4	BDNF	BRAF	CACNA1A	CACNA1B	CACNA1C	CACNA1D	CACNA1E	CACNA1F	CACNA1G	CACNA1H	CACNA1I	CACNA1S	CACNA2D1	CACNA2D2	CACNA2D3	CACNA2D4	CACNB1	CACNB2	CACNB3	CACNB4	CACNG1	CACNG2	CACNG3	CACNG4	CACNG5	CACNG6	CACNG7	CACNG8	CASP3	CD14	CDC25B	CDC42	CHUK	CRK	CRKL	DAXX	DDIT3	DUSP1	DUSP10	DUSP16	DUSP2	DUSP3	DUSP4	DUSP6	DUSP7	DUSP8	DUSP9	ECSIT	EGF	EGFR	ELK1	ELK4	FAS	FASLG	FGF1	FGF10	FGF11	FGF12	FGF13	FGF14	FGF16	FGF17	FGF18	FGF19	FGF2	FGF20	FGF21	FGF22	FGF23	FGF3	FGF4	FGF5	FGF6	FGF7	FGF8	FGF9	FGFR1	FGFR2	FGFR3	FGFR4	FLNA	FLNB	FLNC	FOS	GADD45A	GNA12	GNG12	GRB2	HRAS	HSPA1A	HSPA1B	HSPA1L	HSPA2	HSPA6	HSPA8	HSPB1	IKBKB	IKBKG	IL1A	IL1B	IL1R1	IL1R2	JUN	JUND	KRAS	LAMTOR3	LRRK2	MAP2K1	MAP2K2	MAP2K3	MAP2K4	MAP2K5	MAP2K6	MAP2K7	MAP3K1	MAP3K11	MAP3K12	MAP3K13	MAP3K14	MAP3K2	MAP3K20	MAP3K4	MAP3K5	MAP3K6	MAP3K7	MAP3K8	MAP4K1	MAP4K2	MAP4K3	MAP4K4	MAPK1	MAPK10	MAPK11	MAPK12	MAPK13	MAPK14	MAPK3	MAPK7	MAPK8	MAPK8IP1	MAPK8IP2	MAPK8IP3	MAPK9	MAPKAPK2	MAPKAPK3	MAPKAPK5	MAPT	MAX	MEF2C	MKNK1	MKNK2	MRAS	MYC	NF1	NFATC1	NFATC3	NFKB1	NFKB2	NGF	NLK	NR4A1	NRAS	NTF3	NTF4	NTRK1	NTRK2	PAK1	PAK2	PDGFA	PDGFB	PDGFRB	PLA2G4A	PLA2G4B	PLA2G4C	PLA2G4D	PLA2G4E	PLA2G4F	PPM1A	PPM1B	PPP3CA	PPP3CB	PPP3CC	PPP3R1	PPP3R2	PPP5C	PRKACA	PRKACB	PRKACG	PRKCA	PRKCD	PRKCG	PTPN5	PTPN7	PTPRR	RAC1	RAC2	RAC3	RAF1	RAP1A	RAP1B	RAPGEF2	RASA1	RASA2	RASGRF1	RASGRF2	RASGRP1	RASGRP2	RASGRP3	RASGRP4	RELA	RELB	RPS6KA3	RPS6KA4	RPS6KA5	RRAS	RRAS2	SMIM40	SOS1	SOS2	SRF	STK3	STK4	STMN1	TAB1	TAB2	TAOK1	TAOK2	TAOK3	TGFB1	TGFB2	TGFB3	TGFBR1	TGFBR2	TNF	TNFRSF1A	TP53	TRAF2	TRAF6
WP_MARKERS_OF_KIDNEY_CELL_LINEAGE	https://www.gsea-msigdb.org/gsea/msigdb/human/geneset/WP_MARKERS_OF_KIDNEY_CELL_LINEAGE	ACTA2	ALDH1A2	AP2B1	AXIN2	BMP4	BMP7	CITED1	CTNNB1	DCN	DES	EGLN1	EGLN2	EGLN3	EMX2	EPO	EYA1	FAT4	FGF7	FGF8	FOXD1	GDNF	HNF1A	HNF1B	HNF4A	JAG1	KCTD1	KDR	KIT	LHX1	NOTCH1	NPHS1	NPHS2	NT5E	NTN1	OSR1	PAX2	PBX1	PDGFRB	PECAM1	RARA	RARB	REN	RSPO1	RSPO3	SALL1	SFRP1	SIX1	SIX2	SMAD1	SMAD5	TBX18	TCF21	TGFB1	TLX1	TNC	VSX2	WNT4	WNT5A	WT1
WP_MATRIX_METALLOPROTEINASES	https://www.gsea-msigdb.org/gsea/msigdb/human/geneset/WP_MATRIX_METALLOPROTEINASES	BSG	MMP1	MMP10	MMP11	MMP12	MMP13	MMP14	MMP15	MMP16	MMP17	MMP19	MMP2	MMP20	MMP21	MMP23B	MMP24	MMP25	MMP26	MMP27	MMP28	MMP3	MMP7	MMP8	MMP9	TCF20	TIMP1	TIMP2	TIMP3	TIMP4	TNF
WP_MBDNF_AND_PROBDNF_REGULATION_OF_GABA_NEUROTRANSMISSION	https://www.gsea-msigdb.org/gsea/msigdb/human/geneset/WP_MBDNF_AND_PROBDNF_REGULATION_OF_GABA_NEUROTRANSMISSION	AP2A1	AP2A2	AP2B1	BDNF	CREB1	CREM	GABRA1	GABRA2	GABRA3	GABRA4	GABRA5	GABRA6	GABRB1	GABRB2	GABRB3	GABRD	GABRE	GABRG1	GABRG2	GABRG3	GABRP	GABRQ	JAK2	NGFR	NTRK2	PIK3CA	PIK3CB	PIK3CG	PIK3R1	PIK3R2	PIK3R3	PLCG1	PTEN	RHOA	ROCK1	SHC1	SLC12A5	STAT3
WP_MEASLES_VIRUS_INFECTION	https://www.gsea-msigdb.org/gsea/msigdb/human/geneset/WP_MEASLES_VIRUS_INFECTION	ADAR	APAF1	BAD	BAK1	BAX	BBC3	BCL2	BCL2L1	BID	CASP3	CASP8	CASP9	CBLB	CCND1	CCND2	CCND3	CCNE1	CCNE2	CD209	CD28	CD3D	CD3E	CD3G	CD46	CDK2	CDK4	CDK6	CDKN1B	CHUK	CLEC4M	CSNK2A1	CSNK2A2	CSNK2A3	CSNK2B	CYCS	EIF2AK1	EIF2AK2	EIF2AK3	EIF2AK4	EIF2S1	EIF3H	FADD	FAS	FASLG	FCGR2B	FOS	HSPA1A	HSPA1B	HSPA1L	HSPA2	HSPA6	HSPA8	IFIH1	IFNA1	IFNA10	IFNA13	IFNA14	IFNA16	IFNA17	IFNA2	IFNA21	IFNA4	IFNA5	IFNA6	IFNA7	IFNA8	IFNAR1	IFNAR2	IFNB1	IKBKB	IKBKE	IKBKG	IL12A	IL12B	IL1A	IL1B	IL2	IL2RA	IL2RB	IL2RG	IL6	IRAK1	IRAK4	IRF3	IRF7	IRF9	JAK1	JAK3	JUN	MAP3K7	MAPK10	MAPK8	MAPK9	MAVS	MSN	MX1	MYD88	NECTIN4	NFKB1	NFKB2	NFKBIA	NFKBIB	OAS1	OAS2	OAS3	PIK3CA	PIK3CB	PIK3CD	PIK3R1	PIK3R2	PIK3R3	RAB9A	RAB9B	RACK1	RCHY1	RELA	RIGI	SLAMF1	STAT1	STAT2	STAT3	STAT5A	STAT5B	TAB2	TBK1	TLR2	TLR4	TLR7	TLR9	TNFAIP3	TP53	TP73	TRADD	TRAF3	TRAF6	TYK2
WP_MECHANOREGULATION_AND_PATHOLOGY_OF_YAPTAZ_VIA_HIPPO_AND_NONHIPPO_MECHANISMS	https://www.gsea-msigdb.org/gsea/msigdb/human/geneset/WP_MECHANOREGULATION_AND_PATHOLOGY_OF_YAPTAZ_VIA_HIPPO_AND_NONHIPPO_MECHANISMS	ACTA1	ACTA2	ACTB	ACTC1	ACTG1	ACTG2	BUB1B-PAK6	CDH1	CTNNA1	CTNNB1	ITGB1	ITGB2	ITGB3	ITGB4	ITGB5	ITGB6	ITGB7	ITGB8	LATS1	LIMD1	MAP4K1	MAP4K2	MAP4K3	MAP4K4	MAP4K5	MAPK10	MAPK8	MAPK9	MST1	NF2	PAK1	PAK2	PAK3	PAK4	PAK5	PAK6	SAV1	SGMS1	SRC	STK3	TEAD1	TEAD2	TEAD3	TEAD4	WWTR1	YAP1	YWHAQ
WP_MECP2_AND_ASSOCIATED_RETT_SYNDROME	https://www.gsea-msigdb.org/gsea/msigdb/human/geneset/WP_MECP2_AND_ASSOCIATED_RETT_SYNDROME	AKT1	APOC2	ARHGEF26	BCL6	BDNF	CAMK2A	CDON	CEBPD	CNP	CREB1	CSRP1	CTCF	DHX9	DLX5	DLX6	E2F1	EZH2	FGF2	FGF3	FGF4	FGF5	FKBP5	FOXG1	FUS	FUT8	GABRR2	GAD1	GAMT	GPRIN1	GRIA1	GRIA3	GRIA4	GRID1	GRIN1	HDAC1	HNRNPF	HNRNPH1	IGF1	IGF1R	IGF2	MAG	MBP	MECP2	MEF2C	MPP1	MTOR	MYT1	NCOR1	NF1	NREP	OPRK1	POU3F2	POU4F1	PRPF38A	PSIP1	PTEN	RBFOX1	REST	RPS6	SGK1	SIN3A	SMC3	SP1	SP3	SST	TAF1	TAP1	TARDBP	TET1	TET2	TET3	UBE3A	YBX1
WP_MELANOMA	https://www.gsea-msigdb.org/gsea/msigdb/human/geneset/WP_MELANOMA	AKT1	AKT2	AKT3	ARAF	BAD	BAK1	BAX	BRAF	CALM1	CALM2	CALM3	CALML3	CALML4	CALML5	CALML6	CCND1	CDH1	CDK4	CDK6	CDKN1A	CDKN2A	CREB1	DDB2	E2F1	E2F2	E2F3	ELK1	ERBB4	ETS1	FOS	GADD45A	GADD45B	GADD45G	GRB2	GRIN2A	GRM3	HRAS	KDR	KIT	KRAS	LAMTOR3	MAP2K1	MAP2K2	MAPK1	MAPK3	MDM2	MITF	NF1	NRAS	PAK1	PIK3CA	PIK3CB	PIK3CD	PIK3R1	PIK3R2	PIK3R3	POLK	PREX2	PTEN	RAC1	RAF1	RB1	SHC2	SOS1	SOS2	STK19	TP53	VCL
WP_MELATONIN_METABOLISM_AND_EFFECTS	https://www.gsea-msigdb.org/gsea/msigdb/human/geneset/WP_MELATONIN_METABOLISM_AND_EFFECTS	AANAT	ACHE	ADRB1	APOE	ASMT	BMAL1	CALM1	CAMK2A	CLOCK	CRY1	CRY2	CSNK1D	CSNK1E	CYP1A1	CYP1A2	CYP1B1	CYP2C19	CYP2D6	ECE1	EDN1	FOXO1	GSK3B	IRAK1	MAOA	MAP2	MIR126	MIR146A	MTNR1A	MTNR1B	NFKB1	PER1	PER2	PER3	PRKCA	SIRT1	SULT1A1	TRAF6
WP_MESODERMAL_COMMITMENT_PATHWAY	https://www.gsea-msigdb.org/gsea/msigdb/human/geneset/WP_MESODERMAL_COMMITMENT_PATHWAY	ACACA	ACVR1	ACVR2A	ACVR2B	ADAM19	AEBP2	AHDC1	AMH	ARID5B	ARL4A	ASCC3	ATP8B2	AXIN1	AXIN2	BCORL1	BHLHE40	BMP4	BMP7	BMPR1A	BMPR2	C1QBP	C9orf72	CCDC6	CCDC88A	CCND1	CEP250	CHRD	CRTC1	CSRP2	CTBP2	CUL4B	DDAH1	DIP2A	DKK1	DLL1	DNMT3B	ELK4	ELP4	EMSY	EOMES	EPB41L5	EXT1	EXT2	FGF8	FGFR1	FOXA1	FOXA2	FOXC1	FOXC2	FOXH1	FZD4	FZD5	FZD8	GATA3	GATA6	GDF3	GRHL2	HAND1	HES7	HMGA2	HNF4A	HPRT1	HTT	INHBA	JAK2	JARID2	KDM6A	KLF4	KLF5	LATS1	LEF1	LEFTY1	LEFTY2	MACF1	MBTD1	MEIS1	MIR125B1	MIR141	MIR200A	MIR302C	MIR372	MIR373	MIR375	MIXL1	MSGN1	MTF2	NABP2	NANOG	NCAPG2	NFE2L2	NLK	NODAL	NOG	PARP8	PAX6	PBX1	PBX3	PHF6	PIAS1	PITX2	PLCH1	POU5F1	PPP2CA	PRKACA	PRKAR1A	RARB	RARG	RGS10	RPL38	SCHIP1	SESN1	SETD2	SLC2A12	SMAD1	SMAD2	SMAD3	SMAD4	SMAD6	SNAI1	SOX17	SOX2	SOX21	SRF	TBX1	TBX3	TBX6	TCF4	TCF7L1	TEAD1	TEAD2	TET1	TEX56P	TOX	TOX3	TRERF1	TRIM28	TRIM5	TRIM71	TWSG1	UBR5	VAV3	WDCP	WDFY2	WDHD1	WNT3	WNT3A	YAP1	ZFHX4	ZIC2	ZIC3	ZIC5	ZNF281	ZNF462
WP_METABOLIC_EPILEPTIC_DISORDERS	https://www.gsea-msigdb.org/gsea/msigdb/human/geneset/WP_METABOLIC_EPILEPTIC_DISORDERS	AADAT	AASS	ACAT1	ACO1	ALDH7A1	ALDOA	ALDOB	ALDOC	AMT	ARG1	ASL	ASS1	BTD	CBS	CDO1	CPS1	CTH	DHTKD1	DLAT	DLD	ECHS1	ENO1	ENO2	ENO3	ETHE1	FBP1	FBP2	G6PC1	GAMT	GAPDH	GATM	GCDH	GCK	GLDC	GLS2	GLUD1	GOT1	GOT2	GPHN	GPI	GPT	HADH	HK1	HK2	HK3	HLCS	LDHA	LDHAL6B	LDHB	LDHC	MDH1	MDH2	MOCS1	MOCS2	MOCS3	MPC1	MPC2	OTC	PC	PCK1	PDHA1	PFKL	PFKM	PFKP	PGAM1	PGAM2	PGK1	PGK2	PHGDH	PKLR	PKM	PSAT1	PSPH	SFXN1	SHMT1	SHMT2	SLC1A5	SLC25A1	SLC25A15	SLC25A5	SLC2A1	SLC2A2	SLC2A3	SLC2A4	SLC2A5	SLC7A2	SPCS1	SQOR	SUOX	TPI1	XDH
WP_METABOLIC_PATHWAYS_OF_FIBROBLASTS	https://www.gsea-msigdb.org/gsea/msigdb/human/geneset/WP_METABOLIC_PATHWAYS_OF_FIBROBLASTS	ADAMTS2	ALDH18A1	BMP1	CD36	FGFR1	FGFR4	GCK	GLS	GLUD1	GPI	LDHA	LOXL2	LPAR1	P3H3	P3H4	P4HA1	P4HA2	P4HA3	PGM1	PHGDH	PLCG1	PLOD1	PSAT1	PSPH	PYCR1	RHOA	SERPINH1	SLC16A1	SLC1A5	SLC2A1	UGDH	UGP2
WP_METABOLIC_PATHWAY_OF_LDL_HDL_AND_TG_INCLUDING_DISEASES	https://www.gsea-msigdb.org/gsea/msigdb/human/geneset/WP_METABOLIC_PATHWAY_OF_LDL_HDL_AND_TG_INCLUDING_DISEASES	ABCA1	ANXA2	APOA1	APOA2	APOB	APOC2	APOE	CETP	LCAT	LDLR	LDLRAP1	LIPC	LIPG	LPL	MTTP	PCSK9	SCARB1
WP_METABOLIC_REPROGRAMMING_IN_COLON_CANCER	https://www.gsea-msigdb.org/gsea/msigdb/human/geneset/WP_METABOLIC_REPROGRAMMING_IN_COLON_CANCER	ACLY	ACO2	ALDOB	DLST	ENO1	FASN	FH	G6PD	GAPDH	GART	GLS	GLUD1	GOT2	GPI	HK3	IDH2	IDH3A	LDHA	MDH2	PAICS	PDHA1	PDHB	PFKL	PGAM1	PGD	PGK1	PKM	PPAT	PSAT1	PSPH	PYCR1	PYCR2	RPIA	SDHB	SHMT2	SLC16A3	SLC1A5	SLC2A1	SUCLG2	TALDO1	TIGAR	TKT
WP_METABOLIC_REPROGRAMMING_IN_PANCREATIC_CANCER	https://www.gsea-msigdb.org/gsea/msigdb/human/geneset/WP_METABOLIC_REPROGRAMMING_IN_PANCREATIC_CANCER	ACLY	BCAT2	BCKDHA	CARM1	CS	DLAT	DLD	FASN	GFPT1	GLS2	GLUD1	GNPNAT1	GOT1	GOT2	GPI	GPT	HK1	HK2	HMGCR	HMGCS2	KRAS	LDHA	LDLR	MDH1	ME1	PDHA1	PDHB	PDHX	PFKL	PGM3	PKM	RPE	RPIA	SLC16A1	SLC16A4	SLC1A5	SLC2A1	SLC43A1	SLC7A5	SOAT1	TP53	UAP1
WP_METABOLISM_OF_ALPHALINOLENIC_ACID	https://www.gsea-msigdb.org/gsea/msigdb/human/geneset/WP_METABOLISM_OF_ALPHALINOLENIC_ACID	ALOX12	ALOX15	ALOX5	FADS1	FADS2	PTGS2
WP_METABOLISM_OF_SPHINGOLIPIDS_IN_ER_AND_GOLGI_APPARATUS	https://www.gsea-msigdb.org/gsea/msigdb/human/geneset/WP_METABOLISM_OF_SPHINGOLIPIDS_IN_ER_AND_GOLGI_APPARATUS	B3GALNT1	B3GALT1	B3GALT2	B4GALNT1	B4GALT1	B4GALT2	CERK	CERS3	GALNT1	GALNT16	KDSR	SGMS1	SGMS2	SGPL1	SGPP1	SGPP2	SPHK1	SPHK2	ST6GALNAC3	UGCG	UGT8
WP_METAPATHWAY_BIOTRANSFORMATION_PHASE_I_AND_II	https://www.gsea-msigdb.org/gsea/msigdb/human/geneset/WP_METAPATHWAY_BIOTRANSFORMATION_PHASE_I_AND_II	AKR1A1	AKR1B1	AKR1B10	AKR1C1	AKR1C2	AKR1C3	AKR1C4	AKR1D1	AKR7A2	AKR7A3	BAAT	CHST1	CHST10	CHST11	CHST12	CHST13	CHST14	CHST2	CHST3	CHST4	CHST5	CHST6	CHST7	CHST8	CHST9	COMT	CYP11A1	CYP11B1	CYP11B2	CYP17A1	CYP19A1	CYP1A1	CYP1A2	CYP1B1	CYP20A1	CYP21A2	CYP24A1	CYP26A1	CYP26B1	CYP26C1	CYP27A1	CYP27B1	CYP27C1	CYP2A13	CYP2A6	CYP2A7	CYP2B6	CYP2C18	CYP2C19	CYP2C8	CYP2C9	CYP2D6	CYP2E1	CYP2F1	CYP2J2	CYP2R1	CYP2S1	CYP2U1	CYP2W1	CYP39A1	CYP3A4	CYP3A43	CYP3A5	CYP3A7	CYP46A1	CYP4B1	CYP4F11	CYP4F12	CYP4F2	CYP4F22	CYP4F3	CYP4F8	CYP4V2	CYP4X1	CYP4Z1	CYP51A1	CYP7A1	CYP7B1	CYP8B1	EPHX1	EPHX2	FMO1	FMO2	FMO3	FMO4	FMO5	GAL3ST1	GAL3ST2	GAL3ST3	GAL3ST4	GLYAT	GLYATL1	GLYATL2	GPX2	GPX3	GPX4	GPX5	GSR	GSS	GSTA1	GSTA2	GSTA3	GSTA4	GSTA5	GSTCD	GSTK1	GSTM1	GSTM2	GSTM3	GSTM4	GSTM5	GSTO1	GSTO2	GSTP1	GSTT2	GSTT2B	GSTZ1	HNMT	HS2ST1	HS3ST1	HS3ST2	HS3ST3A1	HS3ST3B1	HS3ST4	HS3ST5	HS3ST6	HS6ST1	HS6ST2	HS6ST3	INMT	KCNAB1	KCNAB2	KCNAB3	MGST1	MGST2	MGST3	NAA20	NAA30	NAA40	NAA50	NAA80	NAT10	NAT14	NAT2	NAT8	NAT8L	NAT9	NDST1	NDST2	NDST3	NDST4	NNMT	SLX1A-SULT1A3	SULT1A1	SULT1A2	SULT1A4	SULT1B1	SULT1C2	SULT1C3	SULT1C4	SULT1E1	SULT2A1	SULT2B1	SULT4A1	SULT6B1	TPMT	UGT1A1	UGT1A10	UGT1A3	UGT1A4	UGT1A5	UGT1A6	UGT1A7	UGT1A9	UGT2A1	UGT2A2	UGT2A3	UGT2B11	UGT2B15	UGT2B17	UGT2B28	UGT2B4	UGT2B7
WP_METASTATIC_BRAIN_TUMOR	https://www.gsea-msigdb.org/gsea/msigdb/human/geneset/WP_METASTATIC_BRAIN_TUMOR	CDC42	CDK6	E2F3	MIR101-1	MIR101-2	MIR148A	MIR148B	MIR29B1	MIR29B2	MIR29C	MIR34A	MIR34B	MIR34C	MIRLET7A1	MIRLET7A2	MIRLET7B	MIRLET7C	MIRLET7D	MIRLET7E	MIRLET7F1	MIRLET7F2	MIRLET7G	MYC	PIK3R1	TP53
WP_METHIONINE_DE_NOVO_AND_SALVAGE_PATHWAY	https://www.gsea-msigdb.org/gsea/msigdb/human/geneset/WP_METHIONINE_DE_NOVO_AND_SALVAGE_PATHWAY	ADI1	AHCY	AMD1	APIP	BHMT	CHDH	ENOPH1	IL4I1	MAT1A	MAT2A	MAT2B	MRI1	MSRA	MSRB2	MSRB3	MTAP	MTR	ODC1	SMS	SRM	TAT	TXN
WP_METHIONINE_METABOLISM_LEADING_TO_SULFUR_AMINO_ACIDS_AND_RELATED_DISORDERS	https://www.gsea-msigdb.org/gsea/msigdb/human/geneset/WP_METHIONINE_METABOLISM_LEADING_TO_SULFUR_AMINO_ACIDS_AND_RELATED_DISORDERS	ADK	AHCY	BHMT	CBS	CDO1	CSAD	CTH	GNMT	MAT1A	MAT2B	MTR
WP_METHYLATION_PATHWAYS	https://www.gsea-msigdb.org/gsea/msigdb/human/geneset/WP_METHYLATION_PATHWAYS	COMT	HNMT	INMT	MAT1A	MAT2A	MAT2B	NNMT	PNMT	TPMT
WP_MET_IN_TYPE_1_PAPILLARY_RENAL_CELL_CARCINOMA	https://www.gsea-msigdb.org/gsea/msigdb/human/geneset/WP_MET_IN_TYPE_1_PAPILLARY_RENAL_CELL_CARCINOMA	AKT1	AKT2	AKT3	ALK	ARAF	BAD	BRAF	BUB1B-PAK6	C8orf34	CBL	CDC42	CDKN1A	CRK	CRKL	ELOA	ETS1	GAB1	GRB2	HGF	HRAS	INSL3	JAK3	JUN	KRAS	MAP2K1	MAP2K2	MAPK1	MAPK3	MAPK8	MET	NRAS	PAK1	PAK2	PAK3	PAK4	PAK5	PAK6	PIK3CA	PIK3CB	PIK3CD	PIK3R1	PIK3R2	PIK3R3	PLCG1	PRCC	PTK2	PTPN11	RAC1	RAF1	RAP1A	RAP1B	RAPGEF1	RPL11	SOS1	SOS2	SRC	STAT3	STRN	TFE3
WP_MEVALONATE_ARM_OF_CHOLESTEROL_BIOSYNTHESIS_PATHWAY	https://www.gsea-msigdb.org/gsea/msigdb/human/geneset/WP_MEVALONATE_ARM_OF_CHOLESTEROL_BIOSYNTHESIS_PATHWAY	ACAT1	ACAT2	FDFT1	FDPS	GGPS1	HMGCL	HMGCR	HMGCS1	IDI1	IDI2	MVD	MVK	PMVK
WP_MEVALONATE_PATHWAY	https://www.gsea-msigdb.org/gsea/msigdb/human/geneset/WP_MEVALONATE_PATHWAY	ACAT2	FDPS	HMGCR	HMGCS1	MVD	MVK	PMVK
WP_MFAP5MEDIATED_OVARIAN_CANCER_CELL_MOTILITY_AND_INVASIVENESS	https://www.gsea-msigdb.org/gsea/msigdb/human/geneset/WP_MFAP5MEDIATED_OVARIAN_CANCER_CELL_MOTILITY_AND_INVASIVENESS	CREB1	ITGAV	ITGB3	ITPR3	JUN	MAPK1	MAPK3	MFAP5	PLCG1	PRKCQ	PTK2	RYR3	TNNC1
WP_MFAP5_EFFECT_ON_PERMEABILITY_AND_MOTILITY_OF_ENDOTHELIAL_CELLS_VIA_CYTOSKELETON_REARRANGEMENT	https://www.gsea-msigdb.org/gsea/msigdb/human/geneset/WP_MFAP5_EFFECT_ON_PERMEABILITY_AND_MOTILITY_OF_ENDOTHELIAL_CELLS_VIA_CYTOSKELETON_REARRANGEMENT	ACTN1	CREB1	ITGAV	ITGB3	ITPR1	JUN	LPP	MAPK1	MAPK3	MFAP5	MYL2	MYLK	PLCG1	PRKCQ	PTK2	PXN	TJP1	VCL
WP_MICROGLIA_PATHOGEN_PHAGOCYTOSIS_PATHWAY	https://www.gsea-msigdb.org/gsea/msigdb/human/geneset/WP_MICROGLIA_PATHOGEN_PHAGOCYTOSIS_PATHWAY	ARPC1B	C1QA	C1QB	C1QC	CYBA	CYBB	FCER1G	FCGR1A	HCK	ITGAM	ITGB2	LAT	LYN	NCF1	NCF2	NCF4	NCKAP1L	PIK3C2A	PIK3C3	PIK3CA	PIK3CB	PIK3CD	PIK3CG	PIK3R1	PIK3R2	PIK3R3	PIK3R6	PLCG2	PTPN6	RAC1	RAC2	RAC3	SIGLEC7	SYK	TREM1	TREM2	TYROBP	VAV1	VAV2	VAV3
WP_MICRORNAS_IN_CARDIOMYOCYTE_HYPERTROPHY	https://www.gsea-msigdb.org/gsea/msigdb/human/geneset/WP_MICRORNAS_IN_CARDIOMYOCYTE_HYPERTROPHY	AGT	AKT1	AKT2	CALM1	CAMK2D	CDK7	CDK9	CHUK	CISH	CTF1	CTNNB1	DVL1	EDN1	EGF	EIF2B5	FGF2	FGFR2	FZD1	FZD2	GATA4	GSK3B	HDAC4	HDAC5	HDAC7	HDAC9	IGF1	IGF1R	IKBKB	IKBKE	IKBKG	IL6ST	LIF	LRP5	LRP6	MAP2K1	MAP2K2	MAP2K3	MAP2K4	MAP2K5	MAP2K6	MAP2K7	MAP3K14	MAPK1	MAPK14	MAPK3	MAPK4	MAPK7	MAPK8	MIR103A1	MIR103A2	MIR125B1	MIR125B2	MIR130B	MIR133A1	MIR133A2	MIR133B	MIR140	MIR15B	MIR185	MIR195	MIR199A1	MIR199A2	MIR208A	MIR21	MIR214	MIR23A	MIR27B	MIR30E	MIRLET7B	MTOR	MYEF2	MYLK	MYLK3	NFATC4	NFKB1	NPPA	NPPB	NRG1	PDPK1	PIK3CA	PIK3CB	PIK3CD	PIK3CG	PIK3R1	PIK3R2	PIK3R3	PLA2G2A	PLCB2	PPP3CA	PPP3CB	PRKCB	PRKG1	RAC1	RAF1	RCAN1	RHOA	ROCK1	ROCK2	STAT3	TAB1	TGFB1	TNF	WNT3A	WNT5A
WP_MICRORNA_FOR_TARGETING_CANCER_GROWTH_AND_VASCULARIZATION_IN_GLIOBLASTOMA	https://www.gsea-msigdb.org/gsea/msigdb/human/geneset/WP_MICRORNA_FOR_TARGETING_CANCER_GROWTH_AND_VASCULARIZATION_IN_GLIOBLASTOMA	HES1	HEY1	HIF1A	HIF1AN	MIR148A	MIR31	VEGFA	VEGFB	VEGFC
WP_MICRORNA_NETWORK_ASSOCIATED_WITH_CHRONIC_LYMPHOCYTIC_LEUKEMIA	https://www.gsea-msigdb.org/gsea/msigdb/human/geneset/WP_MICRORNA_NETWORK_ASSOCIATED_WITH_CHRONIC_LYMPHOCYTIC_LEUKEMIA	ADAMTSL4-AS1	BCL2	MCL1	MIR15A	MIR16-1	MIR34A	MIR34B	MIR34C	TP53	ZAP70
WP_MICROTUBULE_CYTOSKELETON_REGULATION	https://www.gsea-msigdb.org/gsea/msigdb/human/geneset/WP_MICROTUBULE_CYTOSKELETON_REGULATION	ABL1	AKT1	APC	AURKB	CAMK4	CDC42	CDK1	CFL2	CLASP1	CLIP1	DIAPH1	DPYSL2	DVL1	EPHB2	F2RL2	GNAQ	GSK3B	KIF2C	LIMK1	MAP1B	MAPKAPK2	MAPRE1	MAPT	MARK1	MARK2	NTRK1	NTRK2	NTRK3	PAK1	PARD6A	PHLDB2	PRKACA	PRKCA	PTEN	PTPRA	RAC1	RHO	ROCK1	SPRED1	SRC	STAT3	STMN1	TAOK1	TESK2	TIAM1	TPPP	TRIO	WNT3A
WP_MINERALOCORTICOID_BIOSYNTHESIS	https://www.gsea-msigdb.org/gsea/msigdb/human/geneset/WP_MINERALOCORTICOID_BIOSYNTHESIS	AKR1C1	AKR1C2	AKR1C3	AKR1C4	AKR1D1	CYP11B1	CYP11B2	CYP21A2	HSD11B1	HSD11B2	SRD5A1	SRD5A2	UGT1A10	UGT2B7
WP_MIR124_PREDICTED_INTERACTIONS_WITH_CELL_CYCLE_AND_DIFFERENTIATION	https://www.gsea-msigdb.org/gsea/msigdb/human/geneset/WP_MIR124_PREDICTED_INTERACTIONS_WITH_CELL_CYCLE_AND_DIFFERENTIATION	CTDSP1	PRKAA1	PTBP1	SIX4	STK11	STRADB
WP_MIR5093P_ALTERATION_OF_YAP1ECM_AXIS	https://www.gsea-msigdb.org/gsea/msigdb/human/geneset/WP_MIR5093P_ALTERATION_OF_YAP1ECM_AXIS	BCAR1	COL1A1	COL3A1	COL5A1	EDNRA	FN1	GPC6	MIR509-3	PBX3	SNAI2	SPARC	TEAD1	TEAD2	TEAD3	TEAD4	THBS2	TWIST1	YAP1
WP_MIR517_RELATIONSHIP_WITH_ARCN1_AND_USP1	https://www.gsea-msigdb.org/gsea/msigdb/human/geneset/WP_MIR517_RELATIONSHIP_WITH_ARCN1_AND_USP1	ARCN1	CDKN1A	ID1	ID2	USP1
WP_MIRNAS_INVOLVED_IN_DNA_DAMAGE_RESPONSE	https://www.gsea-msigdb.org/gsea/msigdb/human/geneset/WP_MIRNAS_INVOLVED_IN_DNA_DAMAGE_RESPONSE	ABL1	ATM	CCND1	CCND3	CCNE1	CDC25A	CDK6	CDKN1A	CDKN1B	CREB1	E2F1	H2AX	MIR100	MIR106B	MIR143	MIR145	MIR15A	MIR15B	MIR16-1	MIR17	MIR181A1	MIR181B1	MIR18A	MIR195	MIR19A	MIR19B1	MIR203A	MIR20A	MIR21	MIR210	MIR221	MIR222	MIR223	MIR23A	MIR23B	MIR25	MIR27A	MIR27B	MIR29A	MIR29B1	MIR29C	MIR3074	MIR330	MIR34B	MIR34C	MIR371A	MIR372	MIR373	MIR374B	MIR421	MIR424	MIR449A	MIR449B	MIR449C	MIR450A2	MIR450B	MIR497	MIR503	MIR542	MIR92A1	MIR93	MIRLET7A1	MIRLET7B	MIRLET7D	MIRLET7F1	MYC	RAD52	TP53
WP_MIRNA_BIOGENESIS	https://www.gsea-msigdb.org/gsea/msigdb/human/geneset/WP_MIRNA_BIOGENESIS	DGCR8	DICER1	DROSHA	RAN	TARBP2	XPO5
WP_MIRNA_REGULATION_OF_DNA_DAMAGE_RESPONSE	https://www.gsea-msigdb.org/gsea/msigdb/human/geneset/WP_MIRNA_REGULATION_OF_DNA_DAMAGE_RESPONSE	ABL1	APAF1	ATM	ATR	ATRIP	BAX	BBC3	BID	BRCA1	CASP3	CASP8	CASP9	CCNB1	CCNB2	CCNB3	CCND1	CCND2	CCND3	CCNE1	CCNE2	CCNG1	CDC20B	CDC25A	CDC25C	CDK1	CDK2	CDK4	CDK5	CDK6	CDKN1A	CDKN1B	CHEK1	CHEK2	CREB1	CYCS	DDB2	E2F1	FANCD2	FAS	GADD45A	GADD45B	GADD45G	H2AX	HUS1B	MCM7	MDM2	MIR106B	MIR145	MIR15A	MIR16-1	MIR17	MIR17HG	MIR181A1	MIR195	MIR203A	MIR20A	MIR21	MIR210	MIR221	MIR222	MIR223	MIR24-1	MIR29A	MIR29B1	MIR29C	MIR330	MIR34B	MIR3591	MIR373	MIR421	MIR424	MIR449A	MIR449B	MRE11	MYC	NBN	PIDD1	PMAIP1	PML	PRKDC	RAD1	RAD17	RAD50	RAD51	RAD52	RAD9A	RB1	RFC1	RPA2	RRM2B	SESN1	SFN	SMC1A	TLK1	TLK2	TNFRSF10B	TP53	TP53AIP1
WP_MIRNA_REGULATION_OF_P53_PATHWAY_IN_PROSTATE_CANCER	https://www.gsea-msigdb.org/gsea/msigdb/human/geneset/WP_MIRNA_REGULATION_OF_P53_PATHWAY_IN_PROSTATE_CANCER	APAF1	ATM	BAX	BBC3	BID	CASP3	CASP8	CASP9	CHEK2	CYS1	DDB2	EI24	MDM2	MIR1305	MIR182	MIR27B	MIR4482	MIR4491	MIR548B	MIR548C	PERP	PMAIP1	PTEN	SERPINE1	SESN3	SHISA5	SIAH1	TNFRSF10B	TP53	TP53AIP1	ZMAT3
WP_MIRNA_REGULATION_OF_PROSTATE_CANCER_SIGNALING	https://www.gsea-msigdb.org/gsea/msigdb/human/geneset/WP_MIRNA_REGULATION_OF_PROSTATE_CANCER_SIGNALING	AKT3	AR	BAD	BCL2	CASP9	CCND1	CDKN1A	CDKN1B	CREB3L1	CREBBP	CTNNB1	FOXO1	GRB2	GSK3B	IKBKG	KLK3	KRAS	MAP2K1	MAP2K2	MAPK1	MDM2	MIR1299	MIR200A	MIR30D	MIR3120	MIR3149	MIR337	MIR363	MIR3664	MIR3682	MIR3714	MIR4311	MIR4325	MIR4517	MIR466	MIR4664	MIR4763	MIR589	MIR603	MTOR	NFKB1	NFKBIA	PDGFA	PDGFRB	PIK3CA	RAF1	SOS1	TCF7	TP53
WP_MIRNA_ROLE_IN_IMMUNE_RESPONSE_IN_SEPSIS	https://www.gsea-msigdb.org/gsea/msigdb/human/geneset/WP_MIRNA_ROLE_IN_IMMUNE_RESPONSE_IN_SEPSIS	CCL3	CCL4	CHUK	CXCL8	ELANE	GZMB	ICAM1	IKBKB	IKBKG	IL10	IL1A	IL6	IRAK1	IRAK4	IRF1	IRF5	IRF7	LCN2	MAP3K7	MAPK14	MAPK8	MIR106A	MIR106B	MIR122	MIR125B1	MIR125B2	MIR126	MIR145	MIR146B	MIR149	MIR155	MIR155HG	MIR16-1	MIR16-2	MIR187	MIR199A1	MIR199A2	MIR19A	MIR200B	MIR200C	MIR203A	MIR203B	MIR21	MIR223HG	MIR29A	MIR758	MIR9-1	MIRLET7E	MIRLET7I	MYD88	NFKB1	NFKB2	NFKBIA	REL	RELA	RELB	TAB1	TAB2	TLR4	TLR7	TLR8	TNF	TRAF3	TRAF6	VCAM1
WP_MIRNA_TARGETS_IN_ECM_AND_MEMBRANE_RECEPTORS	https://www.gsea-msigdb.org/gsea/msigdb/human/geneset/WP_MIRNA_TARGETS_IN_ECM_AND_MEMBRANE_RECEPTORS	COL1A2	COL3A1	COL4A1	COL4A2	COL5A1	COL5A2	COL5A3	COL6A1	COL6A2	COL6A3	FN1	ITGA1	ITGA11	ITGB5	ITGB6	LAMA4	LAMB2	LAMC1	MIR107	MIR141	MIR148B	MIR15B	MIR200A	MIR200B	MIR200C	MIR219A1	MIR25	MIR30B	MIR30C1	MIR30C2	MIR30D	MIR30E	MIR429	MIR532	MIR548AA1	MIR548AA2	MIR589	MIR7-1	MIR92A2	SDC2	THBS1	THBS2	TNXB
WP_MITOCHONDRIAL_BETAOXIDATION	https://www.gsea-msigdb.org/gsea/msigdb/human/geneset/WP_MITOCHONDRIAL_BETAOXIDATION	ACAA2	ACADL	ACADSB	ACSL3	DECR1	ECHS1	ECI1	EHHADH	HSD17B10
WP_MITOCHONDRIAL_COMPLEX_III_ASSEMBLY	https://www.gsea-msigdb.org/gsea/msigdb/human/geneset/WP_MITOCHONDRIAL_COMPLEX_III_ASSEMBLY	BCS1L	CYC1	LYRM7	MT-CYB	TTC19	UQCC1	UQCC2	UQCC3	UQCR10	UQCR11	UQCRB	UQCRC1	UQCRC2	UQCRFS1	UQCRH	UQCRQ
WP_MITOCHONDRIAL_COMPLEX_II_ASSEMBLY	https://www.gsea-msigdb.org/gsea/msigdb/human/geneset/WP_MITOCHONDRIAL_COMPLEX_II_ASSEMBLY	SDHA	SDHAF1	SDHAF2	SDHAF3	SDHAF4	SDHB	SDHC	SDHD
WP_MITOCHONDRIAL_COMPLEX_IV_ASSEMBLY	https://www.gsea-msigdb.org/gsea/msigdb/human/geneset/WP_MITOCHONDRIAL_COMPLEX_IV_ASSEMBLY	CMC1	COA3	COA6	COX10	COX11	COX14	COX15	COX16	COX17	COX18	COX19	COX20	COX4I1	COX5A	COX5B	COX6A1	COX6B1	COX6C	COX7A2	COX7B	COX7C	COX8A	HIGD1A	MT-CO1	MT-CO2	MT-CO3	NDUFA4	PET100	PET117	PNKD	SMIM20	SURF1	TACO1	TMEM177
WP_MITOCHONDRIAL_COMPLEX_I_ASSEMBLY_MODEL_OXPHOS_SYSTEM	https://www.gsea-msigdb.org/gsea/msigdb/human/geneset/WP_MITOCHONDRIAL_COMPLEX_I_ASSEMBLY_MODEL_OXPHOS_SYSTEM	ACAD9	COA1	DMAC1	DMAC2	ECSIT	FOXRED1	MT-ND1	MT-ND2	MT-ND4	MT-ND4L	MT-ND5	MT-ND6	NDUFA1	NDUFA10	NDUFA12	NDUFA13	NDUFA2	NDUFA3	NDUFA5	NDUFA6	NDUFA7	NDUFA8	NDUFAB1	NDUFAF1	NDUFAF2	NDUFAF3	NDUFAF4	NDUFAF6	NDUFAF7	NDUFB1	NDUFB10	NDUFB11	NDUFB2	NDUFB3	NDUFB4	NDUFB5	NDUFB6	NDUFB7	NDUFB8	NDUFB9	NDUFC1	NDUFC2	NDUFS1	NDUFS2	NDUFS3	NDUFS4	NDUFS5	NDUFS6	NDUFV1	NDUFV2	NDUFV3	NUBPL	TIMMDC1	TMEM126B	TMEM186	TMEM70
WP_MITOCHONDRIAL_FATTY_ACID_OXIDATION_DISORDERS	https://www.gsea-msigdb.org/gsea/msigdb/human/geneset/WP_MITOCHONDRIAL_FATTY_ACID_OXIDATION_DISORDERS	ACADL	ACADM	ACADS	ACADVL	ACSF2	ACSL1	ACSL3	ACSL4	CPT1A	CPT2	ECI1	EHHADH	HADH	HADHA	HADHB	PECR	SCP2	SLC22A5	SLC25A20
WP_MITOCHONDRIAL_FATTY_ACID_SYNTHESIS_AND_RESPIRATION	https://www.gsea-msigdb.org/gsea/msigdb/human/geneset/WP_MITOCHONDRIAL_FATTY_ACID_SYNTHESIS_AND_RESPIRATION	BAX	BCL2L1	BNIP3	DNM1L	FIS1	MFN1	MFN2	MIB1	MTFP1	OPA1	PHB1	PLD1	SH3GL2
WP_MITOCHONDRIAL_FATTY_ACID_SYNTHESIS_PATHWAY	https://www.gsea-msigdb.org/gsea/msigdb/human/geneset/WP_MITOCHONDRIAL_FATTY_ACID_SYNTHESIS_PATHWAY	ACACA	HSD17B12	HTD2	MCAT	MECR	OXSM
WP_MITOCHONDRIAL_GENE_EXPRESSION	https://www.gsea-msigdb.org/gsea/msigdb/human/geneset/WP_MITOCHONDRIAL_GENE_EXPRESSION	CAMK4	CREB1	ESRRA	GABPA	GABPB1	HCFC1	MTERF1	MTERF3	MYEF2	NRF1	POLRMT	PPARGC1A	PPARGC1B	PPP3CA	PPRC1	SP1	TFAM	TFB1M	TFB2M
WP_MITOCHONDRIAL_IMMUNE_RESPONSE_TO_SARSCOV2	https://www.gsea-msigdb.org/gsea/msigdb/human/geneset/WP_MITOCHONDRIAL_IMMUNE_RESPONSE_TO_SARSCOV2	ACAD9	ACE	ACE2	AGTR1	AGTR2	BCS1L	CGAS	CTSL	ECSIT	IFIH1	IKBKE	IRF3	IRF7	MAVS	NDUFAF1	NDUFB9	NFKB1	NFKB2	NLRX1	NOX1	PHB1	PHB2	REN	RIGI	STING1	TBK1	TICAM1	TLR3	TLR7	TMPRSS2	TOMM70	TRAF3	TRAF6
WP_MITOCHONDRIAL_LONG_CHAIN_FATTY_ACID_BETAOXIDATION	https://www.gsea-msigdb.org/gsea/msigdb/human/geneset/WP_MITOCHONDRIAL_LONG_CHAIN_FATTY_ACID_BETAOXIDATION	ACADL	ACADM	ACADS	ACADVL	ACSF2	ACSL1	ACSL3	ACSL4	CPT1A	CPT2	ECI1	EHHADH	HADH	HADHA	PECR	SCP2	SLC25A20
WP_MODULATION_OF_PI3KAKTMTOR_SIGNALING_BY_BIOACTIVE_SPHINGOLIPIDS	https://www.gsea-msigdb.org/gsea/msigdb/human/geneset/WP_MODULATION_OF_PI3KAKTMTOR_SIGNALING_BY_BIOACTIVE_SPHINGOLIPIDS	AKT1	ASAH2	CERK	CERS1	HIF1A	IGF1R	MTOR	NFKB1	PIK3CA	PLD1	S1PR1	S1PR3	SPHK2	TSC1
WP_MODULATORS_OF_TCR_SIGNALING_AND_T_CELL_ACTIVATION	https://www.gsea-msigdb.org/gsea/msigdb/human/geneset/WP_MODULATORS_OF_TCR_SIGNALING_AND_T_CELL_ACTIVATION	AGO1	AKT1	ARIH2	BCL10	CARD11	CBLB	CD247	CD28	CD3D	CD3E	CD3G	CD5	CD8A	CDKN1B	CHUK	CUL5	DGKA	DGKZ	ELOB	FIBP	GNA13	GRAP2	GRB2	IKBKB	IKBKG	ITK	LAT	LCK	LCP2	MALT1	MAP3K14	MAP3K8	MAP4K1	MEF2D	NDUFB10	NFKB1	NFKBIA	PCBP2	PDPK1	PIK3R1	PIK3R2	PLCG1	PRKCQ	PTPN6	RASA2	REL	RELA	RHOH	RNF7	RPRD1B	SH2B3	SH2D1A	SMARCB1	SOCS1	TMEM222	TNFAIP3	TRAF6	UBASH3A	VAV1	ZAP70	ZFP36L1
WP_MOLYBDENUM_COFACTOR_MOCO_BIOSYNTHESIS	https://www.gsea-msigdb.org/gsea/msigdb/human/geneset/WP_MOLYBDENUM_COFACTOR_MOCO_BIOSYNTHESIS	AOX1	GPHN	MOCS1	MOCS2	MTARC2	SUOX	XDH
WP_MONOAMINE_GPCRS	https://www.gsea-msigdb.org/gsea/msigdb/human/geneset/WP_MONOAMINE_GPCRS	ADRA1A	ADRA1B	ADRA1D	ADRA2A	ADRA2B	ADRA2C	ADRB1	ADRB2	ADRB3	CHRM1	CHRM2	CHRM3	CHRM4	CHRM5	DRD1	DRD2	DRD3	DRD4	DRD5	HRH1	HRH2	HTR1A	HTR1B	HTR1D	HTR1E	HTR1F	HTR2A	HTR2B	HTR2C	HTR4	HTR5A	HTR6	HTR7
WP_MONOAMINE_TRANSPORT	https://www.gsea-msigdb.org/gsea/msigdb/human/geneset/WP_MONOAMINE_TRANSPORT	ACHE	ADORA2A	AGT	AMPH	CDC25C	DBH	FBXO32	HRH3	IL1B	IL1R1	ITGB3	MAPK14	NECTIN2	NOS1	PPP2CB	RBL2	SCAMP2	SLC5A7	SLC6A1	SLC6A2	SLC6A3	SLC6A4	STX1A	SYN1	TDO2	TGFB1I1	TH	TNF	TNFRSF11B	TPH2	TSC2	UNC13B
WP_MRNA_PROCESSING	https://www.gsea-msigdb.org/gsea/msigdb/human/geneset/WP_MRNA_PROCESSING	CD2BP2	CDC40	CELF1	CELF2	CELF4	CLASRP	CLK1	CLK2	CLK3	CLK4	CLP1	CPSF1	CPSF2	CPSF3	CPSF4	CSTF1	CSTF2	CSTF2T	CSTF3	DDX1	DDX20	DHX15	DHX16	DHX38	DHX8	DHX9	DICER1	DNAJC8	EFTUD2	FUS	HNRNPA1	HNRNPA2B1	HNRNPAB	HNRNPC	HNRNPD	HNRNPH1	HNRNPH2	HNRNPK	HNRNPL	HNRNPM	HNRNPR	HNRNPU	LSM2	LSM7	METTL3	NCBP1	NCBP2	NONO	NUDT21	NXF1	PABPN1	PAPOLA	PCBP2	PHF5A	POLR2A	PPM1G	PRMT1	PRMT2	PRPF18	PRPF3	PRPF4	PRPF40A	PRPF4B	PRPF6	PRPF8	PSKH1	PTBP1	PTBP2	RBM17	RBM39	RBM5	RBMX	RNGTT	RNMT	RNPS1	RNU2-1	SF3A1	SF3A2	SF3A3	SF3B1	SF3B2	SF3B3	SF3B4	SF3B5	SFPQ	SFSWAP	SMC1A	SNRNP40	SNRNP70	SNRPA	SNRPA1	SNRPB	SNRPB2	SNRPD1	SNRPD2	SNRPD3	SNRPE	SNRPF	SNRPG	SNRPN	SNU13	SPOP	SREK1	SRP54	SRPK1	SRPK2	SRRM1	SRSF1	SRSF10	SRSF2	SRSF3	SRSF4	SRSF5	SRSF6	SRSF7	SRSF9	SUGP1	SUGP2	SUPT5H	TMED10	TRA2B	TXNL4A	U2AF1	U2AF2	XRN2	YBX1
WP_MRNA_PROTEIN_AND_METABOLITE_INDUCATION_PATHWAY_BY_CYCLOSPORIN_A	https://www.gsea-msigdb.org/gsea/msigdb/human/geneset/WP_MRNA_PROTEIN_AND_METABOLITE_INDUCATION_PATHWAY_BY_CYCLOSPORIN_A	ATF4	KEAP1	NFE2L2	SLC1A5	SLC3A2	SLC7A11	SLC7A5
WP_MRNA_VACCINE_ACTIVATION_OF_DENDRITIC_CELL_AND_INDUCTION_OF_IFN1	https://www.gsea-msigdb.org/gsea/msigdb/human/geneset/WP_MRNA_VACCINE_ACTIVATION_OF_DENDRITIC_CELL_AND_INDUCTION_OF_IFN1	IFIH1	IRF3	IRF7	MAVS	MR1	RIGI	TLR3	TLR7	TLR8	TNFRSF11A
WP_MTHFR_DEFICIENCY	https://www.gsea-msigdb.org/gsea/msigdb/human/geneset/WP_MTHFR_DEFICIENCY	ALDH7A1	ASMT	BHMT	CASP3	CASP9	CHDH	CHKA	CHPT1	COMT	CYCS	DNMT1	DNMT3A	DNMT3B	EHMT1	EHMT2	GRIN1	GRIN2A	GRIN2D	HNMT	MARS1	MTHFR	NDUFAF7	PCYT1A	PEMT
WP_MULTIPLE_EPIPHYSEAL_DYSPLASIA_AND_PSEUDOACHONDROPLASIA_GENES	https://www.gsea-msigdb.org/gsea/msigdb/human/geneset/WP_MULTIPLE_EPIPHYSEAL_DYSPLASIA_AND_PSEUDOACHONDROPLASIA_GENES	COL9A1	COL9A2	COL9A3	COMP	MATN1	MATN3
WP_MYD88_DISTINCT_INPUTOUTPUT_PATHWAY	https://www.gsea-msigdb.org/gsea/msigdb/human/geneset/WP_MYD88_DISTINCT_INPUTOUTPUT_PATHWAY	IL1A	IRAK1	JUN	MYD88	NFKB1	TIFA	TLR1	TLR10	TLR2	TLR4	TLR5	TLR6	TLR7	TLR8	TLR9	TRAF6	UBE2N	UBE2V1
WP_MYOMETRIAL_RELAXATION_AND_CONTRACTION_PATHWAYS	https://www.gsea-msigdb.org/gsea/msigdb/human/geneset/WP_MYOMETRIAL_RELAXATION_AND_CONTRACTION_PATHWAYS	ACKR3	ACTA1	ACTA2	ACTB	ACTC1	ACTG1	ADCY1	ADCY2	ADCY3	ADCY4	ADCY5	ADCY6	ADCY7	ADCY8	ADCY9	ADM	ARRB1	ARRB2	ATF1	ATF2	ATF3	ATF4	ATF5	ATF6B	ATP2A2	ATP2A3	CACNB3	CALCA	CALD1	CALM1	CALM2	CALM3	CAMK2A	CAMK2B	CAMK2D	CAMK2G	CNN1	CNN2	CORIN	CRCP	CREB1	CREB3	CRH	CRHR1	DGKZ	ETS2	FOS	GABPA	GABPB1	GJA1	GNAQ	GNAS	GNB1	GNB2	GNB3	GNB4	GNB5	GNG11	GNG12	GNG13	GNG2	GNG3	GNG4	GNG5	GNG7	GNG8	GNGT1	GPR182	GRK4	GRK5	GRK6	GSTO1	GUCA2A	GUCA2B	GUCY1A1	IGFBP1	IGFBP2	IGFBP3	IGFBP4	IGFBP5	IGFBP6	IL1B	IL6	ITPR1	ITPR2	ITPR3	JUN	LINC02210-CRHR1	LPAR1	MAFF	MYL2	MYL4	MYLK2	NFKB1	NOS1	NOS3	OXT	OXTR	PDE4B	PDE4D	PKIA	PKIB	PKIG	PLCB3	PLCD1	PLCG1	PLCG2	PRKACA	PRKACB	PRKAR1A	PRKAR1B	PRKAR2A	PRKAR2B	PRKCA	PRKCB	PRKCD	PRKCE	PRKCG	PRKCH	PRKCQ	PRKCZ	PRKD1	RAMP1	RAMP2	RAMP3	RGS1	RGS10	RGS11	RGS14	RGS16	RGS17	RGS18	RGS19	RGS2	RGS20	RGS3	RGS4	RGS5	RGS6	RGS7	RGS9	RLN1	RXFP1	RXFP2	RYR1	RYR2	RYR3	SFN	SLC8A1	SP1	YWHAB	YWHAE	YWHAG	YWHAH	YWHAQ	YWHAZ
WP_NAD_BIOSYNTHESIS_II_FROM_TRYPTOPHAN	https://www.gsea-msigdb.org/gsea/msigdb/human/geneset/WP_NAD_BIOSYNTHESIS_II_FROM_TRYPTOPHAN	AFMID	HAAO	KMO	KYNU	NADSYN1	NMNAT1	QPRT	TDO2
WP_NAD_BIOSYNTHETIC_PATHWAYS	https://www.gsea-msigdb.org/gsea/msigdb/human/geneset/WP_NAD_BIOSYNTHETIC_PATHWAYS	ACMSD	BST1	CD38	IDO1	NADSYN1	NAMPT	NAPRT	NMNAT1	PARP1	PARP2	PARP4	QPRT	SIRT1	SIRT2	SIRT3	SIRT4	SIRT5	SIRT6	SIRT7	TDO2	TNKS	TNKS2
WP_NAD_METABOLISM	https://www.gsea-msigdb.org/gsea/msigdb/human/geneset/WP_NAD_METABOLISM	CD38	NADK	NAMPT	NMNAT1	NMNAT2	NMNAT3	NRK	NT5E	PARP1	SIRT1	SIRT2	SIRT3	SIRT4	SIRT5	SIRT6	SIRT7
WP_NAD_METABOLISM_IN_ONCOGENEINDUCED_SENESCENCE_AND_MITOCHONDRIAL_DYSFUNCTIONASSOCIATED_SENESCENCE	https://www.gsea-msigdb.org/gsea/msigdb/human/geneset/WP_NAD_METABOLISM_IN_ONCOGENEINDUCED_SENESCENCE_AND_MITOCHONDRIAL_DYSFUNCTIONASSOCIATED_SENESCENCE	CCL27	ELAVL1	G6PD	GOT1	GOT2	HMGA1	IL1B	IL6	MDH1	MDH2	NAMPT	NMNAT2	PARP1	PRKAA1	RB1	RELA	SIRT1	SIRT2	SIRT3	SIRT5	SLC2A1	SLC2A4	TP53
WP_NAD_METABOLISM_SIRTUINS_AND_AGING	https://www.gsea-msigdb.org/gsea/msigdb/human/geneset/WP_NAD_METABOLISM_SIRTUINS_AND_AGING	FOXO1	FOXO3	HIF1A	NAMPT	NFKB1	PARP1	PPARG	ROS1	SIRT1	SIRT3	TFAM
WP_NANOMATERIALINDUCED_INFLAMMASOME_ACTIVATION	https://www.gsea-msigdb.org/gsea/msigdb/human/geneset/WP_NANOMATERIALINDUCED_INFLAMMASOME_ACTIVATION	CASP1	CTSB	IL1B	NFKB1	NOX1	PYCARD	TLR4
WP_NANOMATERIAL_INDUCED_APOPTOSIS	https://www.gsea-msigdb.org/gsea/msigdb/human/geneset/WP_NANOMATERIAL_INDUCED_APOPTOSIS	AIFM1	APAF1	BAK1	BAX	BCL2	BID	CASP3	CASP6	CASP7	CASP8	CASP9	CFLAR	CYCS	DIABLO	ENDOG	FADD	FAS	FASLG	HTRA2	PRF1
WP_NANOPARTICLEMEDIATED_ACTIVATION_OF_RECEPTOR_SIGNALING	https://www.gsea-msigdb.org/gsea/msigdb/human/geneset/WP_NANOPARTICLEMEDIATED_ACTIVATION_OF_RECEPTOR_SIGNALING	AKT3	AREG	COL1A1	EGFR	FN1	GRB2	HRAS	ITGA1	ITGB1	KRAS	MAP2K1	MAP2K2	MAPK1	MAPK10	MAPK11	MAPK12	MAPK13	MAPK14	MAPK8	MAPK9	NRAS	PIK3CD	PTK2	PXN	RAF1	SOS1	SRC	TLN1
WP_NANOPARTICLE_TRIGGERED_AUTOPHAGIC_CELL_DEATH	https://www.gsea-msigdb.org/gsea/msigdb/human/geneset/WP_NANOPARTICLE_TRIGGERED_AUTOPHAGIC_CELL_DEATH	AMBRA1	ATG10	ATG12	ATG14	ATG16L1	ATG3	ATG4A	ATG5	ATG7	ATG9B	BCL2	BECN1	CHAF1A	INS	INSR	MAP1LC3A	SH3GLB1	TSC1	TSC2	ULK1	ULK2	UVRAG	VMP1
WP_NANOPARTICLE_TRIGGERED_REGULATED_NECROSIS	https://www.gsea-msigdb.org/gsea/msigdb/human/geneset/WP_NANOPARTICLE_TRIGGERED_REGULATED_NECROSIS	CASP8	FADD	FTL	MAPK8	PARP1	PLA2G4A	RIPK1	RIPK3	TICAM1	TNF	TNFRSF1A	TRADD
WP_NCRNAS_INVOLVED_IN_STAT3_SIGNALING_IN_HEPATOCELLULAR_CARCINOMA	https://www.gsea-msigdb.org/gsea/msigdb/human/geneset/WP_NCRNAS_INVOLVED_IN_STAT3_SIGNALING_IN_HEPATOCELLULAR_CARCINOMA	IL11	IL11RA	IL6	IL6R	IL6ST	JAK1	JAK2	JAK3	MIR200A	MIR200B	MIR200C	MIR21	NFKB1	RELA	SOX4	STAT3	ZEB1
WP_NCRNAS_INVOLVED_IN_WNT_SIGNALING_IN_HEPATOCELLULAR_CARCINOMA	https://www.gsea-msigdb.org/gsea/msigdb/human/geneset/WP_NCRNAS_INVOLVED_IN_WNT_SIGNALING_IN_HEPATOCELLULAR_CARCINOMA	APC	AXIN1	CCND1	CCND2	CCND3	CER1	CHD8	CSNK1A1	CSNK1A1L	CSNK1E	CSNK2A1	CSNK2A2	CSNK2A3	CSNK2B	CTBP1	CTBP2	CTNNB1	CTNNBIP1	CXXC4	DANCR	DKK1	DKK2	DKK4	DVL1	DVL2	DVL3	ELAVL1	EZH2	FOSL1	FRAT1	FRAT2	FZD1	FZD10	FZD2	FZD3	FZD5	FZD6	FZD7	FZD8	FZD9	GSK3B	JUN	KLF4	KREMEN1	LEF1	LRP5	LRP6	MIR18A	MIR214	MIR452	MTDH	MYC	NKD1	NKD2	NLK	NOTUM	PLAU	PORCN	ROR1	ROR2	RYK	SENP2	SERPINF1	SFRP1	SFRP2	SFRP4	SFRP5	SOST	SOX17	SOX7	TCF7	TCF7L1	TCF7L2	WIF1	WNT1	WNT10A	WNT10B	WNT11	WNT16	WNT2	WNT2B	WNT3	WNT3A	WNT4	WNT5A	WNT5B	WNT6	WNT7A	WNT7B
WP_NEOLACTO_SERIES_SPHINGOLIPID_METABOLISM	https://www.gsea-msigdb.org/gsea/msigdb/human/geneset/WP_NEOLACTO_SERIES_SPHINGOLIPID_METABOLISM	B3GNT5	B4GALT1	B4GALT3	B4GALT4	FUCA1	FUT1	FUT2	FUT5	NAGA	NEU2	ST3GAL4
WP_NEOVASCULARIZATION_PROCESSES	https://www.gsea-msigdb.org/gsea/msigdb/human/geneset/WP_NEOVASCULARIZATION_PROCESSES	ACVRL1	AKT1	ANGPT1	CXCL12	CXCR4	DLL4	EPHB2	EPHB4	FLT4	HIF1A	JAG1	KDR	KIT	KITLG	MAPK1	MAPK3	MAPK8	MAPK9	MMP9	NFKB1	NFKB2	NOTCH1	NOTCH3	NOTCH4	PDGFB	REL	RELA	RELB	SMAD1	SMAD2	SMAD3	SMAD5	SMAD9	TGFB1	TGFB2	TGFB3	TGFBR1
WP_NEPHROGENESIS	https://www.gsea-msigdb.org/gsea/msigdb/human/geneset/WP_NEPHROGENESIS	ALDH1A2	BMP7	FGF20	FGF8	FOXD1	GREB1L	JAG1	MEIS1	NOTCH2	OSR1	PAX2	RSPO1	RSPO3	SIX2	TCF21	WNT3A	WNT4	WNT9B
WP_NEPHROTIC_SYNDROME	https://www.gsea-msigdb.org/gsea/msigdb/human/geneset/WP_NEPHROTIC_SYNDROME	ACTN4	ALG1	ANLN	APOL1	ARHGAP24	ARHGDIA	CD151	CD2AP	COL4A3	COL4A4	COL4A5	COQ2	COQ6	COQ8B	CTLA4	CUBN	CYP11B2	E2F3	EMP2	GPC5	INF2	ITGA3	ITGB4	LAMB2	LMNA	LMX1B	MYH9	MYO1E	NPHS1	NPHS2	PAX2	PDSS2	PLCE1	PMM2	PODXL	PTPRO	SCARB2	SMARCAL1	SYNPO	TRPC6	TTC21B	WDR73	WT1	YARS1	ZMPSTE24
WP_NETRINUNC5B_SIGNALING	https://www.gsea-msigdb.org/gsea/msigdb/human/geneset/WP_NETRINUNC5B_SIGNALING	AGAP2	AKT1	ALPL	ARHGEF12	CASP3	CCL2	CCN2	CDH5	CIP2A	COL1A1	DAPK1	DCSTAMP	FYN	ICAM1	IL10	IL1A	INPP5D	ITGB4	JUN	KDR	MAP2K1	MAP2K2	MAPK1	MAPK14	MAPK3	MYF5	NEO1	NTN1	NTN3	NTN4	PIK3CA	PLEKHH1	PPP1CA	PPP2R1B	PRKCA	PTK2	PTK2B	PTPA	PTPN11	RAC1	RAF1	RGMA	RHOA	RLF	ROBO4	SELE	SRC	TNF	TP53	UNC5B	VCAM1	YAP1
WP_NETWORK_MAP_OF_SARSCOV2_SIGNALING	https://www.gsea-msigdb.org/gsea/msigdb/human/geneset/WP_NETWORK_MAP_OF_SARSCOV2_SIGNALING	ACE2	ACTB	ACTG1	AGT	AHR	AKT1	AKT1S1	ALB	APOA1	APOA2	APOC1	APOD	APOH	APOL1	APOM	ATG13	BID	BIRC5	BST2	BTN3A1	C1QBP	C1R	C1S	C8A	CAMK4	CARD11	CASP3	CASP5	CASP8	CASP9	CCL1	CCL11	CCL15	CCL2	CCL20	CCL21	CCL22	CCL26	CCL27	CCL3	CCL4	CCL5	CCL8	CCNB1	CCNB2	CCR5	CCR6	CD14	CD163	CD2	CD226	CD247	CD3E	CD3G	CD4	CD8A	CD8B	CDK1	CEBPB	CFB	CFH	CFI	CFP	COL7A1	CPN1	CRP	CTSB	CTSD	CTSL	CTSZ	CXCL1	CXCL10	CXCL12	CXCL13	CXCL16	CXCL2	CXCL3	CXCL5	CXCL6	CXCL8	CXCL9	CXCR1	CXCR2	DDIT4	DEPTOR	DUSP1	EGR1	EIF4A2	EIF4E	EIF4EBP1	FAM83A	FGA	FGB	FGF2	FGG	FN1	FOS	FYN	GABARAPL2	GP1BA	GSN	GTSE1	HBB	HBD	HIF1A	HLA-DRA	HLA-DRB1	HLA-DRB5	HP	HRG	HSPA8	IFI27	IFI44L	IFI6	IFIH1	IFIT1	IFITM1	IFITM3	IFNB1	IFNG	IGFBP3	IGLL1	IKBKG	IL10	IL12A	IL13	IL16	IL17A	IL18	IL18RAP	IL1A	IL1B	IL1R2	IL21	IL22	IL33	IL4	IL5	IL6	IL7	IL9	IRAK1	IRF3	IRF9	ITCH	ITGA3	ITIH3	ITIH4	JAK1	JAK2	JUN	JUNB	LARP1	LBP	LCK	LGALS3BP	LRG1	MAP1LC3B	MAPK8	MAVS	MLST8	MMP25	MTOR	MX1	MYD88	NFATC3	NFKB2	NKRF	NLRP1	NLRP3	NTRK1	OAS2	PARP2	PF4	PIAS1	PRG3	PRKCQ	PTGS2	PTPN6	RAC1	RHEB	RIGI	RPS6	RPTOR	RRAS	RRM2	SAA1	SAA2	SELP	SERPINA10	SERPINA5	SERPINE1	SKAP1	SMAD1	SMAD5	STAT1	STEAP3	TBK1	TF	TGFBR2	TNF	TNFSF10	TP53I3	TPO	TRAF2	TRAF3	TRAF6	TRO	TRPM2	ULK1	VPS11	VPS16	VPS18	VPS33A	VPS36	VPS41	WDR74	ZAP70
WP_NEURAL_CREST_CELL_MIGRATION_DURING_DEVELOPMENT	https://www.gsea-msigdb.org/gsea/msigdb/human/geneset/WP_NEURAL_CREST_CELL_MIGRATION_DURING_DEVELOPMENT	AKT1	AKT2	AKT3	ARF1	BDNF	BUB1B-PAK6	CDH11	EPHB1	EPHB2	EPHB3	EPHB4	EPHB6	F2RL2	FOS	JUN	MMP2	MMP8	MMP9	NGEF	NGFR	PAK1	PAK2	PAK3	PAK4	PAK5	PAK6	PIK3CA	PIK3CB	PIK3CD	PIK3CG	PIK3R3	PIK3R4	PIK3R5	PIK3R6	RAC1	RHOA	STAT3	TIAM1	TRIO	TWIST1
WP_NEURAL_CREST_CELL_MIGRATION_IN_CANCER	https://www.gsea-msigdb.org/gsea/msigdb/human/geneset/WP_NEURAL_CREST_CELL_MIGRATION_IN_CANCER	AKT1	AKT2	AKT3	ARF1	BDNF	BUB1B-PAK6	CDH11	EPHB1	EPHB2	EPHB3	EPHB4	EPHB6	F2RL2	FOS	JUN	KIDINS220	MMP2	MMP8	MMP9	NGEF	NGFR	NTRK2	PAK1	PAK2	PAK3	PAK4	PAK5	PAK6	PIK3CA	PIK3CB	PIK3CD	PIK3CG	PIK3R3	PIK3R4	PIK3R5	PIK3R6	RAC1	RHOA	SORT1	STAT3	TIAM1	TRIO	TWIST1
WP_NEURAL_CREST_DIFFERENTIATION	https://www.gsea-msigdb.org/gsea/msigdb/human/geneset/WP_NEURAL_CREST_DIFFERENTIATION	ASCL1	AXIN1	AXIN2	BMP4	BMP7	CDH1	CDH2	CDH6	CDH7	COL11A2	COL2A1	CTBP2	CTNNB1	DCT	DLL1	DLL3	DLL4	DLX5	DMBX1	DVL1	DVL2	DVL3	ETS1	FGF19	FGF2	FGF8	FGFR1	FGFR2	FGFR3	FOXD3	FZD3	GBX2	GFAP	GJB1	GSK3B	HAND1	HDAC1	HDAC10	HDAC11	HDAC2	HDAC3	HDAC4	HDAC5	HDAC6	HDAC7	HDAC8	HDAC9	HES1	HES5	HEY2	HOXA1	HOXB1	ID1	ISL1	ITGB1	LHX1	LHX2	LHX5	MBP	MIA	MITF	MPZ	MSX1	MSX2	MYB	MYC	NEUROG1	NFKB1	NFKB2	NOTCH1	NOTCH2	NOTCH3	NOTCH4	OLIG1	OLIG2	OLIG3	PAX3	PAX7	PHOX2B	PMP22	PRTG	RBPJ	RHOB	SMAD1	SNAI1	SNAI2	SOX10	SOX5	SOX9	TBX6	TCF4	TCF7L1	TFAP2A	TFAP2B	TLX2	TWIST1	WNT1	WNT3A	WNT8A	ZIC1	ZIC5
WP_NEURODEGENERATION_WITH_BRAIN_IRON_ACCUMULATION_NBIA_SUBTYPES_PATHWAY	https://www.gsea-msigdb.org/gsea/msigdb/human/geneset/WP_NEURODEGENERATION_WITH_BRAIN_IRON_ACCUMULATION_NBIA_SUBTYPES_PATHWAY	ACACA	AKT1S1	ATG10	ATG101	ATG12	ATG13	ATG14	ATG16L1	ATG2A	ATG3	ATG4A	ATG5	ATG7	ATP13A2	BECN1	C19orf12	COASY	CP	DCAF17	DEPTOR	FA2H	FTL	GTPBP2	MAP1LC3A	MECP2	MLST8	MTOR	PANK2	PIK3C3	PIK3R4	PLA2G6	PRKAA1	RB1CC1	RHEB	RPTOR	SCP2	SPTLC1	STK11	TSC1	TSC2	ULK1	WDR45	WIPI1	WIPI2
WP_NEUROGENESIS_REGULATION_IN_THE_OLFACTORY_EPITHELIUM	https://www.gsea-msigdb.org/gsea/msigdb/human/geneset/WP_NEUROGENESIS_REGULATION_IN_THE_OLFACTORY_EPITHELIUM	AGRN	APP	ASCL1	BDNF	CDK5	CDK5R1	CXCL12	DAB1	DISC1	DLL1	ERBB4	FAIM	GHRL	GSK3B	HES1	HEY1	ID1	ID2	IL17A	JAG1	KDM1A	LRP8	MAP1B	MAP2	MAPT	MARK2	MECP2	MEF2C	MRE11	MYC	NDEL1	NEURL1	NEUROD1	NEUROG3	NGF	NGFR	NOTCH1	NRG1	NTRK1	NTRK2	NTRK3	NUMB	NUMBL	PAFAH1B1	PAX6	PLXND1	PSEN1	RELN	RET	RTN4	RTN4R	SEMA4A	SOX2	STAT3	TCF3	TCF4	VLDLR
WP_NEUROINFLAMMATION	https://www.gsea-msigdb.org/gsea/msigdb/human/geneset/WP_NEUROINFLAMMATION	ASCC1	CHUK	FOS	JUN	MAPK14	MAPK8	MT-CO1	MT-CO2	MTOR	NFKBIA	NOS2	RELA	TLR4
WP_NEUROINFLAMMATION_AND_GLUTAMATERGIC_SIGNALING	https://www.gsea-msigdb.org/gsea/msigdb/human/geneset/WP_NEUROINFLAMMATION_AND_GLUTAMATERGIC_SIGNALING	ADCY1	ADCY3	ADCY8	AKT1	ARC	BCL2	BDNF	CALM1	CAMK2A	CAMK2B	CAMK2D	CAMK2G	CAMK4	CAMKK1	CAMKK2	CFL1	CNTF	CREB1	DAO	DISC1	DLAT	DLD	FGF2	FOS	GFAP	GLS	GLS2	GLUL	GOT1	GRIA1	GRIA2	GRIA3	GRIA4	GRIK1	GRIK2	GRIK3	GRIK4	GRIK5	GRIN1	GRIN2A	GRIN2B	GRIN2C	GRIN2D	GRIN3A	GRIN3B	GRM1	GRM2	GRM4	GRM5	GRM7	GRM8	IFNG	IFNGR1	IFNGR2	IGF1	IL10	IL10RA	IL10RB	IL12A	IL12B	IL13	IL13RA1	IL1A	IL1B	IL1R1	IL1R2	IL4	IL4R	IL6	IL6R	IL6ST	INSR	IRS1	JAK1	LIF	LRRC8A	LRRC8B	LRRC8C	LRRC8D	LRRC8E	LTA	MAPK1	MAPK3	NFKB1	NFKB2	NGF	NOS1	NSMF	PDHA1	PHGDH	PLCB1	PLCB2	PLCB3	PLCB4	PPP1CA	PPP1CB	PPP1CC	PRKACA	PRKCA	PRKCB	PRKCG	PSAT1	PSPH	SHMT1	SHMT2	SLC17A6	SLC17A7	SLC1A1	SLC1A2	SLC1A3	SLC1A4	SLC1A6	SLC2A1	SLC2A3	SLC38A1	SLC38A2	SLC38A3	SLC38A5	SLC6A9	SLC7A10	SMAD2	SMAD3	SMAD4	SMAD7	SOCS3	SRR	STAT1	STAT3	STAT6	TGFB1	TGFB2	TGFB3	TGFBR1	TGFBR2	TGFBR3	TNF	TNFRSF1A	TNFRSF1B	TRAF5	TRPM4
WP_NEUROTRANSMITTER_DISORDERS	https://www.gsea-msigdb.org/gsea/msigdb/human/geneset/WP_NEUROTRANSMITTER_DISORDERS	COMT	DBH	DDC	MAOA	PNMT	SLC18A2	SLC6A3	TH	TPH1	TPH2
WP_NF1_COPY_NUMBER_VARIATION_SYNDROME	https://www.gsea-msigdb.org/gsea/msigdb/human/geneset/WP_NF1_COPY_NUMBER_VARIATION_SYNDROME	ADAMTSL4-AS1	ADAP2	ARF6	ATAD5	ATR	BCL2	CCNA2	CCNE1	CCNE2	CFL1	COPRS	CRLF3	CRY1	DNMT1	E2F6	EED	EGF	EGFR	EIF3A	EVI2A	EVI2B	EVL	EXOC1	EXOC2	EXOC3	EXOC4	EXOC5	EXOC6	EXOC7	EXOC8	EZH1	H3C1	H3C10	H3C11	H3C12	H3C13	H3C14	H3C15	H3C2	H3C3	H3C4	H3C6	H3C7	H3C8	H4C1	H4C11	H4C12	H4C13	H4C14	H4C15	H4C16	H4C2	H4C3	H4C4	H4C5	H4C6	H4C8	H4C9	HOXA1	HOXA9	IFNB1	INPP5A	JARID2	LIMK1	LOC107984974	MAP3K1	MAP3K2	MAPK1	MAPK3	MAVS	MCL1	METAP2	MIR193A	MIR4725	MIR4733	MYT1	NF1	NGF	NGFR	OMG	PCNA	PER1	POLRMT	PRMT5	RAB11A	RAB11FIP4	RAD51	RAD9A	RAF1	RBBP7	RFC2	RFC3	RFC4	RFC5	RHOA	RIGI	RNF135	ROCK2	RTN4R	SDC2	SOS1	SUPT5H	SUZ12	SYN1	TEFM	TUBB	USP1	UTP6	WDR48
WP_NGLYCAN_BIOSYNTHESIS	https://www.gsea-msigdb.org/gsea/msigdb/human/geneset/WP_NGLYCAN_BIOSYNTHESIS	ALG1	ALG10	ALG10B	ALG11	ALG12	ALG13	ALG14	ALG2	ALG3	ALG5	ALG6	ALG8	ALG9	B4GALT1	B4GALT2	B4GALT3	DAD1	DDOST	DOLK	DOLPP1	DPAGT1	DPM1	DPM2	DPM3	FUT8	GANAB	GMPPA	GMPPB	GPI	MAN1A1	MAN1A2	MAN1B1	MAN1C1	MAN2A1	MAN2A2	MGAT1	MGAT2	MGAT3	MGAT4A	MGAT4B	MGAT4C	MGAT4D	MGAT5	MGAT5B	MOGS	MPDU1	MPI	PMM2	RFT1	RPN1	RPN2	SRD5A3	ST6GAL1	ST6GAL2	STT3A	STT3B	TUSC3
WP_NICOTINE_EFFECT_ON_DOPAMINERGIC_NEURONS	https://www.gsea-msigdb.org/gsea/msigdb/human/geneset/WP_NICOTINE_EFFECT_ON_DOPAMINERGIC_NEURONS	ADCY2	CDK5	CHRNA3	CHRNA4	CHRNA5	CHRNA6	CHRNB2	DDC	DRD2	DRD3	DRD4	GNAI1	GNB1	GNG2	KCNK3	KCNK9	PPP1CA	PPP1R1B	PRKACA	SLC18A2	TH
WP_NICOTINE_METABOLISM_IN_LIVER_CELLS	https://www.gsea-msigdb.org/gsea/msigdb/human/geneset/WP_NICOTINE_METABOLISM_IN_LIVER_CELLS	AOX1	CYP2A6	CYP2B6	FMO3	UGT1A4	UGT1A9
WP_NIPBL_ROLE_IN_DNA_DAMAGE_CORNELIA_DE_LANGE_SYNDROME	https://www.gsea-msigdb.org/gsea/msigdb/human/geneset/WP_NIPBL_ROLE_IN_DNA_DAMAGE_CORNELIA_DE_LANGE_SYNDROME	ATM	ATR	CBX3	H2AX	MDC1	NIPBL	RNF168	RNF8
WP_NITRIC_OXIDE_METABOLISM_IN_CYSTIC_FIBROSIS	https://www.gsea-msigdb.org/gsea/msigdb/human/geneset/WP_NITRIC_OXIDE_METABOLISM_IN_CYSTIC_FIBROSIS	CARM1	DDAH1	DDAH2	NOS1	NOS2	NOS3	PRMT1	PRMT2	PRMT3	PRMT5	PRMT6	PRMT7	PRMT8
WP_NOCGMPPKG_MEDIATED_NEUROPROTECTION	https://www.gsea-msigdb.org/gsea/msigdb/human/geneset/WP_NOCGMPPKG_MEDIATED_NEUROPROTECTION	ACTN2	AKAP9	BAD	BCL2	CALM1	CAMK2A	CAMK2B	CAMK2D	CAMK2G	CASP9	CNGA1	CNGA2	CNGA3	CNGA4	CNGB1	CNGB3	CREB1	CYCS	DLG4	GRIN1	GRIN2A	GRIN2B	GRIN2C	GRIN2D	GUCY1A1	GUCY1A2	GUCY1B1	GUCY1B2	IFNG	IL1B	NEFL	NFKB1	NFKBIA	NOS1	NOS2	NOS3	NPPA	NPPB	NPR1	PDE2A	PDE3A	PPID	PRKG2	RELA	TNF	TSPO	XIAP
WP_NODLIKE_RECEPTOR_NLR_SIGNALING	https://www.gsea-msigdb.org/gsea/msigdb/human/geneset/WP_NODLIKE_RECEPTOR_NLR_SIGNALING	CD40	CHUK	EPHB2	ERBIN	IKBKB	IKBKG	MAP3K7	MAPK8	RELA
WP_NONALCOHOLIC_FATTY_LIVER_DISEASE	https://www.gsea-msigdb.org/gsea/msigdb/human/geneset/WP_NONALCOHOLIC_FATTY_LIVER_DISEASE	ADIPOQ	ADIPOR1	ADIPOR2	AKT1	AKT2	AKT3	ATF4	BAK1	BAX	BBC3	BCL2L11	BID	CASP3	CASP7	CASP8	CCL2	CDC42	CEBPA	COX4I1	COX4I2	COX5A	COX5B	COX6A1	COX6A2	COX6B1	COX6B2	COX6C	COX7A1	COX7A2	COX7A2L	COX7B	COX7B2	COX7C	COX8A	COX8C	CXCL8	CYC1	CYCS	CYP2E1	DDIT3	EIF2AK3	EIF2S1	ERN1	FAS	FASLG	GSK3A	GSK3B	IKBKB	IL1A	IL1B	IL6	IL6R	INS	INSR	IRS1	IRS2	ITCH	JUN	LEP	LEPR	MAP3K11	MAP3K5	MAPK8	MAPK9	MIR21	MLX	MLXIP	MLXIPL	MT-CO1	MT-CO2	MT-CO3	MT-CYB	NDUFA1	NDUFA10	NDUFA11	NDUFA12	NDUFA13	NDUFA2	NDUFA3	NDUFA4	NDUFA4L2	NDUFA5	NDUFA6	NDUFA7	NDUFA8	NDUFA9	NDUFAB1	NDUFB1	NDUFB10	NDUFB11	NDUFB2	NDUFB3	NDUFB4	NDUFB5	NDUFB6	NDUFB7	NDUFB8	NDUFB9	NDUFC1	NDUFC2	NDUFC2-KCTD14	NDUFS1	NDUFS2	NDUFS3	NDUFS4	NDUFS5	NDUFS6	NDUFS7	NDUFS8	NDUFV1	NDUFV2	NDUFV3	NFKB1	NR1H3	NR1H4	PIK3CA	PIK3CB	PIK3CD	PIK3R1	PIK3R2	PIK3R3	PKLR	PPARA	PRKAA1	PRKAA2	PRKAB1	PRKAB2	PRKAG1	PRKAG2	PRKAG3	RAC1	RELA	RXRA	SDHA	SDHB	SDHC	SDHD	SMAD7	SOCS3	SREBF1	TGFB1	TNF	TNFRSF1A	TRAF2	UQCR10	UQCR11	UQCRB	UQCRC1	UQCRC2	UQCRFS1	UQCRH	UQCRHL	UQCRQ	VCAM1	XBP1
WP_NONCLASSICAL_ROLE_OF_VITAMIN_D	https://www.gsea-msigdb.org/gsea/msigdb/human/geneset/WP_NONCLASSICAL_ROLE_OF_VITAMIN_D	ACE	ACE2	AGT	AGTR1	AGTR2	CYP27B1	CYP2R1	REN
WP_NONGENOMIC_ACTIONS_OF_125_DIHYDROXYVITAMIN_D3	https://www.gsea-msigdb.org/gsea/msigdb/human/geneset/WP_NONGENOMIC_ACTIONS_OF_125_DIHYDROXYVITAMIN_D3	CAMK2A	CAMK2B	CAMK2D	CAMK2G	CAMP	CAV1	CCL2	CD40	CD40LG	CXCL8	CYP24A1	CYP27B1	DEFB4A	DEFB4B	ETS1	HRAS	IFI27L2	IFI44L	IFNA2	IFNAR2	IFNG	IFNGR1	IFNGR2	IKBKB	IL6	ISG15	JAK1	JUN	KRAS	MAPK1	MAPK11	MAPK12	MAPK13	MAPK14	MAPK3	MAPK7	MAPK8	MAPK9	MED1	NFKB1	NFKB2	NOD2	NRAS	OAS2	PLCB1	PLCB2	PLCB3	PLCB4	PLCD1	PLCE1	PLCG2	PRKCA	PRKCB	PRKCD	PRKCE	PRKCG	PRKCH	PRKCQ	PRKCZ	RELB	RSAD2	RXRA	RXRB	RXRG	SP1	SP3	STAT1	STAT2	TLR2	TLR4	TLR8	TNF	TNFRSF1A	TYK2	VDR
WP_NONHOMOLOGOUS_END_JOINING	https://www.gsea-msigdb.org/gsea/msigdb/human/geneset/WP_NONHOMOLOGOUS_END_JOINING	DCLRE1C	LIG4	NHEJ1	POLL	POLM	PRKDC	WRN	XRCC4	XRCC5	XRCC6
WP_NONSMALL_CELL_LUNG_CANCER	https://www.gsea-msigdb.org/gsea/msigdb/human/geneset/WP_NONSMALL_CELL_LUNG_CANCER	AKT1	AKT2	AKT3	ALK	ARAF	BAD	BAK1	BAX	BID	BRAF	CASP3	CASP8	CASP9	CCND1	CDK4	CDK6	CDKN1A	CDKN2A	CRABP1	CRABP2	CYCS	DDB2	E2F1	E2F2	E2F3	EGF	EGFR	EML4	ERBB2	FHIT	FOXO3	GADD45A	GADD45B	GADD45G	GRB2	HRAS	JAK3	KRAS	MAP2K1	MAP2K2	MAPK1	MAPK3	NRAS	PDK1	PIK3CA	PIK3CB	PIK3CD	PIK3R1	PIK3R2	PIK3R3	PLCG1	PLCG2	POLK	PRKCA	PRKCB	PRKCG	RAF1	RARB	RASSF1	RASSF5	RB1	RXRA	RXRB	RXRG	SOS1	SOS2	STAT3	STAT5A	STAT5B	STK4	TGFA	TP53
WP_NOTCH1_REGULATION_OF_ENDOTHELIAL_CELL_CALCIFICATION	https://www.gsea-msigdb.org/gsea/msigdb/human/geneset/WP_NOTCH1_REGULATION_OF_ENDOTHELIAL_CELL_CALCIFICATION	ALPL	CALU	DLL1	DLL3	DLL4	FGFR3	GJA5	ITGA1	JAG1	JAG2	LPAR1	MGP	NOTCH1	PLAT	SAT1	SOX6	VEGFA
WP_NOTCH_SIGNALING_WP268	https://www.gsea-msigdb.org/gsea/msigdb/human/geneset/WP_NOTCH_SIGNALING_WP268	ADAM17	APH1A	APH1B	CREBBP	CTBP1	CTBP2	DLL1	DLL3	DLL4	DTX1	DTX2	DTX3	DTX3L	DTX4	DVL1	DVL2	DVL3	HDAC1	HDAC2	HES1	HES5	INPP5K	JAG1	JAG2	KAT2A	KAT2B	KCNJ5	LFNG	MAML1	MAML3	MFNG	NCOR2	NCSTN	NOTCH1	NOTCH2	NOTCH3	NOTCH4	NUMB	NUMBL	PSEN1	PSEN2	PTCRA	RBPJ	RBPJL	RFNG
WP_NOTCH_SIGNALING_WP61	https://www.gsea-msigdb.org/gsea/msigdb/human/geneset/WP_NOTCH_SIGNALING_WP61	ADAM17	AKT1	APH1A	APH1B	CCND1	CDKN1A	CIR1	CUL1	DLL1	DLL3	DLL4	DTX1	EP300	FBXW7	FHL1	GATA3	GSK3B	HDAC1	HDAC2	HES1	HES5	HES6	HEY1	HEY2	HIF1A	ITCH	JAG1	JAG2	JAK2	LCK	MAGEA1	MAML1	MAML2	MAML3	MTOR	MYC	NCOR1	NCOR2	NCSTN	NFKB1	NOTCH1	NOTCH2	NOTCH3	NOTCH4	NUMB	NUMBL	PIK3R1	PIK3R2	PSEN1	PSEN2	PSENEN	PTCRA	RBPJ	RING1	SAP30	SKP1	SNW1	SPEN	SRC	STAT3	TLE1
WP_NOVEL_INTRACELLULAR_COMPONENTS_OF_RIGILIKE_RECEPTOR_PATHWAY	https://www.gsea-msigdb.org/gsea/msigdb/human/geneset/WP_NOVEL_INTRACELLULAR_COMPONENTS_OF_RIGILIKE_RECEPTOR_PATHWAY	ATG12	ATG5	AZI2	CASP10	CASP8	CHUK	CXCL10	CXCL12	CXCL8	CYLD	DDX17	DDX3X	DDX3Y	DHX58	FADD	IFIH1	IFNA1	IFNB1	IFNE	IFNG	IFNK	IKBKB	IKBKE	IKBKG	IRF3	IRF7	ISG15	MAP3K1	MAP3K7	MAPK10	MAPK11	MAPK12	MAPK13	MAPK14	MAPK8	MAPK9	MAVS	NFKB1	NFKBIA	NFKBIB	NLRX1	OTUD5	PIN1	RELA	RIGI	RIPK1	RNF125	SIKE1	SNW1	STING1	TANK	TBK1	TBKBP1	TKFC	TNF	TRADD	TRAF2	TRAF3	TRAF6	TRIM25
WP_NPHP1_DELETION_SYNDROME	https://www.gsea-msigdb.org/gsea/msigdb/human/geneset/WP_NPHP1_DELETION_SYNDROME	BCAR1	FLNA	FLNB	FLNC	INVS	MAPK1	MAPK3	NPHP1	NPHP4	PTK2B	RPGRIP1L
WP_NRF2ARE_REGULATION	https://www.gsea-msigdb.org/gsea/msigdb/human/geneset/WP_NRF2ARE_REGULATION	AIMP2	CEBPB	CUL3	EPHB2	FYN	GCLC	GCLM	GSK3B	GSTA2	HMOX1	INSR	KEAP1	MAF	MAPK8	NFE2L2	NQO1	PGAM5	PIK3CA	PRKCA	RBX1	SLC7A11	SRC	YES1
WP_NRF2_PATHWAY	https://www.gsea-msigdb.org/gsea/msigdb/human/geneset/WP_NRF2_PATHWAY	ABCC2	ABCC3	ABCC4	ABCC5	ADH7	AGER	ALDH3A1	BLVRB	CBR1	CBR3	CES1	CES2	CES3	CES4A	CES5A	CYP2A6	CYP4A11	DNAJB1	EGR1	EPHA2	EPHA3	FGF13	FTH1	FTL	G6PD	GCLC	GCLM	GGT1	GPX2	GPX3	GSR	GSTA1	GSTA2	GSTA3	GSTA4	GSTA5	GSTM1	GSTM2	GSTM3	GSTM4	GSTM5	GSTP1	GSTT2	HBEGF	HGF	HMOX1	HSP90AA1	HSP90AB1	HSPA1A	KEAP1	MAFF	MAFG	ME1	MGST2	MGST3	NFE2L2	NQO1	NRG1	PDGFB	PGD	PPARD	PRDX1	PRDX6	PTGR1	RXRA	SERPINA1	SLC2A1	SLC2A10	SLC2A11	SLC2A12	SLC2A13	SLC2A14	SLC2A2	SLC2A3	SLC2A4	SLC2A5	SLC2A6	SLC2A7	SLC2A8	SLC2A9	SLC39A1	SLC39A10	SLC39A11	SLC39A12	SLC39A13	SLC39A14	SLC39A2	SLC39A3	SLC39A4	SLC39A5	SLC39A6	SLC39A7	SLC39A8	SLC39A9	SLC5A1	SLC5A10	SLC5A11	SLC5A12	SLC5A2	SLC5A3	SLC5A4	SLC5A5	SLC5A6	SLC5A7	SLC5A8	SLC5A9	SLC6A1	SLC6A11	SLC6A13	SLC6A14	SLC6A15	SLC6A16	SLC6A17	SLC6A18	SLC6A19	SLC6A2	SLC6A20	SLC6A3	SLC6A4	SLC6A5	SLC6A6	SLC6A7	SLC6A8	SLC6A9	SLC7A11	SOD3	SQSTM1	SRXN1	TGFA	TGFB1	TGFB2	TGFBR2	TXN	TXNRD1	TXNRD3	UGT1A1	UGT1A4	UGT1A6	UGT1A7	UGT1A9	UGT2B7
WP_NRP1TRIGGERED_SIGNALING_IN_PANCREATIC_CANCER	https://www.gsea-msigdb.org/gsea/msigdb/human/geneset/WP_NRP1TRIGGERED_SIGNALING_IN_PANCREATIC_CANCER	AKT1	AKT2	AKT3	BCAR1	CCN2	CCNE1	CCNE2	CDH5	CDK2	CDKN1B	CHD1	CHD2	COL1A1	COL1A2	EGF	EGFR	FLT1	GSK3A	HGF	KDR	MAP2K1	MAP2K2	MAPK1	MAPK3	MET	MIR141	MMP2	MMP9	NFKB1	NFKB2	NRP1	PECAM1	PLXNA1	PLXNA2	PLXNA4	PTK2	RAC1	REL	RELA	RELB	SEMA3A	SLC39A4	SMAD2	SMAD3	SMAD4	SNAI1	SNAI2	SRC	TGFB2	TGFB3	TGFBR1	TGFBR2	TGFBR3	VEGFA
WP_NRXN1_DELETION_SYNDROME	https://www.gsea-msigdb.org/gsea/msigdb/human/geneset/WP_NRXN1_DELETION_SYNDROME	DLG4	GRIA1	GRIA2	GRIA3	GRIA4	GRIN1	GRIN2A	GRIN2B	GRIN2C	GRIN2D	GRIN3A	GRIN3B	MIR196A2	NLGN1	NLGN2	NLGN3	NLGN4X	NRXN1
WP_NSP1_FROM_SARSCOV2_INHIBITS_TRANSLATION_INITIATION_IN_THE_HOST_CELL	https://www.gsea-msigdb.org/gsea/msigdb/human/geneset/WP_NSP1_FROM_SARSCOV2_INHIBITS_TRANSLATION_INITIATION_IN_THE_HOST_CELL	EIF1	EIF1AX	EIF2S1	EIF2S2	EIF2S3	EIF3A	EIF3B	EIF3C	EIF3D	EIF3E	EIF3F	EIF3G	EIF3H	EIF3I	EIF3J	EIF5
WP_NUCLEAR_RECEPTORS	https://www.gsea-msigdb.org/gsea/msigdb/human/geneset/WP_NUCLEAR_RECEPTORS	AR	ESR1	ESR2	ESRRA	ESRRB	HNF4A	NR0B1	NR1D2	NR1H2	NR1H3	NR1I2	NR1I3	NR2C2	NR2E1	NR2F1	NR2F2	NR2F6	NR3C1	NR4A1	NR4A2	NR5A1	NR5A2	PGR	PPARA	PPARD	PPARG	RARA	RARB	RARG	ROR1	RORA	RORC	RXRA	RXRB	RXRG	THRA	THRB	VDR
WP_NUCLEAR_RECEPTORS_IN_LIPID_METABOLISM_AND_TOXICITY	https://www.gsea-msigdb.org/gsea/msigdb/human/geneset/WP_NUCLEAR_RECEPTORS_IN_LIPID_METABOLISM_AND_TOXICITY	ABCA1	ABCB1	ABCB11	ABCB4	ABCC2	ABCC3	ABCD2	ABCD3	ABCG1	ABCG5	CYP1A2	CYP24A1	CYP26A1	CYP27B1	CYP2B6	CYP2C9	CYP2E1	CYP3A4	CYP4A11	CYP4B1	CYP7A1	CYP8B1	MIR33A	MIR33B	NR1H3	NR1H4	NR1I2	NR1I3	PPARA	PPARD	PPARG	RARA	RARB	RARG	VDR
WP_NUCLEAR_RECEPTORS_METAPATHWAY	https://www.gsea-msigdb.org/gsea/msigdb/human/geneset/WP_NUCLEAR_RECEPTORS_METAPATHWAY	ABCB1	ABCB11	ABCB4	ABCC2	ABCC3	ABCC4	ABCC5	ABCG5	ABCG8	ABHD2	ACAA1	ACADM	ACKR3	ACOX1	ADGRF4	ADH7	AGER	AHR	AHRR	AIP	AKAP13	ALAS1	ALDH3A1	ALOX5AP	AMIGO2	ANGPTL4	ANKRD1	APOA1	APOA2	APOA5	APOC3	ARL5B	ARNT	B3GNT5	BAAT	BAX	BHLHE40	BIRC2	BIRC3	BLVRB	CAP2	CAVIN2	CBR1	CBR3	CCL2	CCL20	CCND1	CDC37	CDC42EP3	CDK1	CDK4	CDKN1B	CDKN1C	CES1	CES2	CES3	CES4A	CES5A	CPEB4	CPT1A	CPT2	CUL1	CYP1A1	CYP1A2	CYP1B1	CYP2A6	CYP2B6	CYP2C19	CYP2C9	CYP3A4	CYP3A5	CYP3A7	CYP4A11	CYP4F12	CYP7A1	CYP8B1	DBI	DNAJB1	DNAJC15	DNAJC7	DNER	EDN2	EGFR	EGR1	EHHADH	ENC1	EP300	EPB41L4B	EPHA2	EPHA3	ESR1	ETNK2	FABP1	FASN	FGD4	FGF13	FGF19	FGFBP1	FKBP5	FOXO1	FTH1	FTL	G6PD	GADD45B	GCC1	GCLC	GCLM	GGT1	GPAM	GPR153	GPX2	GPX3	GSR	GSTA1	GSTA2	GSTA3	GSTA4	GSTA5	GSTM1	GSTM2	GSTM3	GSTM4	GSTM5	GSTP1	GSTT2	HBEGF	HES1	HGF	HMOX1	HSP90AA1	HSP90AB1	HSPA1A	IFNG	IGFBP1	IL11	IL12A	IL12B	IL17B	IL1B	IL2	IP6K3	IRS2	JUN	JUNB	JUND	KAT2B	KEAP1	KLK15	KTN1	LRRC8A	MAFF	MAFG	ME1	MFGE8	MGST1	MGST2	MGST3	MYC	MYOF	NAV3	NCOA1	NCOA2	NCOA3	NCOA6	NFE2L2	NFKB2	NQO1	NR0B2	NR1H3	NR1H4	NR1I2	NR1I3	NR3C1	NRG1	NRIP1	PCK1	PDE4B	PDGFB	PDK4	PGD	PLK2	PLTP	PMP2	POLK	POU5F1	PPARA	PPARD	PPARGC1A	PPP1R14C	PRDX1	PRDX6	PRRG4	PSMC5	PTGES3	PTGR1	PTGS2	PTPA	RGS2	RXRA	S100P	SCD	SCNN1A	SCP2	SEC14L1	SERPINA1	SERPINB2	SERPINB9	SERTAD2	SLC10A1	SLC19A2	SLC26A2	SLC27A1	SLC27A5	SLC2A1	SLC2A10	SLC2A11	SLC2A12	SLC2A13	SLC2A14	SLC2A2	SLC2A3	SLC2A4	SLC2A5	SLC2A6	SLC2A7	SLC2A8	SLC2A9	SLC39A1	SLC39A10	SLC39A11	SLC39A12	SLC39A13	SLC39A14	SLC39A2	SLC39A3	SLC39A4	SLC39A5	SLC39A6	SLC39A7	SLC39A8	SLC39A9	SLC5A1	SLC5A10	SLC5A11	SLC5A12	SLC5A2	SLC5A3	SLC5A4	SLC5A5	SLC5A6	SLC5A7	SLC5A8	SLC5A9	SLC6A1	SLC6A11	SLC6A13	SLC6A14	SLC6A15	SLC6A16	SLC6A17	SLC6A18	SLC6A19	SLC6A2	SLC6A20	SLC6A3	SLC6A4	SLC6A5	SLC6A6	SLC6A7	SLC6A8	SLC6A9	SLC7A11	SLC7A5	SLCO1B1	SLCO2B1	SMARCA1	SMC1A	SNAI2	SOD3	SP1	SPINK13	SPRY1	SQSTM1	SRC	SREBF1	SRGN	SRPX2	SRXN1	STAT3	STOM	SULT1A1	SULT2A1	TGFA	TGFB1	TGFB2	TGFBR2	TGFBR3	THBD	TNF	TNFAIP3	TNS4	TSC22D3	TXN	TXNRD1	TXNRD3	UGT1A1	UGT1A4	UGT1A6	UGT1A7	UGT1A9	UGT2B4	UGT2B7	VDR	ZIC2
WP_NUCLEOTIDEBINDING_OLIGOMERIZATION_DOMAIN_NOD_PATHWAY	https://www.gsea-msigdb.org/gsea/msigdb/human/geneset/WP_NUCLEOTIDEBINDING_OLIGOMERIZATION_DOMAIN_NOD_PATHWAY	AAMP	ACAP1	AIM2	CARD6	CARD8	CARD9	CASP1	CASP5	CASP7	CASP8	CASP9	CHUK	COPS6	DUOX2	ERBIN	HSP90AA1	IKBKB	IKBKG	IL18	IL1B	MEFV	NAIP	NDUFA13	NFKBIA	NLRC4	NLRP1	NLRP10	NLRP12	NLRP2	NLRP3	NLRP4	NLRP7	NOD1	NOD2	PRDM1	PYCARD	RAC1	RELA	RIPK2	SUGT1	XIAP
WP_NUCLEOTIDE_EXCISION_REPAIR	https://www.gsea-msigdb.org/gsea/msigdb/human/geneset/WP_NUCLEOTIDE_EXCISION_REPAIR	CCNH	CDK7	CETN2	CUL4A	CUL4B	DDB1	DDB2	ERCC1	ERCC2	ERCC3	ERCC4	ERCC5	ERCC6	ERCC8	GTF2H1	GTF2H2	GTF2H2C	GTF2H3	GTF2H4	GTF2H5	LIG1	MNAT1	PCNA	POLD1	POLD2	POLD3	POLD4	POLE	POLE2	POLE3	POLE4	RAD23A	RAD23B	RBX1	RFC1	RFC2	RFC3	RFC4	RFC5	RPA1	RPA2	RPA3	XPA	XPC
WP_NUCLEOTIDE_EXCISION_REPAIR_IN_XERODERMA_PIGMENTOSUM	https://www.gsea-msigdb.org/gsea/msigdb/human/geneset/WP_NUCLEOTIDE_EXCISION_REPAIR_IN_XERODERMA_PIGMENTOSUM	BRCA1	CCNH	CDK7	CETN2	CHD1L	CUL4A	CUL4B	DDB1	DDB2	ERCC1	ERCC2	ERCC3	ERCC4	ERCC6	ERCC8	GPS1	GTF2H1	GTF2H2	GTF2H2C	GTF2H3	GTF2H4	GTF2H5	H2AC6	H3-3A	H3-3B	H4C1	H4C11	H4C12	H4C13	H4C14	H4C15	H4C16	H4C2	H4C3	H4C4	H4C5	H4C6	H4C8	H4C9	HMGN1	LIG1	LIG3	MNAT1	PARP1	PCNA	POLD1	POLD2	POLD3	POLD4	POLE	POLE2	POLE3	POLE4	POLH	POLK	RAD18	RAD23A	RAD23B	RBX1	RFC1	RFC2	RFC3	RFC4	RFC5	RPA1	RPA2	RPA3	SLX4	SLX4IP	USP7	UVSSA	XAB2	XPA	XPC	XRCC1
WP_NUCLEOTIDE_GPCRS	https://www.gsea-msigdb.org/gsea/msigdb/human/geneset/WP_NUCLEOTIDE_GPCRS	ADORA1	ADORA2A	ADORA2B	ADORA3	LPAR4	LPAR6	LTB4R	P2RY1	P2RY2	P2RY4	P2RY6
WP_OCTADECANOID_FORMATION_FROM_LINOLEIC_ACID	https://www.gsea-msigdb.org/gsea/msigdb/human/geneset/WP_OCTADECANOID_FORMATION_FROM_LINOLEIC_ACID	ALOX12B	ALOX15	ALOXE3	CYP1A2	CYP2C19	CYP2C8	CYP2C9	CYP3A4	CYP4A11	EPHX3	GPX4	PTGS1
WP_OLIGODENDROCYTE_SPECIFICATION_AND_DIFFERENTIATION_LEADING_TO_MYELIN_COMPONENTS_FOR_CNS	https://www.gsea-msigdb.org/gsea/msigdb/human/geneset/WP_OLIGODENDROCYTE_SPECIFICATION_AND_DIFFERENTIATION_LEADING_TO_MYELIN_COMPONENTS_FOR_CNS	ASCL1	BMP2	BMP4	CNP	CNTF	CXCL1	CXCL2	FGF2	GLI2	IGF1	IL1B	LIF	MAG	MBP	MOG	MYT1	NKX2-2	NKX2-6	OLIG1	OLIG2	OMG	PDGFB	PLP1	SHH	SOX10	SOX5	SOX6	SOX8	SOX9	TNF
WP_OMEGA3_OMEGA6_FATTY_ACID_SYNTHESIS	https://www.gsea-msigdb.org/gsea/msigdb/human/geneset/WP_OMEGA3_OMEGA6_FATTY_ACID_SYNTHESIS	ACOT1	ACOT2	ACOX1	ACOX3	ACSL1	ACSL3	ACSL4	ELOVL2	ELOVL5	FADS1	FADS2	PLA2G4A	PLA2G4B	PLA2G5	PLA2G6
WP_OMEGA6FATTY_ACIDS_IN_SENESCENCE	https://www.gsea-msigdb.org/gsea/msigdb/human/geneset/WP_OMEGA6FATTY_ACIDS_IN_SENESCENCE	ABCC4	AKR1B1	AKR1C3	ALDH1A1	ALOX12	ALOX15	ALOX15B	ALOX5	ALOX5AP	ALOXE3	CBR1	CDKN1A	CYP4F8	CYSLTR1	DECR1	DPEP1	DPEP2	ELOVL2	ELOVL5	EPHX2	FADS1	FADS2	GGT1	GGT5	GPX1	GSTP1	HPGD	HPGDS	LTA4H	LTC4S	MAPK11	NAT2	PLA2G4A	PRXL2B	PTGDR	PTGDR2	PTGDS	PTGER1	PTGER2	PTGER3	PTGER4	PTGES	PTGES2	PTGES3	PTGFR	PTGIR	PTGIS	PTGR2	PTGS1	PTGS2	RB1	SERPINE1	SIRT1	SLCO2A1	TBXA2R	TBXAS1	TP53
WP_OMEGA9_FATTY_ACID_SYNTHESIS	https://www.gsea-msigdb.org/gsea/msigdb/human/geneset/WP_OMEGA9_FATTY_ACID_SYNTHESIS	ACOT2	ACSL1	ACSL3	ACSL4	ELOVL1	ELOVL2	ELOVL3	ELOVL5	ELOVL6	FADS1	FADS2	FASN	SCD	SCD5
WP_ONCOSTATIN_M_SIGNALING	https://www.gsea-msigdb.org/gsea/msigdb/human/geneset/WP_ONCOSTATIN_M_SIGNALING	AKT1	CASP3	CASP7	CCL2	CCN1	CDK2	CDKN1B	CEBPB	CREB1	EGR1	FOS	GRB2	HIF1A	HRAS	IL6ST	IRS1	JAK1	JAK2	JAK3	JUNB	JUND	KRAS	LDLR	LIFR	MAP2K1	MAP2K2	MAPK1	MAPK14	MAPK3	MAPK8	MAPK9	MMP1	MMP13	MMP3	MTOR	NFKB1	NFKBIA	OSM	OSMR	PIAS3	PIK3R1	PRKCA	PRKCB	PRKCD	PRKCE	PRKCH	PTK2B	PTPN11	PXN	RAF1	RELA	RICTOR	RPS6	SERPINE1	SHC1	SOCS3	SOS1	SRC	STAT1	STAT3	STAT5B	TIMP3	TP53	TYK2	VEGFA
WP_ONECARBON_METABOLISM	https://www.gsea-msigdb.org/gsea/msigdb/human/geneset/WP_ONECARBON_METABOLISM	AHCY	AHCYL2	ALDH1L1	AMT	ATIC	BHMT	CHDH	DHFR	DNMT1	DNMT3A	DNMT3B	FOLH1	FTCD	GART	GLRX	MAT1A	MAT2B	MTFMT	MTHFD1	MTHFD1L	MTHFD2	MTHFR	MTHFS	MTR	MTRR	SHMT1	SHMT2	TCN2	TYMS
WP_OPIOID_RECEPTOR_PATHWAYS	https://www.gsea-msigdb.org/gsea/msigdb/human/geneset/WP_OPIOID_RECEPTOR_PATHWAYS	ADCY1	ADCY8	ALDH9A1	ARC	BDNF	CACNA1B	CACNB2	CAP1	CCK	CELF2	DNMT3A	E2F1	GATA4	GNA12	GNAI2	HDAC1	HMOX1	HPCA	HSPA8	JUP	MAP1LC3B	MBP	NEU2	NOS2	OPRL1	OPRM1	PGM1	PIK3CG	PLEKHG1	PRKCE	PRKCG	RAC1	RELA	RGS4	RGS9	RPLP2	SLC9A1	SQSTM1	TLR4	TNF	TUBB
WP_OREXIN_RECEPTOR_PATHWAY	https://www.gsea-msigdb.org/gsea/msigdb/human/geneset/WP_OREXIN_RECEPTOR_PATHWAY	ADIPOQ	ALPP	ARC	ARRB1	ARRB2	AVP	BGLAP	BHLHE40	BMP7	BMPR1A	BTF3	CALCA	CAMKK2	CASP3	CASP9	CCK	CCN2	CD24	CDKN1A	CEBPA	CGA	CHML	CLDN4	CLEC4C	COX7A1	CREB1	CRH	CXCL2	CXCL8	CXXC5	CYP11A1	CYP11B1	CYP11B2	CYP21A2	DAGLA	DBP	DCLK1	DDX52	DIO2	DOK7	DUSP4	DYNLT1	DYNLT3	EGR1	EGR2	EGR3	EIF4B	EIF4EBP1	FLT4	FMR1NB	FOS	FOSB	FOSL2	FOXO1	FSHB	GADD45B	GCG	GH1	GHRL	GJA3	GLIS1	GLIS2	GNA11	GNAI1	GNAQ	GNAS	GNRH1	GRIA1	GRIA2	GRIN1	GRIN2A	GRIN2B	HAGHL	HBEGF	HCRT	HCRTR1	HCRTR2	HES1	HIF1A	HMGA1	HMGA2	HOMER1	HSD3B2	HSPA5	ICAM1	ID1	ID3	ID4	IL10	IL1B	IL4	IL6	IL9	INS	IRF5	JARID2	JUNB	KCNK3	KLF10	KLF4	LAMA2	LDHA	LDLR	LEP	LHB	LIPE	LPL	LRRC8C	LUZP1	MAFF	MANF	MAP2K1	MAP2K2	MAPK1	MAPK14	MAPK3	MAPK7	MAPK8	MAPK9	MMP13	MMP3	MTOR	MYC	NFE2L2	NOCT	NOG	NOS3	NOX4	NPAS4	NPFFR1	NPVF	NPY	NR4A1	NR4A3	NSMAF	OPA1	OPN3	OPRK1	OSBPL3	PAPPA	PDE11A	PDHB	PDK1	PDP1	PDPK1	PER2	PIK3R1	PIK3R2	PLCD1	PLD1	POMC	PPARG	PPOX	PRDM16	PRKAA1	PRKCA	PRKCB	PRKCD	PRKCE	PRKCZ	PRKD1	PTPN11	RARA	RPS6	RPS6KA1	RPS6KB1	RRAGC	RRM2	RUNX1	RUNX1T1	RUNX2	SELE	SERP1	SGK1	SKIL	SLC1A2	SLC2A1	SLC2A4	SMAD1	SMAD5	SP7	SPP1	SRF	STAR	STAT3	TENT5A	TFAM	TH	TNC	TNF	TOX	TRA2A	TRIM9	UCP1	VCAM1	VEGFA	VHL	YARS2	ZFP28	ZMYM3
WP_OSTEOARTHRITIC_CHONDROCYTE_HYPERTROPHY	https://www.gsea-msigdb.org/gsea/msigdb/human/geneset/WP_OSTEOARTHRITIC_CHONDROCYTE_HYPERTROPHY	ACAN	AKT1	AKT2	AKT3	ARNT	CCN2	CEBPB	CNMD	COL10A1	COL1A1	COL2A1	COL3A1	DDR2	DIO2	EPAS1	FGF23	FGFR1	FGFR2	FGFR3	FGFR4	FOS	FOSB	FOSL1	FOSL2	GANC	HIF1A	IBSP	JAK2	JUN	JUNB	JUND	KDR	LAMTOR1	MAPK1	MAPK3	MMP13	NFKB1	NGF	NTRK1	P4HTM	PIK3CA	PRKCA	RELA	RELB	RUNX2	SOX9	SPP1	STAT3	VEGFA	VHL
WP_OSTEOBLAST_DIFFERENTIATION_AND_RELATED_DISEASES	https://www.gsea-msigdb.org/gsea/msigdb/human/geneset/WP_OSTEOBLAST_DIFFERENTIATION_AND_RELATED_DISEASES	BMP2	BMP4	BMPR1A	BMPR1B	BMPR2	CTNNB1	DLL1	DLL3	DLL4	FGF1	FGF10	FGF18	FGF2	FGF3	FGF4	FGF5	FGF6	FGF7	FGF8	FGF9	FGFR1	FGFR2	FGFR3	FGFR4	FZD1	FZD10	FZD2	FZD3	FZD4	FZD5	FZD6	FZD7	FZD8	FZD9	GLI2	GLI3	HES2	HES3	HES6	HEY1	HEY2	IHH	JAG1	JAG2	LRP5	LRP6	MAPK1	MAPK10	MAPK11	MAPK12	MAPK13	MAPK14	MAPK3	MAPK4	MAPK6	MAPK7	MAPK8	MAPK9	MYOD1	NOTCH1	NOTCH2	NOTCH3	NOTCH4	PIK3C2A	PIK3C2B	PIK3C2G	PIK3C3	PIK3CA	PIK3CB	PIK3CD	PIK3CG	PIK3R1	PIK3R2	PIK3R3	PIK3R4	PIK3R5	PIK3R6	PPARG	PRKCA	PRKCB	PRKCD	PRKCE	PRKCG	PRKCH	PRKCI	PRKCQ	PRKCZ	PRKD1	PRKDC	PTCH1	RBPJ	RUNX2	SMAD1	SMAD4	SMAD5	SMAD9	SMO	SOX9	STAT1	WNT1	WNT10A	WNT10B	WNT11	WNT16	WNT2	WNT2B	WNT3	WNT3A	WNT4	WNT5A	WNT5B	WNT6	WNT7A	WNT7B	WNT8A	WNT8B	WNT9A	WNT9B
WP_OSTEOBLAST_SIGNALING	https://www.gsea-msigdb.org/gsea/msigdb/human/geneset/WP_OSTEOBLAST_SIGNALING	BGLAP	COL1A1	FGF23	IBSP	ITGAV	ITGB3	PDGFB	PDGFRA	PDGFRB	PTH	PTH1R	SLC17A2	TNFRSF11B	TNFSF11
WP_OSTEOCLAST_SIGNALING	https://www.gsea-msigdb.org/gsea/msigdb/human/geneset/WP_OSTEOCLAST_SIGNALING	ACP5	AIMP2	ATP6V1G1	CTSK	GPR68	IFNAR1	IFNB1	ITGB3	MAPK8	PDGFB	SLC9A1	SPP1	TNFRSF11A	TNFRSF11B	TNFSF11	TRPV5
WP_OSTEOPONTIN_SIGNALING	https://www.gsea-msigdb.org/gsea/msigdb/human/geneset/WP_OSTEOPONTIN_SIGNALING	CHUK	IKBKB	ITGAV	ITGB3	MAP2K1	MAP3K14	MAPK1	MAPK3	MMP9	NFKB1	PLAU	RELA	SPP1
WP_OSX_AND_MIRNAS_IN_TOOTH_DEVELOPMENT	https://www.gsea-msigdb.org/gsea/msigdb/human/geneset/WP_OSX_AND_MIRNAS_IN_TOOTH_DEVELOPMENT	ALPL	BMP7	CTNNB1	DKK1	DMP1	DSPP	HNF1A	KLF4	MIR143	MIR145	MIR204	MIR211	MIR29B1	MIR32	MIR338	MIR34AHG	MIR586	MIR885	MIRLET7A1	MIRLET7A2	MIRLET7C	MIRLET7D	MIRLET7E	MIRLET7F1	MIRLET7F2	MIRLET7G	MIRLET7I	NOTCH1	NOTCH2	NOTCH3	NOTCH4	RUNX2	SOST	SP7
WP_OVARIAN_INFERTILITY	https://www.gsea-msigdb.org/gsea/msigdb/human/geneset/WP_OVARIAN_INFERTILITY	AKT1	ATM	BMPR1B	CCND2	CDK4	CDKN1B	CEBPB	CREB1	CYP19A1	DAZL	DMC1	EGR1	ESR2	FIGLA	FMR1	FSHR	GDF9	GJA4	INHA	LHCGR	MLH1	MSH5	MTOR	NCOR1	NR5A1	NRIP1	PGR	PRLR	PTGER2	RAD51	SMAD3	SMPD1	SYNE2	TBP	TSC1	TSC2	VDR	ZP2	ZP3
WP_OVERLAP_BETWEEN_SIGNAL_TRANSDUCTION_PATHWAYS_CONTRIBUTING_TO_LMNA_LAMINOPATHIES	https://www.gsea-msigdb.org/gsea/msigdb/human/geneset/WP_OVERLAP_BETWEEN_SIGNAL_TRANSDUCTION_PATHWAYS_CONTRIBUTING_TO_LMNA_LAMINOPATHIES	ACTB	AGO2	APC	AXIN1	BMP2	CDK4	CDKN1A	CEBPA	CEBPB	CEBPD	CREBBP	CSNK1A1	CSNK1A1L	CTNNB1	CTSK	DICER1	E2F1	EMD	FNTA	GSK3B	HDAC1	HES1	HES5	HMGA2	ICMT	JUNB	KAT2B	LEF1	LEMD3	LMNA	MAOA	MAOB	MIR33B	MIRLET7B	MSTN	MYOD1	NAP1L1	NOTCH1	PPARG	RB1	RUNX2	SMAD2	SMAD3	SPP1	SREBF1	TARBP2	TCF7	TCF7L1	TCF7L2	TGFB1	TGFB2	TLE1	TMPO	TNFRSF11B	WNT10B	WNT7B	ZMPSTE24
WP_OVERVIEW_OF_NANOPARTICLE_EFFECTS	https://www.gsea-msigdb.org/gsea/msigdb/human/geneset/WP_OVERVIEW_OF_NANOPARTICLE_EFFECTS	AKT3	BAX	BCL2	CCND3	CDH3	COL4A1	CRP	CXCL8	FN1	HMOX1	IL6	ITGAD	LAMA3	NFRKB	PIK3CD	PTGS1	PTGS2	PTK2	TNF
WP_OVERVIEW_OF_PROINFLAMMATORY_AND_PROFIBROTIC_MEDIATORS	https://www.gsea-msigdb.org/gsea/msigdb/human/geneset/WP_OVERVIEW_OF_PROINFLAMMATORY_AND_PROFIBROTIC_MEDIATORS	AREG	CCL1	CCL11	CCL13	CCL14	CCL15	CCL16	CCL17	CCL18	CCL19	CCL2	CCL20	CCL21	CCL22	CCL23	CCL24	CCL25	CCL26	CCL27	CCL28	CCL3	CCL3L3	CCL4	CCL4L2	CCL5	CCL7	CCL8	CNTF	CSF1	CSF2	CSF3	CTF1	CX3CL1	CXCL1	CXCL10	CXCL11	CXCL12	CXCL13	CXCL14	CXCL16	CXCL17	CXCL2	CXCL3	CXCL5	CXCL6	CXCL8	CXCL9	EBI3	EPO	IFNA1	IFNA10	IFNA13	IFNA14	IFNA16	IFNA17	IFNA2	IFNA21	IFNA4	IFNA5	IFNA6	IFNA7	IFNA8	IFNB1	IFNG	IFNK	IFNL1	IFNL2	IFNL3	IFNW1	IL10	IL11	IL12A	IL12B	IL13	IL15	IL17A	IL17B	IL17C	IL17D	IL17F	IL18	IL19	IL1A	IL1B	IL1F10	IL1RN	IL2	IL20	IL21	IL22	IL23A	IL24	IL25	IL26	IL27	IL3	IL31	IL33	IL36A	IL36B	IL36G	IL36RN	IL37	IL4	IL5	IL6	IL7	IL9	LIF	LTA	MMP1	MMP3	MMP9	NFKB1	OSM	PF4	PF4V1	PPBP	SPP1	TGFB1	TNF	TNFSF13	TNFSF13B	TSLP	VEGFA	XCL1	XCL2
WP_OXIDATION_BY_CYTOCHROME_P450	https://www.gsea-msigdb.org/gsea/msigdb/human/geneset/WP_OXIDATION_BY_CYTOCHROME_P450	CYB5A	CYB5B	CYB5R1	CYB5R2	CYB5R3	CYB5R4	CYP11A1	CYP11B1	CYP11B2	CYP17A1	CYP19A1	CYP1A1	CYP1A2	CYP1B1	CYP20A1	CYP24A1	CYP26A1	CYP26B1	CYP26C1	CYP27A1	CYP27B1	CYP27C1	CYP2A13	CYP2A6	CYP2A7	CYP2B6	CYP2C18	CYP2C19	CYP2C8	CYP2C9	CYP2D6	CYP2E1	CYP2F1	CYP2G1P	CYP2J2	CYP2R1	CYP2S1	CYP2U1	CYP2W1	CYP39A1	CYP3A4	CYP3A43	CYP3A5	CYP3A7	CYP46A1	CYP4A11	CYP4A22	CYP4B1	CYP4F11	CYP4F12	CYP4F2	CYP4F22	CYP4F3	CYP4F8	CYP4V2	CYP4X1	CYP4Z1	CYP51A1	CYP7A1	CYP7B1	CYP8B1	POR
WP_OXIDATIVE_DAMAGE_RESPONSE	https://www.gsea-msigdb.org/gsea/msigdb/human/geneset/WP_OXIDATIVE_DAMAGE_RESPONSE	APAF1	BAD	BAG4	BAK1	BCL2	C1QA	C1QB	C1QC	C1R	C1S	C2	C3AR1	C4B	C5	C5AR1	CASP3	CASP9	CDC42	CDKN1A	CDKN1B	CDKN1C	CR2	CYCS	GADD45A	MAP2K4	MAP3K1	MAP3K9	MAPK10	MAPK13	NFKB1	NFKBIE	PCNA	TDP2	TNF	TNFRSF1B	TNK2	TRAF1	TRAF2	TRAF3	TRAF6
WP_OXIDATIVE_PHOSPHORYLATION	https://www.gsea-msigdb.org/gsea/msigdb/human/geneset/WP_OXIDATIVE_PHOSPHORYLATION	ATP5F1A	ATP5F1B	ATP5F1D	ATP5F1E	ATP5MC1	ATP5MC2	ATP5MC3	ATP5ME	ATP5MF	ATP5MG	ATP5PB	ATP5PD	ATP5PF	ATP5PO	ATP6AP1	ATP6AP2	DMAC2L	GZMB	MT-ATP6	MT-ND1	MT-ND2	MT-ND3	MT-ND4	MT-ND4L	MT-ND5	MT-ND6	NDUFA10	NDUFA11	NDUFA2	NDUFA3	NDUFA4	NDUFA4L2	NDUFA5	NDUFA6	NDUFA7	NDUFA8	NDUFA9	NDUFAB1	NDUFB1	NDUFB10	NDUFB2	NDUFB4	NDUFB5	NDUFB6	NDUFB7	NDUFB8	NDUFB9	NDUFC1	NDUFC2	NDUFS1	NDUFS2	NDUFS3	NDUFS4	NDUFS5	NDUFS6	NDUFS7	NDUFS8	NDUFV1	NDUFV2	NDUFV3
WP_OXIDATIVE_STRESS_RESPONSE	https://www.gsea-msigdb.org/gsea/msigdb/human/geneset/WP_OXIDATIVE_STRESS_RESPONSE	CAT	CYBB	CYP1A1	FOS	GCLC	GPX1	GPX3	GSR	GSTT2	HMOX1	JUNB	MAOA	MAPK10	MAPK14	MGST1	MT1X	NFE2L2	NFIX	NFKB1	NOX1	NOX3	NOX4	NOX5	NQO1	SOD1	SOD2	SOD3	SP1	TXN2	TXNRD1	TXNRD2	UGT1A6	XDH
WP_OXYSTEROLS_DERIVED_FROM_CHOLESTEROL	https://www.gsea-msigdb.org/gsea/msigdb/human/geneset/WP_OXYSTEROLS_DERIVED_FROM_CHOLESTEROL	ACOT1	ACOT11	ACOT12	ACOT13	ACOT2	ACOT4	ACOT6	ACOT7	ACOT8	ACOT9	ACOX2	AKR1C4	AKR1D1	AMACR	BAAT	CH25H	CYP27A1	CYP39A1	CYP3A4	CYP46A1	CYP7A1	CYP7B1	CYP8B1	DBP	DHCR7	EBP	EPHX2	ESR1	ESR2	GPR183	HSD11B1	HSD11B2	HSD3B7	IL17A	IL17B	IL17C	IL17D	IL17F	IL25	INSIG1	LBP	NR1H2	NR1I2	RORC	SCP2	SLC27A2	SLC27A5	SULT2A1	SULT2B1	THEM5	UGT3A1
WP_P38_MAPK_SIGNALING	https://www.gsea-msigdb.org/gsea/msigdb/human/geneset/WP_P38_MAPK_SIGNALING	ATF2	CDC42	CREB1	DAXX	DDIT3	ELK1	GRB2	HMGN1	HRAS	HSPB1	MAP2K4	MAP2K6	MAP3K1	MAP3K5	MAP3K7	MAP3K9	MAPK14	MAPKAPK2	MAPKAPK5	MAX	MEF2D	MKNK1	MYC	PLA2G4A	RAC1	RASGRF1	RIPK1	RPS6KA5	SHC1	SMIM40	STAT1	TGFB2	TGFBR1	TRADD	TRAF2
WP_P53_TRANSCRIPTIONAL_GENE_NETWORK	https://www.gsea-msigdb.org/gsea/msigdb/human/geneset/WP_P53_TRANSCRIPTIONAL_GENE_NETWORK	ACAD11	ADGRB1	ADORA2B	AKT1S1	ALDH4A1	APAF1	AURKA	BAX	BBC3	BTG2	CCL2	CCNE1	CCNG1	CDC25A	CDC25C	CDK2	CDKN1A	CPT1C	CX3CL1	DDB2	DDIT4	DEPTOR	DRAM1	E2F7	ERCC5	FANCC	FAS	FASLG	FUCA1	GADD45A	GLS2	GPX1	ICAM1	IRF5	IRF9	ISG15	LIF	MGMT	MIR145	MIR200C	MIR34A	MIR34B	MIR34C	MLH1	MLST8	MSH2	MTOR	NANOG	NCF2	NOTCH1	PCNA	PERP	PIDD1	PMAIP1	PML	POLH	POLK	PRKAA1	PRKAA2	PRKAB1	PRKAB2	PRKAG1	PRKAG2	PRKAG3	PTEN	RPRM	RPTOR	RRM2B	SAT1	SCO2	SERPINB5	SERPINE1	SESN1	SESN2	SFN	SIVA1	SLC2A1	SLC7A11	SMR3B	THBS1	TIGAR	TNF	TNFRSF10B	TNFRSF10D	TP53AIP1	TP53I3	TP53INP1	TRAF4	TSC2	ULBP1	ULBP2	ULK1	ULK2	XPC	XRCC5	ZMAT3
WP_PAFAH1B1_COPY_NUMBER_VARIATION	https://www.gsea-msigdb.org/gsea/msigdb/human/geneset/WP_PAFAH1B1_COPY_NUMBER_VARIATION	CLIP1	DCX	DYNC1H1	NDEL1	NUDC	PAFAH1B1	PAFAH1B2	PAFAH1B3	RELN	TUBA1A	VLDLR
WP_PANCREATIC_ADENOCARCINOMA_PATHWAY	https://www.gsea-msigdb.org/gsea/msigdb/human/geneset/WP_PANCREATIC_ADENOCARCINOMA_PATHWAY	AKT1	AKT2	AKT3	ARAF	ARHGEF6	BAD	BAK1	BAX	BCL2L1	BRAF	BRCA2	BUB1B-PAK6	CASP9	CCND1	CDC42	CDK4	CDK6	CDKN1A	CDKN2A	CHUK	DDB2	DUSP6	E2F1	E2F2	E2F3	EGF	EGFR	ERBB2	GADD45A	GADD45B	GADD45G	IKBKB	IKBKG	JAK1	KRAS	MAP2K1	MAP2K2	MAPK1	MAPK10	MAPK3	MAPK8	MAPK9	MTOR	NFKB1	PAK1	PAK2	PAK3	PAK4	PAK5	PAK6	PEBP1	PIK3CA	PIK3CB	PIK3CD	PIK3R1	PIK3R2	PIK3R3	PLD1	POLK	PRKCD	RAC1	RAC2	RAC3	RAD51	RAF1	RALA	RALB	RALBP1	RALGDS	RB1	RELA	RHOA	RIPK4	RPS6KB1	RPS6KB2	SMAD2	SMAD3	SMAD4	STAT1	STAT3	TGFA	TGFB1	TGFB2	TGFB3	TGFBR1	TGFBR2	TIAM1	TP53	VEGFA
WP_PANCREATIC_CANCER_SUBTYPES	https://www.gsea-msigdb.org/gsea/msigdb/human/geneset/WP_PANCREATIC_CANCER_SUBTYPES	AGR2	AGR3	ANXA10	ANXA8L1	AREG	BTNL8	CDH17	CEACAM6	CLRN3	CST6	CTSE	CTSV	CYP3A7	DHRS9	FAM3D	FAM83A	FGFBP1	GPR87	KRT15	KRT17	KRT20	KRT6A	KRT6C	KRT7	LEMD1	LGALS4	LY6D	LYZ	MYO1A	PLA2G10	PRR15L	REG4	S100A2	SCEL	SERPINB3	SERPINB4	SLC2A1	SPINK4	SPRR1B	SPRR3	ST6GALNAC1	TFF1	TFF2	TFF3	TNS4	TSPAN8	VGLL1	VSIG2
WP_PARKINSONS_DISEASE_PATHWAY	https://www.gsea-msigdb.org/gsea/msigdb/human/geneset/WP_PARKINSONS_DISEASE_PATHWAY	APAF1	ATXN2	CASP2	CASP3	CASP6	CASP7	CASP9	CCNE1	CCNE2	CYCS	DDC	EPRS1	GPR37	HTRA2	LRRK2	MAPK11	MAPK12	MAPK13	MAPK14	MIR10A	MIR1224	MIR127	MIR128-1	MIR128-2	MIR1294	MIR132	MIR136	MIR16-2	MIR18A	MIR195	MIR19A	MIR19B1	MIR19B2	MIR212	MIR26A1	MIR26A2	MIR26B	MIR30A	MIR30E	MIR338	MIR34B	MIR34C	MIR370	MIR375	MIR409	MIR431	MIR433	MIR4448	MIR485	MIR503	MIR873	MIRLET7G	PARK7	PINK1	PRKN	SEPTIN5	SLC6A3	SNCA	SNCAIP	SYT11	TH	UBA1	UBA7	UBB	UBE2G1	UBE2G2	UBE2J1	UBE2J2	UBE2L3	UBE2L6	UCHL1
WP_PARKINUBIQUITIN_PROTEASOMAL_SYSTEM_PATHWAY	https://www.gsea-msigdb.org/gsea/msigdb/human/geneset/WP_PARKINUBIQUITIN_PROTEASOMAL_SYSTEM_PATHWAY	CASK	CASP1	CASP8	CCNE1	CUL1	FBXW7	GPR37	HSPA14	HSPA1A	HSPA1B	HSPA1L	HSPA2	HSPA4	HSPA5	HSPA6	HSPA8	HSPA9	PRKN	PSMC1	PSMC2	PSMC3	PSMC4	PSMC5	PSMC6	PSMD1	PSMD10	PSMD11	PSMD12	PSMD13	PSMD14	PSMD2	PSMD3	PSMD4	PSMD5	PSMD6	PSMD7	PSMD8	PSMD9	RNF19A	SEPTIN5	SIAH1	SIAH2	SNCA	SNCAIP	STUB1	TUBA1A	TUBA1B	TUBA1C	TUBA3C	TUBA3D	TUBA3E	TUBA4A	TUBA4B	TUBA8	TUBAL3	TUBB	TUBB1	TUBB2A	TUBB2B	TUBB3	TUBB4A	TUBB4B	TUBB6	TUBB8	UBA1	UBE2G1	UBE2G2	UBE2J1	UBE2J2	UBE2L3	UBE2L6
WP_PATHOGENESIS_OF_SARSCOV2_MEDIATED_BY_NSP9NSP10_COMPLEX	https://www.gsea-msigdb.org/gsea/msigdb/human/geneset/WP_PATHOGENESIS_OF_SARSCOV2_MEDIATED_BY_NSP9NSP10_COMPLEX	CD2	CD247	CD3E	CD3G	CD4	CD8A	CD8B	CRP	CXCL8	FYN	HLA-DRA	HLA-DRB1	HLA-DRB5	IGLL1	IL6	LBP	LCK	MMP25	NKRF	PRG3	ZAP70
WP_PATHOGENIC_ESCHERICHIA_COLI_INFECTION	https://www.gsea-msigdb.org/gsea/msigdb/human/geneset/WP_PATHOGENIC_ESCHERICHIA_COLI_INFECTION	ABL1	ACTB	ACTG1	ARHGEF2	ARPC1A	ARPC1B	ARPC2	ARPC3	ARPC4	ARPC5	ARPC5L	CD14	CDC42	CDH1	CLDN1	CTNNB1	CTTN	EZR	FYN	HCLS1	ITGB1	KRT18	LY96	NCK1	NCK2	NCL	OCLN	PRKCA	RHOA	ROCK1	ROCK2	TLR4	TLR5	TUBA1A	TUBA1B	TUBA1C	TUBA3C	TUBA3D	TUBA3E	TUBA4A	TUBA8	TUBAL3	TUBB	TUBB1	TUBB2A	TUBB2B	TUBB3	TUBB4A	TUBB4B	TUBB6	TUBB8	WAS	WASL	YWHAQ	YWHAZ
WP_PATHOPHYSIOLOGICAL_ROLES_OF_DUX4_IN_FSHD1	https://www.gsea-msigdb.org/gsea/msigdb/human/geneset/WP_PATHOPHYSIOLOGICAL_ROLES_OF_DUX4_IN_FSHD1	ADRB2	CDKN1A	DUX4	EP300	ESR2	FBXO32	H3Y1	H3Y2	MYC	MYF5	MYOD1	MYOG	PAX7	PPARGC1A	RET	TRIM63	UPF1	VEGFA
WP_PATHWAYS_AFFECTED_IN_ADENOID_CYSTIC_CARCINOMA	https://www.gsea-msigdb.org/gsea/msigdb/human/geneset/WP_PATHWAYS_AFFECTED_IN_ADENOID_CYSTIC_CARCINOMA	AKT1	ARID1A	ARID4B	ARID5B	ATM	ATRX	BCOR	BCORL1	BRCA1	BRD1	CEBPA	CHEK1	CHEK2	CMTR2	CNTN6	CREBBP	CTBP1	DTX4	EP300	ERBB2	ERBIN	FBXW7	FGF16	FGFR4	FOXO3	FOXP2	H1-4	H2AC16	HRAS	IL17RD	INSRR	JMJD1C	KANSL1	KAT6A	KDM6A	KDM6B	KMT2C	MAGI1	MAGI2	MAML3	MAP2K2	MAX	MGA	MORF4L1	MYB	MYBL1	MYC	MYCBP	MYCN	NCOR1	NFIB	NOTCH1	NSD1	PIK3CA	PRKDC	PTEN	RAF1	SETD2	SMARCA2	SMARCE1	SMC1A	SRCAP	TLK1	TP53	UHRF1
WP_PATHWAYS_OF_NUCLEIC_ACID_METABOLISM_AND_INNATE_IMMUNE_SENSING	https://www.gsea-msigdb.org/gsea/msigdb/human/geneset/WP_PATHWAYS_OF_NUCLEIC_ACID_METABOLISM_AND_INNATE_IMMUNE_SENSING	ADAR	CGAS	IFIH1	IFNB1	IRF3	MAVS	OAS1	RIGI	RNASEH2A	RNASEH2B	RNASEH2C	RNASEL	RNASET2	SAMHD1	STING1	TREX1
WP_PDGFRBETA_PATHWAY	https://www.gsea-msigdb.org/gsea/msigdb/human/geneset/WP_PDGFRBETA_PATHWAY	EIF2AK2	ELK1	FOS	GRB2	HRAS	JAK1	JAK2	JUN	MAP2K1	MAP2K4	MAP3K1	MAPK3	MAPK8	PDGFRB	PIK3CA	PIK3R1	PLCG1	PRKCA	PRKCB	RAF1	RASA1	SHC1	SOS1	SRF	STAT1	STAT3	STAT5A	STAT5B	STAT6
WP_PDGF_PATHWAY	https://www.gsea-msigdb.org/gsea/msigdb/human/geneset/WP_PDGF_PATHWAY	ARFIP2	CDC42	CHUK	ELK1	FOS	GRB2	HRAS	JAK1	JUN	MAP2K1	MAP2K4	MAP3K1	MAPK1	MAPK3	MAPK8	MT-CO2	NFKB1	NFKBIA	PAK1	PDGFA	PDGFB	PDGFRB	PIK3R1	PLA2G4A	PLCG1	PTPN11	RAC1	RAF1	RASA1	RHOA	SHC1	SOS1	SRC	SRF	STAT1	STAT3	TIAM1	VAV1	VAV2	WASL
WP_PENTOSE_PHOSPHATE_METABOLISM	https://www.gsea-msigdb.org/gsea/msigdb/human/geneset/WP_PENTOSE_PHOSPHATE_METABOLISM	G6PD	PGD	PGLS	RPE	RPIA	TALDO1	TKT
WP_PENTOSE_PHOSPHATE_PATHWAY_IN_SENESCENT_CELLS	https://www.gsea-msigdb.org/gsea/msigdb/human/geneset/WP_PENTOSE_PHOSPHATE_PATHWAY_IN_SENESCENT_CELLS	DERA	G6PD	PGLS	PRPS1L1	RPE	RPIA	TALDO1	TP53
WP_PEPTIDE_GPCRS	https://www.gsea-msigdb.org/gsea/msigdb/human/geneset/WP_PEPTIDE_GPCRS	ACKR1	AGTR1	AGTR2	ATP8A1	AVPR1A	AVPR1B	AVPR2	BDKRB1	BDKRB2	BRS3	C3AR1	C5AR1	CCKAR	CCKBR	CCR1	CCR10	CCR2	CCR3	CCR4	CCR5	CCR6	CCR7	CCR8	CCR9	CX3CR1	CXCR1	CXCR2	CXCR3	CXCR4	CXCR5	CXCR6	EDNRA	EDNRB	FPR1	FPR2	FPR3	FSHR	GALR1	GALR2	GALR3	GHSR	GNRHR	GRPR	HCRTR1	HCRTR2	LHCGR	MC1R	MC2R	MC3R	MC4R	MC5R	NMBR	NPY1R	NPY2R	NPY4R	NPY5R	NPY6R	NTSR1	NTSR2	OPRD1	OPRK1	OPRL1	OPRM1	OXTR	SSTR1	SSTR2	SSTR3	SSTR4	SSTR5	TAC4	TACR1	TACR2	TACR3	TRHR	TSHR
WP_PEROXIREDOXIN_2_INDUCED_OVARIAN_FAILURE	https://www.gsea-msigdb.org/gsea/msigdb/human/geneset/WP_PEROXIREDOXIN_2_INDUCED_OVARIAN_FAILURE	BAX	CASP3	CYP11A1	HSD3B2	MAPK10	PARP2	PRDX2	STAR
WP_PERTURBATIONS_TO_HOSTCELL_AUTOPHAGY_INDUCED_BY_SARSCOV2_PROTEINS	https://www.gsea-msigdb.org/gsea/msigdb/human/geneset/WP_PERTURBATIONS_TO_HOSTCELL_AUTOPHAGY_INDUCED_BY_SARSCOV2_PROTEINS	AKT1	AKT1S1	APOB	ATG12	ATG13	ATG16L1	ATG2B	ATG3	ATG4A	ATG5	ATG7	ATG9A	CALCOCO2	DEPTOR	EIF4B	GABARAPL2	LAMP2	LAMTOR1	LARP1	MAP1LC3B	MLST8	MTOR	NBR1	OPTN	PKM	PPP1R9A	PRKAA2	RAB7A	RB1CC1	RHEB	RPS6	RPS6KB1	RPTOR	SQSTM1	TAX1BP1	TMEM59	ULK1	VAMP8	VPS11	VPS16	VPS18	VPS33A	VPS39	VPS41
WP_PGK1_PKM2_KHKCKHKA_ACTING_AS_PROTEIN_KINASES	https://www.gsea-msigdb.org/gsea/msigdb/human/geneset/WP_PGK1_PKM2_KHKCKHKA_ACTING_AS_PROTEIN_KINASES	AKT1S1	BECN1	BUB3	H2AX	H3-3A	H3-3B	KHK	MYL2	PAK2	PDK1	PGK1	PKM	PRPS1	SNAP23	STAT3
WP_PHASE_I_BIOTRANSFORMATIONS_NONP450	https://www.gsea-msigdb.org/gsea/msigdb/human/geneset/WP_PHASE_I_BIOTRANSFORMATIONS_NONP450	CES1	CES2	CES5A	ESD	LIPA	PON1	PON2	PON3
WP_PHOSPHATIDYL_INOSITOL_PHOSPHATE_PATHWAY	https://www.gsea-msigdb.org/gsea/msigdb/human/geneset/WP_PHOSPHATIDYL_INOSITOL_PHOSPHATE_PATHWAY	FIG4	INPP4A	INPP4B	INPP5D	INPP5E	INPP5K	IPMK	MTM1	MTMR1	MTMR2	MTMR6	MTMR8	OCRL	PI4K2A	PI4K2B	PI4KA	PI4KB	PIK3C2A	PIK3C2B	PIK3C2G	PIK3CA	PIK3CB	PIK3CD	PIK3CG	PIKFYVE	PIP4K2A	PIP4K2B	PIP4K2C	PIP4P1	PIP4P2	PIP5K1A	PIP5K1B	PIP5K1C	PLCB1	PLCB2	PLCB3	PLCB4	PLCD1	PLCD3	PLCD4	PLCE1	PLCG1	PLCG2	PTEN	SACM1L	TPTE2
WP_PHOSPHODIESTERASES_IN_NEURONAL_FUNCTION	https://www.gsea-msigdb.org/gsea/msigdb/human/geneset/WP_PHOSPHODIESTERASES_IN_NEURONAL_FUNCTION	ADCY1	ADCY10	ADCY2	ADCY3	ADCY4	ADCY5	ADCY6	ADCY7	ADCY8	ADCY9	ADORA2A	CAMK2A	CHRNA7	CREB1	DRD1	DRD2	GRIA1	GRIN1	GRIN2A	GRIN2B	GRIN2C	GRIN2D	GUCY1A1	GUCY1A2	GUCY1B1	GUCY1B2	NOS1	PDE10A	PDE11A	PDE12	PDE1A	PDE1B	PDE1C	PDE2A	PDE3A	PDE3B	PDE4A	PDE4B	PDE4C	PDE4D	PDE5A	PDE6A	PDE6B	PDE6C	PDE6D	PDE6G	PDE6H	PDE7A	PDE7B	PDE8A	PDE8B	PDE9A	PPP1R1B	PRKACA	PRKG1
WP_PHOSPHOINOSITIDES_METABOLISM	https://www.gsea-msigdb.org/gsea/msigdb/human/geneset/WP_PHOSPHOINOSITIDES_METABOLISM	INPP5D	MTM1	MTMR1	MTMR10	MTMR11	MTMR12	MTMR2	MTMR3	MTMR4	MTMR6	MTMR7	MTMR8	MTMR9	OCRL	PIK3C2A	PIK3C2B	PIK3C2G	PIK3C3	PIK3CA	PIK3CB	PIK3CD	PIK3CG	PIK3R4	PIKFYVE	PIP4K2A	PIP4K2B	PIP4K2C	PIP4P1	PIP4P2	PIP5K1A	PIP5K1B	PIP5K1C	PLCB1	PLCB2	PLCB3	PLCB4	PLCD1	PLCD3	PLCD4	PLCE1	PLCG1	PLCG2	PLCH1	PLCH2	PLCZ1	PTEN	SACM1L	SBF1	SBF2
WP_PHOTODYNAMIC_THERAPYINDUCED_AP1_SURVIVAL_SIGNALING	https://www.gsea-msigdb.org/gsea/msigdb/human/geneset/WP_PHOTODYNAMIC_THERAPYINDUCED_AP1_SURVIVAL_SIGNALING	ADAMTSL4-AS1	ATF2	BAK1	BAX	BCL2	BCL2L1	BCL2L11	BCL3	BID	BMF	CCNA2	CCND1	CCNE1	CDKN1A	CDKN2A	CFLAR	EGFR	ELK1	FAS	FASLG	FGF7	FOS	HBEGF	HSP90AA1	IFNG	IL2	IL6	JUN	JUNB	MAP2K3	MAP2K4	MAP2K6	MAP2K7	MAP3K5	MAPK11	MAPK12	MAPK13	MAPK14	MAPK8	MCL1	MMP2	NFE2L2	PDGFRA	RB1	TNF	TNFRSF1A	TNFSF10	TP53	TRAF2	TRAF5	TRAF6
WP_PHOTODYNAMIC_THERAPYINDUCED_HIF1_SURVIVAL_SIGNALING	https://www.gsea-msigdb.org/gsea/msigdb/human/geneset/WP_PHOTODYNAMIC_THERAPYINDUCED_HIF1_SURVIVAL_SIGNALING	ADAMTSL4-AS1	ANGPT1	ANGPT2	ARNT	BAK1	BAX	BCL2A1	BCL2L1	BID	BIRC5	BNIP3	BNIP3L	EDN1	EGLN1	EPO	HIF1A	HIF1AN	HK1	IGFBP1	IGFBP2	IGFBP3	LDHA	MCL1	NOS2	PDHA1	PFKL	PGK1	PKM	PMAIP1	PTGS2	SERPINE1	SLC16A1	SLC2A1	SLC2A3	TGFA	TGFB3	TP53	VEGFA
WP_PHOTODYNAMIC_THERAPYINDUCED_NFE2L2_NRF2_SURVIVAL_SIGNALING	https://www.gsea-msigdb.org/gsea/msigdb/human/geneset/WP_PHOTODYNAMIC_THERAPYINDUCED_NFE2L2_NRF2_SURVIVAL_SIGNALING	ABCC2	ABCC3	ABCC4	ABCC6	ABCG2	CES1	EPHX1	FOS	GCLC	GCLM	GSTP1	HMOX1	JUN	KEAP1	MAPK11	MAPK12	MAPK13	MAPK14	MAPK8	NFE2L2	NQO1	NQO2	SRXN1
WP_PHOTODYNAMIC_THERAPYINDUCED_NFKB_SURVIVAL_SIGNALING	https://www.gsea-msigdb.org/gsea/msigdb/human/geneset/WP_PHOTODYNAMIC_THERAPYINDUCED_NFKB_SURVIVAL_SIGNALING	BCL2A1	BCL2L2	BIRC2	BIRC3	BIRC5	CCND1	CD40LG	CFLAR	CHUK	CSF2	CXCL2	CXCL8	EGLN2	ICAM1	IKBKB	IL1A	IL1B	IL2	IL6	MMP1	MMP2	MMP3	MMP9	NFKB1	NFKB2	PTGS2	REL	RELA	RELB	SELE	TNF	TNFRSF1A	TRAF6	VCAM1	VEGFA
WP_PHOTODYNAMIC_THERAPYINDUCED_UNFOLDED_PROTEIN_RESPONSE	https://www.gsea-msigdb.org/gsea/msigdb/human/geneset/WP_PHOTODYNAMIC_THERAPYINDUCED_UNFOLDED_PROTEIN_RESPONSE	ASNS	ATF3	ATF4	ATF6	BBC3	BCL2L11	CALR	DDIT3	DNAJB11	DNAJB9	DNAJC3	EDEM1	EIF2A	EIF2AK3	ERN1	ERP27	HSP90B1	HSPA5	NARS1	NFE2L2	PDIA6	PPP1R15A	SULT1E1	TRIB3	UBE2E1	WARS1	XBP1
WP_PHYSICOCHEMICAL_FEATURES_AND_TOXICITYASSOCIATED_PATHWAYS	https://www.gsea-msigdb.org/gsea/msigdb/human/geneset/WP_PHYSICOCHEMICAL_FEATURES_AND_TOXICITYASSOCIATED_PATHWAYS	ACTA1	ACTR2	ACTR3	AKT1	APC	AXIN1	CAMK1	CBL	CDKN1A	CDKN1B	CTNNB1	DAAM1	DVL1	EGFR	ELK1	ERBB2	ERBB4	FN1	FZD1	FZD10	FZD2	FZD3	FZD4	FZD5	FZD6	FZD7	FZD8	FZD9	GPX1	GRB2	GRIA1	GSK3B	JUN	MAP2K1	MAP2K4	MAPK1	MAPK8	MYC	MYL1	MYLK	NCK1	NEFH	NEFL	NEFM	NOS1	PAK1	PFN1	PFN2	PFN3	PFN4	PIK3CG	PLCG1	PPP2CA	PTK2	RAF1	RHOA	ROCK2	SHC1	SOD1	SOS1	SRC	STAT5A	TGFA	TMSB4X	WNT11	WNT16
WP_PHYSIOLOGICAL_AND_PATHOLOGICAL_HYPERTROPHY_OF_THE_HEART	https://www.gsea-msigdb.org/gsea/msigdb/human/geneset/WP_PHYSIOLOGICAL_AND_PATHOLOGICAL_HYPERTROPHY_OF_THE_HEART	AGT	CALM1	CAMK2D	CTF1	EDN1	FOS	GATA4	IL6ST	JUN	LIFR	MAP2K3	MAPK1	MAPK11	MAPK14	MAPK8	MYEF2	NFATC4	PPP3CA	PPP3CB	PRKCB	PRKCE	RAC1	RHOA	STAT3
WP_PI3KAKTMTOR_SIGNALING_AND_THERAPEUTIC_OPPORTUNITIES_IN_PROSTATE_CANCER	https://www.gsea-msigdb.org/gsea/msigdb/human/geneset/WP_PI3KAKTMTOR_SIGNALING_AND_THERAPEUTIC_OPPORTUNITIES_IN_PROSTATE_CANCER	AKT1	ATG13	BAD	CDKN1B	EIF4EBP1	FOXO1	FOXO3	FOXO4	GRB10	GSK3B	HRAS	KRAS	MAPKAP1	MLST8	MTOR	NOS3	NRAS	PDK1	PIK3CA	PIK3CB	PIK3CG	PIK3R1	PIK3R2	PIK3R3	PTEN	RB1CC1	RHEB	RICTOR	RPTOR	TFEB	TSC2	ULK1
WP_PI3KAKTMTOR_VITAMIN_D3_SIGNALING	https://www.gsea-msigdb.org/gsea/msigdb/human/geneset/WP_PI3KAKTMTOR_VITAMIN_D3_SIGNALING	AKT1	CD80	CD86	CYP24A1	GSK3B	HK3	HLA-DRA	IL10	IL12A	LDHA	MTOR	MYC	PDHA1	PFKFB4	PIK3CA	PRKAA2	RELA	RXRA	SLC2A3	TSC1	TSC2	VDR
WP_PI3KAKT_SIGNALING	https://www.gsea-msigdb.org/gsea/msigdb/human/geneset/WP_PI3KAKT_SIGNALING	ADAMTSL4-AS1	AKT1	AKT2	AKT3	ANGPT1	ANGPT2	ANGPT4	ATF2	ATF4	ATF6B	BAD	BCL2	BCL2L1	BCL2L11	BDNF	BRCA1	CASP9	CCND1	CCND2	CCND3	CCNE1	CCNE2	CD19	CDC37	CDK2	CDK4	CDK6	CDKN1A	CDKN1B	CHAD	CHRM1	CHRM2	CHUK	COL1A1	COL1A2	COL2A1	COL4A1	COL4A2	COL4A3	COL4A4	COL4A5	COL4A6	COL6A1	COL6A2	COL6A3	COL6A5	COL6A6	COL9A1	COL9A2	COL9A3	COMP	CREB1	CREB3	CREB3L1	CREB3L2	CREB3L3	CREB3L4	CREB5	CSF1	CSF1R	CSF3	CSF3R	CSH1	CSH2	DDIT4	EFNA1	EFNA2	EFNA3	EFNA4	EFNA5	EGF	EGFR	EIF4B	EIF4E	EIF4E1B	EIF4E2	EIF4EBP1	EPHA2	EPO	EPOR	F2R	FASLG	FGF1	FGF10	FGF11	FGF12	FGF13	FGF14	FGF17	FGF18	FGF19	FGF2	FGF20	FGF21	FGF22	FGF23	FGF3	FGF4	FGF5	FGF6	FGF7	FGF8	FGF9	FGFR1	FGFR2	FGFR3	FGFR4	FLT1	FLT3	FLT3LG	FLT4	FN1	FOXO3	G6PC1	G6PC2	G6PC3	GH1	GH2	GHR	GNB1	GNB2	GNB3	GNB4	GNB5	GNG10	GNG11	GNG12	GNG13	GNG2	GNG3	GNG4	GNG5	GNG7	GNG8	GNGT1	GNGT2	GRB2	GSK3B	GYS1	GYS2	HGF	HRAS	HSP90AA1	HSP90AB1	HSP90B1	IBSP	IFNA1	IFNA10	IFNA13	IFNA14	IFNA16	IFNA17	IFNA2	IFNA21	IFNA4	IFNA5	IFNA6	IFNA7	IFNA8	IFNAR1	IFNAR2	IFNB1	IGF1	IGF1R	IGF2	IKBKB	IKBKG	IL2	IL2RA	IL2RB	IL2RG	IL3	IL3RA	IL4	IL4R	IL6	IL6R	IL7	IL7R	INS	INSR	IRS1	ITGA1	ITGA10	ITGA11	ITGA2	ITGA2B	ITGA3	ITGA4	ITGA5	ITGA6	ITGA7	ITGA8	ITGA9	ITGAV	ITGB1	ITGB3	ITGB4	ITGB5	ITGB6	ITGB7	ITGB8	JAK1	JAK2	JAK3	KDR	KIT	KITLG	KRAS	LAMA1	LAMA2	LAMA3	LAMA4	LAMA5	LAMB1	LAMB2	LAMB3	LAMB4	LAMC1	LAMC2	LAMC3	LPAR1	LPAR2	LPAR3	LPAR4	LPAR5	LPAR6	MAP2K1	MAP2K2	MAPK1	MAPK3	MCL1	MDM2	MET	MLST8	MTOR	MYB	MYC	NFKB1	NGF	NGFR	NOS3	NRAS	NTF3	NTF4	NTRK1	NTRK2	OSM	OSMR	PCK1	PCK2	PDGFA	PDGFB	PDGFC	PDGFD	PDGFRA	PDGFRB	PDPK1	PGF	PHLPP1	PHLPP2	PIK3AP1	PIK3CA	PIK3CB	PIK3CD	PIK3CG	PIK3R1	PIK3R2	PIK3R3	PIK3R5	PIK3R6	PKN1	PKN2	PKN3	PPP2CA	PPP2CB	PPP2R1A	PPP2R1B	PPP2R2A	PPP2R2B	PPP2R2C	PPP2R2D	PPP2R3A	PPP2R3B	PPP2R3C	PPP2R5A	PPP2R5B	PPP2R5C	PPP2R5D	PPP2R5E	PRKAA1	PRKAA2	PRKCA	PRL	PRLR	PTEN	PTK2	RAC1	RAF1	RBL2	RELA	RELN	RHEB	RPS6	RPS6KB1	RPS6KB2	RPTOR	SGK1	SGK2	SGK3	SOS1	SOS2	SPP1	STK11	SYK	TCL1A	TCL1B	TEK	TGFA	THBS1	THBS2	THBS3	THBS4	THEM4	TLR2	TLR4	TNC	TNN	TNR	TNXB	TP53	TSC1	TSC2	VEGFA	VEGFB	VEGFC	VEGFD	VTN	VWF
WP_PILOCYTIC_ASTROCYTOMA	https://www.gsea-msigdb.org/gsea/msigdb/human/geneset/WP_PILOCYTIC_ASTROCYTOMA	BRAF	GRB2	NF1	PTPN11	RAF1	SOS1
WP_PKCGAMMA_CALCIUM_SIGNALING_IN_ATAXIA	https://www.gsea-msigdb.org/gsea/msigdb/human/geneset/WP_PKCGAMMA_CALCIUM_SIGNALING_IN_ATAXIA	ATP2B2	CA8	CACNA1A	GNA11	GNA14	GNA15	GNAQ	GRIA1	GRIA2	GRIA3	GRIA4	GRM1	HOMER3	ITPR1	PDK1	PLCB1	PLCB2	PLCB3	PLCB4	PRKCG	RYR3	TRPC3
WP_PLATELETMEDIATED_INTERACTIONS_WITH_VASCULAR_AND_CIRCULATING_CELLS	https://www.gsea-msigdb.org/gsea/msigdb/human/geneset/WP_PLATELETMEDIATED_INTERACTIONS_WITH_VASCULAR_AND_CIRCULATING_CELLS	CCL2	CCL5	CD40	CD40LG	ICAM1	IL1B	PF4	SELE	SELP	SELPLG	TGFB1	TGFB2	TGFB3	TLR2	TLR4	TLR7	VCAM1
WP_PLEURAL_MESOTHELIOMA	https://www.gsea-msigdb.org/gsea/msigdb/human/geneset/WP_PLEURAL_MESOTHELIOMA	ACTA1	ACTA2	ACTB	ACTC1	ACTG1	ACTG2	ADAMTS1	ADAMTSL4-AS1	AGER	AJUBA	AKT1	AKT1S1	AKT2	AKT3	AMOT	ANGPT1	ANGPT2	ANGPT4	APC	AREG	ASXL1	ATF2	ATF3	ATG13	ATM	AXIN1	BAG2	BAK1	BAP1	BARD1	BAX	BBC3	BCL2	BDNF	BECN1	BMI1	BRCA1	BTC	BTRC	BUB1B-PAK6	CASP1	CCL2	CCL4	CCL5	CCN2	CCND1	CCND2	CCND3	CCNE1	CD274	CD44	CD47	CDH1	CDH10	CDH11	CDH12	CDH13	CDH15	CDH16	CDH17	CDH18	CDH19	CDH2	CDH20	CDH22	CDH24	CDH3	CDH4	CDH5	CDH6	CDH7	CDH8	CDH9	CDK2	CDK4	CDK7	CDKN1A	CDKN2A	CER1	CHD8	CIT	COL4A1	COL4A2	COL4A3	COL4A4	COL4A5	COL4A6	CREB1	CSF1	CSF1R	CSF2	CSF3	CSNK1A1	CSNK1A1L	CSNK1E	CSNK2A1	CSNK2A2	CSNK2A3	CSNK2B	CTBP1	CTBP2	CTHRC1	CTNNA1	CTNNA2	CTNNA3	CTNNB1	CUL1	CXCL1	CXCL10	CXCL12	CXCL5	CXXC4	CYCS	DDIT3	DEPTOR	DKK1	DKK2	DKK4	DSC3	DVL1	DVL2	DVL3	E2F1	EED	EFNA1	EFNA2	EFNA3	EFNA4	EFNA5	EGF	EGFR	EIF4B	EIF4EBP1	EIF4G1	ELK1	EPHA2	EZH2	FABP4	FGF1	FGF10	FGF11	FGF12	FGF13	FGF14	FGF17	FGF18	FGF19	FGF2	FGF20	FGF21	FGF22	FGF23	FGF3	FGF4	FGF5	FGF6	FGF7	FGF8	FGF9	FGFR1	FGFR2	FGFR3	FGFR4	FLT1	FLT3	FLT3LG	FLT4	FN1	FOSL1	FOXM1	FOXO1	FRAT1	FRAT2	FZD1	FZD10	FZD2	FZD3	FZD5	FZD6	FZD7	FZD8	FZD9	GABPA	GRB2	GSK3B	HBEGF	HCFC1	HGF	HIF1A	HMGB1	HMGN1	HRAS	IDO1	IGF1	IGF1R	IGF2	IL10	IL1B	IL34	IL6	INS	INSR	ITGA1	ITGA2	ITGA3	ITGA4	ITGA6	ITGAV	ITGB1	ITGB2	ITGB3	ITGB4	ITPR3	JAK1	JUN	KDM6A	KDR	KIF23	KIT	KITLG	KMT2C	KREMEN1	LAMA1	LAMA2	LAMA3	LAMA4	LAMA5	LAMB1	LAMB2	LAMB3	LAMC1	LAMC2	LAMC3	LATS1	LATS2	LEF1	LGALS9	LIMD1	LIN28B	LRP5	LRP6	MAD1L1	MAD2L1	MAP2K1	MAP2K2	MAP2K3	MAP2K4	MAP2K5	MAP2K6	MAP2K7	MAP3K1	MAP3K10	MAP3K11	MAP3K2	MAP3K3	MAP3K4	MAP3K5	MAP3K6	MAP3K9	MAP4K1	MAP4K2	MAP4K3	MAP4K4	MAPK1	MAPK10	MAPK14	MAPK3	MAPK7	MAPK8	MAPK9	MAPKAPK2	MAX	MCL1	MCU	MDK	MDM2	MDM4	MEF2D	MET	MINK1	MIRLET7B	MKNK1	MKNK2	MLST8	MMP14	MMP2	MMP3	MMP9	MOB1A	MOB1B	MST1	MTOR	MYC	NDRG1	NF2	NFKB1	NGF	NGFR	NLRP3	NOTUM	NTF3	NTF4	NTRK1	NTRK2	OGT	PAK1	PAK2	PAK3	PAK4	PAK5	PAK6	PDGFA	PDGFB	PDGFC	PDGFD	PDGFRA	PDGFRB	PDK1	PGF	PHC1	PIGF	PIK3CA	PIK3CB	PIK3CD	PIK3CG	PLAU	PLCB4	PODXL	PORCN	PPARGC1A	PRB1	PRB2	PRKAA1	PRKAA2	PRKAB1	PRKAB2	PRKAG1	PRKAG2	PRKAG3	PRSS23	PTEN	PTK2	RAF1	RASSF1	RASSF2	RASSF3	RASSF4	RASSF5	RASSF6	RASSF7	RB1CC1	RBBP4	RHEB	RING1	RNF2	ROR1	ROR2	RPS6	RPS6KA1	RPS6KA3	RPS6KA5	RPS6KB1	RPS6KB2	RPTOR	RYK	SAV1	SELE	SENP2	SERPINF1	SETD2	SETD5	SETDB1	SFRP1	SFRP2	SFRP4	SFRP5	SHC1	SLC2A1	SLC3A2	SLC7A5	SOS1	SOST	SOX17	SP1	SPARC	SRC	STAT1	STK3	STK38L	SUZ12	TCF7	TCF7L1	TCF7L2	TEAD1	TEAD2	TEAD3	TEAD4	TEK	TELO2	TERT	TGFA	TGFB1	TNIK	TNNT1	TP53	TRAF2	TSC1	TSC2	TTI1	UHRF1	ULK1	ULK2	VEGFA	VEGFB	VEGFC	VEGFD	VGLL4	WDR5	WIF1	WNT1	WNT10A	WNT10B	WNT11	WNT16	WNT2	WNT2B	WNT3	WNT3A	WNT4	WNT5A	WNT5B	WNT6	WNT7A	WNT7B	WWC1	WWTR1	YAP1	YWHAB	YY1
WP_PLURIPOTENT_STEM_CELL_DIFFERENTIATION_PATHWAY	https://www.gsea-msigdb.org/gsea/msigdb/human/geneset/WP_PLURIPOTENT_STEM_CELL_DIFFERENTIATION_PATHWAY	ALK	BMP4	CNTF	CSF1	CSF1R	CXCR1	DKK1	EGF	EPO	FGF1	FGF10	FGF2	FGF4	FGF8	FLT3LG	FST	GDF5	HGF	IGF1	IL11	IL3	IL6	IL6R	INHBA	INS	KIT	KITLG	LEFTY1	NODAL	NOG	NOTCH1	NT5E	NTF4	PDGFA	PDGFB	SHH	TF	TGFB1	TGFB3	TNFSF11	TPO	VEGFA	WNT1	WNT2	WNT2B	WNT3A	WNT5A	WNT7B
WP_POLYCYSTIC_KIDNEY_DISEASE_PATHWAY	https://www.gsea-msigdb.org/gsea/msigdb/human/geneset/WP_POLYCYSTIC_KIDNEY_DISEASE_PATHWAY	ADCY6	AVPR2	BRAF	CCND1	CFTR	CTNNB1	DVL1	DVL2	DVL3	EGF	ERBB2	FLT1	FOS	FZD1	FZD10	FZD2	FZD3	FZD4	FZD5	FZD6	FZD7	FZD8	FZD9	GNA11	GNAI1	GNAI2	GNAI3	GNAQ	GNAS	GSK3B	HRAS	IGF1	IGF1R	IKBKB	JUN	KCNN4	KDR	KRAS	MAP2K2	MAPK3	MTOR	MYC	NRAS	PDE1A	PKD1	PKD2	PLCG2	PRKAA1	PRKAA2	PRKAB1	PRKAB2	PRKACG	PRKAG1	PRKAG2	PRKAG3	RHEB	RPS6KA1	SFRP4	SLC12A2	SRC	SSTR2	STK11	TNF	TSC1	TSC2	VEGFB	WNT1	WNT10A	WNT10B	WNT11	WNT16	WNT2	WNT2B	WNT3	WNT3A	WNT4	WNT5A	WNT5B	WNT6	WNT7A	WNT7B	WNT8A	WNT8B	WNT9A	WNT9B
WP_POSTCOVID_NEUROINFLAMMATION	https://www.gsea-msigdb.org/gsea/msigdb/human/geneset/WP_POSTCOVID_NEUROINFLAMMATION	ACE2	CCL11	CXCL8	FURIN	GFAP	HMGB1	IFNA2	IFNG	IL10	IL12A	IL18	IL1A	IL1B	IL2	IL4	IL6	MAPK1	TLR3	TLR4	TLR7	TLR8	TMPRSS2	TNF
WP_PPARALPHA_PATHWAY	https://www.gsea-msigdb.org/gsea/msigdb/human/geneset/WP_PPARALPHA_PATHWAY	ACAA1	ACADM	APOA1	APOA2	APOA5	APOC3	CCND1	CDK1	CDK4	CPT1A	CPT2	CYP4A11	CYP7A1	CYP8B1	DBI	EHHADH	FABP1	KLK15	MYC	NR1H3	PLTP	PPARA	RXRA	SCP2	SLC27A1	UGT1A9
WP_PPAR_SIGNALING	https://www.gsea-msigdb.org/gsea/msigdb/human/geneset/WP_PPAR_SIGNALING	ACAA1	ACADL	ACADM	ACOX1	ACOX2	ACOX3	ACSBG1	ACSBG2	ACSL1	ACSL3	ACSL4	ACSL5	ACSL6	ADIPOQ	ANGPTL4	APOA1	APOA2	APOA5	APOC3	AQP7	CD36	CPT1A	CPT1B	CPT1C	CPT2	CYP27A1	CYP4A11	CYP7A1	CYP8B1	DBI	EHHADH	FABP1	FABP2	FABP3	FABP4	FABP5	FABP6	FABP7	FADS2	GK2	HMGCS2	ILK	LPL	ME1	MMP1	NR1H3	OLR1	PCK1	PCK2	PDPK1	PLIN1	PLTP	PPARA	PPARD	PPARG	RXRA	RXRB	RXRG	SCD	SCP2	SLC27A1	SLC27A2	SLC27A4	SLC27A5	SLC27A6	SORBS1	UCP1
WP_PRADERWILLI_AND_ANGELMAN_SYNDROME	https://www.gsea-msigdb.org/gsea/msigdb/human/geneset/WP_PRADERWILLI_AND_ANGELMAN_SYNDROME	AAAS	AHCTF1	ATP10A	BBS4	BDNF	CCND1	CCND2	CDC6	CDK4	CDK6	CDKN2A	CDKN2B	CDKN2C	CGA	CYFIP1	DLX5	E2F1	EIF4E	FEZ1	FEZ2	FMR1	FSHB	GABRA5	GABRB3	GABRD	GABRG1	GABRG2	GABRG3	GABRR1	GABRR2	GABRR3	GHRH	GHRL	GLE1	GNRH1	GOLGA6L2	GOLGA8S	HERC2	HTR2C	INS	KISS1	LHB	MAGEL2	MDM2	MDM4	MIR4508	MKRN3	MSX1	NDC1	NDN	NGF	NHLH2	NIPA1	NIPA2	NPAP1	NUP107	NUP133	NUP153	NUP155	NUP160	NUP188	NUP205	NUP210	NUP214	NUP35	NUP37	NUP42	NUP43	NUP50	NUP54	NUP58	NUP62	NUP85	NUP88	NUP93	NUP98	OCA2	OXT	PCM1	PCSK1	POM121	POMC	PRKCZ	PWRN1	PWRN2	RAE1	RANBP2	RB1	RNF8	SEC13	SEH1L	SLC45A2	SNORD108	SNORD109A	SNORD109B	SNORD64	SNRPN	SNURF	TACR3	TP53	TPR	TUBGCP2	TUBGCP3	TUBGCP4	TUBGCP5	TUBGCP6	TYR	UBE2N	UBE3A
WP_PREGNANE_X_RECEPTOR_PATHWAY	https://www.gsea-msigdb.org/gsea/msigdb/human/geneset/WP_PREGNANE_X_RECEPTOR_PATHWAY	ABCB1	ABCC2	ABCC3	ABCC4	CYP2A6	CYP2B6	CYP2C19	CYP2C9	CYP3A4	CYP3A5	CYP3A7	CYP4F12	DNAJC7	FOXO1	GSTA2	HSP90AA1	NCOA1	NCOA2	NCOA3	NR1I2	NRIP1	PPARGC1A	PSMC5	RXRA	SLCO1B1	SRC	SRPX2	SULT2A1	UGT1A1	UGT1A4	UGT1A6	UGT1A9
WP_PREIMPLANTATION_EMBRYO	https://www.gsea-msigdb.org/gsea/msigdb/human/geneset/WP_PREIMPLANTATION_EMBRYO	AQP3	AQP9	ARGFX	ATP1A1	BARX2	BATF3	CDH1	CDX2	CELF3	DDIT3	DLX2	DNMT3L	DPPA3	DPRX	E2F5	EGR1	ELAVL1	ESRRA	FOSB	FOXD1	FOXQ1	GATA2	GATA3	HMGA1	HNRNPAB	IRF4	IRX5	KHSRP	KLF4	LEUTX	MACROH2A2	MIR302A	MOS	MTA3	MXD1	MYBL1	NANOG	NANOGNB	NKX2-1	NLRP5	NR3C2	PADI6	PBX1	POU5F1	SIX3	SMARCA4	SOX11	SOX2	SOX8	TBX3	TCF7L1	TEAD4	TFAP2B	TPRX1	ZAR1	ZFP36	ZFP36L2	ZFP42	ZSCAN4
WP_PRIMARY_FOCAL_SEGMENTAL_GLOMERULOSCLEROSIS_FSGS	https://www.gsea-msigdb.org/gsea/msigdb/human/geneset/WP_PRIMARY_FOCAL_SEGMENTAL_GLOMERULOSCLEROSIS_FSGS	ACTN4	AGRN	AKT1	CAMK2B	CD151	CD2AP	CD80	CDH2	CDKN1A	CDKN1B	CDKN1C	CLDN1	COL4A3	COL4A4	COL4A5	CR1	CTNNB1	CTSL	DAG1	DKK1	DNM1	FAT1	FYN	ILK	INF2	IRF6	ITGA3	ITGAV	ITGB1	ITGB3	ITGB4	JAG1	KIRREL2	KIRREL3	KRT8	LAMA5	LAMB2	LIMS1	LMX1B	LRP5	LRP6	MKI67	MME	MYH9	MYO1E	NCK1	NOTCH1	NPHS1	NPHS2	PARVA	PAX2	PCNA	PLAUR	PLCE1	PLCG1	PODXL	PTK2	PTPRO	SCARB2	SMARCAL1	SYNPO	TGFB1	TLN1	TLR4	TRPC6	UTRN	VCL	VIM	VTN	WNT1	WT1	YWHAQ
WP_PRIMARY_OVARIAN_INSUFFICIENCY	https://www.gsea-msigdb.org/gsea/msigdb/human/geneset/WP_PRIMARY_OVARIAN_INSUFFICIENCY	AARS2	ACSL6	ACVR2B	AFF2	AGTR2	AIRE	AKT1	AMH	AMHR2	ANKRD31	ANTXR1	ATG7	ATG9A	ATM	BCKDHB	BDNF	BLM	BMP15	BMP8B	BMPR1A	BMPR1B	BMPR2	BNC1	BRCA1	BRCA2	C14orf39	CAV1	CBX2	CLPP	CNTNAP2	COMT	COX10	CPEB1	CXCL12	CYP17A1	CYP19A1	CYP7A1	DAZL	DBH	DCAF17	DIAPH2	DMC1	EIF2B2	EIF2B3	EIF2B4	EIF2B5	EIF2S2	EIF4ENIF1	ERAL1	ERCC6	ESR1	ESR2	EXO1	FANCA	FANCC	FANCG	FANCL	FANCM	FIGLA	FMR1	FOXE1	FOXL2	FOXO1	FOXO3	FSHB	FSHR	GALT	GAS5	GATA4	GDF9	GJA4	GNAS	GPR3	HARS2	HAX1	HDX	HELQ	HFM1	HLA-DRB1	HSD17B4	HSF2BP	IFI27	IL2	IL21	IL6	INHA	INSL3	KDR	KHDRBS1	KIT	LAMC1	LARS2	LHCGR	LHX8	LMNA	MCM8	MCM9	MEIOB	MGME1	MIR22	MIR449B	MMP2	MND1	MRPS22	MSH4	MSH5	MTOR	NANOS3	NBN	NOBOX	NOG	NOTCH2	NR5A1	NUP107	OSR2	PARP1	PCCA	PCCB	PCMT1	PCSK1	PDPK1	PGRMC1	PMM2	POLG	POLR2C	POLR3H	POU5F1	PRDM1	PRDM9	PREPL	PRLR	PSMC3IP	PTEN	PTH2R	RAD51	RCBTB1	RECQL4	RPL10	S1PR1	SALL4	SELENBP1	SERPINE1	SIL1	SIRT1	SOHLH1	SOHLH2	SOX8	SPATA22	SPIDR	STAG3	STAR	STRA8	SYCE1	SYCP2L	TG	TGFBR2	TGFBR3	TMEM150B	TNF	TP63	TRIM37	TSC2	TSHB	TWNK	UBR2	WDR62	WNT4	WRN	WT1	XPO5	XRCC2	XRCC4	XRCC6	ZP3
WP_PRION_DISEASE_PATHWAY	https://www.gsea-msigdb.org/gsea/msigdb/human/geneset/WP_PRION_DISEASE_PATHWAY	BATF	BCL11A	BCL2	CASP3	CHD2	CREB1	CTCF	EBF1	ELK1	EP300	FGFR1	FYN	HSP90B1	HSPA5	IRF4	MAPK1	MAPK3	MEF2C	NCAM1	NFKB1	PAX5	PDIA3	POU2F2	PRNP	PTK2	RAD21	RFX5	RXRA	SMC3	SPI1	STAT3	TBP
WP_PROGERIAASSOCIATED_LIPODYSTROPHY	https://www.gsea-msigdb.org/gsea/msigdb/human/geneset/WP_PROGERIAASSOCIATED_LIPODYSTROPHY	BANF1	FBN1	FFAR3	FNTA	ICMT	INS	KCNJ6	LMNA	LMNB1	LMNB2	MUCL3	PARP1	POLD1	PPARG	RECQL	SMAD2	SMAD3	SMAD4	SPRTN	TGFB1	WRN	ZMPSTE24
WP_PROLACTIN_SIGNALING	https://www.gsea-msigdb.org/gsea/msigdb/human/geneset/WP_PROLACTIN_SIGNALING	AGAP2	AKT1	CASP3	CBL	CISH	CTSD	EIF4EBP1	ELK1	ERBB2	FLNA	FOS	FYN	GAB2	GRB2	GSK3B	HRAS	IRF1	IRS1	IRS2	ITGB1	JAK1	JAK2	JUN	MAP2K1	MAP2K2	MAPK1	MAPK14	MAPK3	MAPK8	MAPK9	MTOR	MYC	NEK3	NFKB1	NFKBIA	NFKBIB	NOS2	PAK1	PIAS3	PIK3CA	PIK3CB	PIK3CG	PIK3R1	PIK3R2	PPIA	PPIB	PRL	PRLR	PTK2	PTPN1	PTPN11	PTPN6	PXN	RAC1	RAF1	RELA	RPS6	RPS6KA2	RPS6KB1	SHC1	SIRPA	SOCS1	SOCS2	SOCS3	SOS1	SRC	STAT1	STAT3	STAT5A	STAT5B	TEC	VAV1	VAV2	YWHAG	YWHAZ	ZAP70
WP_PROLINE_AND_HYDROXYPROLINE_PATHWAYS	https://www.gsea-msigdb.org/gsea/msigdb/human/geneset/WP_PROLINE_AND_HYDROXYPROLINE_PATHWAYS	ALDH4A1	OAT	PEPD	PRODH	PYCR1
WP_PROSTAGLANDIN_AND_LEUKOTRIENE_METABOLISM_IN_SENESCENCE_WP5122	https://www.gsea-msigdb.org/gsea/msigdb/human/geneset/WP_PROSTAGLANDIN_AND_LEUKOTRIENE_METABOLISM_IN_SENESCENCE_WP5122	ADCY3	ALOX12	ALOX15	ALOX15B	ALOX5	ALOX5AP	CDKN1A	CYSLTR1	GNAI1	GNAQ	GNAS	HRAS	IGFBP5	LTA4H	LTC4S	MAPK11	PLA2G4A	PLCB1	PRXL2B	PTGDS	PTGER1	PTGER2	PTGER3	PTGER4	PTGES	PTGIS	PTGS1	PTGS2	RB1	SIRT1	TBXAS1
WP_PROSTAGLANDIN_AND_LEUKOTRIENE_METABOLISM_IN_SENESCENCE_WP5321	https://www.gsea-msigdb.org/gsea/msigdb/human/geneset/WP_PROSTAGLANDIN_AND_LEUKOTRIENE_METABOLISM_IN_SENESCENCE_WP5321	ADCY3	ALOX12	ALOX15	ALOX15B	ALOX5	ALOX5AP	CDKN1A	CYSLTR1	DPEP2	GGT1	GGT5	GNAI1	GNAQ	GNAS	HRAS	IGFBP5	LTA4H	LTC4S	MAPK11	PLA2G4A	PLCB1	PRXL2B	PTGDS	PTGER1	PTGER2	PTGER3	PTGER4	PTGES	PTGIS	PTGS1	PTGS2	RB1	SIRT1	TBXAS1
WP_PROSTAGLANDIN_SIGNALING	https://www.gsea-msigdb.org/gsea/msigdb/human/geneset/WP_PROSTAGLANDIN_SIGNALING	AHR	AREG	CASP1	CCL2	CCL3	CCR2	CD28	CSF1	CXCL1	CXCL10	CXCL8	CXCL9	IFNA1	IFNG	IL12A	IL17A	IL17F	IL1A	IL1B	IL6	IRF7	KLRD1	MMP9	NFKB1	NLRP3	PIK3CG	PTGER2	PTGER4	PTGES	PYCARD	TGFB1	TNF	VEGFA
WP_PROSTAGLANDIN_SYNTHESIS_AND_REGULATION	https://www.gsea-msigdb.org/gsea/msigdb/human/geneset/WP_PROSTAGLANDIN_SYNTHESIS_AND_REGULATION	ABCC4	AKR1B1	AKR1C1	AKR1C2	AKR1C3	ANXA1	ANXA2	ANXA3	ANXA4	ANXA5	ANXA6	CBR1	CYP11A1	EDN1	EDNRA	EDNRB	HPGD	HPGDS	HSD11B1	HSD11B2	MITF	PLA2G4A	PPARG	PPARGC1A	PPARGC1B	PRL	PTGDR	PTGDS	PTGER1	PTGER2	PTGER3	PTGER4	PTGES	PTGFR	PTGFRN	PTGIR	PTGIS	PTGS1	PTGS2	S100A10	S100A6	SCGB1A1	SOX9	TBXA2R	TBXAS1
WP_PROSURVIVAL_SIGNALING_OF_NEUROPROTECTIN_D1	https://www.gsea-msigdb.org/gsea/msigdb/human/geneset/WP_PROSURVIVAL_SIGNALING_OF_NEUROPROTECTIN_D1	BAX	BIRC3	CASP3	CASP7	CASP8	CASP9	CYCS	FADD	PPP2CB	RIPK1	RIPK3	TNF	TNFRSF1A	TRADD	TRAF2
WP_PROTEASOME_DEGRADATION	https://www.gsea-msigdb.org/gsea/msigdb/human/geneset/WP_PROTEASOME_DEGRADATION	H2AC4	H2AX	H2AZ1	HLA-A	HLA-B	HLA-C	HLA-E	HLA-F	HLA-G	IFNG	NEDD4	PSMA1	PSMA2	PSMA3	PSMA4	PSMA5	PSMA6	PSMA7	PSMB1	PSMB10	PSMB2	PSMB3	PSMB4	PSMB5	PSMB6	PSMB7	PSMB8	PSMB9	PSMC1	PSMC2	PSMC3	PSMC4	PSMC5	PSMC6	PSMD1	PSMD10	PSMD11	PSMD12	PSMD13	PSMD2	PSMD3	PSMD4	PSMD5	PSMD6	PSMD7	PSMD8	PSMD9	PSME1	PSME2	PSME3	RPN1	RPN2	UBA1	UBA7	UBB	UBC	UBE2B	UBE2D1	UBE2D2	UBE2D3	UCHL1	UCHL3
WP_PROTEOGLYCAN_BIOSYNTHESIS	https://www.gsea-msigdb.org/gsea/msigdb/human/geneset/WP_PROTEOGLYCAN_BIOSYNTHESIS	B3GALT6	B3GAT3	B4GALT7	BPNT2	CANT1	CHST14	CHST3	CHSY1	CSGALNACT1	EXT1	EXT2	EXTL3	PAPSS2	SLC26A2	SLC35B2	SLC35B3	XYLT1	XYLT2
WP_PROXIMAL_TUBULE_TRANSPORT	https://www.gsea-msigdb.org/gsea/msigdb/human/geneset/WP_PROXIMAL_TUBULE_TRANSPORT	ABCB1	ABCC2	ABCC4	ABCG2	AQP1	ATP1A1	ATP1B1	ATP6V0A4	ATP6V0B	ATP6V0C	ATP6V0D2	ATP6V0E1	ATP6V1A	ATP6V1B1	ATP6V1C1	ATP6V1D	ATP6V1E1	ATP6V1F	ATP6V1G1	ATP6V1H	CA2	CA4	CLTRN	FXYD2	SLC12A4	SLC13A3	SLC16A10	SLC1A1	SLC20A2	SLC22A11	SLC22A2	SLC22A6	SLC22A7	SLC22A8	SLC26A6	SLC2A1	SLC2A2	SLC34A1	SLC34A3	SLC36A2	SLC3A1	SLC3A2	SLC47A1	SLC47A2	SLC4A2	SLC4A4	SLC5A1	SLC5A2	SLC5A5	SLC5A8	SLC6A18	SLC6A19	SLC6A20	SLC7A7	SLC7A8	SLC7A9	SLC9A3
WP_PTDINS45P2_IN_CYTOKINESIS_PATHWAY	https://www.gsea-msigdb.org/gsea/msigdb/human/geneset/WP_PTDINS45P2_IN_CYTOKINESIS_PATHWAY	AFAP1	ANLN	EZR	KIF23	MSN	MYL2	OCRL	RAB35	RACGAP1	RDX	RHOA	SEPTIN2
WP_PTF1A_RELATED_REGULATORY_PATHWAY	https://www.gsea-msigdb.org/gsea/msigdb/human/geneset/WP_PTF1A_RELATED_REGULATORY_PATHWAY	CTNNB1	FGF10	HES1	KAT2B	NKX6-1	NOTCH1	PDX1	PROX1	PTF1A	RBPJ	RBPJL
WP_PURINERGIC_SIGNALING	https://www.gsea-msigdb.org/gsea/msigdb/human/geneset/WP_PURINERGIC_SIGNALING	ADORA1	ADORA2A	ADORA2B	ADORA3	GNAI1	GNAI2	GNAI3	GNAO1	GNAS	GNAT1	GNAT2	GNAT3	GNAZ	LPAR4	LPAR6	P2RX1	P2RX2	P2RX3	P2RX4	P2RX5	P2RX6	P2RX7	P2RY1	P2RY10	P2RY11	P2RY12	P2RY13	P2RY14	P2RY2	P2RY4	P2RY6	P2RY8	PANX1
WP_PURINE_METABOLISM	https://www.gsea-msigdb.org/gsea/msigdb/human/geneset/WP_PURINE_METABOLISM	ADA	ADSL	ADSS2	AMPD1	APRT	ATIC	DGUOK	HPRT1	IMPDH1	ITPA	PNP	PRPS1	XDH
WP_PURINE_METABOLISM_AND_RELATED_DISORDERS	https://www.gsea-msigdb.org/gsea/msigdb/human/geneset/WP_PURINE_METABOLISM_AND_RELATED_DISORDERS	ADA	ADSL	ADSS2	AMPD1	AOX1	APRT	ATIC	DGUOK	GART	GRM5	HPRT1	IMPDH1	ITPA	MAT2A	MOCOS	PAICS	PFAS	PNP	PPAT	PRPS1	RRM2B	TPMT	XDH
WP_PYRIMIDINE_METABOLISM	https://www.gsea-msigdb.org/gsea/msigdb/human/geneset/WP_PYRIMIDINE_METABOLISM	CAD	CDA	CMPK1	CMPK2	CTPS1	CTPS2	DCK	DCTD	DCTPP1	DHODH	DPYD	DPYS	DTYMK	DUT	ENPP1	ENPP3	ENTPD1	ENTPD3	NME1	NME1-NME2	NME2	NME3	NME4	NME6	NME7	NT5C	NT5M	PNPT1	POLA1	POLA2	POLD1	POLD2	POLD3	POLD4	POLE	POLE2	POLE3	POLE4	POLR1A	POLR1B	POLR1C	POLR1D	POLR1E	POLR1F	POLR1H	POLR2A	POLR2B	POLR2C	POLR2D	POLR2E	POLR2G	POLR2H	POLR2I	POLR2J	POLR2J2	POLR2J3	POLR2K	POLR2L	POLR3A	POLR3B	POLR3C	POLR3D	POLR3E	POLR3F	POLR3G	POLR3GL	POLR3H	POLR3K	PRIM1	PRIM2	RRM1	RRM2	RRM2B	TK1	TK2	TYMP	TYMS	UCK1	UCK2	UCKL1	UMPS	UPB1	UPP1	UPRT
WP_PYRIMIDINE_METABOLISM_AND_RELATED_DISEASES	https://www.gsea-msigdb.org/gsea/msigdb/human/geneset/WP_PYRIMIDINE_METABOLISM_AND_RELATED_DISEASES	ABAT	AGXT2	ALDH6A1	CAD	CPS1	DHODH	DPYD	DPYS	GLS2	NT5C	NT5C3A	OTC	RRM1	RRM2	RRM2B	TK2	TYMP	TYMS	UMPS	UPB1
WP_QUERCETIN_AND_NFKB_AP1_INDUCED_APOPTOSIS	https://www.gsea-msigdb.org/gsea/msigdb/human/geneset/WP_QUERCETIN_AND_NFKB_AP1_INDUCED_APOPTOSIS	ACOX2	CYP2A6	FOS	IKBKB	JUN	KEAP1	MAFG	MAFK	MMP1	MT-CO1	NFE2L2	NFKB1	NFKBIA	NOS1	PTGS2	VEGFA
WP_RAC1PAK1P38MMP2_PATHWAY	https://www.gsea-msigdb.org/gsea/msigdb/human/geneset/WP_RAC1PAK1P38MMP2_PATHWAY	AKT1	ANGPT1	ANGPT2	ANGPT4	ANGPTL1	BAD	BAX	BIRC5	CASP7	CASP9	CHUK	CRK	CTNNB1	DOK2	EGFR	EIF4EBP1	ERBB2	FN1	FOXO1	GRB14	GRB2	GRB7	HRAS	IKBKB	IKBKG	ITGB1	KRAS	MAPK1	MAPK11	MAPK12	MAPK13	MAPK14	MAPK3	MAPK8	MAPK9	MMP2	MSH2	MYC	NCK1	NFKB1	NFKBIA	NOS1	NOS2	NRAS	PAK1	PIK3CA	PIK3R1	PTK2	PTPN11	PXN	RAC1	RAD51	RASA1	RELA	RS1	SOS1	SRC	STAT3	STAT5A	STAT5B	STMN1	TEK	TIE1	TNIP1	TNIP2	TNIP3	TP53	YAP1
WP_RALA_DOWNSTREAM_REGULATED_GENES	https://www.gsea-msigdb.org/gsea/msigdb/human/geneset/WP_RALA_DOWNSTREAM_REGULATED_GENES	CDC42	EXOC2	EXOC8	HRAS	KRAS	NRAS	RAC1	RAC2	RAC3	RALA	RALBP1	YBX3
WP_RANKLRANK_SIGNALING	https://www.gsea-msigdb.org/gsea/msigdb/human/geneset/WP_RANKLRANK_SIGNALING	ACP5	AKT1	AKT2	CALCR	CBL	CDC42	CHUK	CTSK	FHL2	FOS	GAB2	ICAM1	IKBKB	IKBKG	JUN	LYN	MAP2K1	MAP2K6	MAP2K7	MAP3K7	MAPK1	MAPK14	MAPK3	MAPK8	MAPK9	MITF	MTOR	NFATC1	NFKB1	NFKB2	NFKBIA	PAPSS2	PIK3R1	PIK3R2	PLCG1	PTK2	RAC1	RELA	RELB	SPI1	SQSTM1	SRC	STAT1	SYK	TAB1	TAB2	TNFRSF11A	TNFRSF11B	TNFSF11	TRAF1	TRAF2	TRAF3	TRAF5	TRAF6	VCAM1
WP_RAS_AND_BRADYKININ_PATHWAYS_IN_COVID19	https://www.gsea-msigdb.org/gsea/msigdb/human/geneset/WP_RAS_AND_BRADYKININ_PATHWAYS_IN_COVID19	ACE	ACE2	AGT	AGTR1	AGTR2	BDKRB1	BDKRB2	CPN1	CYP24A1	CYP3A4	F12	IL1A	IL1B	KLK1	KLKB1	KNG1	MAPK1	NFKB1	NOS1	NOS3	NPR1	PRKG1	REN	RHOA	ROCK1	SERPINE1	SERPING1	TNF	VDR
WP_RAS_SIGNALING	https://www.gsea-msigdb.org/gsea/msigdb/human/geneset/WP_RAS_SIGNALING	ABL1	ABL2	AFDN	AKT1	AKT2	AKT3	ARF6	BAD	BCL2L1	BRAP	BUB1B-PAK6	CALM1	CALM2	CALM3	CALML3	CALML4	CALML5	CALML6	CDC42	CHUK	CSF1R	EGFR	ELK1	EPHA2	ETS1	ETS2	EXOC2	FASLG	FGFR1	FGFR2	FGFR3	FGFR4	FLT1	FLT3	FLT4	FOXO4	GAB1	GAB2	GNB1	GNB2	GNB3	GNB4	GNB5	GNG10	GNG11	GNG12	GNG13	GNG2	GNG3	GNG4	GNG5	GNG7	GNG8	GNGT1	GNGT2	GRB2	GRIN1	GRIN2A	GRIN2B	HRAS	HTR7	IGF1R	IKBKB	IKBKG	INSR	JMJD7-PLA2G4B	KDR	KIT	KRAS	KSR1	KSR2	LAT	MAP2K1	MAP2K2	MAPK1	MAPK10	MAPK3	MAPK8	MAPK9	MET	MRAS	NF1	NFKB1	NGFR	NRAS	NTRK1	NTRK2	PAK1	PAK2	PAK3	PAK4	PAK5	PAK6	PDGFRA	PDGFRB	PIK3CA	PIK3CB	PIK3CD	PIK3R1	PIK3R2	PIK3R3	PLA1A	PLA2G10	PLA2G12A	PLA2G12B	PLA2G1B	PLA2G2A	PLA2G2C	PLA2G2D	PLA2G2E	PLA2G2F	PLA2G3	PLA2G4A	PLA2G4B	PLA2G4C	PLA2G4D	PLA2G4E	PLA2G4F	PLA2G5	PLA2G6	PLAAT3	PLCE1	PLCG1	PLCG2	PLD1	PLD2	PRKACA	PRKACB	PRKACG	PRKCA	PRKCB	PRKCG	PTPN11	RAB5A	RAB5B	RAB5C	RAC1	RAC2	RAC3	RAF1	RALA	RALB	RALBP1	RALGDS	RAP1A	RAP1B	RAPGEF5	RASA1	RASA2	RASA3	RASA4	RASA4B	RASAL1	RASAL2	RASAL3	RASGRF1	RASGRF2	RASGRP1	RASGRP2	RASGRP3	RASGRP4	RASSF1	RASSF5	REL	RELA	RGL1	RGL2	RHOA	RIN1	RRAS	RRAS2	SHC1	SHC2	SHC3	SHC4	SHOC2	SOS1	SOS2	STK4	SYNGAP1	TEK	TIAM1	TTBK1	ZAP70
WP_REGUCALCIN_IN_PROXIMAL_TUBULE_EPITHELIAL_KIDNEY_CELLS	https://www.gsea-msigdb.org/gsea/msigdb/human/geneset/WP_REGUCALCIN_IN_PROXIMAL_TUBULE_EPITHELIAL_KIDNEY_CELLS	ACTA2	AKT1	APAF1	BAK1	BAX	BRAF	CALCA	CASP3	CASP8	CASP9	CRYZL2P-SEC16B	FFAR3	G3BP1	MAP3K5	MAPK1	MCU	MTOR	NOS1	PDE1B	PIK3CA	PPP3R1	PTH	RAF1	RGN	SEC16B	SMAD2	SMAD4	TGFB1	TGFBR1	TNFRSF1A	TNFSF11	TRPV5
WP_REGULATION_OF_ACTIN_CYTOSKELETON	https://www.gsea-msigdb.org/gsea/msigdb/human/geneset/WP_REGULATION_OF_ACTIN_CYTOSKELETON	ABI2	ACTB	ACTG1	ACTN1	APC	APC2	ARHGAP35	ARHGEF1	ARHGEF4	ARHGEF6	ARHGEF7	ARPC5	BAIAP2	BCAR1	BDKRB1	BDKRB2	BRAF	BRK1	BUB1B-PAK6	CD14	CDC42	CFL1	CFL2	CHRM1	CHRM2	CHRM3	CHRM4	CHRM5	CRK	CSK	CYFIP2	DIAPH1	DIAPH3	DOCK1	EGF	EGFR	ENAH	EZR	F2	F2R	FGD1	FGF1	FGF10	FGF11	FGF12	FGF13	FGF14	FGF16	FGF17	FGF18	FGF19	FGF2	FGF20	FGF21	FGF22	FGF23	FGF3	FGF4	FGF5	FGF6	FGF7	FGF8	FGF9	FGFR1	FGFR2	FGFR3	FGFR4	FN1	GIT1	GNA12	GNA13	GNG12	GSN	IQGAP1	ITGA1	KRAS	LIMK1	MAP2K1	MAP2K2	MAPK1	MAPK3	MAPK4	MAPK6	MOS	MRAS	MSN	MYH10	MYL1	MYL3	MYLK	NCKAP1	NRAS	PAK1	PAK2	PAK3	PAK4	PAK5	PAK6	PDGFA	PDGFB	PDGFRA	PDGFRB	PFN1	PIK3C2A	PIK3C2B	PIK3C2G	PIK3C3	PIK3CA	PIK3CB	PIK3CD	PIK3CG	PIK3R1	PIK3R2	PIK3R3	PIK3R4	PIK3R5	PIP4K2A	PIP4K2B	PIP4K2C	PIP5K1A	PIP5K1B	PIP5K1C	PIP5KL1	PPP1R12A	PTK2	PXN	RAC1	RAC2	RAC3	RAF1	RASSF7	RDX	RHOA	ROCK1	ROCK2	RRAS	RRAS2	SLC9A1	SOS1	SOS2	SSH1	SSH2	SSH3	TMSB4X	VAV1	VCL	VIL1	WAS	WASF1	WASF2
WP_REGULATION_OF_APOPTOSIS_BY_PARATHYROID_HORMONERELATED_PROTEIN	https://www.gsea-msigdb.org/gsea/msigdb/human/geneset/WP_REGULATION_OF_APOPTOSIS_BY_PARATHYROID_HORMONERELATED_PROTEIN	ADAMTSL4-AS1	AKT1	AKT2	AKT3	BAK1	BAX	BCL2	BCL2A1	BCL2L1	BCL2L10	BCL2L12	BCL2L13	BCL2L14	BCL2L15	BCL2L2	BID	BOK	GSK3A	GSK3B	ITGA6	ITGB4	MCL1	MYC	PIK3CG	PTHLH
WP_REGULATION_OF_SISTER_CHROMATID_SEPARATION_AT_THE_METAPHASEANAPHASE_TRANSITION	https://www.gsea-msigdb.org/gsea/msigdb/human/geneset/WP_REGULATION_OF_SISTER_CHROMATID_SEPARATION_AT_THE_METAPHASEANAPHASE_TRANSITION	APC	BUB1	BUB1B	BUB3	CDC20	CENPE	ESPL1	MAD1L1	MAD2L1	PTTG1	RAD21	SMC1A	SMC3	STAG1
WP_REGULATION_OF_WNT_BCATENIN_SIGNALING_BY_SMALL_MOLECULE_COMPOUNDS	https://www.gsea-msigdb.org/gsea/msigdb/human/geneset/WP_REGULATION_OF_WNT_BCATENIN_SIGNALING_BY_SMALL_MOLECULE_COMPOUNDS	APC	AXIN1	CSNK1A1	CTNNB1	DKK3	DVL2	FZD1	FZD7	FZD8	GSK3B	LEF1	LRP1	MBOAT1	SFRP4	TCF4	TNKS	WNT1
WP_REGULATORY_CIRCUITS_OF_STAT3_SIGNALING	https://www.gsea-msigdb.org/gsea/msigdb/human/geneset/WP_REGULATORY_CIRCUITS_OF_STAT3_SIGNALING	AGTR1	AGTR2	AKT1S1	CNTFR	CREBBP	CSF2RA	CSF2RB	CSF3R	CTF1	DEPTOR	DUSP2	EGFR	F2R	F2RL2	F2RL3	GHR	IFNAR1	IFNAR2	IFNGR1	IFNGR2	IFNLR1	IL10RA	IL10RB	IL11RA	IL12RB2	IL15RA	IL20RA	IL20RB	IL21R	IL22RA1	IL27RA	IL2RA	IL2RB	IL2RG	IL3RA	IL5RA	IL6R	IL6ST	IL7R	IL9R	JAK1	JAK2	JAK3	LIFR	MAPK1	MAPK10	MAPK11	MAPK12	MAPK13	MAPK14	MAPK15	MAPK3	MAPK4	MAPK6	MAPK7	MAPK8	MAPK9	MAPKAP1	MLST8	MPL	MTOR	OSMR	PDGFRA	PDGFRB	PIAS3	PRKCB	PTPRC	PTPRD	PTPRT	RICTOR	RPTOR	SETD7	SOCS3	SRC	STAT3	STMN1	TRIM28	TYK2
WP_RELATIONSHIP_BETWEEN_INFLAMMATION_COX2_AND_EGFR	https://www.gsea-msigdb.org/gsea/msigdb/human/geneset/WP_RELATIONSHIP_BETWEEN_INFLAMMATION_COX2_AND_EGFR	AKT1	AKT2	AKT3	BRAF	CYP19A1	EGFR	ESR1	HRAS	KRAS	MAPK1	MAPK3	MMP1	NRAS	PIK3CA	PIK3CB	PIK3CD	PIK3CG	PLA1A	PTGER1	PTGER2	PTGER3	PTGER4	PTGES2	PTGS2	SRC
WP_RENINANGIOTENSINALDOSTERONE_SYSTEM_RAAS	https://www.gsea-msigdb.org/gsea/msigdb/human/geneset/WP_RENINANGIOTENSINALDOSTERONE_SYSTEM_RAAS	ACE	AGT	AGTR1	AGTR2	ATF1	ATF2	ATF4	ATF6B	CALM1	CALM2	CALM3	CALML3	CALML4	CALML5	CALML6	CAMK1	CAMK1D	CAMK1G	CAMK2A	CAMK2B	CAMK2D	CAMK2G	CAMK4	CMA1	CREB1	CREB3	CREB3L1	CREB3L2	CREB3L3	CREB3L4	CREB5	CTSG	CYP11A1	CYP11B2	CYP21A2	GNAQ	HSD3B1	HSD3B2	ITPR1	ITPR2	ITPR3	PLCB2	REN	STAR
WP_RESISTIN_AS_A_REGULATOR_OF_INFLAMMATION	https://www.gsea-msigdb.org/gsea/msigdb/human/geneset/WP_RESISTIN_AS_A_REGULATOR_OF_INFLAMMATION	AKT1	AKT2	AKT3	CHUK	CXCL8	IKBKB	IKBKG	IL12A	IL12B	IL6	ITPR1	MAPK1	MAPK14	MAPK3	NFKB1	NFKBIA	PIK3CA	PIK3CB	PIK3CD	PIK3CG	PLCB1	PLCB2	PLCB3	PLCB4	PLCD1	PLCD3	PLCD4	PLCE1	PLCG1	PLCG2	RELA	RETN	TNF
WP_RESOLVIN_E1_AND_RESOLVIN_D1_SIGNALING_DECREASE_INFLAMMATION	https://www.gsea-msigdb.org/gsea/msigdb/human/geneset/WP_RESOLVIN_E1_AND_RESOLVIN_D1_SIGNALING_DECREASE_INFLAMMATION	AKT1	CMKLR1	EPHB2	FPR2	GRK1	LTB4R	MTOR	PDK1	PIK3CA	PIK3CB	PIK3CD	PIK3CG
WP_RETINOBLASTOMA_GENE_IN_CANCER	https://www.gsea-msigdb.org/gsea/msigdb/human/geneset/WP_RETINOBLASTOMA_GENE_IN_CANCER	ABL1	ANLN	BARD1	CCDC6	CCNA2	CCNB1	CCNB2	CCND1	CCND3	CCNE1	CCNE2	CDC25A	CDC25B	CDC45	CDC7	CDK1	CDK2	CDK4	CDK6	CDKN1A	CDKN1B	CDT1	CHEK1	DCK	DHFR	DNMT1	E2F1	E2F2	E2F3	FAF1	FANCG	H2AZ1	HDAC1	HLTF	HMGB1	HMGB2	KIF4A	MAPK13	MCM3	MCM4	MCM6	MCM7	MDM2	MIR21	MIR29B1	MIR29B2	MSH6	MYC	NPAT	ORC1	PCNA	PLK4	POLA1	POLD3	POLE	POLE2	PRIM1	PRKDC	PRMT2	RABIF	RAF1	RB1	RBBP4	RBBP7	RBP1	RFC3	RFC4	RFC5	RPA1	RPA2	RPA3	RRM1	RRM2	SAP30	SIN3A	SKP2	SMARCA2	SMC1A	SMC2	SMC3	STMN1	SUV39H1	TFDP1	TFDP2	TOP2A	TP53	TTK	TYMS	WEE1	ZNF655
WP_RETINOL_METABOLISM	https://www.gsea-msigdb.org/gsea/msigdb/human/geneset/WP_RETINOL_METABOLISM	ADH1A	ALDH1A1	AOX1	AWAT2	BCO1	CYP1A1	CYP2A6	CYP2W1	CYP3A7	DHRS4	DHRS9	LRAT	PNPLA4	RDH12	RDH13	RPE65	SDR16C5
WP_RETT_SYNDROME	https://www.gsea-msigdb.org/gsea/msigdb/human/geneset/WP_RETT_SYNDROME	ACTL6B	BRAF	CDKL5	CECR2	CHD4	CRK	EIF2B2	FOXG1	GABBR2	GABRA3	GABRD	GNAO1	GPS2	GRIN2A	GRIN2B	HAP1	HDAC1	HDAC5	HDAC8	HIVEP2	HTT	IMPDH2	KCNJ10	KDM5B	MECP2	MEF2C	NCOR1	NCOR2	RHOBTB2	SATB2	SCN1A	SCN2A	SCN8A	SHANK3	SMARCA1	SMARCA2	SMARCA4	SMC1A	SRRM3	STXBP1	SYNE2	SYNGAP1	TAF1B	TBL1X	TBL1XR1	TCF4	TRRAP	XAB2
WP_RIBOFLAVIN_AND_COQ_DISORDERS	https://www.gsea-msigdb.org/gsea/msigdb/human/geneset/WP_RIBOFLAVIN_AND_COQ_DISORDERS	APTX	COQ2	COQ6	COQ7	COQ8A	COQ9	ETFA	ETFDH	FLAD1	PDSS1	PDSS2	RFK	SLC52A1	SLC52A2
WP_RIOK1_AND_RIOK2_IN_EGFR_AND_PI3KMEDIATED_TUMORIGENESIS	https://www.gsea-msigdb.org/gsea/msigdb/human/geneset/WP_RIOK1_AND_RIOK2_IN_EGFR_AND_PI3KMEDIATED_TUMORIGENESIS	AKT1	AKT2	AKT3	EGFR	FOXO3	MAPKAP1	MLST8	MTOR	PIK3CA	PTEN	RICTOR	RIOK1	RIOK2	RPL11	TP53
WP_ROBO4_AND_VEGF_SIGNALING_CROSSTALK	https://www.gsea-msigdb.org/gsea/msigdb/human/geneset/WP_ROBO4_AND_VEGF_SIGNALING_CROSSTALK	KDR	RAC1	ROBO4	SLIT2	SRC	VEGFA
WP_ROLES_OF_CERAMIDES_IN_DEVELOPMENT_OF_INSULIN_RESISTANCE	https://www.gsea-msigdb.org/gsea/msigdb/human/geneset/WP_ROLES_OF_CERAMIDES_IN_DEVELOPMENT_OF_INSULIN_RESISTANCE	ACSL1	AKT1	CD36	CPT1B	EIF2AK2	ERN1	INS	INSR	IRS1	IRS2	MAFA	MAPK8	PDX1	PIK3R1	PPP2CA	PRKAG3	PRKCZ	RPS6KB1	SLC2A4	SMPD3	TNF	TNFRSF1A	TRAF1
WP_ROS_IN_COVID19_ENDOTHELIAL_DYSFUNCTION	https://www.gsea-msigdb.org/gsea/msigdb/human/geneset/WP_ROS_IN_COVID19_ENDOTHELIAL_DYSFUNCTION	ACE2	ICAM1	IFNA1	IFNAR1	NFKB1	NOX1	TNF	TNFRSF1A
WP_RUBINSTEINTAYBI_SYNDROME_1	https://www.gsea-msigdb.org/gsea/msigdb/human/geneset/WP_RUBINSTEINTAYBI_SYNDROME_1	ALX1	BMAL1	CLOCK	CREB1	CREBBP	DDX21	FBL	FOXO1	IRF2	MAFG	NCOA3	NPAS2	PCNA	POLR1E	SMAD4
WP_S1P_RECEPTOR_SIGNAL_TRANSDUCTION	https://www.gsea-msigdb.org/gsea/msigdb/human/geneset/WP_S1P_RECEPTOR_SIGNAL_TRANSDUCTION	AKT1	AKT2	AKT3	ASAH1	GNAI1	GNAI2	GNAI3	MAPK1	MAPK12	MAPK3	MAPK4	MAPK6	MAPK7	PIK3C2B	PLCB1	PLCB2	PLCB3	RACGAP1	S1PR1	S1PR2	S1PR3	S1PR5	SMPD2	SPHK1	SPHK2
WP_SARSCOV2_ALTERING_ANGIOGENESIS_VIA_NRP1	https://www.gsea-msigdb.org/gsea/msigdb/human/geneset/WP_SARSCOV2_ALTERING_ANGIOGENESIS_VIA_NRP1	ACE2	FURIN	KDR	NRP1	VEGFA
WP_SARSCOV2_AND_ACE2_RECEPTOR_MOLECULAR_MECHANISMS	https://www.gsea-msigdb.org/gsea/msigdb/human/geneset/WP_SARSCOV2_AND_ACE2_RECEPTOR_MOLECULAR_MECHANISMS	ACE	ACE2	AGT	AGTR1	MAS1	REN	TMPRSS2
WP_SARSCOV2_AND_COVID19_PATHWAY	https://www.gsea-msigdb.org/gsea/msigdb/human/geneset/WP_SARSCOV2_AND_COVID19_PATHWAY	ACAT1	ACE2	CTSL	FURIN	NRP1	SCARB1	SLC6A19	TLR7	TMPRSS2	TMPRSS4
WP_SARSCOV2_B117_VARIANT_ANTAGONISES_INNATE_IMMUNE_ACTIVATION	https://www.gsea-msigdb.org/gsea/msigdb/human/geneset/WP_SARSCOV2_B117_VARIANT_ANTAGONISES_INNATE_IMMUNE_ACTIVATION	IFNB1	IKBKE	IRF3	MAVS	RIGI	TBK1	TOMM70	TRAF3	TRAF6
WP_SARSCOV2_INNATE_IMMUNITY_EVASION_AND_CELLSPECIFIC_IMMUNE_RESPONSE	https://www.gsea-msigdb.org/gsea/msigdb/human/geneset/WP_SARSCOV2_INNATE_IMMUNITY_EVASION_AND_CELLSPECIFIC_IMMUNE_RESPONSE	ACE2	AP1G1	BSG	CASP8	CCL2	CCL3	CCL4	CCL5	CD160	CSF2	CXCL1	CXCL10	CXCL11	CXCL12	CXCL13	CXCL17	CXCL2	CXCL3	CXCL5	CXCL6	CXCL8	CXCL9	CXCR2	DHX58	EP300	FADD	HAVCR2	HDAC2	IFIT2	IFITM1	IFNAR1	IFNAR2	IFNB1	IL10	IL6	IL6R	IRF3	IRF7	JAK1	LAG3	LARP1	MAVS	MX1	NFKB1	NUP98	PF4	PPBP	RAE1	RIGI	RIPK1	SMAD3	STAT1	STAT2	TANK	TBK1	TFAP2A	TGFB1	TLR7	TNF	TP53I3	TRADD	TRAF2	TRAF3	TRAF5	TRAF6	TRIM25
WP_SARSCOV2_MITOCHONDRIAL_CHRONIC_OXIDATIVE_STRESS_AND_ENDOTHELIAL_DYSFUNCTION	https://www.gsea-msigdb.org/gsea/msigdb/human/geneset/WP_SARSCOV2_MITOCHONDRIAL_CHRONIC_OXIDATIVE_STRESS_AND_ENDOTHELIAL_DYSFUNCTION	ACAD9	ACE	ACE2	AGT	BCS1L	ECSIT	IL18	IL6	MAVS	NDFIP2	NDUFAF1	NDUFAF2	NFKB1	NLRP3	NLRX1	NOX1	PHB1	REN	RPS6KA1	SIRT6	STING1	TERF2	TERF2IP	TNF	TOMM70	TRAF3	TRAF6
WP_SARS_CORONAVIRUS_AND_INNATE_IMMUNITY	https://www.gsea-msigdb.org/gsea/msigdb/human/geneset/WP_SARS_CORONAVIRUS_AND_INNATE_IMMUNITY	ACE2	IFIH1	IFNA1	IFNA10	IFNA13	IFNA14	IFNA16	IFNA17	IFNA2	IFNA21	IFNA4	IFNA5	IFNA6	IFNA7	IFNA8	IFNAR1	IFNAR2	IFNB1	IKBKE	IRF3	IRF9	JAK1	MAVS	RIGI	STAT1	STAT2	TBK1	TICAM1	TLR3	TRAF3	TYK2
WP_SCFA_AND_SKELETAL_MUSCLE_SUBSTRATE_METABOLISM	https://www.gsea-msigdb.org/gsea/msigdb/human/geneset/WP_SCFA_AND_SKELETAL_MUSCLE_SUBSTRATE_METABOLISM	FFAR2	FFAR3	GCG	PPARD	PYY	SLC2A4
WP_SEBALEIC_ACID_FORMATION_AND_METABOLISM	https://www.gsea-msigdb.org/gsea/msigdb/human/geneset/WP_SEBALEIC_ACID_FORMATION_AND_METABOLISM	ACSL1	ALOX5	CYP4F3	FADS1	FADS2
WP_SECRETION_OF_HYDROCHLORIC_ACID_IN_PARIETAL_CELLS	https://www.gsea-msigdb.org/gsea/msigdb/human/geneset/WP_SECRETION_OF_HYDROCHLORIC_ACID_IN_PARIETAL_CELLS	ATP4A	CCKBR	CHRM1	GAST	HRH2
WP_SELECTIVE_EXPRESSION_OF_CHEMOKINE_RECEPTORS_DURING_TCELL_POLARIZATION	https://www.gsea-msigdb.org/gsea/msigdb/human/geneset/WP_SELECTIVE_EXPRESSION_OF_CHEMOKINE_RECEPTORS_DURING_TCELL_POLARIZATION	CCL3	CCL4	CCR1	CCR2	CCR3	CCR4	CCR5	CCR7	CD28	CD4	CD40LG	CSF2	CXCR3	CXCR4	IFNG	IFNGR1	IFNGR2	IL12A	IL12B	IL12RB1	IL12RB2	IL18R1	IL2	IL4	IL4R	IL5	TGFB1	TGFB2	TGFB3
WP_SELENIUM_METABOLISM_AND_SELENOPROTEINS	https://www.gsea-msigdb.org/gsea/msigdb/human/geneset/WP_SELENIUM_METABOLISM_AND_SELENOPROTEINS	CREM	CTH	DIO1	DIO2	DIO3	EEFSEC	FABP1	FOS	GPX1	GPX2	GPX3	GPX4	GPX6	JUN	MSRB1	NFE2L2	NFKB1	POU2F1	PSTK	RELA	RPL30	SARS1	SARS2	SCLY	SECISBP2	SELENBP1	SELENOF	SELENOH	SELENOI	SELENOK	SELENOM	SELENON	SELENOO	SELENOP	SELENOS	SELENOT	SELENOV	SELENOW	SEPHS1	SEPHS2	SEPSECS	SP1	SP3	TRNAU1AP	TXNRD1	TXNRD2	TXNRD3
WP_SELENIUM_MICRONUTRIENT_NETWORK	https://www.gsea-msigdb.org/gsea/msigdb/human/geneset/WP_SELENIUM_MICRONUTRIENT_NETWORK	ABCA1	ALB	ALOX15B	ALOX5	ALOX5AP	APOA1	APOB	CAT	CBS	CCL2	CRP	CTH	DIO1	DIO2	DIO3	F2	F7	FGA	FGB	FGG	FLAD1	GGT1	GPX1	GPX2	GPX3	GPX4	GPX6	GSR	HBA1	HBB	ICAM1	IFNG	IL1B	IL6	INS	INSR	KMO	KYNU	LDLR	MPO	MSRB1	MTHFR	MTR	NFKB1	NFKB2	PLAT	PLG	PNPO	PRDX1	PRDX2	PRDX3	PRDX4	PRDX5	PTGS1	PTGS2	RELA	RFK	SAA1	SAA2	SAA3P	SAA4	SCARB1	SELENOF	SELENOH	SELENOI	SELENOK	SELENOM	SELENON	SELENOO	SELENOP	SELENOS	SELENOT	SELENOV	SELENOW	SEPHS2	SERPINA3	SERPINE1	SOD1	SOD2	SOD3	TNF	TXN	TXNRD1	TXNRD2	TXNRD3	XDH
WP_SENESCENCEASSOCIATED_SECRETORY_PHENOTYPE_SASP	https://www.gsea-msigdb.org/gsea/msigdb/human/geneset/WP_SENESCENCEASSOCIATED_SECRETORY_PHENOTYPE_SASP	ANAPC1	ANAPC10	ANAPC11	ANAPC15	ANAPC16	ANAPC2	ANAPC4	ANAPC5	ANAPC7	CCNA1	CCNA2	CDC16	CDC23	CDC26	CDC27	CDK2	CDK4	CDK6	CDKN1A	CDKN1B	CDKN2A	CDKN2B	CDKN2C	CDKN2D	CEBPB	CXCL8	EHMT1	EHMT2	FOS	FZR1	H2AB1	H2AC14	H2AC18	H2AC19	H2AC20	H2AC4	H2AC6	H2AC7	H2AC8	H2AJ	H2AX	H2AZ1	H2AZ2	H2BC1	H2BC10	H2BC11	H2BC12	H2BC12L	H2BC13	H2BC14	H2BC15	H2BC17	H2BC21	H2BC26	H2BC3	H2BC4	H2BC5	H2BC6	H2BC7	H2BC8	H2BC9	H3-3A	H3-3B	H3C1	H3C10	H3C11	H3C12	H3C13	H3C14	H3C15	H3C2	H3C3	H3C4	H3C6	H3C7	H3C8	H4C1	H4C11	H4C12	H4C13	H4C14	H4C15	H4C16	H4C2	H4C3	H4C4	H4C5	H4C6	H4C8	H4C9	IGFBP7	IL1A	IL6	JUN	MAPK1	MAPK3	MAPK7	NFKB1	RELA	RPS27A	RPS6KA1	RPS6KA2	RPS6KA3	STAT3	UBA52	UBB	UBC	UBE2C	UBE2D1	UBE2E1	UBE2S	VENTX
WP_SERINE_METABOLISM	https://www.gsea-msigdb.org/gsea/msigdb/human/geneset/WP_SERINE_METABOLISM	DHFR	PHGDH	PSAT1	PSPH	SHMT1	SHMT2	SRR	TYMS
WP_SEROTONIN_AND_ANXIETY	https://www.gsea-msigdb.org/gsea/msigdb/human/geneset/WP_SEROTONIN_AND_ANXIETY	ADRA1A	ARC	CAMK2B	CRH	FMR1	FOS	GABRA1	GRM1	HTR1A	HTR2A	HTR2C	PLCD4	PLEK	POMC	PPP3CA	PRKCB	TRPV1
WP_SEROTONIN_AND_ANXIETYRELATED_EVENTS	https://www.gsea-msigdb.org/gsea/msigdb/human/geneset/WP_SEROTONIN_AND_ANXIETYRELATED_EVENTS	ARC	CRH	CRHR1	FOS	GRIN2D	HTR1A	HTR2A	HTR2C	LINC02210-CRHR1	NLGN1	PLCD4	PLEK	PPP3CA	PRKCB
WP_SEROTONIN_HTR1_GROUP_AND_FOS_PATHWAY	https://www.gsea-msigdb.org/gsea/msigdb/human/geneset/WP_SEROTONIN_HTR1_GROUP_AND_FOS_PATHWAY	BRAF	CREB1	ELK1	ELK4	FOS	GNAI1	GNAI2	GNAI3	GNAO1	GNAQ	HTR1A	HTR1B	HTR1D	HTR1E	HTR1F	HTR2A	ITPR1	JAK2	MAP2K1	MAP2K2	MAP2K3	MAP2K6	MAP3K1	MAPK1	MAPK14	MAPK3	MAPKAPK2	MAPKAPK3	PDPK1	PIK3CA	RAP1A	RASGRF1	RASGRP1	RHOA	RPS6KA5	SRF	STAT3
WP_SEROTONIN_RECEPTOR_2_AND_ELKSRFGATA4_SIGNALING	https://www.gsea-msigdb.org/gsea/msigdb/human/geneset/WP_SEROTONIN_RECEPTOR_2_AND_ELKSRFGATA4_SIGNALING	ELK1	ELK4	GATA4	GNAQ	HRAS	HTR2A	HTR2B	HTR2C	ITPR1	KRAS	MAP2K1	MAP2K2	MAPK1	MAPK3	MAPKAPK2	NRAS	RAF1	RASGRF1	RASGRP1	SRF
WP_SEROTONIN_RECEPTOR_467_AND_NR3C_SIGNALING	https://www.gsea-msigdb.org/gsea/msigdb/human/geneset/WP_SEROTONIN_RECEPTOR_467_AND_NR3C_SIGNALING	ATF1	BRAF	CREB1	EGR1	ELK1	ELK4	GNAS	HTR4	HTR6	HTR7	MAP2K1	MAP2K2	MAPK1	MAPK3	MAPKAPK2	NR3C1	RAP1A	RPS6KA5	SRF
WP_SEROTONIN_TRANSPORTER_ACTIVITY	https://www.gsea-msigdb.org/gsea/msigdb/human/geneset/WP_SEROTONIN_TRANSPORTER_ACTIVITY	IL1B	IL1R1	ITGB3	MAOA	NOS1	PPP2CB	SCAMP2	SLC6A4	STX1A	TGFB1I1	TPH2
WP_SIGNAL_TRANSDUCTION_THROUGH_IL1R	https://www.gsea-msigdb.org/gsea/msigdb/human/geneset/WP_SIGNAL_TRANSDUCTION_THROUGH_IL1R	CHUK	ECSIT	IFNA1	IFNB1	IKBKB	IL1A	IL1B	IL1R1	IL1RAP	IL1RN	IL6	IRAK1	IRAK2	IRAK3	JUN	MAP2K3	MAP2K6	MAP3K1	MAP3K14	MAP3K7	MAPK14	MAPK8	MYD88	NFKB1	NFKBIA	RELA	TAB1	TGFB1	TGFB2	TGFB3	TNF	TOLLIP	TRAF6
WP_SILDENAFIL_TREATMENT	https://www.gsea-msigdb.org/gsea/msigdb/human/geneset/WP_SILDENAFIL_TREATMENT	AKT1	AKT2	AKT3	GAPDH	GSK3B	GUCY1A1	GUCY1A2	GUCY1B1	GUCY1B2	NOS1	NOS2	NOS3	NRF1	PDE4A	PDE4B	PDE4C	PDE4D	PDE5A	PPARGC1A	PRKG1	PRKN	TFAM	ZNF746
WP_SLEEP_REGULATION	https://www.gsea-msigdb.org/gsea/msigdb/human/geneset/WP_SLEEP_REGULATION	ADA	ADORA1	ADORA2A	AHCY	BTBD9	CACNA1I	CHRNB2	CRH	CST3	DLAT	DRD1	DRD2	DRD3	FOS	GHRH	GHRL	GRIN2A	HCRTR1	HCRTR2	HTR2A	IL18	IL6	MRGPRX2	MTNR1B	NLGN1	NPAS2	NPS	NPY2R	OXT	OXTR	PER3	PTGDR	PTGDS	SLC29A1	STAR	TH	UTS2	UTS2R
WP_SMALL_CELL_LUNG_CANCER	https://www.gsea-msigdb.org/gsea/msigdb/human/geneset/WP_SMALL_CELL_LUNG_CANCER	AKT1	AKT2	AKT3	APAF1	BAK1	BAX	BCL2	BCL2L1	BID	BIRC2	BIRC3	BIRC7	BIRC8	CASP3	CASP8	CASP9	CCND1	CCNE1	CCNE2	CDK2	CDK4	CDK6	CDKN1A	CDKN1B	CDKN1C	CDKN2B	CHUK	CKS1B	CKS2	COL4A1	COL4A2	COL4A3	COL4A4	COL4A5	COL4A6	CYCS	DDB2	E2F1	E2F2	E2F3	FHIT	FN1	GADD45A	GADD45B	GADD45G	IKBKB	IKBKG	ITGA2	ITGA2B	ITGA3	ITGA6	ITGAV	ITGB1	LAMA1	LAMA2	LAMA3	LAMA4	LAMA5	LAMB1	LAMB2	LAMB3	LAMB4	LAMC1	LAMC2	LAMC3	MAX	MYC	NFKB1	NFKBIA	NFKBIB	NOS2	PIK3CA	PIK3CB	PIK3CD	PIK3R1	PIK3R2	PIK3R3	POLK	PTEN	PTGS2	PTK2	RARB	RB1	RELA	RXRA	RXRB	RXRG	SKP1	TP53	TRAF1	TRAF2	TRAF3	TRAF4	TRAF5	TRAF6	ZBTB17
WP_SMALL_LIGAND_GPCRS	https://www.gsea-msigdb.org/gsea/msigdb/human/geneset/WP_SMALL_LIGAND_GPCRS	CNR1	CNR2	GPR50	LPAR1	MTNR1A	MTNR1B	PTAFR	PTGDR	PTGER1	PTGER2	PTGER3	PTGER4	PTGFR	PTGIR	S1PR1	S1PR2	S1PR3	S1PR4	TBXA2R
WP_SMC1SMC3_ROLE_IN_DNA_DAMAGE_CORNELIA_DE_LANGE_SYNDROME	https://www.gsea-msigdb.org/gsea/msigdb/human/geneset/WP_SMC1SMC3_ROLE_IN_DNA_DAMAGE_CORNELIA_DE_LANGE_SYNDROME	ATM	BRCA1	MDC1	MRE11	NBN	PAXIP1	RAD18	RAD21	RAD50	SMC1A	SMC3
WP_SMITHMAGENIS_AND_POTOCKILUPSKI_SYNDROME_COPY_NUMBER_VARIATION	https://www.gsea-msigdb.org/gsea/msigdb/human/geneset/WP_SMITHMAGENIS_AND_POTOCKILUPSKI_SYNDROME_COPY_NUMBER_VARIATION	ALKBH5	APBB1	APP	ARG2	ARMC8	ATG101	ATG13	ATPAF2	BAX	BCL2L11	BCL6	BIRC2	BLM	BMAL1	C9orf72	CARM1	CCDC65	CDK1	CFL2	CLEC16A	CLOCK	CLTA	CLTB	CLTC	CLUAP1	COPS2	COPS3	COPS4	COPS5	COPS6	COPS7A	COPS8	CREB1	CRY1	CRY2	DENR	DRC1	DRC3	DRC7	DRG2	EFCAB2	ETV5	FBXL13	FERD3L	FHOD1	FLCN	FLII	FNIP1	FNIP2	FOXA1	FOXA2	G6PC1	GAS8	GDI2	GID4	GPR85	GPS1	GRIP1	HBP1	HES6	IFT172	IFT20	IFT22	IFT25	IFT27	IFT46	IFT52	IFT56	IFT57	IFT70B	IFT74	IFT80	IFT81	IFT88	IL1B	IQCA1	IQCD	IQCG	IRF8	ITPK1	JUN	LDHA	LIMK1	LLGL1	MAEA	MAP3K14	MED9	MIEF2	MIGA1	MIGA2	MIR33B	MKLN1	MLST8	MPRIP	MTOR	MYC	MYD88	MYH2	MYO15A	MYO16	NFKB1	NR1H2	NR1H3	NT5M	PARD3	PARD6B	PCK1	PEMT	PER1	PLD6	PPP1R12A	PPP1R14A	PRDM1	PRKAA1	PRKAB1	PRKAG2	PRKCI	PRKN	PTEN	RAB10	RAB39B	RAB8A	RAI1	RANBP9	RASD1	RB1CC1	RELA	RHOA	RMI1	RMI2	RMND5A	RNF41	ROCK1	RPTOR	RRAGA	SHMT1	SMCR2	SMCR5	SMCR8	SREBF1	STAT3	TCTE1	TFE3	TFEB	TLR4	TNF	TNFRSF13B	TNFSF13	TOLLIP	TOM1L2	TOP3A	TP53	TRAF3IP1	ULK1	USP8	WDR26	WDR41	WWTR1	YAP1
WP_SOMATIC_SEX_DETERMINATION	https://www.gsea-msigdb.org/gsea/msigdb/human/geneset/WP_SOMATIC_SEX_DETERMINATION	AMH	DHH	DMRT1	FGF9	FOXL2	GATA4	NR5A1	PTGDS	RSPO1	SOX8	SOX9	SRY	WNT4	WT1
WP_SOMATROPH_AXIS_GH_AND_ITS_RELATIONSHIP_TO_DIETARY_RESTRICTION_AND_AGING	https://www.gsea-msigdb.org/gsea/msigdb/human/geneset/WP_SOMATROPH_AXIS_GH_AND_ITS_RELATIONSHIP_TO_DIETARY_RESTRICTION_AND_AGING	AKT1	FOXO1	IGF1R	MTOR	PTEN	SIRT1
WP_SOMITOGENESIS_IN_THE_CONTEXT_OF_SPONDYLOCOSTAL_DYSOSTOSIS	https://www.gsea-msigdb.org/gsea/msigdb/human/geneset/WP_SOMITOGENESIS_IN_THE_CONTEXT_OF_SPONDYLOCOSTAL_DYSOSTOSIS	DLL1	DLL3	EPHA4	HES7	LFNG	MESP2	NOTCH1	RIPPLY2	TBX6
WP_SPHINGOLIPID_METABOLISM_INTEGRATED_PATHWAY	https://www.gsea-msigdb.org/gsea/msigdb/human/geneset/WP_SPHINGOLIPID_METABOLISM_INTEGRATED_PATHWAY	ASAH1	CERK	CERS1	CERS2	CERS3	CERS4	CERS5	CERS6	DEGS1	DEGS2	KDSR	PLPP1	PLPP2	PLPP3	SGMS1	SGMS2	SGPL1	SGPP1	SGPP2	SMPD1	SPHK1	SPHK2	SPTLC1	SPTLC2	UGCG	UGT8
WP_SPHINGOLIPID_METABOLISM_IN_SENESCENCE	https://www.gsea-msigdb.org/gsea/msigdb/human/geneset/WP_SPHINGOLIPID_METABOLISM_IN_SENESCENCE	ASAH1	CDK2	CDK4	CDKN1A	CERS2	CERS4	DEGS1	E2F1	GBA1	GLB1	KDSR	MAPK1	MTOR	PLCB1	PRKCA	PRKCB	RB1	RPP38	S1PR1	S1PR2	S1PR5	SGMS2	SGPP1	SMPD3	SPHK1	SPTLC1	TERT	UGCG
WP_SPHINGOLIPID_METABOLISM_OVERVIEW	https://www.gsea-msigdb.org/gsea/msigdb/human/geneset/WP_SPHINGOLIPID_METABOLISM_OVERVIEW	ASAH1	CERK	CERS1	CERS2	CERS3	CERS4	CERS6	DEGS1	DEGS2	GBA1	GBA2	KDSR	PLPP1	PLPP2	PLPP3	SGMS1	SGMS2	SGPL1	SGPP1	SGPP2	SMPD1	SPHK1	SPHK2	SPTLC1	SPTLC2	UGCG	UGT8
WP_SPHINGOLIPID_PATHWAY	https://www.gsea-msigdb.org/gsea/msigdb/human/geneset/WP_SPHINGOLIPID_PATHWAY	ACER1	ASAH1	ASAH2	B4GALT6	CERK	CERS2	CERS3	CERS4	CERS5	CERS6	CERT1	GAL3ST1	GBA1	GBA2	KDSR	PLPP1	PPP1CA	PPP2CA	SERINC1	SGMS1	SGMS2	SGPL1	SGPP2	SPHK1	SPHK2	SPTLC1	SPTLC2	SPTLC3	UGCG	UGT8
WP_SPINAL_CORD_INJURY	https://www.gsea-msigdb.org/gsea/msigdb/human/geneset/WP_SPINAL_CORD_INJURY	ACAN	AIF1	ANXA1	APEX1	AQP1	AQP4	ARG1	BCAN	BDNF	BTG2	C1QB	C5	CASP3	CCL2	CCND1	CCNG1	CCR2	CD47	CDC42	CDK1	CDK2	CDK4	CDKN1B	CHST11	COL2A1	COL4A1	CSPG4	CXCL1	CXCL10	CXCL2	CXCL8	E2F1	E2F5	EFNB2	EGFR	EGR1	EPHA4	FCGR2A	FKBP1A	FOS	FOXO3	GADD45A	GAP43	GDNF	GFAP	GJA1	GRIN1	ICAM1	IFNG	IL1A	IL1B	IL1R1	IL2	IL4	IL6	KLK8	LEP	LGALS3	LILRB3	LTB	LTB4R	MAG	MAPK1	MAPK3	MBP	MIF	MIR23B	MMP12	MMP9	MYC	NCAN	NGFR	NOS1	NOS2	NOX4	NR4A1	NTN1	OMG	PDYN	PLA2G2A	PLA2G5	PLA2G6	PLXNA2	PPP3CA	PRB1	PRB2	PRKCA	PTGS2	PTPRA	PTPRZ1	RAC1	RB1	RGMA	RHOA	RHOB	RHOC	ROCK2	ROS1	RTN4	RTN4R	SELP	SEMA6A	SLIT1	SLIT2	SLIT3	SOX9	TACR1	TGFB1	TLR4	TNF	TNFSF13	TNFSF13B	TP53	VCAN	VIM	XYLT1	ZFP36
WP_SPINA_BIFIDA	https://www.gsea-msigdb.org/gsea/msigdb/human/geneset/WP_SPINA_BIFIDA	AHCY	AHCYL2	DNMT1	DNMT3A	DNMT3B	MAT1A	MAT2B	MTHFD1	MTHFR	MTR	MTRR	SHMT1
WP_SPLICING_FACTOR_NOVA_REGULATED_SYNAPTIC_PROTEINS	https://www.gsea-msigdb.org/gsea/msigdb/human/geneset/WP_SPLICING_FACTOR_NOVA_REGULATED_SYNAPTIC_PROTEINS	AGRN	ANK3	APLP2	ATP2B1	CADM1	CADM3	CAMK2G	CASK	CAV2	CDH2	CHL1	CLASP1	CLSTN1	CSN3	DAB1	EFNA5	EPB41	EPB41L1	EPB41L2	EPB41L3	GABBR2	GABRG2	GPHN	GRIK2	GRIN1	GRIN2B	KCNJ6	KCNMA1	KCNQ2	MAP4	MAPK4	MAPK9	NCDN	NEO1	NTNG1	PLCB4	PRKCZ	RAP1GAP	SNW1	STX2	STXBP2	TERF2IP
WP_SREBF_AND_MIR33_IN_CHOLESTEROL_AND_LIPID_HOMEOSTASIS	https://www.gsea-msigdb.org/gsea/msigdb/human/geneset/WP_SREBF_AND_MIR33_IN_CHOLESTEROL_AND_LIPID_HOMEOSTASIS	ABCA1	FASN	HMGCR	HMGCS1	LDLR	MED15	MIR33A	MIR33B	MTOR	NR1H3	PPARA	PPARGC1A	PRKAA1	SCD	SIRT1	SIRT6	SREBF1	SREBF2
WP_SRF_AND_MIRS_IN_SMOOTH_MUSCLE_DIFFERENTIATION_AND_PROLIFERATION	https://www.gsea-msigdb.org/gsea/msigdb/human/geneset/WP_SRF_AND_MIRS_IN_SMOOTH_MUSCLE_DIFFERENTIATION_AND_PROLIFERATION	BORCS8-MEF2B	CAMK2D	CCND2	ELK1	KLF4	MEF2A	MEF2B	MEF2C	MEF2D	MIR133A1	MIR133A2	MIR143	MIR145	MIR199A1	MIR214	MYOCD	NKX2-5	SRF
WP_STATIN_INHIBITION_OF_CHOLESTEROL_PRODUCTION	https://www.gsea-msigdb.org/gsea/msigdb/human/geneset/WP_STATIN_INHIBITION_OF_CHOLESTEROL_PRODUCTION	ABCA1	ABCG5	ABCG8	ACSS1	APOA1	APOA2	APOA4	APOA5	APOB	APOC1	APOC2	APOC3	APOE	CETP	CYP7A1	DGAT1	FDFT1	HMGCR	LCAT	LDLR	LIPC	LPL	LRP1	MIR33A	MIR33B	MTTP	PDIA2	PLTP	SCARB1	SOAT1	SQLE
WP_STEROID_BIOSYNTHESIS	https://www.gsea-msigdb.org/gsea/msigdb/human/geneset/WP_STEROID_BIOSYNTHESIS	CPN1	CYP17A1	F13B	HSD17B1	HSD17B2	HSD17B3	HSD17B4	HSD17B7	HSD3B1	HSD3B2
WP_STEROID_HORMONE_PRECURSOR_BIOSYNTHESIS	https://www.gsea-msigdb.org/gsea/msigdb/human/geneset/WP_STEROID_HORMONE_PRECURSOR_BIOSYNTHESIS	AKR1C1	AKR1D1	CYP11A1	CYP17A1	CYP21A2	HSD3B1	HSD3B2	SRD5A1	SRD5A2
WP_STEROL_REGULATORY_ELEMENTBINDING_PROTEINS_SREBP_SIGNALING	https://www.gsea-msigdb.org/gsea/msigdb/human/geneset/WP_STEROL_REGULATORY_ELEMENTBINDING_PROTEINS_SREBP_SIGNALING	ACACA	ACLY	ACSS1	AKT1	AMFR	ATF6	CAMP	CDK8	CREB1	CYP51A1	DBI	FASN	FDFT1	FDPS	FGF21	GPAM	GSK3A	HMGCR	HMGCS1	IDI1	INS	INSIG1	INSIG2	KPNB1	LDLR	LPIN1	LPL	LSS	MBTPS1	MBTPS2	MDH1	MED15	MIR33A	MIR33B	MTOR	MVD	NFYA	NR1H2	PIK3CA	PPARG	PPARGC1B	PRKAA1	PRKAA2	PRKAB1	PRKAB2	PRKACA	PRKAG1	PRKAG2	PRKAG3	RBP4	RNF139	SAR1A	SAR1B	SCAP	SCARB1	SCD	SEC13	SEC23A	SEC23B	SEC24A	SEC24B	SEC24C	SEC24D	SEC31A	SEC31B	SIRT1	SP1	SQLE	SREBF1	SREBF2	YY1
WP_STING_PATHWAY_IN_KAWASAKILIKE_DISEASE_AND_COVID19	https://www.gsea-msigdb.org/gsea/msigdb/human/geneset/WP_STING_PATHWAY_IN_KAWASAKILIKE_DISEASE_AND_COVID19	CGAS	CHUK	F3	FCGR2A	GSDMD	IFNB1	IKBKB	IKBKE	IKBKG	IL1B	IRF3	ITPR1	NFKB1	NFKBIA	NFKBIE	NLRP3	NLRX1	REL	RELA	STING1	TBK1
WP_STRIATED_MUSCLE_CONTRACTION_PATHWAY	https://www.gsea-msigdb.org/gsea/msigdb/human/geneset/WP_STRIATED_MUSCLE_CONTRACTION_PATHWAY	ACTA1	ACTA2	ACTC1	ACTG1	ACTN2	ACTN3	ACTN4	DES	DMD	MYBPC1	MYBPC2	MYBPC3	MYH3	MYH6	MYH8	MYL1	MYL2	MYL3	MYL4	MYL9	MYOM1	NEB	TCAP	TMOD1	TNNC1	TNNC2	TNNI1	TNNI2	TNNI3	TNNT1	TNNT2	TNNT3	TPM1	TPM2	TPM3	TPM4	TTN	VIM
WP_SUDDEN_INFANT_DEATH_SYNDROME_SIDS_SUSCEPTIBILITY_PATHWAYS	https://www.gsea-msigdb.org/gsea/msigdb/human/geneset/WP_SUDDEN_INFANT_DEATH_SYNDROME_SIDS_SUSCEPTIBILITY_PATHWAYS	ACADM	ADCYAP1	ADCYAP1R1	ALDOA	AQP4	AR	ASCL1	ATP1A3	AVP	BDNF	BHLHE40	C4A	C4B	CASP3	CAV3	CC2D1A	CDCA7L	CEBPB	CHAT	CHRM2	CHRNA4	CHRNA7	CHRNB2	CHRNB4	CPT1A	CREB1	CREBBP	CREM	CTCF	CTNNB1	CXCL8	DDC	DEAF1	DLX2	ECE1	EGR1	EN1	EP300	ESR2	FEV	FMO3	FOXM1	G6PC1	GABRA1	GAPDH	GATA2	GATA3	GCK	GJA1	GNB3	GPD1L	GRIN1	HADHA	HADHB	HDAC1	HDAC9	HES1	HES5	HIF1A	HSP90B1	HSPD1	HTR1A	HTR2A	HTR3A	IL10	IL13	IL1A	IL1B	IL1RN	IL6	IL6R	JUN	KCNH2	KCNJ8	KCNQ1	LMX1B	MAOA	MAP2	MAZ	MBD1	MECP2	MEF2C	MIR130A	MIR16-1	MIR210	MYB	NANOG	NEUROD1	NFKB1	NFKB2	NFYA	NGF	NKX2-2	NKX3-1	NOS1AP	NR3C1	NTRK2	PAH	PBX1	PHOX2A	PHOX2B	PKNOX1	PLP1	POU2F2	POU3F2	POU5F1	PPARGC1A	PPARGC1B	PRKACA	PRKACB	PRKAR1A	PRKAR1B	PRKAR2A	PRKAR2B	REST	RET	RORA	RUNX3	RYR2	SCN3B	SCN4B	SCN5A	SLC1A3	SLC25A4	SLC6A4	SLC9A3	SNAP25	SNTA1	SOX2	SP1	SP3	SPTBN1	SST	SSTR1	SSTR2	TAC1	TACR1	TCF3	TF	TH	THRB	TLX3	TNF	TP73	TPH1	TPH2	TPPP	TSPYL1	VAMP2	VEGFA	VIPR1	VIPR2	YBX1	YWHAB	YWHAE	YWHAG	YWHAH	YWHAQ	YWHAZ
WP_SULFATASE_AND_AROMATASE_PATHWAY	https://www.gsea-msigdb.org/gsea/msigdb/human/geneset/WP_SULFATASE_AND_AROMATASE_PATHWAY	CYP19A1	ESR1	ESR2	HSD17B1	HSD17B2	HSD17B3	HSD3B1	SLCO1A2	SLCO1B1	SLCO1B3	SLCO2B1	SLCO4A1	SLCO4C1	SULT1E1
WP_SULFATION_BIOTRANSFORMATION_REACTION	https://www.gsea-msigdb.org/gsea/msigdb/human/geneset/WP_SULFATION_BIOTRANSFORMATION_REACTION	G6PD	GSR	PAPSS1	PAPSS2	SLX1A-SULT1A3	SULT1A1	SULT1A2	SULT1A4	SULT1B1	SULT1C2	SULT1C3	SULT1C4	SULT1E1	SULT2A1	SULT2B1	SULT4A1	SULT6B1
WP_SULINDAC_METABOLIC_PATHWAY	https://www.gsea-msigdb.org/gsea/msigdb/human/geneset/WP_SULINDAC_METABOLIC_PATHWAY	CYP1A2	CYP1B1	MSRA	MSRB2	MSRB3
WP_SUPPRESSION_OF_HMGB1MEDIATED_INFLAMMATION_BY_THBD	https://www.gsea-msigdb.org/gsea/msigdb/human/geneset/WP_SUPPRESSION_OF_HMGB1MEDIATED_INFLAMMATION_BY_THBD	AGER	CHUK	HMGB1	IKBKB	IKBKG	NFKB1	NFKBIA	RELA	THBD
WP_SYNAPTIC_SIGNALING_ASSOCIATED_WITH_AUTISM_SPECTRUM_DISORDER	https://www.gsea-msigdb.org/gsea/msigdb/human/geneset/WP_SYNAPTIC_SIGNALING_ASSOCIATED_WITH_AUTISM_SPECTRUM_DISORDER	AKT1	AKT2	AKT3	ARC	BDNF	CACNA1C	CAMK2B	CAMK4	DLG4	EIF4EBP1	GRIN1	GRIN2A	GRIN2B	GRIN2C	GRIN2D	GRIN3A	GRIN3B	GRM1	GSK3B	HOMER1	HRAS	KRAS	MAPK1	MAPK3	MTOR	NF1	NRAS	NTRK2	PIK3CA	PIK3CB	PIK3CD	PIK3R1	PIK3R2	PIK3R3	PRKAA1	PRKAA2	PRKAB1	PRKAB2	PRKAG1	PRKAG2	PRKAG3	PTEN	RHEB	RPS6KB1	RPTOR	SHANK3	SYNGAP1	TSC1	TSC2	UBE3A
WP_SYNAPTIC_VESICLE_PATHWAY	https://www.gsea-msigdb.org/gsea/msigdb/human/geneset/WP_SYNAPTIC_VESICLE_PATHWAY	AP2A1	AP2A2	AP2B1	AP2M1	AP2S1	ATP1A2	CACNA1A	CACNA1B	CLN8	CLTA	CLTC	CLTCL1	CPLX1	CPLX2	CPLX3	DNM1	DNM1L	DNM2	DNM3	NAPA	NSF	PARK7	RAB3A	RIMS1	SLC17A6	SLC17A7	SLC17A8	SLC18A1	SLC18A2	SLC18A3	SLC1A3	SLC22A3	SLC25A4	SLC32A1	SLC38A1	SLC6A4	SNAP25	STX1A	STX1B	STX2	STX3	STXBP1	SYN1	SYN2	SYN3	SYP	SYT1	UNC13A	UNC13B	UNC13C	VAMP2
WP_SYNTHESIS_OF_CERAMIDES_AND_1DEOXYCERAMIDES	https://www.gsea-msigdb.org/gsea/msigdb/human/geneset/WP_SYNTHESIS_OF_CERAMIDES_AND_1DEOXYCERAMIDES	A3GALT2	A4GALT	ASAH1	B3GNT5	B4GALNT1	B4GALT1	CERK	CERS1	CERS2	CERS3	CERS4	CERS5	CERS6	DES	DGAT1	KDSR	SGMS1	SGMS2	SPHK1	SPTLC1	UGCG	UGT8
WP_TAMOXIFEN_METABOLISM	https://www.gsea-msigdb.org/gsea/msigdb/human/geneset/WP_TAMOXIFEN_METABOLISM	CYP1A1	CYP1A2	CYP1B1	CYP2A6	CYP2C19	CYP2C8	CYP2C9	CYP2D6	CYP2E1	CYP3A4	CYP3A5	FMO1	FMO3	SULT1A1	SULT1E1	SULT2A1	UGT1A10	UGT1A4	UGT1A8	UGT2B15	UGT2B7
WP_TARGET_OF_RAPAMYCIN_SIGNALING	https://www.gsea-msigdb.org/gsea/msigdb/human/geneset/WP_TARGET_OF_RAPAMYCIN_SIGNALING	AKT1	AKT1S1	CDC42	DDIT4	DDIT4L	EIF4EBP1	FKBP1A	HMGCR	IDI1	MAPKAP1	MLST8	MTOR	PRKAA1	PRKAA2	PRKAB1	PRKAB2	PRKAG1	PRKAG2	PRKAG3	PRKCA	PRR5	PRR5L	RAC1	RHEB	RICTOR	RPS6KB1	RPTOR	RRAGA	RRAGB	RRAGC	RRAGD	TSC1	TSC2	ULK1	ULK2	ULK3
WP_TAR_SYNDROME	https://www.gsea-msigdb.org/gsea/msigdb/human/geneset/WP_TAR_SYNDROME	AKAP10	ANKRD35	BCL2L13	BRF1	CCAR2	CD160	CD247	CD3D	CFTR	CLCN3	CXCR4	DDIT4	DNM1	EGFR	EIF4A3	FARP2	FLT3	FURIN	GNRHR2	GPR89A	HAMP	HDAC2	HJV	HLA-A	HLA-B	HLA-C	HLA-E	HLA-F	HLA-G	IFNG	ITGA10	ITGB1	LAMTOR1	LCK	MAGOH	MET	MITD1	MTA1	NFKB1	NHERF1	NUDT17	PDZK1	PDZK1IP1	PEX11B	PEX19	PIAS3	POLR3C	POLR3F	POLR3G	POLR3GL	PYM1	RBCK1	SIRT1	SLC22A12	SLC22A4	SLC34A3	SLK	STAT3	SUMO2	TNFRSF14	TXN	UBE2I	ZFHX3
WP_TCA_CYCLE_AKA_KREBS_OR_CITRIC_ACID_CYCLE	https://www.gsea-msigdb.org/gsea/msigdb/human/geneset/WP_TCA_CYCLE_AKA_KREBS_OR_CITRIC_ACID_CYCLE	ACO2	CS	DLD	DLST	FH	IDH2	IDH3A	IDH3B	IDH3G	MDH2	OGDH	SDHA	SDHB	SDHC	SDHD	SUCLA2	SUCLG1	SUCLG2
WP_TCA_CYCLE_AND_DEFICIENCY_OF_PYRUVATE_DEHYDROGENASE_COMPLEX_PDHC	https://www.gsea-msigdb.org/gsea/msigdb/human/geneset/WP_TCA_CYCLE_AND_DEFICIENCY_OF_PYRUVATE_DEHYDROGENASE_COMPLEX_PDHC	ACLY	ACO1	CS	DLAT	DLD	DLST	FH	IDH1	IDH3A	MDH1	OGDH	PC	PCK1	PDHA1	SDHA	SUCLG2
WP_TCA_CYCLE_IN_SENESCENCE	https://www.gsea-msigdb.org/gsea/msigdb/human/geneset/WP_TCA_CYCLE_IN_SENESCENCE	BRAF	FH	GOT1	MDH1	ME1	ME2	PDHA1	PDK1	PDP2	TP53
WP_TCA_CYCLE_NUTRIENT_USE_AND_INVASIVENESS_OF_OVARIAN_CANCER	https://www.gsea-msigdb.org/gsea/msigdb/human/geneset/WP_TCA_CYCLE_NUTRIENT_USE_AND_INVASIVENESS_OF_OVARIAN_CANCER	EGFR	JAK1	MAPK1	MAPK3	STAT3
WP_TCELL_ACTIVATION_SARSCOV2	https://www.gsea-msigdb.org/gsea/msigdb/human/geneset/WP_TCELL_ACTIVATION_SARSCOV2	AKT1	BAX	BCL10	BCL2L1	CARD11	CCL19	CCL28	CCND1	CD247	CD28	CD3D	CD3E	CD3G	CD4	CD80	CD86	CDKN1A	CDKN2A	CHUK	CTLA4	DEPTOR	FOS	FOXO3	FYN	GRAP2	GRB2	GSK3B	HLA-DRA	HLA-DRB1	HRAS	ICOS	IFNAR1	IFNAR2	IFNB1	IFNG	IKBKB	IKBKG	IL12A	IL12B	IL12RB1	IL12RB2	IL17A	IL18R1	IL2	IL23A	IL23R	IL4	IRF2BPL	ITPR1	JAK2	JUN	LAT	LCK	LCP2	LTA	MALT1	MAP2K1	MAP2K2	MAPK1	MAPK3	MLST8	MTOR	MYD88	NFATC1	NFKB1	NFKBIA	PDPK1	PIK3CD	PIK3R1	PLCG1	PPP3CC	PRKCQ	PTEN	PTPRC	RAF1	RASGRP1	RELA	RHEB	RICTOR	RPTOR	SOS1	STAT4	TNF	TP53	TSC1	TSC2	TYK2	ZAP70
WP_TCELL_ANTIGEN_RECEPTOR_TCR_PATHWAY_DURING_STAPHYLOCOCCUS_AUREUS_INFECTION	https://www.gsea-msigdb.org/gsea/msigdb/human/geneset/WP_TCELL_ANTIGEN_RECEPTOR_TCR_PATHWAY_DURING_STAPHYLOCOCCUS_AUREUS_INFECTION	AHSA1	AKT1	BCL10	CALM1	CARD11	CBL	CD28	CD3D	CD4	CD40LG	CD8A	CDK4	CHP1	CHUK	CSF2	CTLA4	DAG1	DLG1	FOS	FYN	GRAP2	GRB2	GSK3B	ICOS	IFNG	IKBKB	IKBKG	IL10	IL2	IL4	IL5	ITK	JUN	LAT	LCK	LCP2	MALT1	MAP2K1	MAP2K2	MAP2K7	MAP3K14	MAP3K7	MAP3K8	MAPK3	MAPK9	NCK1	NFATC2	NFKB1	NFKBIA	PAK1	PDCD1	PDK1	PIK3CA	PLCG1	PRKCQ	PTPN6	PTPRC	RAF1	RRAS	SOS1	TNF	ZAP70
WP_TCELL_RECEPTOR_SIGNALING	https://www.gsea-msigdb.org/gsea/msigdb/human/geneset/WP_TCELL_RECEPTOR_SIGNALING	AKT1	ATF2	BCL10	CARD11	CBL	CBLB	CCR5	CD247	CD28	CD3D	CD3E	CD3G	CD4	CD83	CD8A	CDC42	CHUK	CREB1	CRK	CRKL	DBNL	FAS	FOS	FYB1	FYN	GAB2	GATA3	GRAP2	GRB2	HRAS	ICOS	IKBKB	IKBKG	IL15RA	IL17A	IL1A	IL1B	IL6	IL9	IRF4	ITK	ITPR1	JUN	LAT	LCK	LCP2	MALT1	MAP2K1	MAP2K2	MAP3K14	MAP3K7	MAP3K8	MAP4K1	MAPK1	MAPK14	MAPK3	MAPK8	MAPK9	NCK1	NFATC1	NFATC2	NFKB1	NFKBIA	OPRM1	PAK1	PDPK1	PIK3R1	PIK3R2	PLCG1	PRKCD	PRKCQ	PSTPIP1	PTK2B	PTPN11	RAF1	REL	RELA	RIPK2	SH2B3	SHC1	SKAP1	SOS1	TGFB1	TNFRSF9	TRAF6	VAV1	VAV3	VIM	WAS	ZAP70
WP_TGFBETA_RECEPTOR_SIGNALING	https://www.gsea-msigdb.org/gsea/msigdb/human/geneset/WP_TGFBETA_RECEPTOR_SIGNALING	BAMBI	BMP4	CREBBP	CTNNB1	EGF	ENG	EP300	FKBP1A	FOS	FOXH1	FST	HRAS	IFNG	INHBA	ITGB6	JAK1	JUN	LEF1	LEFTY1	LEFTY2	LIF	LTBP1	MAPK3	MAPK9	MIR302A	NFKB1	NOG	RUNX2	RUNX3	SERPINE1	SKI	SKIL	SMAD1	SMAD2	SMAD3	SMAD4	SMAD5	SMAD6	SMAD7	SMAD9	SPP1	STAT1	STAT3	TFE3	TGFB1	TGFBR1	TGFBR2	TGFBR3	TGIF1	THBS1	TNF	WNT1	ZEB2	ZFYVE9	ZNF423
WP_TGFBETA_RECEPTOR_SIGNALING_IN_SKELETAL_DYSPLASIAS	https://www.gsea-msigdb.org/gsea/msigdb/human/geneset/WP_TGFBETA_RECEPTOR_SIGNALING_IN_SKELETAL_DYSPLASIAS	ADAMTS10	ADAMTSL2	BAMBI	BMP4	CREBBP	CTNNB1	EGF	ENG	EP300	FBN1	FKBP1A	FOS	FOXH1	FST	HRAS	IFNG	INHBA	ITGB6	JAK1	JUN	LEF1	LEFTY1	LEFTY2	LIF	LTBP1	LTBP3	MAPK3	MAPK9	MIR302A	NFKB1	NOG	RUNX2	RUNX3	SERPINE1	SKI	SKIL	SMAD1	SMAD2	SMAD3	SMAD4	SMAD5	SMAD6	SMAD7	SMAD9	SPP1	STAT1	STAT3	TFE3	TGFB1	TGFBR1	TGFBR2	TGFBR3	TGIF1	THBS1	TNF	WNT1	ZEB2	ZFYVE9	ZNF423
WP_TGFBETA_SIGNALING_IN_THYROID_CELLS_FOR_EPITHELIALMESENCHYMAL_TRANSITION	https://www.gsea-msigdb.org/gsea/msigdb/human/geneset/WP_TGFBETA_SIGNALING_IN_THYROID_CELLS_FOR_EPITHELIALMESENCHYMAL_TRANSITION	AKT1	AKT2	AKT3	CDH1	CDH16	CDH2	CDH6	FN1	ID1	MAPK1	MAPK3	RUNX2	SMAD2	SMAD3	SMAD4	SNAI1	SNAI2	TNC	VIM
WP_TGFB_SMAD_SIGNALING	https://www.gsea-msigdb.org/gsea/msigdb/human/geneset/WP_TGFB_SMAD_SIGNALING	CCN2	POSTN	SERPINE1	SMAD2	SMAD3	SMAD4	SPARC	TGFBR1	TGFBR2	TGFBR3	WWTR1	YWHAG
WP_TGIF_DISRUPTION_OF_SHH_SIGNALING	https://www.gsea-msigdb.org/gsea/msigdb/human/geneset/WP_TGIF_DISRUPTION_OF_SHH_SIGNALING	FGF8	FOXG1	GLI3	NKX2-1	NODAL	SHH	SMAD2	TGIF1	TGIF2
WP_TH17_CELL_DIFFERENTIATION_PATHWAY	https://www.gsea-msigdb.org/gsea/msigdb/human/geneset/WP_TH17_CELL_DIFFERENTIATION_PATHWAY	AHR	BMAL1	CD247	CD3D	CD3E	CD3G	CD4	CLOCK	CRY1	FOS	FOXP3	GATA3	HIF1A	HLA-DMA	HSP90AA1	IFNG	IFNGR1	IKBKB	IL17A	IL17F	IL1B	IL2	IL21	IL21R	IL22	IL23A	IL23R	IL27	IL27RA	IL2RA	IL4	IL4R	IL6	IL6R	IRF4	JAK1	JAK2	JUN	LAT	LCK	MAPK1	MAPK14	MAPK8	MTOR	NFATC1	NFIL3	NFKB1	NFKBIA	NR1D1	PER1	PLCG1	PPP3CA	PRKCQ	RARA	RORA	RORC	RUNX1	RXRA	SMAD2	SOCS3	STAT1	STAT3	STAT5A	STAT6	TBX21	TGFB1	TGFBR1	TYK2	ZAP70
WP_THERMOGENESIS	https://www.gsea-msigdb.org/gsea/msigdb/human/geneset/WP_THERMOGENESIS	ACSL1	ACSL3	ACSL4	ACSL5	ACSL6	ACTB	ACTG1	ACTL6A	ACTL6B	ADCY1	ADCY10	ADCY2	ADCY3	ADCY4	ADCY5	ADCY6	ADCY7	ADCY8	ADCY9	ADRB3	AKT1S1	ARID1A	ARID1B	ATF2	BMP8A	BMP8B	CNR1	CPT1A	CPT1B	CPT1C	CPT2	CREB1	CREB3	CREB3L1	CREB3L2	CREB3L3	CREB3L4	CREB5	DPF1	DPF3	FGF21	FGFR1	FRS2	GCG	GNAS	GRB2	HRAS	KDM1A	KDM3A	KDM3B	KLB	KRAS	LIPE	MAP2K3	MAP3K5	MAPK11	MAPK12	MAPK13	MAPK14	MGLL	MLST8	MTOR	NPR1	NRAS	PLIN1	PNPLA2	PPARG	PPARGC1A	PRDM16	PRKAA1	PRKAA2	PRKAB1	PRKAB2	PRKACA	PRKACB	PRKACG	PRKAG1	PRKAG2	PRKAG3	PRKG1	PRKG2	RHEB	RPS6	RPS6KA1	RPS6KA2	RPS6KA3	RPS6KA6	RPS6KB1	RPS6KB2	RPTOR	SIRT6	SLC25A20	SLC25A29	SMARCA2	SMARCA4	SMARCB1	SMARCC1	SMARCC2	SMARCD1	SMARCD2	SMARCD3	SMARCE1	SOS1	SOS2	TSC1	TSC2	UCP1	ZNF516
WP_THIAMINE_METABOLIC_PATHWAYS	https://www.gsea-msigdb.org/gsea/msigdb/human/geneset/WP_THIAMINE_METABOLIC_PATHWAYS	BCKDHA	BCKDK	OGDH	PDHA1	SLC19A2	SLC19A3	SLC25A19	TKT	TPK1
WP_THYMIC_STROMAL_LYMPHOPOIETIN_TSLP_SIGNALING	https://www.gsea-msigdb.org/gsea/msigdb/human/geneset/WP_THYMIC_STROMAL_LYMPHOPOIETIN_TSLP_SIGNALING	AKT1	BTK	CCL11	CISH	CRLF2	CXCL8	EIF4EBP1	FES	FYN	GAB2	HCK	IL2RA	IL6	IL7R	JAK1	JAK2	LCK	LYN	MAP2K1	MAP2K2	MAPK1	MAPK14	MAPK3	MAPK8	MAPK9	MTOR	MYC	NFKB1	NFKB2	NFKBIA	PI4K2A	PIK3CA	PTPN11	RELA	RELB	RPS6	SRC	STAT1	STAT3	STAT4	STAT5A	STAT5B	STAT6	TEC	TNFSF4	TSLP	YES1
WP_THYROID_HORMONES_PRODUCTION_AND_PERIPHERAL_DOWNSTREAM_SIGNALING_EFFECTS	https://www.gsea-msigdb.org/gsea/msigdb/human/geneset/WP_THYROID_HORMONES_PRODUCTION_AND_PERIPHERAL_DOWNSTREAM_SIGNALING_EFFECTS	ACTL6B	ADCY3	ADCY8	ADRB3	AGRP	AKT1S1	AKT3	AQP7	ATF2	BAD	CASP9	CREB3	CTNNB1	DIO1	DIO2	DIO3	DUOX2	DUOXA2	FGF21	FGFR1	FOXO1	FRS2	GRB2	GSK3B	HRAS	ITGAV	ITGB3	ITPR2	IYD	KDM1A	KDM3B	KLB	MAFA	MAP2K1	MAP4K5	MAPK1	MAPK14	MAPKAPK3	MC4R	MDM2	MGLL	MLST8	MTOR	NHSL1	NOTCH1	NPPB	NPR1	NPY	PAX8	PFKFB2	PIK3CA	PLCB1	PLIN1	PNPLA2	POMC	PPARG	PPARGC1A	PRDM16	PRKACA	PRKG2	RAF1	RHEB	RPS6	RPS6KA6	RPS6KB1	RPTOR	RXRA	SECISBP2L	SHH	SIRT6	SLC16A10	SLC16A2	SLC26A4	SLC5A5	SLCO1C1	SOS1	SRC	TBC1D4	TG	THRA	THRB	TP53	TPO	TRH	TSC1	TSC2	TSHB	TSHR	TTF1	TTF2	UCP1	WNT4	ZNF516
WP_THYROID_STIMULATING_HORMONE_TSH_SIGNALING	https://www.gsea-msigdb.org/gsea/msigdb/human/geneset/WP_THYROID_STIMULATING_HORMONE_TSH_SIGNALING	ADCY2	ADCY3	AKT1	APEX1	BRAF	CCND3	CCNE1	CDK2	CDK4	CDKN1B	CGA	CREB1	E2F1	EGR1	FOS	GNA12	GNA13	GNAI1	GNAI2	GNAI3	GNAO1	GNAQ	GNAS	GNB1	GNG2	HRAS	IGF1R	JAK1	JAK2	JUN	KCNIP3	MAP2K1	MAP2K3	MAP2K6	MAPK1	MAPK14	MAPK3	MTOR	MYC	MYL12B	PAX8	PDE4D	PDPK1	PIK3CA	PIK3R1	PIK3R2	PLCB1	PLD1	RAF1	RALGDS	RAP1A	RAP1B	RAP1GAP	RB1	RBL2	RPS6	RPS6KA1	RPS6KB1	SCRIB	SRC	STAT1	STAT3	TSHB	TSHR	TTF1	TTF2
WP_THYROXINE_THYROID_HORMONE_PRODUCTION	https://www.gsea-msigdb.org/gsea/msigdb/human/geneset/WP_THYROXINE_THYROID_HORMONE_PRODUCTION	ACY1	ANO1	CGA	CLCN5	CREB1	DUOX1	DUOX2	ELK1	MAP2K1	MAP2K2	MAPK1	MAPK3	NFKB1	PRKAA1	PRKAA2	PRKCA	RAF1	RAP1A	RAP1B	SLC26A6	SLC5A5	TG	TPO	TRH	TSHR
WP_TLR4_SIGNALING_AND_TOLERANCE	https://www.gsea-msigdb.org/gsea/msigdb/human/geneset/WP_TLR4_SIGNALING_AND_TOLERANCE	CHUK	CXCL8	IFNB1	IKBKB	IKBKE	IKBKG	IL6	INPP5D	IRAK1	IRAK3	IRAK4	IRF3	IRF7	MAP3K7	MYD88	NFKB1	NFKBIA	RIPK1	TAB1	TAB2	TBK1	TICAM1	TIRAP	TLR4	TNF	TRAF3	TRAF6	TRAM1
WP_TNFALPHA_SIGNALING	https://www.gsea-msigdb.org/gsea/msigdb/human/geneset/WP_TNFALPHA_SIGNALING	AKT1	APAF1	BAD	BAX	BCL2L1	BID	BIRC2	BIRC3	BTRC	CASP3	CASP7	CASP8	CASP9	CCL2	CDC37	CFLAR	CHUK	CREBBP	CSNK2A1	CUL1	CYBA	DIABLO	FADD	FBXW11	GLUL	GRB2	HRAS	HSP90AA1	IKBKB	IKBKG	IL6	JUN	KRAS	KSR1	KSR2	MADD	MAP2K3	MAP2K4	MAP2K6	MAP2K7	MAP3K1	MAP3K14	MAP3K3	MAP3K5	MAP3K7	MAP3K8	MAP4K2	MAPK1	MAPK3	MAPK8	MAPK9	NFKB1	NFKB2	NFKBIA	NFKBIB	NFKBIE	NOX1	NOXO1	NRAS	NSMAF	OTUD7B	PLK1	PPP2CA	PRKCZ	PSMD2	PTPRCAP	PYGL	RAC1	RAF1	REL	RFFL	RFK	RIPK1	RIPK3	SELE	SKP1	SMPD2	SOS1	TAB1	TAB2	TAB3	TANK	TBK1	TNF	TNFAIP3	TNFRSF1A	TNFRSF1B	TRADD	TRAF1	TRAF2	TRAP1	TXN
WP_TNFRELATED_WEAK_INDUCER_OF_APOPTOSIS_TWEAK_SIGNALING	https://www.gsea-msigdb.org/gsea/msigdb/human/geneset/WP_TNFRELATED_WEAK_INDUCER_OF_APOPTOSIS_TWEAK_SIGNALING	AKT1	AKT2	BIRC2	BIRC3	CASP3	CASP7	CASP8	CCL2	CCL5	CHUK	CTNNB1	FADD	GSK3B	HDAC1	IKBKB	IL6	JUN	MAP3K14	MAP3K7	MAPK1	MAPK14	MAPK3	MAPK8	MAPK9	MMP9	NFKB1	NFKB2	NFKBIA	NFKBIB	RAC1	RAF1	RELA	RELB	RIPK1	TNF	TNFRSF12A	TNFSF12	TRAF1	TRAF2	TRAF3	TRAF5	TRIM63
WP_TOLLLIKE_RECEPTOR_SIGNALING	https://www.gsea-msigdb.org/gsea/msigdb/human/geneset/WP_TOLLLIKE_RECEPTOR_SIGNALING	AKT1	AKT2	AKT3	CASP8	CCL3	CCL4	CCL5	CD14	CD40	CD80	CD86	CHUK	CXCL10	CXCL11	CXCL8	CXCL9	FADD	FOS	IFNA1	IFNA10	IFNA13	IFNA14	IFNA16	IFNA17	IFNA2	IFNA21	IFNA4	IFNA5	IFNA6	IFNA7	IFNA8	IFNAR1	IFNAR2	IFNB1	IKBKB	IKBKE	IKBKG	IL12A	IL12B	IL1B	IL6	IRAK1	IRAK4	IRF3	IRF5	IRF7	JUN	LBP	LY96	MAP2K1	MAP2K2	MAP2K3	MAP2K4	MAP2K6	MAP2K7	MAP3K7	MAP3K8	MAPK1	MAPK10	MAPK11	MAPK12	MAPK13	MAPK14	MAPK3	MAPK8	MAPK9	MYD88	NFKB1	NFKBIA	NFKBIB	PIK3CA	PIK3CB	PIK3CD	PIK3CG	PIK3R1	PIK3R2	PIK3R3	PIK3R5	RAC1	RELA	RIPK1	SPP1	STAT1	TAB1	TAB2	TAB3	TBK1	TICAM1	TICAM2	TIRAP	TLR1	TLR2	TLR3	TLR4	TLR5	TLR6	TLR7	TLR8	TLR9	TNF	TOLLIP	TRAF3	TRAF6
WP_TOLLLIKE_RECEPTOR_SIGNALING_RELATED_TO_MYD88	https://www.gsea-msigdb.org/gsea/msigdb/human/geneset/WP_TOLLLIKE_RECEPTOR_SIGNALING_RELATED_TO_MYD88	CHUK	IKBKB	IKBKE	IKBKG	IRAK1	IRAK4	IRF3	IRF7	MAPK1	MYD88	NFKB1	NFKB2	REL	RELA	RELB	TBK1	TICAM1	TICAM2	TIRAP	TLR1	TLR2	TLR3	TLR4	TLR5	TLR6	TLR7	TLR8	TLR9	TOLLIP	TRAF3	TRAF6
WP_TP53_NETWORK	https://www.gsea-msigdb.org/gsea/msigdb/human/geneset/WP_TP53_NETWORK	ABL1	ATM	BAX	BBC3	BCL2	BID	BOK	CDKN1A	CDKN2A	GADD45A	MDM2	MYC	OTX2	PMAIP1	SUMO1	TNFSF10	TP53	TP63	TP73
WP_TRANSCRIPTIONAL_ACTIVATION_BY_NRF2_IN_RESPONSE_TO_PHYTOCHEMICALS	https://www.gsea-msigdb.org/gsea/msigdb/human/geneset/WP_TRANSCRIPTIONAL_ACTIVATION_BY_NRF2_IN_RESPONSE_TO_PHYTOCHEMICALS	AIMP2	CEBPB	EPHB2	GCLC	GCLM	GSTA2	HMOX1	KEAP1	MAF	MAPK8	NFE2L2	NQO1	PIK3CA	PRKCA	SLC7A11
WP_TRANSCRIPTIONAL_CASCADE_REGULATING_ADIPOGENESIS	https://www.gsea-msigdb.org/gsea/msigdb/human/geneset/WP_TRANSCRIPTIONAL_CASCADE_REGULATING_ADIPOGENESIS	CEBPA	CEBPB	CEBPD	CEBPG	DDIT3	EGR2	GATA2	GATA3	KLF15	KLF2	KLF5	PPARG	SREBF1
WP_TRANSCRIPTION_COFACTORS_SKI_AND_SKIL_PROTEIN_PARTNERS	https://www.gsea-msigdb.org/gsea/msigdb/human/geneset/WP_TRANSCRIPTION_COFACTORS_SKI_AND_SKIL_PROTEIN_PARTNERS	HDAC1	HDAC3	ING2	LATS1	LATS2	MECP2	MERTK	NF1	PRMT5	SATB2	SIN3A	SKI	SKIL	STK3	TEAD1	TEAD2	TEAD3	TEAD4
WP_TRANSCRIPTION_FACTORS_REGULATE_MIRNAS_RELATED_TO_CARDIAC_HYPERTROPHY	https://www.gsea-msigdb.org/gsea/msigdb/human/geneset/WP_TRANSCRIPTION_FACTORS_REGULATE_MIRNAS_RELATED_TO_CARDIAC_HYPERTROPHY	AKT1	AKT2	MIR1-1	MIR1-2	MIR125B1	MIR125B2	MIR133B	MIR21	MIR29A	MYEF2	NFKB1	PPP3R1	RASGRF1	STAT3	TGFB1
WP_TRANSCRIPTION_FACTOR_REGULATION_IN_ADIPOGENESIS	https://www.gsea-msigdb.org/gsea/msigdb/human/geneset/WP_TRANSCRIPTION_FACTOR_REGULATION_IN_ADIPOGENESIS	ADIPOQ	CEBPA	CEBPB	CEBPD	CREB1	FOXO1	IL6	INSR	IRS1	IRS2	LEP	LPIN1	MAPK8	NR3C1	NRIP1	PCK2	PPARG	PPARGC1A	RXRA	SLC2A4	TNF	TWIST1
WP_TRANSLATION_FACTORS	https://www.gsea-msigdb.org/gsea/msigdb/human/geneset/WP_TRANSLATION_FACTORS	CLUH	EEF1A1	EEF1A2	EEF1B2	EEF1D	EEF1G	EEF2	EEF2K	EIF1	EIF1AX	EIF1AY	EIF2AK1	EIF2AK2	EIF2AK3	EIF2B1	EIF2B2	EIF2B3	EIF2B4	EIF2B5	EIF2S1	EIF2S2	EIF2S3	EIF3A	EIF3B	EIF3C	EIF3D	EIF3E	EIF3F	EIF3G	EIF3H	EIF3I	EIF3J	EIF4A1	EIF4A2	EIF4B	EIF4E	EIF4EBP1	EIF4EBP2	EIF4EBP3	EIF4G1	EIF4G3	EIF4H	EIF5	EIF5A	EIF5B	EIF6	ETF1	GSPT2	PABPC1	PAIP1
WP_TRANSLATION_INHIBITORS_IN_CHRONICALLY_ACTIVATED_PDGFRA_CELLS	https://www.gsea-msigdb.org/gsea/msigdb/human/geneset/WP_TRANSLATION_INHIBITORS_IN_CHRONICALLY_ACTIVATED_PDGFRA_CELLS	AKT1	AKT2	AKT3	CSNK2A1	EIF4A1	EIF4A2	EIF4B	EIF4E	EIF4EBP1	EIF4G1	EIF4G3	MAP2K1	MAP2K2	MAP2K3	MAP2K4	MAP2K5	MAP2K6	MAP2K7	MAPK1	MAPK10	MAPK14	MAPK3	MAPK8	MAPK9	MTOR	PDCD4	PDK1	PIK3CA	PIK3CB	PIK3CG	PIK3R1	PIK3R2	PIK3R3	PIM1	PIM2	PRKACA	PRKCA	PRKCD	RPS6	RPS6KA1	RPS6KA2	RPS6KA4	RPS6KA5	RPS6KB1	RPS6KB2	RPTOR
WP_TRANSSULFURATION_ONECARBON_METABOLISM_AND_RELATED_PATHWAYS	https://www.gsea-msigdb.org/gsea/msigdb/human/geneset/WP_TRANSSULFURATION_ONECARBON_METABOLISM_AND_RELATED_PATHWAYS	AGXT2	AHCY	AHCYL1	AHCYL2	AMT	BAAT	BCAT1	BCAT2	BHMT	BHMT2	CBS	CDO1	CEPT1	CHDH	CHKA	CHKB	CHPT1	CSAD	CTH	DHFR	DHFR2	DMGDH	DNM1	DNMT3A	DNMT3B	DNMT3L	ENSG00000274276	ETNK1	ETNK2	GAD1	GAD2	GCLC	GCLM	GNMT	GPX1	GPX2	GPX3	GPX4	GPX5	GPX6	GPX7	GSR	GSS	MAT1A	MAT2A	MAT2B	MTHFD1	MTHFD1L	MTHFD2	MTHFD2L	MTHFR	MTR	PCYT1A	PCYT1B	PCYT2	PEMT	PHGDH	PLD1	PSAT1	PSPH	SARDH	SHMT1	SHMT2	SOD1	SOD2	SOD3	TYMS
WP_TRANSSULFURATION_PATHWAY	https://www.gsea-msigdb.org/gsea/msigdb/human/geneset/WP_TRANSSULFURATION_PATHWAY	AHCY	CBS	CSAD	CTH	DNMT1	GCLM	GOT1	MAT2B	MPST	MTR
WP_TRIACYLGLYCERIDE_SYNTHESIS	https://www.gsea-msigdb.org/gsea/msigdb/human/geneset/WP_TRIACYLGLYCERIDE_SYNTHESIS	AGPAT1	AGPAT2	AGPAT3	AGPAT4	AGPAT5	AGPS	DGAT1	DGAT2	GK	GK2	GNPAT	GPAM	GPD1	LIPC	LIPE	LIPF	LPL	MOGAT1	MOGAT2	MOGAT3	PLPP1	PLPP2	PLPP3	PNPLA2
WP_TROP2_REGULATORY_SIGNALING	https://www.gsea-msigdb.org/gsea/msigdb/human/geneset/WP_TROP2_REGULATORY_SIGNALING	ABCC1	ACVRL1	ADAM10	ADAM17	BAX	BCL2	CCND1	CCNE1	CDH1	CDK2	CDK4	CDKN1B	CDKN2A	CHEK1	CLDN1	CLDN7	CTNNB1	EGFR	FN1	IGF1	IGF1R	IGF2	IGF2R	ITGA5	ITGB1	JAK2	JUN	MDK	MMP13	NFKB1	NOTCH1	NUMB	PAK4	PECAM1	PIK3R1	PRKCA	PRKCD	PSEN1	PSEN2	PTEN	PTK2	RAC1	RACK1	RB1	SRC	STAT1	TACSTD2	TLN1	VIM
WP_TRYPTOPHAN_CATABOLISM_LEADING_TO_NAD_PRODUCTION	https://www.gsea-msigdb.org/gsea/msigdb/human/geneset/WP_TRYPTOPHAN_CATABOLISM_LEADING_TO_NAD_PRODUCTION	AADAT	AFMID	HAAO	IDO1	KMO	KYNU	NADSYN1	NAMPT	NAPRT	NMNAT1	NMNAT2	NMNAT3	NMRK1	NMRK2	QPRT	TDO2
WP_TRYPTOPHAN_METABOLISM	https://www.gsea-msigdb.org/gsea/msigdb/human/geneset/WP_TRYPTOPHAN_METABOLISM	AADAT	AANAT	ACAT1	ACMSD	AFMID	AHR	ALDH2	ALDH8A1	AOC1	AOX1	ASMT	CAT	CYP1A1	DDC	DLD	ECHS1	GCDH	GOT2	HAAO	HADH	IDO1	IDO2	IL4I1	INMT	KMO	KYAT1	KYAT3	KYNU	MAOA	STAT1	TDO2	TPH1	TPH2
WP_TUMOR_SUPPRESSOR_ACTIVITY_OF_SMARCB1	https://www.gsea-msigdb.org/gsea/msigdb/human/geneset/WP_TUMOR_SUPPRESSOR_ACTIVITY_OF_SMARCB1	ACTL6A	ACTL6B	ARID1A	ARID1B	CDK4	CDK6	CDKN2A	DPF1	DPF2	DPF3	EED	EZH2	GLI1	GLI2	GLI3	GLI4	H3-3A	H3-3B	PTCH1	RB1	RBBP4	SMARCA4	SMARCB1	SMARCC1	SMARCC2	SMARCD1	SMARCD2	SMARCD3	SMARCE1	SMO	SUZ12
WP_TYPE_2_PAPILLARY_RENAL_CELL_CARCINOMA	https://www.gsea-msigdb.org/gsea/msigdb/human/geneset/WP_TYPE_2_PAPILLARY_RENAL_CELL_CARCINOMA	ARNT	ARNT2	BIRC7	CADM2	CDKN1A	COL21A1	CREBBP	CTSK	CUL2	DIAPH1	DVL2	EGLN1	EGLN2	EGLN3	ELOB	ELOC	EP300	EPAS1	FH	HIF1A	PDGFB	PRCC	RBX1	SETD2	SFPQ	SLC2A1	TFE3	TFEB	TGFA	TGFB1	TGFB2	TGFB3	VEGFA	VHL
WP_TYPE_III_INTERFERON_SIGNALING	https://www.gsea-msigdb.org/gsea/msigdb/human/geneset/WP_TYPE_III_INTERFERON_SIGNALING	IFNL1	IFNL2	IFNL3	IFNLR1	IL10RB	IRF9	JAK1	STAT1	STAT2	TYK2
WP_TYPE_II_DIABETES_MELLITUS	https://www.gsea-msigdb.org/gsea/msigdb/human/geneset/WP_TYPE_II_DIABETES_MELLITUS	ADIPOQ	CACNA1A	GK	IKBKB	INS-IGF2	INSR	IRS1	KCNJ11	MAFA	MAPK1	MAPK8	MTOR	PDX1	PHKA2	PIK3R5	PRKCD	PRKCZ	SLC2A2	SLC2A4	SOCS4	SURF1	TNF
WP_TYPE_II_INTERFERON_SIGNALING	https://www.gsea-msigdb.org/gsea/msigdb/human/geneset/WP_TYPE_II_INTERFERON_SIGNALING	CIITA	CXCL10	CXCL9	CYBB	EIF2AK2	GBP1	H4C14	HLA-B	ICAM1	IFI6	IFIT2	IFNA2	IFNB1	IFNG	IFNGR1	IFNGR2	IL1B	IRF1	IRF2	IRF4	IRF8	IRF9	ISG15	JAK1	JAK2	NOS2	OAS1	PRKCD	PSMB9	PTPN11	REG1A	SOCS1	SOCS3	SPI1	STAT1	STAT2	TAP1
WP_TYPE_I_COLLAGEN_SYNTHESIS_IN_THE_CONTEXT_OF_OSTEOGENESIS_IMPERFECTA	https://www.gsea-msigdb.org/gsea/msigdb/human/geneset/WP_TYPE_I_COLLAGEN_SYNTHESIS_IN_THE_CONTEXT_OF_OSTEOGENESIS_IMPERFECTA	ADAMTS2	BMP1	COL1A1	COL1A2	COLGALT1	CREB3L1	CRTAP	FKBP10	FZD1	IFITM5	ITPR1	LOX	LRP5	LRP6	MBTPS1	MBTPS2	MIA3	P3H1	P3H2	P4HA1	P4HA2	P4HB	PLOD1	PLOD2	PPIB	SERPINF1	SERPINH1	SP7	TMEM38B	TNFRSF11A	TNFRSF11B	TNFSF11	WNT1
WP_TYPE_I_INTERFERON_INDUCTION_AND_SIGNALING_DURING_SARSCOV2_INFECTION	https://www.gsea-msigdb.org/gsea/msigdb/human/geneset/WP_TYPE_I_INTERFERON_INDUCTION_AND_SIGNALING_DURING_SARSCOV2_INFECTION	ACE2	EIF2AK2	IFIH1	IFNAR1	IFNAR2	IKBKE	IRAK4	IRF3	IRF7	IRF9	JAK1	MAVS	MYD88	OAS1	OAS2	OAS3	RIGI	STAT1	STAT2	TBK1	TLR2	TLR3	TLR4	TLR6	TLR7	TLR9	TMPRSS2	TRAF3	TRAF6	TREML4	TYK2
WP_TYROBP_CAUSAL_NETWORK_IN_MICROGLIA	https://www.gsea-msigdb.org/gsea/msigdb/human/geneset/WP_TYROBP_CAUSAL_NETWORK_IN_MICROGLIA	ABCC4	ADAP2	APBB1IP	BIN2	C1QC	C3	CAPG	CD37	CD4	CD84	CREB3L2	CXCL16	CYTL1	DPYD	ELF4	FKBP15	GAL3ST4	GAPT	GIMAP2	GPX1	HCLS1	HLX	IGSF6	IL10RA	IL13RA1	IL18	ITGAM	ITGAX	ITGB2	KCNE3	LGALS9C	LHFPL2	LOXL3	LYL1	MAF	NCF2	NCKAP1L	NPC2	NRROS	PLEK	PPP1R18	PYCARD	RBM47	RGS1	RNASE6	RPS6KA1	RUNX3	SAMSN1	SFT2D2	SH2B3	SLC1A5	SLC7A7	SPP1	STAT5A	TCIRG1	TGFBR1	TMEM106A	TNFRSF1B	TYROBP	ZFP36L2
WP_TYROSINE_METABOLISM_AND_RELATED_DISORDERS	https://www.gsea-msigdb.org/gsea/msigdb/human/geneset/WP_TYROSINE_METABOLISM_AND_RELATED_DISORDERS	FAH	GSTZ1	HGD	HPD	TAT
WP_T_CELL_MODULATION_IN_PANCREATIC_CANCER	https://www.gsea-msigdb.org/gsea/msigdb/human/geneset/WP_T_CELL_MODULATION_IN_PANCREATIC_CANCER	ARG1	B2M	CCL17	CCL22	CD226	CD274	CD276	CD28	CD40	CD40LG	CD80	CD86	CTLA4	CXCL12	ENTPD1	FAP	FAS	FASLG	HAVCR2	HLA-A	ICOS	IDO1	IL10	IL6	LGALS1	LGALS3	LGALS9	NT5E	PDCD1	PDCD1LG2	PGF	PVR	TGFB1	TGFB2	TGFB3	TIGIT	TNFRSF4	TNFRSF9	TNFSF4	TNFSF9	VEGFA	VEGFB	VEGFC	VEGFD	VSIR	VTCN1
WP_T_CELL_RECEPTOR_AND_COSTIMULATORY_SIGNALING	https://www.gsea-msigdb.org/gsea/msigdb/human/geneset/WP_T_CELL_RECEPTOR_AND_COSTIMULATORY_SIGNALING	AKT1	CALM1	CD28	CD8A	CD8B	CSNK1A1	CTLA4	DYRK1A	DYRK2	FYN	GSK3A	GSK3B	IL2	ITK	LCK	NFATC2	NFKB1	NFKBIA	PDCD1	PDK1	PLCG1	PPP3CA	PRKCA	PTEN	PTPN6	RASA1	RASGRP1	ZAP70
WP_UDPDERIVED_SUGARS_SYNTHESIS_IN_FIBROBLASTS	https://www.gsea-msigdb.org/gsea/msigdb/human/geneset/WP_UDPDERIVED_SUGARS_SYNTHESIS_IN_FIBROBLASTS	GALE	GCK	GFPT1	GPI	HK1	HK2	HK3	PGM1	PGM3	UGDH	UXS1
WP_ULCERATIVE_COLITIS_SIGNALING	https://www.gsea-msigdb.org/gsea/msigdb/human/geneset/WP_ULCERATIVE_COLITIS_SIGNALING	FOXP3	GATA3	HLA-DMA	IFNG	IL10	IL13	IL2RG	IL4	IL4R	IL5	MAF	NFATC1	NFKB1	NOD2	STAT6	TGFB1	TLR2	TNF
WP_UNFOLDED_PROTEIN_RESPONSE	https://www.gsea-msigdb.org/gsea/msigdb/human/geneset/WP_UNFOLDED_PROTEIN_RESPONSE	ATF4	ATF6	BBC3	BCL2	BCL2L11	BID	CASP1	CASP2	DDIT3	EIF2AK3	EIF2S1	ERN1	HSPA5	IL1B	MBTPS1	MBTPS2	NFE2L2	PMAIP1	PPP1R15A	RTCB	TNFRSF10B	TP53	TXNIP	XBP1
WP_UREA_CYCLE_AND_ASSOCIATED_PATHWAYS	https://www.gsea-msigdb.org/gsea/msigdb/human/geneset/WP_UREA_CYCLE_AND_ASSOCIATED_PATHWAYS	ALDH4A1	ARG1	ASL	ASS1	CPS1	FH	GLS2	GLUD1	GOT1	GOT2	GPT	LDHB	MDH1	MDH2	NAGS	NOS1	NOS2	NOS3	OAT	OTC	PYCR1	SLC25A12	SLC25A13	SLC25A15
WP_UREA_CYCLE_AND_METABOLISM_OF_AMINO_GROUPS	https://www.gsea-msigdb.org/gsea/msigdb/human/geneset/WP_UREA_CYCLE_AND_METABOLISM_OF_AMINO_GROUPS	ACY1	ALDH18A1	ARG1	ARG2	ASL	ASS1	CKB	CKM	CPS1	GAMT	GATM	GLUD1	NAGS	OAT	ODC1	OTC	PYCR1	PYCR3	SARDH	SMS	SRM
WP_UREA_CYCLE_AND_RELATED_DISEASES	https://www.gsea-msigdb.org/gsea/msigdb/human/geneset/WP_UREA_CYCLE_AND_RELATED_DISEASES	ARG1	ASL	ASS1	CPS1	GLS2	NAGS	OTC	SLC25A13	SLC25A15
WP_UROTENSINIIMEDIATED_SIGNALING	https://www.gsea-msigdb.org/gsea/msigdb/human/geneset/WP_UROTENSINIIMEDIATED_SIGNALING	ABCA1	ACTA2	AGTR1	AIFM2	AKT1	ALOX5	BAX	BCL2	CAMK2A	CASP3	CASP9	CCNE1	CDK1	CDK2	CHUK	COL1A1	COL2A1	COL3A1	CREBBP	CTNNB1	CYBA	CYBB	DDIT3	EGFR	EP300	ESPL1	FN1	FSCN1	GSK3A	GSK3B	HDAC5	HMOX1	HSPA2	ICAM1	IKBKB	IL1B	IL6	IRF3	JAK2	MAPK1	MAPK14	MAPK3	MAPK8	MAPK9	MMP2	MMP9	NCF1	NCF2	NCF4	NFKB1	NOX4	NPPA	NPPB	PCNA	PLN	PRKACA	PTEN	PTPN11	RELA	RHOA	SMAD2	SMAD3	STAT3	TGFB1	TNF	TRPC4	UTS2	UTS2R	VCAM1
WP_VALPROIC_ACID_PATHWAY	https://www.gsea-msigdb.org/gsea/msigdb/human/geneset/WP_VALPROIC_ACID_PATHWAY	ABAT	ACADSB	ACSM1	CYP2A6	CYP2B6	CYP2C9	EHHADH	HADHA	HADHB	HDAC1	HSD17B10	IVD
WP_VASOPRESSINREGULATED_WATER_REABSORPTION	https://www.gsea-msigdb.org/gsea/msigdb/human/geneset/WP_VASOPRESSINREGULATED_WATER_REABSORPTION	ADCY3	ADCY6	ADCY9	AQP2	AQP3	AQP4	ARHGDIA	ARHGDIB	ARHGDIG	AVP	AVPR2	CREB1	CREB3	CREB3L1	CREB3L2	CREB3L3	CREB3L4	CREB5	DCTN1	DCTN2	DCTN4	DCTN5	DCTN6	DYNC1H1	DYNC1I1	DYNC1I2	DYNC1LI1	DYNC1LI2	DYNC2H1	DYNC2LI1	DYNLL1	DYNLL2	GNAS	NSF	PRKACA	PRKACB	PRKACG	RAB11A	RAB11B	RAB5A	RAB5B	RAB5C	STX4	VAMP2
WP_VEGFAVEGFR2_SIGNALING	https://www.gsea-msigdb.org/gsea/msigdb/human/geneset/WP_VEGFAVEGFR2_SIGNALING	ABCF2	ABL1	ACACA	ACACB	ACKR3	ACOT9	ACP1	ACTG1	ADAM10	ADAM9	ADAMTS1	ADAMTS9	ADRB2	AFDN	AKT1	AKT1S1	ALB	ALDOA	AMOT	ANXA1	AP2A1	AP2S1	APOLD1	ARF4	ARF6	ARHGEF15	ARMCX1	ARNT	ARPC5L	ARRB2	ASCC3	ATF2	ATF4	ATF6	ATP6V0D1	ATP6V1E1	BCAR1	BCL2	BCL2L1	BIN1	BIRC5	BMP10	BMP2	BMX	BRD4	BSG	C15orf39	CACNA2D1	CALR	CALU	CAMKK2	CAPN2	CAPZB	CAV1	CBL	CCDC124	CCL2	CCN1	CCN2	CCND1	CCRL2	CCT7	CDC42	CDC42BPB	CDH5	CFL1	CGNL1	CHAC1	CLIC1	CLTC	CNP	COPG1	CREB1	CREBBP	CRIP2	CRK	CSK	CSRP1	CSRP2	CTNNA1	CTNNB1	CTNND1	CXCL8	CYBB	CYCS	CYP2C8	DECR1	DHX29	DHX36	DKK1	DLL4	DNAJA1	DNAJB4	DNAJB9	DOK1	DPM1	DSC1	DUSP5	EEA1	EGR1	EGR3	EIF2A	EIF2AK3	EIF3D	EIF3F	EIF3H	EIF4E	EIF4G1	EIF4G2	ELK1	ELOA	ELOC	ENG	EPB41	EPHA2	EPHB2	EPN1	EPRS1	EPS15	ERG	ERN1	ETS1	EWSR1	EZR	F3	FADD	FAF1	FAM120A	FARSB	FAS	FBXW11	FGA	FGB	FGD5	FGG	FHL2	FHOD1	FJX1	FLII	FLNB	FLT1	FMNL3	FN1	FOXO1	FOXO3	FOXO4	FRS2	FSCN1	FUT1	FXR2	FYN	GAB1	GAPDH	GATA2	GIGYF2	GIPC1	GJA1	GLUD1	GPC1	GPX1	GRB10	GRB2	GRSF1	GSK3B	HBD	HBEGF	HDAC1	HDAC4	HDAC5	HDAC7	HDAC9	HERPUD1	HGS	HLX	HMGB1	HRAS	HSP90AA1	HSPA1A	HSPB1	HTRA1	HYOU1	ICAM1	IDH2	IER5	IGFBP3	IGFBP7	INPP4B	INPP5K	IQGAP1	ITCH	ITGAV	ITGB1	ITGB3	ITGB5	JAG1	JUN	KANK1	KATNAL2	KCNC3	KDR	KL	LARP7	LDB2	LDHA	LIMK1	LMAN1	LRRC59	LRRFIP2	LUC7L	MAP2K1	MAP2K2	MAP2K3	MAP2K4	MAP2K6	MAP2K7	MAP3K5	MAPK1	MAPK12	MAPK14	MAPK3	MAPK8	MAPK9	MAPKAP1	MAPKAPK2	MAPKAPK5	MDM2	MEF2C	MICAL2	MIR1915HG	MKNK1	MLST8	MMP10	MMP14	MMP2	MMRN2	MOV10	MTOR	MYH11	MYH9	MYL2	MYO1C	MYO6	NAP1L1	NAPA	NCF1	NCF2	NCK1	NCL	NDRG1	NEXN	NFATC1	NFATC2	NFKB1	NFKBIA	NOS3	NOTCH4	NOX4	NR4A1	NR4A2	NR4A3	NRARP	NRP2	NUMB	OCLN	OCRL	P4HA2	P4HB	PABPC1	PAK1	PAK2	PBK	PBXIP1	PDE4DIP	PDIA6	PDPK1	PFN1	PGD	PGF	PGK1	PIK3CA	PIK3R1	PIK3R2	PLA2G4A	PLA2G5	PLAU	PLAUR	PLCB3	PLCG1	PLOD3	PNP	PPM1G	PPP1CA	PPP2CA	PPP3CA	PRDX2	PRDX6	PRKAA1	PRKAA2	PRKCA	PRKCB	PRKCD	PRKCE	PRKCI	PRKCZ	PRKD1	PRKD2	PRKG1	PRKRA	PRRC2C	PSMD11	PSMD4	PTGS2	PTK2	PTK2B	PTMA	PTPN1	PTPN11	PTPN14	PTPN6	PTPN9	PTPRJ	PTPRZ1	PXN	QKI	RAB11A	RAB37	RAB4A	RAB5A	RAC1	RACK1	RAF1	RAP1A	RAP1B	RAPGEF1	RBM39	RCAN1	RCAN2	RCN1	RELA	RHOA	RHOC	RHOJ	RICTOR	RND1	ROCK1	ROCK2	RPL10A	RPL13A	RPL18A	RPL26	RPL27	RPL5	RPL7	RPLP2	RPS11	RPS6	RPS6KA5	RPS6KB1	S1PR1	SARS1	SCUBE2	SDCBP	SDF2L1	SELE	SEMA6D	SET	SH2D2A	SH3BGRL3	SHB	SHC1	SHC2	SHROOM2	SIAH2	SLC25A11	SLC25A25	SLC2A14	SLC7A1	SLC8A1	SMARCA2	SND1	SOD2	SPIRE1	SRC	SRF	SRP54	SRPK1	SSR3	SSR4	STAM	STAT1	STAT3	STAT6	STIP1	SYNJ1	TAL1	TAOK2	TBCA	TEAD4	TFAM	TFCP2	TKT	TMEM170A	TMOD1	TMOD3	TMSB10	TMSB4X	TNFRSF10C	TNFRSF25	TNXB	TPCN2	TPM3	TPP1	TRAF3IP2	TRIP4	TRPC1	TRPC3	TUBA1C	TUBB8	TXN	TXNDC5	TXNIP	UBAP2L	USP10	VAV2	VCL	VEGFA	VPS39	WASF1	YWHAE	ZC3H15	ZNF555
WP_VITAMIN_A1_AND_A5X_PATHWAYS	https://www.gsea-msigdb.org/gsea/msigdb/human/geneset/WP_VITAMIN_A1_AND_A5X_PATHWAYS	RARA	RARB	RARG	RXRA	RXRB	RXRG
WP_VITAMIN_A_AND_CAROTENOID_METABOLISM	https://www.gsea-msigdb.org/gsea/msigdb/human/geneset/WP_VITAMIN_A_AND_CAROTENOID_METABOLISM	ABCG5	ABCG8	ADH1A	ADH4	ALDH1A1	ALDH1A2	ALDH1A3	AWAT2	BCO1	BCO2	CD36	CRABP1	CRABP2	CYP26A1	CYP26B1	CYP2E1	DGAT1	DHRS3	LPL	LRAT	MAPK1	NPC1L1	RARA	RARB	RARG	RBP1	RBP2	RBP4	RBP7	RDH10	RDH12	RDH5	RDH8	RETSAT	RLBP1	RPE65	RXRA	RXRB	RXRG	SCARB1	SDR16C5	SULT1A1	SULT2B1
WP_VITAMIN_B12_DISORDERS	https://www.gsea-msigdb.org/gsea/msigdb/human/geneset/WP_VITAMIN_B12_DISORDERS	AMN	CBLIF	CD320	CUBN	MMAA	MMAB	MMACHC	MMADHC	MMUT	MTR	MTRR	TCN1	TCN2
WP_VITAMIN_B12_METABOLISM	https://www.gsea-msigdb.org/gsea/msigdb/human/geneset/WP_VITAMIN_B12_METABOLISM	ABCA1	ALB	APOA1	APOB	APOE	CBLIF	CBS	CCL2	CCL5	CRP	CTH	CUBN	F2	F7	FGA	FGB	FGG	HBA1	HBB	ICAM1	IFNG	IL1B	IL6	INS	INSR	LDLR	LRP2	MAT1A	MCEE	MMAB	MMUT	MPO	MTHFR	MTR	MTRR	NFKB1	NFKB2	PLAT	PLG	RELA	SAA1	SAA2	SAA3P	SAA4	SCARB1	SERPINA3	SERPINE1	SHMT2	SOD1	SOD2	SOD3	TCN1	TCN2	TNF
WP_VITAMIN_B6DEPENDENT_AND_RESPONSIVE_DISORDERS	https://www.gsea-msigdb.org/gsea/msigdb/human/geneset/WP_VITAMIN_B6DEPENDENT_AND_RESPONSIVE_DISORDERS	ALDH7A1	ALPI	ALPL	PDXK	PIGV	PLPBP	PNPO
WP_VITAMIN_DSENSITIVE_CALCIUM_SIGNALING_IN_DEPRESSION	https://www.gsea-msigdb.org/gsea/msigdb/human/geneset/WP_VITAMIN_DSENSITIVE_CALCIUM_SIGNALING_IN_DEPRESSION	ATP2B1	ATP2B2	ATP2B3	ATP2B4	BCL2	CACNA1C	CALB1	CHRM1	CYP27A1	CYP27B1	G6PD	GCLC	GGT1	GRIN1	GRIN2A	GRIN2B	GRIN2C	GRIN2D	GRM5	GSR	ITPR1	ITPR2	ITPR3	KCNQ2	KCNQ3	KDM1A	KDM1B	KDM3A	KDM6B	NFE2L2	PVALB	RXRA	SLC8A1	TPH1	TPH2	VDR
WP_VITAMIN_D_IN_INFLAMMATORY_DISEASES	https://www.gsea-msigdb.org/gsea/msigdb/human/geneset/WP_VITAMIN_D_IN_INFLAMMATORY_DISEASES	CHUK	DUSP1	IKBKB	IKBKG	IL6	MAP2K3	MAP2K6	MAP3K1	MAPK14	MED14	NFATC1	NFKB1	NFKBIA	NR3C1	PPP3CA	PPP3R1	RELA	RXRA	SMAD3	SMAD4	TNF	VDR
WP_VITAMIN_D_METABOLISM	https://www.gsea-msigdb.org/gsea/msigdb/human/geneset/WP_VITAMIN_D_METABOLISM	CYP24A1	CYP27A1	CYP27B1	CYP2R1	DHCR7	GC	PTH	RXRA	RXRB	VDR
WP_VITAMIN_D_RECEPTOR_PATHWAY	https://www.gsea-msigdb.org/gsea/msigdb/human/geneset/WP_VITAMIN_D_RECEPTOR_PATHWAY	ABCA11P	ABCB1	ABCD1	ADAMTS5	ADGRE5	ADRA1B	ADRB2	ALOX5	ALPG	ALPI	ASAP2	ATP2B1	ATP2C2	BCL6	BDKRB1	BGLAP	BMP6	BTLA	CA9	CAMP	CASP14	CASP5	CBS	CCNC	CCND1	CCNE1	CD14	CD200	CD40	CD9	CDC34	CDK2	CDKAL1	CDKN1A	CDKN1B	CDKN2A	CDKN2B	CDKN2C	CDKN2D	CDX2	CEACAM1	CEBPA	CLDN2	CLEC16A	CLMN	CLPTM1L	COL13A1	COLEC11	CRACR2A	CRACR2B	CREG2	CST1	CST6	CTLA4	CYP1A1	CYP24A1	CYP27B1	CYP2B6	CYP2C9	CYP2D6	CYP2S1	CYP3A4	CYP3A5	CYP7A1	DACT2	DEFB132	DEFB4A	DEFB4B	DND1	DNER	DUSP10	EFNA5	EPHB4	FGF23	FOXO1	G0S2	G6PD	GADD45A	GXYLT2	HIF1A	HILPDA	HLA-DQA1	HLA-DQA2	HLA-DRB1	HNF1A	HSD17B2	ID1	ID4	IGFBP1	IGFBP3	IGFBP5	IGSF9B	IL12A	IL1RL1	IL25	IRF4	IRF5	IRF8	ITGAM	JUNB	KL	KLF4	KLK6	KNG1	KRT13	KRT16	KRT34	KRT38	KRT71	KRTAP10-2	KRTAP10-4	KRTAP10-7	KRTAP10-9	KRTAP12-2	KRTAP4-1	KRTAP5-1	KRTAP5-4	KRTAP8-1	LCE1D	LCE1F	LCE2B	LGALS9	LPGAT1	LRP5	LRRC25	LRRC8A	MED9	MX2	MXD1	MYC	MYO9B	NFATC2	NINJ1	NOX1	NRIP1	ORM1	ORM2	PNOC	PPARD	PRDM1	PRKCQ	PTGER4	PTH	PTHLH	RASGRP1	RXRA	S100A2	S100A4	S100A6	S100A8	S100A9	S100G	SALL4	SATB1	SEMA3B	SERPINB1	SFRP1	SLC2A4	SLC34A2	SLC37A2	SLC8A1	SOSTDC1	SPP1	SPRR1B	STAM	STEAP4	STS	SULT1C2	SULT2A1	TGFB1	TGFB2	THBD	TIMP2	TIMP3	TNFAIP3	TNFRSF11B	TNFSF11	TNFSF4	TPM1	TRAK1	TREM1	TRPV5	TRPV6	VDR	ZNF257
WP_VITAMIN_K_METABOLISM_AND_ACTIVATION_OF_DEPENDENT_PROTEINS	https://www.gsea-msigdb.org/gsea/msigdb/human/geneset/WP_VITAMIN_K_METABOLISM_AND_ACTIVATION_OF_DEPENDENT_PROTEINS	AIFM2	F10	F2	F7	F9	GGCX	NQO1	PROC	PROS1	PROZ	UBIAD1	VKORC1	VKORC1L1
WP_WARBURG_EFFECT_MODULATED_BY_DEUBIQUITINATING_ENZYMES_AND_THEIR_SUBSTRATES	https://www.gsea-msigdb.org/gsea/msigdb/human/geneset/WP_WARBURG_EFFECT_MODULATED_BY_DEUBIQUITINATING_ENZYMES_AND_THEIR_SUBSTRATES	AKT1	FBP1	FOXO1	G6PC1	HIF1A	HK2	KDR	LDHA	MTOR	MYC	OTUB2	OTUD6B	OTUD7B	PGAM1	PGK1	PIK3CA	SIRT7	SLC2A1	U2AF2	USP19	USP28	USP37	USP44	USP7	VEGFA	VHL
WP_WHITE_FAT_CELL_DIFFERENTIATION	https://www.gsea-msigdb.org/gsea/msigdb/human/geneset/WP_WHITE_FAT_CELL_DIFFERENTIATION	CEBPA	CEBPB	CEBPD	CREB1	CTNNA1	DDIT3	EBF1	EGR2	FOXO1	GATA2	GATA3	INS	IRF3	IRF4	KLF15	KLF2	KLF4	KLF5	MECOM	NR1H3	NR2F2	NR3C1	PPARG	RARA	RORA	SREBF1	STAT5A	STAT5B	TCF7L1	TLE3	WNT10B	ZNF423
WP_WNTBETACATENIN_SIGNALING_INHIBITORS_IN_CURRENT_AND_PAST_CLINICAL_TRIALS	https://www.gsea-msigdb.org/gsea/msigdb/human/geneset/WP_WNTBETACATENIN_SIGNALING_INHIBITORS_IN_CURRENT_AND_PAST_CLINICAL_TRIALS	CREBBP	CTNNB1	LRP5	LRP6	PORCN
WP_WNTBETACATENIN_SIGNALING_IN_LEUKEMIA	https://www.gsea-msigdb.org/gsea/msigdb/human/geneset/WP_WNTBETACATENIN_SIGNALING_IN_LEUKEMIA	AKT1	APC	AXIN2	BCL9	CCND1	CSNK1A1	CTNNB1	DKK1	FLT3	FZD6	GSK3B	JUP	LEF1	LRP5	LRP6	MYC	PML	PPARD	PYGO1	RARA	RUNX1T1	SALL4	TCF3	WIF1	WNT1	ZBTB16
WP_WNT_SIGNALING_AND_PLURIPOTENCY	https://www.gsea-msigdb.org/gsea/msigdb/human/geneset/WP_WNT_SIGNALING_AND_PLURIPOTENCY	APC	AXIN1	AXIN2	CCND1	CCND2	CCND3	CD44	CREBBP	CSNK1E	CTBP1	CTBP2	CTNNB1	CTNND1	DVL1	DVL2	DVL3	EP300	ESRRB	FBXW2	FOSL1	FOXD3	FRAT1	FZD1	FZD10	FZD2	FZD3	FZD4	FZD5	FZD6	FZD7	FZD8	FZD9	GSK3B	JUN	LDLR	LEF1	LRP5	LRP6	LRRK2	MAP2K4	MAP3K7	MAPK10	MAPK9	MMP7	MYC	NANOG	NFYA	NKD1	NKD2	NLK	PAFAH1B1	PLAU	POU5F1	PPARD	PPM1J	PPP2CA	PPP2CB	PPP2R1A	PPP2R1B	PPP2R2A	PPP2R2B	PPP2R2C	PPP2R3A	PPP2R3B	PPP2R5C	PPP2R5E	PRKCA	PRKCB	PRKCD	PRKCE	PRKCG	PRKCH	PRKCI	PRKCQ	PRKCZ	PRKD1	PTPA	RACGAP1	RHOA	SOX2	TCF7	TCF7L1	TCF7L2	TP53	WNT1	WNT10A	WNT10B	WNT11	WNT16	WNT2	WNT2B	WNT3	WNT3A	WNT4	WNT5A	WNT5B	WNT6	WNT7A	WNT7B	WNT9B	ZBTB33
WP_WNT_SIGNALING_IN_KIDNEY_DISEASE	https://www.gsea-msigdb.org/gsea/msigdb/human/geneset/WP_WNT_SIGNALING_IN_KIDNEY_DISEASE	CTNNB1	DVL1	DVL2	DVL3	FZD1	FZD2	FZD3	FZD4	FZD5	FZD6	FZD7	FZD8	FZD9	INVS	LRP5	LRP6	MAPK10	MAPK8	MAPK9	RHOA	WNT1	WNT10A	WNT10B	WNT11	WNT16	WNT2	WNT2B	WNT3	WNT3A	WNT4	WNT5A	WNT5B	WNT6	WNT7A	WNT7B	WNT9B
WP_WNT_SIGNALING_WP363	https://www.gsea-msigdb.org/gsea/msigdb/human/geneset/WP_WNT_SIGNALING_WP363	AKT1	APC	ARRB2	AXIN1	AXIN2	BCL9	CCND1	CDK6	CSNK1A1	CSNK1D	CSNK1E	CSNK1G1	CTBP1	CTNNB1	DVL1	DVL2	DVL3	FRAT1	GCKR	GJA1	GSK3A	GSK3B	LEF1	LRP5	LRP6	MAP3K7	MAPK1	MAPK8	MAPK9	MTOR	MYC	NFATC2	NLK	PI4K2A	PIP5K1B	PPARG	PRKCA	PRKCB	PRKCG	RAC1	RHOA	ROR1	ROR2	RYK	SOX1	TCF3	TCF4	TCF7L2	TEK	TSC1	TSC2
WP_WNT_SIGNALING_WP428	https://www.gsea-msigdb.org/gsea/msigdb/human/geneset/WP_WNT_SIGNALING_WP428	APC	AXIN1	CAMK2A	CAMK2B	CAMK2D	CAMK2G	CCND1	CCND2	CCND3	CER1	CHD8	CSNK1A1	CSNK1E	CSNK2A1	CSNK2A2	CSNK2A3	CSNK2B	CTBP1	CTBP2	CTNNB1	CTNNBIP1	CXXC4	DAAM1	DAAM2	DKK1	DKK2	DKK4	DVL1	DVL2	DVL3	FOSL1	FRAT1	FRAT2	FZD1	FZD10	FZD2	FZD3	FZD5	FZD6	FZD7	FZD8	FZD9	GPC4	GSK3B	INVS	JUN	KREMEN1	LEF1	LRP5	LRP6	MAP3K7	MAPK8	MAPK9	MYC	NFATC1	NFATC2	NFATC3	NFATC4	NKD1	NKD2	NLK	NOTUM	PLAU	PLCB1	PLCB2	PLCB3	PLCB4	PORCN	PPP3CA	PPP3CB	PPP3CC	PPP3R1	PPP3R2	PRICKLE1	PRICKLE2	PRKCA	PRKCB	PRKCG	RAC1	RHOA	ROCK2	ROR1	ROR2	RYK	SENP2	SERPINF1	SFRP1	SFRP2	SFRP4	SFRP5	SOST	SOX17	TCF7	TCF7L1	TCF7L2	VANGL1	VANGL2	WIF1	WNT1	WNT10A	WNT10B	WNT11	WNT16	WNT2	WNT2B	WNT3	WNT3A	WNT4	WNT5A	WNT5B	WNT6	WNT7A	WNT7B
WP_ZINC_HOMEOSTASIS	https://www.gsea-msigdb.org/gsea/msigdb/human/geneset/WP_ZINC_HOMEOSTASIS	MT1A	MT1B	MT1E	MT1F	MT1G	MT1H	MT1L	MT1M	MT1X	MT2A	MT3	MT4	MTF1	SLC30A1	SLC30A10	SLC30A2	SLC30A3	SLC30A4	SLC30A5	SLC30A6	SLC30A7	SLC30A8	SLC30A9	SLC39A1	SLC39A10	SLC39A11	SLC39A12	SLC39A13	SLC39A14	SLC39A2	SLC39A3	SLC39A4	SLC39A5	SLC39A6	SLC39A7	SLC39A8	SLC39A9
```
