## Supplemental_Code for "scOPE identifies which driver-associated expression programs transfer from bulk tumors to single cells": c5.go.bp.v2024.1.Hs.symbols.gmt (part 1 of 5)

```
GOBP_10_FORMYLTETRAHYDROFOLATE_METABOLIC_PROCESS	https://www.gsea-msigdb.org/gsea/msigdb/human/geneset/GOBP_10_FORMYLTETRAHYDROFOLATE_METABOLIC_PROCESS	AASDHPPT	ALDH1L1	ALDH1L2	MTHFD1	MTHFD1L
GOBP_2FE_2S_CLUSTER_ASSEMBLY	https://www.gsea-msigdb.org/gsea/msigdb/human/geneset/GOBP_2FE_2S_CLUSTER_ASSEMBLY	BOLA2	BOLA2B	FDX2	FXN	GLRX3	GLRX5	HSCB	ISCU	LYRM4	NDUFAB1	NFS1
GOBP_2_OXOGLUTARATE_METABOLIC_PROCESS	https://www.gsea-msigdb.org/gsea/msigdb/human/geneset/GOBP_2_OXOGLUTARATE_METABOLIC_PROCESS	AADAT	ADHFE1	COL6A1	D2HGDH	DLST	GOT1	GOT2	GPT2	IDH1	IDH2	KYAT3	L2HGDH	MRPS36	OGDH	OGDHL	PHYH	TAT
GOBP_3_PHOSPHOADENOSINE_5_PHOSPHOSULFATE_METABOLIC_PROCESS	https://www.gsea-msigdb.org/gsea/msigdb/human/geneset/GOBP_3_PHOSPHOADENOSINE_5_PHOSPHOSULFATE_METABOLIC_PROCESS	ABHD14B	BPNT1	ENPP1	PAPSS1	PAPSS2	SULT1A1	SULT1A2	SULT1A3	SULT1A4	SULT1B1	SULT1C3	SULT1C4	SULT1E1	SULT2A1	SULT2B1	TPST1	TPST2
GOBP_3_UTR_MEDIATED_MRNA_DESTABILIZATION	https://www.gsea-msigdb.org/gsea/msigdb/human/geneset/GOBP_3_UTR_MEDIATED_MRNA_DESTABILIZATION	CPEB3	DHX36	DND1	HNRNPD	KHSRP	MOV10	PLEKHN1	PUM1	PUM2	RBM24	RC3H1	TARDBP	TRIM71	UPF1	ZC3H12A	ZC3H12D	ZFP36	ZFP36L1	ZFP36L2
GOBP_3_UTR_MEDIATED_MRNA_STABILIZATION	https://www.gsea-msigdb.org/gsea/msigdb/human/geneset/GOBP_3_UTR_MEDIATED_MRNA_STABILIZATION	ANGEL2	BOLL	DAZ1	DAZ2	DAZ3	DAZ4	DAZL	ELAVL1	ELAVL4	HNRNPA0	HNRNPC	LARP4B	MAPK14	MAPKAPK2	METTL16	MYD88	QKI	RBM10	RBM24	RBM47	TARDBP	TENT4A	TENT4B	TIRAP	YBX3	ZFP36
GOBP_4FE_4S_CLUSTER_ASSEMBLY	https://www.gsea-msigdb.org/gsea/msigdb/human/geneset/GOBP_4FE_4S_CLUSTER_ASSEMBLY	FDX2	FXN	ISCU	LYRM4	NFS1
GOBP_4_HYDROXYPROLINE_METABOLIC_PROCESS	https://www.gsea-msigdb.org/gsea/msigdb/human/geneset/GOBP_4_HYDROXYPROLINE_METABOLIC_PROCESS	ALDH4A1	EGLN1	EGLN2	EGLN3	GOT2	HOGA1	P4HA1	P4HA2	P4HA3	P4HB	P4HTM	PRODH
GOBP_5S_CLASS_RRNA_TRANSCRIPTION_BY_RNA_POLYMERASE_III	https://www.gsea-msigdb.org/gsea/msigdb/human/geneset/GOBP_5S_CLASS_RRNA_TRANSCRIPTION_BY_RNA_POLYMERASE_III	GTF3C1	GTF3C2	GTF3C3	GTF3C4	GTF3C5	GTF3C6
GOBP_5_PHOSPHORIBOSE_1_DIPHOSPHATE_METABOLIC_PROCESS	https://www.gsea-msigdb.org/gsea/msigdb/human/geneset/GOBP_5_PHOSPHORIBOSE_1_DIPHOSPHATE_METABOLIC_PROCESS	PRPS1	PRPS1L1	PRPS2	PRPSAP1	PRPSAP2	PYGL
GOBP_7_METHYLGUANOSINE_CAP_HYPERMETHYLATION	https://www.gsea-msigdb.org/gsea/msigdb/human/geneset/GOBP_7_METHYLGUANOSINE_CAP_HYPERMETHYLATION	SNRPB	SNRPD1	SNRPD2	SNRPD3	SNRPE	SNRPF	SNRPG	TGS1
GOBP_7_METHYLGUANOSINE_RNA_CAPPING	https://www.gsea-msigdb.org/gsea/msigdb/human/geneset/GOBP_7_METHYLGUANOSINE_RNA_CAPPING	CMTR1	CMTR2	NCBP1	NCBP3	RAMAC	RAMACL	RNGTT	RNMT
GOBP_ABSCISSION	https://www.gsea-msigdb.org/gsea/msigdb/human/geneset/GOBP_ABSCISSION	AURKB	CHMP4C	IST1	SPART	VPS4A	ZFYVE19
GOBP_ACETATE_ESTER_METABOLIC_PROCESS	https://www.gsea-msigdb.org/gsea/msigdb/human/geneset/GOBP_ACETATE_ESTER_METABOLIC_PROCESS	ACHE	BCHE	CHAT	COLQ	SLC44A4	SLC5A7
GOBP_ACETATE_ESTER_TRANSPORT	https://www.gsea-msigdb.org/gsea/msigdb/human/geneset/GOBP_ACETATE_ESTER_TRANSPORT	ADORA2A	CHRNA3	SLC17A8	SLC18A3	SLC22A1	SLC22A2	SLC22A4	SLC44A4	TACR2
GOBP_ACETYLCHOLINE_SECRETION	https://www.gsea-msigdb.org/gsea/msigdb/human/geneset/GOBP_ACETYLCHOLINE_SECRETION	ADORA2A	CHRNA3	SLC18A3	SLC44A4	TACR2
GOBP_ACETYL_COA_BIOSYNTHETIC_PROCESS	https://www.gsea-msigdb.org/gsea/msigdb/human/geneset/GOBP_ACETYL_COA_BIOSYNTHETIC_PROCESS	ACAT1	ACLY	ACSS1	ACSS2	DIP2A	DLAT	DLD	MLYCD	MPC2	PDHA1	PDHA2	PDHB	PDHX	PDK1	PDK2	PDK3	PDK4	PPCS
GOBP_ACETYL_COA_BIOSYNTHETIC_PROCESS_FROM_PYRUVATE	https://www.gsea-msigdb.org/gsea/msigdb/human/geneset/GOBP_ACETYL_COA_BIOSYNTHETIC_PROCESS_FROM_PYRUVATE	DLAT	DLD	MPC2	PDHA1	PDHA2	PDHB	PDHX	PDK1	PDK2	PDK3	PDK4
GOBP_ACETYL_COA_METABOLIC_PROCESS	https://www.gsea-msigdb.org/gsea/msigdb/human/geneset/GOBP_ACETYL_COA_METABOLIC_PROCESS	AADAT	AASS	ACACA	ACACB	ACAT1	ACLY	ACOT12	ACSS1	ACSS2	DIP2A	DLAT	DLD	DLST	HMGCS1	HMGCS2	MLYCD	MPC2	MVD	MVK	NUDT7	NUDT8	PDHA1	PDHA2	PDHB	PDHX	PDK1	PDK2	PDK3	PDK4	PIPOX	PMVK	PPCS	TDO2
GOBP_ACIDIC_AMINO_ACID_TRANSPORT	https://www.gsea-msigdb.org/gsea/msigdb/human/geneset/GOBP_ACIDIC_AMINO_ACID_TRANSPORT	ABAT	ABCC8	ADORA1	ADORA2A	APBA1	ARL6IP1	ARL6IP5	ATP1A2	AVP	AVPR1A	BEST1	CLN8	DTNBP1	GABBR1	GIPC1	GJA1	GNAT2	GRM1	GRM2	GRM7	ITGB1	KCNJ10	KCNJ8	KMO	NF1	NHERF1	NPY5R	NTRK2	NTSR1	P2RX7	PER2	PRAF2	PRKG1	PSEN1	RAB3GAP1	SLC12A2	SLC17A6	SLC17A7	SLC17A8	SLC1A1	SLC1A2	SLC1A3	SLC1A4	SLC1A6	SLC1A7	SLC25A12	SLC25A13	SLC25A18	SLC25A22	SLC32A1	SLC38A2	SLC38A6	SLC3A1	SLC6A1	SLC6A13	SLC6A6	SLC7A11	SLC7A13	SLC7A14	SNCA	STXBP1	SYT4	TNF	TRH	TRPV1	TTYH1	VPS54
GOBP_ACID_SECRETION	https://www.gsea-msigdb.org/gsea/msigdb/human/geneset/GOBP_ACID_SECRETION	ABAT	ABCB11	ABCB4	ACACB	AGXT	APBA1	BEST1	CACNB4	CASR	CCKBR	CES1	CHRM5	DRD2	DRD3	GABBR1	GHRL	HIP1R	HRH2	HTR1B	KCNQ1	MIR33A	NF1	NHERF1	NTSR1	P2RX7	PRKAA1	PTGER3	SCT	SGK1	SLC10A1	SLC22A16	SLC26A6	SLC26A7	SLC51A	SLC51B	SLC6A1	SLC9A4	SNX10	SV2A	TFF2	TNF	TRH	TRPC4	UGT1A3	UMOD
GOBP_ACINAR_CELL_DIFFERENTIATION	https://www.gsea-msigdb.org/gsea/msigdb/human/geneset/GOBP_ACINAR_CELL_DIFFERENTIATION	CLCN2	CTNNB1	NR5A2	PROX1	ZNF800
GOBP_ACROSOMAL_VESICLE_EXOCYTOSIS	https://www.gsea-msigdb.org/gsea/msigdb/human/geneset/GOBP_ACROSOMAL_VESICLE_EXOCYTOSIS	EQTN	HYAL3	RAB3A	RIMS1	STXBP1	SYT6	UNC13B	ZP3	ZP4
GOBP_ACROSOME_ASSEMBLY	https://www.gsea-msigdb.org/gsea/msigdb/human/geneset/GOBP_ACROSOME_ASSEMBLY	ACRBP	ACTL7A	ACTL9	AGFG1	CCDC136	CCDC38	CCDC42	GARIN1A	GARIN1B	KNL1	MFSD14A	NECTIN2	PAFAH1B1	PDCL2	PFN4	PLA2G3	PLN	RFX2	SLC9A8	SOX30	SPACA1	SPINK2	SPPL2C	TBC1D20	TBPL1	TMF1	TMPRSS12	VPS13B	ZPBP	ZPBP2
GOBP_ACROSOME_REACTION	https://www.gsea-msigdb.org/gsea/msigdb/human/geneset/GOBP_ACROSOME_REACTION	ABHD2	ACR	ADCY3	AKAP3	B4GALT1	CACNA1H	CCDC87	CRISP1	EQTN	FAM170B	GARIN1B	GLRA1	GLRB	HVCN1	HYAL3	IFTAP	IQCF1	PCSK4	PKDREJ	PLA2G10	PLB1	PLCB1	PLCD4	PRND	PRSS37	RAB3A	RIMS1	ROPN1B	SERPINA10	SPESP1	SPINK1	SPINK13	STX2	STXBP1	SYT6	TNP2	TRIM36	UNC13B	ZP2	ZP3	ZP4
GOBP_ACTIN_CROSSLINK_FORMATION	https://www.gsea-msigdb.org/gsea/msigdb/human/geneset/GOBP_ACTIN_CROSSLINK_FORMATION	AIF1	BAIAP2	BAIAP2L1	BAIAP2L2	DIAPH3	DPYSL3	EPS8	FLNA	GAS2	GAS2L1	GAS2L2	GAS2L3	LCP1	MARCKS
GOBP_ACTIN_FILAMENT_BASED_MOVEMENT	https://www.gsea-msigdb.org/gsea/msigdb/human/geneset/GOBP_ACTIN_FILAMENT_BASED_MOVEMENT	ABCC9	ACTA2	ACTC1	ACTN4	ADCY10	ADORA1	AKAP9	ANK2	ATP1A1	ATP1A2	ATP2A1	ATP2A2	BIN1	CACNA1C	CACNA1D	CACNA1G	CACNA2D1	CACNB2	CAMK2D	CAV1	CAV3	CCDC88C	CTNNA3	DLG1	DSC2	DSG2	DSP	EMP2	EPB41L5	EPDR1	FGF12	FGF13	FLNA	FNBP1L	FRMD6	GATA4	GJA1	GJA5	GJC1	GPD1L	GSN	HCN4	JUP	KCNA5	KCND3	KCNE1	KCNE2	KCNE3	KCNE4	KCNE5	KCNH2	KCNJ2	KCNJ3	KCNJ5	KCNJ8	KCNN2	KCNQ1	LIMCH1	MIR1-1	MIR133A1	MIR328	MIR448	MYBPC3	MYH10	MYH14	MYH2	MYH3	MYH4	MYH6	MYH7	MYH8	MYH9	MYL1	MYL11	MYL6	MYL6B	MYLK2	MYO19	MYO1A	MYO1B	MYO1C	MYO1D	MYO1G	MYO1H	MYO5A	MYO5B	MYO5C	MYO6	MYO7A	MYO7B	MYO9B	NEDD4L	NOS1	NOS1AP	NUP155	PARVA	PDE4B	PDE4D	PDPN	PIK3CA	PKP2	PLN	QKI	RANGRF	RNF207	ROCK1	RYR2	SCN10A	SCN11A	SCN1A	SCN1B	SCN2A	SCN2B	SCN3A	SCN3B	SCN4A	SCN4B	SCN5A	SCN7A	SCN8A	SCN9A	SGCD	SHTN1	SLC9A1	SNTA1	SRI	STC1	SUMO1	SUN2	SYNE2	TNNC1	TNNT2	TPM1	TRPM4	VIL1	WAS	WASF2	WASL	WIPF1	ZEB2
GOBP_ACTIN_FILAMENT_BASED_PROCESS	https://www.gsea-msigdb.org/gsea/msigdb/human/geneset/GOBP_ACTIN_FILAMENT_BASED_PROCESS	ABCC9	ABI1	ABI2	ABI3	ABITRAM	ABL1	ABL2	ABRA	ABRACL	ACAP2	ACTA1	ACTA2	ACTB	ACTBL2	ACTC1	ACTG1	ACTL8	ACTL9	ACTN1	ACTN2	ACTN3	ACTN4	ACTR2	ACTR3	ADCY10	ADD1	ADD2	ADD3	ADORA1	ADPRHL1	ADRA2A	AGAP2	AIF1	AIF1L	AKAP11	AKAP13	AKAP9	ALDOA	ALKBH4	ALMS1	ALOX15	AMOT	AMOTL1	AMOTL2	ANG	ANK2	ANKRD1	ANKRD23	ANLN	ANTXR1	ANXA1	AP1AR	APOA1	AQP1	AQP2	AQP5-AS1	ARAP1	ARF1	ARF6	ARFGEF1	ARFIP1	ARFIP2	ARHGAP12	ARHGAP17	ARHGAP18	ARHGAP25	ARHGAP26	ARHGAP28	ARHGAP35	ARHGAP40	ARHGAP44	ARHGAP6	ARHGEF10	ARHGEF10L	ARHGEF11	ARHGEF15	ARHGEF17	ARHGEF18	ARHGEF19	ARHGEF2	ARHGEF5	ARPC1A	ARPC1B	ARPC2	ARPC3	ARPC4	ARPC5	ARPC5L	ARPIN	ARRB1	ASAP3	ASB2	ATP1A1	ATP1A2	ATP2A1	ATP2A2	ATP2C1	ATXN3	AUTS2	AVIL	BAG4	BAIAP2	BAIAP2L1	BAIAP2L2	BBS4	BCAR1	BCAS3	BCL2	BCL6	BCR	BIN1	BIN3	BLOC1S6	BMP10	BRAF	BRK1	BRSK2	BST1	BST2	C15orf62	C9orf72	CACNA1C	CACNA1D	CACNA1G	CACNA2D1	CACNB2	CALD1	CALR	CAMK2D	CAP1	CAP2	CAPG	CAPN10	CAPN3	CAPZA1	CAPZA2	CAPZA3	CAPZB	CARMIL1	CARMIL2	CARMIL3	CASQ1	CATIP	CAV1	CAV3	CAVIN3	CCDC88A	CCDC88C	CCL11	CCL21	CCL24	CCL26	CCN2	CCR7	CD2AP	CD47	CDC42	CDC42BPA	CDC42BPB	CDC42BPG	CDC42EP1	CDC42EP2	CDC42EP3	CDC42EP4	CDC42EP5	CDK10	CDK5R1	CELSR1	CFL1	CFL2	CFLAR	CGNL1	CLASP1	CLASP2	CLDN19	CLDN3	CLN3	CLRN1	CNN1	CNN2	CNN3	COBL	CORO1A	CORO1B	CORO1C	CORO2B	CORO6	CORO7	COTL1	CPNE6	CRACD	CRK	CSF1R	CSF3	CSRP1	CSRP2	CSRP3	CTNNA2	CTNNA3	CTTN	CUL3	CX3CL1	CXADR	CXCL1	CXCL12	CYFIP1	CYFIP2	CYRIA	CYRIB	CYTH2	DAAM1	DAAM2	DAPK3	DBN1	DBNL	DIAPH1	DIAPH2	DIAPH3	DIXDC1	DLC1	DLG1	DMTN	DNAI3	DNAJB6	DNM2	DOCK2	DPYSL3	DSC2	DSG2	DSP	DSTN	DTNBP1	DVL2	DVL3	ECT2	EDN1	EEF2K	EFNA5	EHD2	ELMO1	ELMO2	ELMO3	ELN	EMP2	ENAH	EPB41	EPB41L1	EPB41L2	EPB41L3	EPB41L4A	EPB41L4B	EPB41L5	EPDR1	EPHA1	EPHA3	EPHA5	EPS8	ERMN	ESAM	ESPN	ESPNL	EVL	EZR	F11R	F2RL1	FAM107A	FAM171A1	FARP1	FARP2	FAT1	FCHSD1	FCHSD2	FER	FERMT2	FGD1	FGD2	FGD3	FGD4	FGD5	FGD6	FGF10	FGF12	FGF13	FGF7	FHDC1	FHL3	FHOD1	FHOD3	FLII	FLNA	FLNB	FLNC	FMN1	FMN2	FMNL1	FMNL2	FMNL3	FNBP1L	FOXJ1	FRMD3	FRMD5	FRMD6	FRMD7	FSCN1	FSCN2	FSCN3	FZD10	GAS2	GAS2L1	GAS2L2	GAS2L3	GAS7	GATA4	GBA2	GDPD2	GHRL	GHSR	GJA1	GJA5	GJC1	GMFB	GMFG	GPD1L	GPM6B	GPR65	GRB2	GRHL3	GSN	HAX1	HCK	HCLS1	HCN4	HDAC6	HIP1	HIP1R	HMCN1	HRAS	HRG	HSP90B1	IKBKB	IL1A	INF2	INPP5K	INPPL1	INSRR	IQGAP1	IQGAP2	IQGAP3	IQSEC1	IQSEC2	IQSEC3	ITGB1	ITGB1BP1	ITGB3	ITGB5	ITPKA	JAK2	JAM3	JMY	JUP	KANK1	KANK2	KANK3	KANK4	KASH5	KBTBD13	KCNA5	KCNC3	KCND3	KCNE1	KCNE2	KCNE3	KCNE4	KCNE5	KCNH2	KCNJ2	KCNJ3	KCNJ5	KCNJ8	KCNN2	KCNQ1	KCTD13	KHDC3L	KIRREL1	KIT	KLHL1	KLHL17	KLHL41	KPTN	KRAS	KRT19	KRT8	LATS1	LCP1	LDB3	LIMA1	LIMCH1	LIMD2	LIMK1	LIMK2	LLGL1	LLGL2	LMOD1	LMOD2	LMOD3	LPAR1	LRP1	MAD2L2	MAGEL2	MARCKS	MARCKSL1	MEF2A	MEGF9	MET	MICAL1	MICAL2	MICAL3	MICALL2	MINK1	MIR1-1	MIR133A1	MIR138-1	MIR143	MIR145	MIR149	MIR20A	MIR21	MIR214	MIR328	MIR335	MIR448	MKKS	MKLN1	MLST8	MRAS	MRTFA	MSRB1	MSRB2	MTOR	MTPN	MTSS1	MYADM	MYBPC1	MYBPC2	MYBPC3	MYBPH	MYH10	MYH11	MYH14	MYH16	MYH2	MYH3	MYH4	MYH6	MYH7	MYH8	MYH9	MYL1	MYL11	MYL2	MYL6	MYL6B	MYL9	MYLK2	MYLK3	MYO15A	MYO18A	MYO18B	MYO19	MYO1A	MYO1B	MYO1C	MYO1D	MYO1E	MYO1F	MYO1G	MYO1H	MYO3A	MYO3B	MYO5A	MYO5B	MYO5C	MYO6	MYO7A	MYO7B	MYO9B	MYOC	MYOM1	MYOM2	MYOM3	MYOZ1	MYOZ2	MYPN	NAA80	NCK1	NCK2	NCKAP1	NCKAP1L	NEB	NEBL	NEDD4L	NEDD9	NF1	NF2	NHERF1	NISCH	NKX2-5	NLRP5	NOS1	NOS1AP	NOSTRIN	NPHP1	NPHP4	NPHS1	NPHS2	NRAP	NRP1	NUAK2	NUP155	OBSCN	OBSL1	ODAM	OOEP	OPHN1	OR2A4	PACSIN1	PACSIN2	PAFAH1B1	PAK1	PAK2	PAK3	PALLD	PARVA	PARVB	PARVG	PAWR	PDCD10	PDCD6IP	PDCL3	PDE4B	PDE4D	PDGFA	PDGFRA	PDGFRB	PDLIM1	PDLIM2	PDLIM3	PDLIM4	PDLIM5	PDLIM7	PDPK1	PDPN	PDXP	PEAK3	PFN1	PFN2	PFN3	PFN4	PGM5	PHACTR1	PHACTR2	PHACTR3	PHACTR4	PHLDB2	PHPT1	PICK1	PIK3CA	PIK3R1	PIK3R2	PIP5K1A	PIP5K1C	PKP2	PLA2G1B	PLEC	PLEK	PLEK2	PLEKHG2	PLEKHH2	PLN	PLS1	PLS3	POF1B	POTEE	POTEF	POTEI	POTEJ	POTEKP	PPARGC1B	PPFIA1	PPM1E	PPM1F	PPP1R9A	PPP1R9B	PREX1	PRICKLE4	PRKAR1A	PRKCD	PRKCE	PRKCI	PRKD1	PRKG1	PRKN	PROX1	PSTPIP1	PSTPIP2	PTGER4	PTK2B	PTK7	PTPN1	PXN	PYCARD	QKI	RAB13	RAC1	RAC2	RAC3	RACGAP1	RALA	RAN	RANGRF	RAP1GDS1	RAP2A	RAPGEF3	RASA1	RDX	RFLNA	RFLNB	RGCC	RGS4	RHOA	RHOB	RHOBTB1	RHOBTB2	RHOC	RHOD	RHOF	RHOG	RHOH	RHOJ	RHOQ	RHOU	RHOV	RHPN1	RHPN2	RHPN2P1	RICTOR	RND1	RND2	RND3	RNF207	RNH1	ROCK1	ROCK2	RTKN	RUFY3	RYR2	S100A10	S1PR1	S1PR2	SAMD14	SCIN	SCN10A	SCN11A	SCN1A	SCN1B	SCN2A	SCN2B	SCN3A	SCN3B	SCN4A	SCN4B	SCN5A	SCN7A	SCN8A	SCN9A	SDC4	SDCBP	SELE	SEMA5A	SERPINF2	SETD3	SFRP1	SGCD	SH2B2	SH3BP1	SH3D21	SH3KBP1	SHANK1	SHANK3	SHC1	SHROOM1	SHROOM2	SHROOM3	SHROOM4	SHTN1	SIGLEC15	SIPA1L1	SIX4	SLC4A2	SLC9A1	SLIT2	SMAD3	SMAD4	SMIM22	SMTN	SMTNL1	SMTNL2	SNTA1	SNX9	SORBS1	SORBS3	SPATC1L	SPECC1	SPECC1L	SPIRE1	SPIRE2	SPTA1	SPTAN1	SPTB	SPTBN1	SPTBN2	SPTBN4	SPTBN5	SRC	SRCIN1	SRF	SRGAP2	SRI	SSH1	SSH2	SSH3	STARD13	STARD8	STAU2	STC1	STMN1	STRIP1	SUMO1	SUN2	SVIL	SWAP70	SYDE1	SYNE2	SYNPO	SYNPO2	SYNPO2L	TACR1	TACSTD2	TAGLN2	TAGLN3	TAOK1	TAOK2	TBCK	TCAP	TENM1	TESK1	TESK2	TF	TGFB1	TGFB3	TGFBR1	THSD7A	THSD7B	TJP1	TLE6	TLN1	TLN2	TMEFF2	TMOD1	TMOD2	TMOD3	TMOD4	TMSB10	TMSB15A	TMSB15B	TMSB15C	TMSB4X	TMSB4Y	TNF	TNFAIP1	TNIK	TNNC1	TNNT1	TNNT2	TNNT3	TNXB	TPM1	TPM2	TPM3	TPM4	TRIM27	TRIM32	TRIOBP	TRIP10	TRPM2	TRPM4	TRPM7	TRPV4	TSC1	TTC17	TTC8	TTN	TWF1	TWF2	TYROBP	USH1C	VASP	VIL1	VILL	VPS4A	WAS	WASF1	WASF2	WASF3	WASH3P	WASH6P	WASHC1	WASHC2A	WASHC2C	WASHC3	WASHC4	WASHC5	WASL	WDR1	WHAMM	WIPF1	WIPF3	WNT11	WNT4	XIRP1	XIRP2	ZBED3	ZEB2	ZYX
GOBP_ACTIN_FILAMENT_BASED_TRANSPORT	https://www.gsea-msigdb.org/gsea/msigdb/human/geneset/GOBP_ACTIN_FILAMENT_BASED_TRANSPORT	ACTN4	FNBP1L	MYO19	MYO1C	MYO5A	MYO5B	MYO5C	SUN2	SYNE2	WASL
GOBP_ACTIN_FILAMENT_BUNDLE_ORGANIZATION	https://www.gsea-msigdb.org/gsea/msigdb/human/geneset/GOBP_ACTIN_FILAMENT_BUNDLE_ORGANIZATION	ABL1	ACTG1	ACTN1	ADD1	ADD2	AIF1	AIF1L	ALMS1	APOA1	ARAP1	ARHGAP28	ARHGAP6	ARHGEF10	ARHGEF10L	ARHGEF15	ARHGEF18	ARHGEF5	ARRB1	ASAP3	BAG4	BAIAP2	BAIAP2L1	BAIAP2L2	BBS4	BLOC1S6	BRAF	CALD1	CARMIL1	CCDC88A	CCN2	CD47	CDC42	CGNL1	CLASP1	CLASP2	CORO1B	CORO2B	CUL3	CX3CL1	DIAPH3	DLC1	DMTN	DNM2	DPYSL3	ELN	EPHA1	EPS8	ESPN	ESPNL	EVL	EZR	F11R	FAM107A	FAM171A1	FERMT2	FHDC1	FHOD1	FLNA	FMN2	FRMD7	FSCN1	FSCN2	FSCN3	GPR65	HSP90B1	INPP5K	ITGB1	ITGB1BP1	ITGB5	KCTD13	LCP1	LIMA1	LIMCH1	LIMD2	LIMK1	LPAR1	MARCKS	MET	MICAL1	MIR138-1	MIR149	MIR20A	MIR21	MKKS	MTOR	MTSS1	MYO1B	MYOC	NEDD9	NF2	NRP1	PAK1	PAK2	PAWR	PDCD10	PDLIM1	PDXP	PFN1	PFN2	PFN3	PHACTR1	PHLDB2	PIK3R1	PIK3R2	PLEK	PLS1	PLS3	PPFIA1	PPM1E	PPM1F	PRKN	PTGER4	PTK2B	PXN	RAC1	RAPGEF3	RDX	RFLNA	RFLNB	RGCC	RHOA	RHOC	RHOD	RHPN1	RHPN2	RHPN2P1	ROCK1	ROCK2	S100A10	S1PR1	SDC4	SERPINF2	SFRP1	SHANK1	SHANK3	SHROOM1	SHROOM2	SHTN1	SLC9A1	SMAD3	SORBS1	SORBS3	SPIRE1	SPIRE2	SRC	SRF	STMN1	SWAP70	SYNPO	SYNPO2	SYNPO2L	TACR1	TACSTD2	TESK1	TGFB3	TGFBR1	TJP1	TMEFF2	TNFAIP1	TPM1	TSC1	TTC8	USH1C	VIL1	WAS	WASF2	WNT11	WNT4	ZEB2	ZYX
GOBP_ACTIN_FILAMENT_DEPOLYMERIZATION	https://www.gsea-msigdb.org/gsea/msigdb/human/geneset/GOBP_ACTIN_FILAMENT_DEPOLYMERIZATION	ACTN2	ADD1	ADD2	ADD3	AVIL	CAPG	CAPZA1	CAPZA2	CAPZA3	CAPZB	CARMIL1	CARMIL2	CFL1	CFL2	CRACD	DMTN	DSTN	EPS8	F2RL1	FLII	GSN	LIMA1	LMOD1	LMOD2	LMOD3	MICAL1	MICAL2	MICAL3	MTPN	PDXP	PIK3CA	PLEK	PLEKHH2	PPP1R9B	RDX	SCIN	SEMA5A	SH3BP1	SPTA1	SPTAN1	SPTB	SPTBN1	SPTBN2	SPTBN4	SPTBN5	SVIL	SWAP70	TMOD1	TMOD2	TMOD3	TMOD4	TRIOBP	TWF1	TWF2	VIL1	VILL	WASHC2C	WDR1
GOBP_ACTIN_FILAMENT_NETWORK_FORMATION	https://www.gsea-msigdb.org/gsea/msigdb/human/geneset/GOBP_ACTIN_FILAMENT_NETWORK_FORMATION	ACTN1	CARMIL1	CARMIL2	COBL	LCP1	PLS1	PLS3	SPIRE1	SPIRE2
GOBP_ACTIN_FILAMENT_ORGANIZATION	https://www.gsea-msigdb.org/gsea/msigdb/human/geneset/GOBP_ACTIN_FILAMENT_ORGANIZATION	ABI1	ABI2	ABITRAM	ABL1	ACTA1	ACTC1	ACTG1	ACTL8	ACTN1	ACTN2	ACTR2	ACTR3	ADD1	ADD2	ADD3	AIF1	AIF1L	ALDOA	ALMS1	ALOX15	ANG	AP1AR	APOA1	AQP2	AQP5-AS1	ARAP1	ARF1	ARF6	ARFGEF1	ARFIP1	ARFIP2	ARHGAP12	ARHGAP17	ARHGAP18	ARHGAP25	ARHGAP28	ARHGAP35	ARHGAP40	ARHGAP6	ARHGEF10	ARHGEF10L	ARHGEF15	ARHGEF18	ARHGEF2	ARHGEF5	ARPC1A	ARPC1B	ARPC2	ARPC3	ARPC4	ARPC5	ARPC5L	ARPIN	ARRB1	ASAP3	AVIL	BAG4	BAIAP2	BAIAP2L1	BAIAP2L2	BBS4	BCAR1	BCL2	BIN1	BIN3	BLOC1S6	BRAF	BRK1	C15orf62	C9orf72	CALD1	CAP1	CAP2	CAPG	CAPZA1	CAPZA2	CAPZA3	CAPZB	CARMIL1	CARMIL2	CARMIL3	CATIP	CAV3	CCDC88A	CCL11	CCL21	CCL24	CCL26	CCN2	CCR7	CD2AP	CD47	CDC42	CDC42EP1	CDC42EP2	CDC42EP3	CDC42EP4	CDC42EP5	CFL1	CFL2	CGNL1	CLASP1	CLASP2	CLRN1	CNN1	CNN2	CNN3	COBL	CORO1A	CORO1B	CORO1C	CORO2B	CORO6	CORO7	COTL1	CRACD	CSF3	CTNNA2	CTTN	CUL3	CX3CL1	CXCL12	CYFIP1	CYFIP2	CYRIA	CYRIB	DAAM2	DBN1	DIAPH1	DIAPH2	DIAPH3	DLC1	DLG1	DMTN	DNAI3	DNM2	DPYSL3	DSTN	ELMO1	ELMO2	ELMO3	ELN	EMP2	ENAH	EPHA1	EPS8	ERMN	ESAM	ESPN	ESPNL	EVL	EZR	F11R	F2RL1	FAM107A	FAM171A1	FAT1	FCHSD1	FCHSD2	FER	FERMT2	FHDC1	FHOD1	FLII	FLNA	FMN1	FMN2	FRMD7	FSCN1	FSCN2	FSCN3	GAS2	GAS2L1	GAS2L2	GAS2L3	GAS7	GBA2	GDPD2	GHRL	GHSR	GMFB	GMFG	GPR65	GRB2	GSN	HAX1	HCK	HCLS1	HDAC6	HIP1	HIP1R	HSP90B1	INF2	INPP5K	INPPL1	IQGAP1	IQGAP2	IQGAP3	ITGB1	ITGB1BP1	ITGB5	JAK2	JMY	KANK1	KANK2	KANK3	KANK4	KASH5	KBTBD13	KCTD13	KHDC3L	KIRREL1	KPTN	LATS1	LCP1	LIMA1	LIMCH1	LIMD2	LIMK1	LMOD1	LMOD2	LMOD3	LPAR1	MAD2L2	MAGEL2	MARCKS	MARCKSL1	MEGF9	MET	MICAL1	MICAL2	MICAL3	MICALL2	MIR138-1	MIR149	MIR20A	MIR21	MIR214	MKKS	MLST8	MSRB1	MSRB2	MTOR	MTPN	MTSS1	MYADM	MYO15A	MYO19	MYO1A	MYO1B	MYO1C	MYO1D	MYO1E	MYO1F	MYO1G	MYO1H	MYO5A	MYO5B	MYO5C	MYO6	MYO7A	MYO7B	MYOC	NAA80	NCK1	NCK2	NCKAP1	NCKAP1L	NEB	NEBL	NEDD9	NF2	NLRP5	NOSTRIN	NPHS1	NRAP	NRP1	OOEP	PACSIN1	PAK1	PAK2	PAK3	PAWR	PDCD10	PDLIM1	PDXP	PFN1	PFN2	PFN3	PFN4	PHACTR1	PHLDB2	PICK1	PIK3CA	PIK3R1	PIK3R2	PLA2G1B	PLEC	PLEK	PLEKHG2	PLEKHH2	PLS1	PLS3	POF1B	PPARGC1B	PPFIA1	PPM1E	PPM1F	PPP1R9A	PPP1R9B	PREX1	PRKCD	PRKCE	PRKCI	PRKN	PROX1	PSTPIP1	PSTPIP2	PTGER4	PTK2B	PXN	PYCARD	RAC1	RAC2	RAC3	RAPGEF3	RASA1	RDX	RFLNA	RFLNB	RGCC	RGS4	RHOA	RHOB	RHOBTB1	RHOBTB2	RHOC	RHOD	RHOF	RHOG	RHOH	RHOJ	RHOQ	RHOU	RHOV	RHPN1	RHPN2	RHPN2P1	RICTOR	RND1	RND2	RND3	RNH1	ROCK1	ROCK2	RUFY3	S100A10	S1PR1	SAMD14	SCIN	SDC4	SEMA5A	SERPINF2	SFRP1	SH3BP1	SH3D21	SH3KBP1	SHANK1	SHANK3	SHROOM1	SHROOM2	SHROOM3	SHROOM4	SHTN1	SLC9A1	SLIT2	SMAD3	SNX9	SORBS1	SORBS3	SPATC1L	SPIRE1	SPIRE2	SPTA1	SPTAN1	SPTB	SPTBN1	SPTBN2	SPTBN4	SPTBN5	SRC	SRF	SSH1	SSH2	SSH3	STMN1	SVIL	SWAP70	SYNPO	SYNPO2	SYNPO2L	TACR1	TACSTD2	TAGLN2	TAGLN3	TCAP	TENM1	TESK1	TF	TGFB3	TGFBR1	TJP1	TLE6	TMEFF2	TMOD1	TMOD2	TMOD3	TMOD4	TMSB10	TMSB15A	TMSB15B	TMSB15C	TMSB4X	TMSB4Y	TNFAIP1	TPM1	TPM2	TPM3	TPM4	TRIM27	TRIOBP	TRPV4	TSC1	TTC17	TTC8	TTN	TWF1	TWF2	USH1C	VASP	VIL1	VILL	WAS	WASF1	WASF2	WASF3	WASH3P	WASH6P	WASHC1	WASHC2A	WASHC2C	WASHC3	WASHC4	WASHC5	WASL	WDR1	WHAMM	WIPF1	WIPF3	WNT11	WNT4	XIRP1	XIRP2	ZBED3	ZEB2	ZYX
GOBP_ACTIN_FILAMENT_SEVERING	https://www.gsea-msigdb.org/gsea/msigdb/human/geneset/GOBP_ACTIN_FILAMENT_SEVERING	AVIL	CAPG	CFL1	CFL2	DSTN	FLII	FMNL1	GMFB	GMFG	GSN	MYH9	SCIN	SRGAP2	SVIL	VIL1	VILL
GOBP_ACTIN_MEDIATED_CELL_CONTRACTION	https://www.gsea-msigdb.org/gsea/msigdb/human/geneset/GOBP_ACTIN_MEDIATED_CELL_CONTRACTION	ABCC9	ACTA2	ACTC1	ADCY10	ADORA1	AKAP9	ANK2	ATP1A1	ATP1A2	ATP2A1	ATP2A2	BIN1	CACNA1C	CACNA1D	CACNA1G	CACNA2D1	CACNB2	CAMK2D	CAV1	CAV3	CCDC88C	CTNNA3	DLG1	DSC2	DSG2	DSP	EMP2	EPB41L5	EPDR1	FGF12	FGF13	FLNA	FRMD6	GATA4	GJA1	GJA5	GJC1	GPD1L	GSN	HCN4	JUP	KCNA5	KCND3	KCNE1	KCNE2	KCNE3	KCNE4	KCNE5	KCNH2	KCNJ2	KCNJ3	KCNJ5	KCNJ8	KCNN2	KCNQ1	LIMCH1	MIR1-1	MIR133A1	MIR328	MIR448	MYBPC3	MYH2	MYH3	MYH4	MYH6	MYH7	MYH8	MYL1	MYL11	MYL6	MYL6B	MYLK2	NEDD4L	NOS1	NOS1AP	NUP155	PARVA	PDE4B	PDE4D	PDPN	PIK3CA	PKP2	PLN	QKI	RANGRF	RNF207	ROCK1	RYR2	SCN10A	SCN11A	SCN1A	SCN1B	SCN2A	SCN2B	SCN3A	SCN3B	SCN4A	SCN4B	SCN5A	SCN7A	SCN8A	SCN9A	SGCD	SHTN1	SLC9A1	SNTA1	SRI	STC1	SUMO1	TNNC1	TNNT2	TPM1	TRPM4	VIL1	ZEB2
GOBP_ACTIN_MODIFICATION	https://www.gsea-msigdb.org/gsea/msigdb/human/geneset/GOBP_ACTIN_MODIFICATION	NAA80	SETD3	TRIM32	TRIOBP	TWF1
GOBP_ACTIN_MYOSIN_FILAMENT_SLIDING	https://www.gsea-msigdb.org/gsea/msigdb/human/geneset/GOBP_ACTIN_MYOSIN_FILAMENT_SLIDING	ACTC1	MYBPC3	MYH2	MYH3	MYH4	MYH6	MYH7	MYH8	MYL1	MYL11	MYL6	MYL6B	MYLK2	TNNC1	TNNT2	TPM1
GOBP_ACTIN_NUCLEATION	https://www.gsea-msigdb.org/gsea/msigdb/human/geneset/GOBP_ACTIN_NUCLEATION	ABI2	ACTR2	ACTR3	AP1AR	ARF1	ARFIP1	ARFIP2	ARPC1A	ARPC1B	ARPC2	ARPC3	ARPC4	ARPC5	ARPC5L	ARPIN	BRK1	CARMIL1	CARMIL2	CARMIL3	CORO1A	CORO1B	CTNNA2	CYFIP1	DIAPH3	DNAI3	FCHSD2	FMN1	GMFB	GMFG	GSN	HIP1R	IQGAP2	JMY	LMOD1	LMOD2	LMOD3	MAGEL2	NCKAP1	PICK1	RNH1	SCIN	SPIRE1	SPIRE2	TRIM27	VIL1	WASF1	WASF2	WASF3	WASH3P	WASH6P	WASHC1	WASHC2A	WASHC2C	WASHC3	WASHC4	WASHC5	WHAMM	WIPF3
GOBP_ACTIN_POLYMERIZATION_DEPENDENT_CELL_MOTILITY	https://www.gsea-msigdb.org/gsea/msigdb/human/geneset/GOBP_ACTIN_POLYMERIZATION_DEPENDENT_CELL_MOTILITY	ACTR3	ARPC2	ARPC3	ENAH	EPS8	JMY	NCKAP1L
GOBP_ACTIN_POLYMERIZATION_OR_DEPOLYMERIZATION	https://www.gsea-msigdb.org/gsea/msigdb/human/geneset/GOBP_ACTIN_POLYMERIZATION_OR_DEPOLYMERIZATION	ABI1	ABI2	ABITRAM	ABL1	ACTN2	ADD1	ADD2	ADD3	AIF1	ALOX15	ANG	ARF6	ARFGEF1	ARHGAP18	ARHGAP28	ARHGAP35	ARHGAP40	ARHGAP6	ARPC2	ARPC3	ARPC4	ARPC5	ARPC5L	AVIL	BAG4	BAIAP2	BAIAP2L1	BAIAP2L2	BBS4	BIN1	BRK1	C15orf62	CAPG	CAPZA1	CAPZA2	CAPZA3	CAPZB	CARMIL1	CARMIL2	CATIP	CCL11	CCL21	CCL24	CCL26	CCR7	CD2AP	CDC42EP1	CDC42EP2	CDC42EP3	CDC42EP4	CDC42EP5	CFL1	CFL2	COBL	CORO1A	CORO7	COTL1	CRACD	CSF3	CTTN	CXCL12	CYFIP1	CYFIP2	CYRIA	CYRIB	DAAM2	DIAPH1	DIAPH2	DIAPH3	DLG1	DMTN	DSTN	ELN	ENAH	EPS8	ESAM	EVL	F2RL1	FAM107A	FCHSD1	FCHSD2	FER	FHDC1	FLII	FMN1	GAS7	GBA2	GHRL	GHSR	GRB2	GSN	HAX1	HCK	HCLS1	HIP1R	INF2	JAK2	KANK1	KANK2	KANK3	KANK4	KIRREL1	LATS1	LIMA1	LMOD1	LMOD2	LMOD3	MEGF9	MICAL1	MICAL2	MICAL3	MICALL2	MIR214	MKKS	MLST8	MSRB1	MSRB2	MTOR	MTPN	MYADM	NAA80	NCK1	NCK2	NCKAP1	NCKAP1L	NPHS1	PAK3	PDXP	PFN1	PFN2	PFN3	PFN4	PIK3CA	PIK3R2	PLEK	PLEKHG2	PLEKHH2	PPP1R9B	PREX1	PRKCD	PRKCE	PSTPIP1	PSTPIP2	PTK2B	PYCARD	RAC1	RASA1	RDX	RICTOR	SCIN	SEMA5A	SH3BP1	SLIT2	SNX9	SPATC1L	SPIRE1	SPIRE2	SPTA1	SPTAN1	SPTB	SPTBN1	SPTBN2	SPTBN4	SPTBN5	SSH1	SSH2	SSH3	SVIL	SWAP70	TENM1	TMOD1	TMOD2	TMOD3	TMOD4	TMSB10	TMSB15A	TMSB15B	TMSB15C	TMSB4X	TMSB4Y	TRIOBP	TTC17	TWF1	TWF2	VASP	VIL1	VILL	WAS	WASF1	WASF3	WASHC2C	WASHC3	WASHC5	WASL	WDR1	WIPF1
GOBP_ACTION_POTENTIAL	https://www.gsea-msigdb.org/gsea/msigdb/human/geneset/GOBP_ACTION_POTENTIAL	ABCC9	ADRA1A	AKAP6	AKAP9	ANK2	ANK3	ATP1A1	ATP1A2	ATP1B1	ATP2A2	BIN1	CACNA1C	CACNA1D	CACNA1G	CACNA1I	CACNA2D1	CACNB2	CACNB3	CACNB4	CALM1	CALM3	CAMK2D	CAV1	CAV3	CD36	CHRNA1	CHRNA4	CHRNB2	CHRNB4	CLCN1	CLDN19	CLN3	CNR1	CNR2	CNTNAP1	CTNNA3	CXADR	DLG1	DMD	DRD1	DSC2	DSG2	DSP	FGF12	FGF13	FKBP1B	FLNA	FMR1	GBA1	GJA1	GJA5	GJC1	GJD2	GLRA1	GNA11	GNA14	GNA15	GNAQ	GPD1L	GPER1	GPR35	GPR88	GRIA1	GRIK2	HCN1	HCN2	HCN4	JUP	KCNA1	KCNA10	KCNA2	KCNA3	KCNA4	KCNA5	KCNA6	KCNA7	KCNAB2	KCNB1	KCNB2	KCNC1	KCNC2	KCNC3	KCNC4	KCND1	KCND2	KCND3	KCNE1	KCNE2	KCNE3	KCNE4	KCNE5	KCNF1	KCNG1	KCNG2	KCNG3	KCNG4	KCNH2	KCNH6	KCNIP2	KCNJ11	KCNJ2	KCNJ3	KCNJ5	KCNJ8	KCNMB2	KCNMB3	KCNMB4	KCNN2	KCNQ1	KCNQ2	KCNQ3	KCNS1	KCNS2	KCNS3	KCNV1	KCNV2	MECP2	MIR1-1	MIR133A1	MIR208A	MIR328	MTNR1B	MTOR	MYH14	NDP	NEDD4L	NOS1	NOS1AP	NPR2	NPS	NRCAM	NTRK2	NUP155	P2RX1	P2RX4	PKP2	PTPN3	RANGRF	RNF207	RYR2	SCN10A	SCN11A	SCN1A	SCN1B	SCN2A	SCN2B	SCN3A	SCN3B	SCN4A	SCN4B	SCN5A	SCN7A	SCN8A	SCN9A	SLC4A3	SLC8A1	SLC8A2	SLC9A1	SLMAP	SNTA1	SOD1	SRI	SUMO1	TACR1	TBX18	TMEM161B	TNF	TRPM4	USP53	YWHAE	YWHAH
GOBP_ACTIVATED_T_CELL_PROLIFERATION	https://www.gsea-msigdb.org/gsea/msigdb/human/geneset/GOBP_ACTIVATED_T_CELL_PROLIFERATION	ABL1	AGER	ARG1	BTN2A2	BTN3A1	CADM1	CASP3	CD24	CD274	CLC	CRTAM	EPO	FADD	FOXP3	FYN	GPAM	HHLA2	HMGB1	ICOSLG	IDO1	IGF1	IGF2	IGFBP2	IL12B	IL12RB1	IL18	IL2	IL23A	IL23R	IL2RA	LGALS9	LILRB4	LRRC32	MIR181C	MIR21	MIR30B	PDCD1LG2	PPP3CA	PRKAR1A	PRNP	PYCARD	RC3H1	RIPK3	RPS3	SCRIB	SLAMF1	STAT5B	TMIGD2	TNFSF9
GOBP_ACTIVATION_INDUCED_CELL_DEATH_OF_T_CELLS	https://www.gsea-msigdb.org/gsea/msigdb/human/geneset/GOBP_ACTIVATION_INDUCED_CELL_DEATH_OF_T_CELLS	AKT1	DNAJA3	FADD	FAS	GPAM	IL2RA	RIPK3	RPS6	TSC22D3
GOBP_ACTIVATION_OF_ADENYLATE_CYCLASE_ACTIVITY	https://www.gsea-msigdb.org/gsea/msigdb/human/geneset/GOBP_ACTIVATION_OF_ADENYLATE_CYCLASE_ACTIVITY	ACR	ADCYAP1	ADORA2B	ADORA3	AVPR2	CALCR	CAP1	CAP2	CRHR1	DRD1	DRD5	EDNRA	FSHR	GIPR	GLP1R	LGR4	LGR5	LHCGR	P2RY11	RAF1	RXFP1	RXFP2	TMIGD3	TSHR
GOBP_ACTIVATION_OF_CYSTEINE_TYPE_ENDOPEPTIDASE_ACTIVITY	https://www.gsea-msigdb.org/gsea/msigdb/human/geneset/GOBP_ACTIVATION_OF_CYSTEINE_TYPE_ENDOPEPTIDASE_ACTIVITY	ASPH	BAD	BAK1	CASP8	CYFIP2	FADD	GRIN2A	IFI16	LGMN	NLRC4	PERP	RIPK2	TBC1D10A
GOBP_ACTIVATION_OF_CYSTEINE_TYPE_ENDOPEPTIDASE_ACTIVITY_INVOLVED_IN_APOPTOTIC_PROCESS	https://www.gsea-msigdb.org/gsea/msigdb/human/geneset/GOBP_ACTIVATION_OF_CYSTEINE_TYPE_ENDOPEPTIDASE_ACTIVITY_INVOLVED_IN_APOPTOTIC_PROCESS	ACER2	AIFM1	ANP32B	APAF1	ATP2A3	BAD	BAK1	BAX	BBC3	BCL2	BCL2A1	BCL2L1	BCL2L10	BCL2L13	BCL2L2	BID	BOK	CARD8	CASP10	CASP2	CASP8	CASP8AP2	CASP9	COL4A3	CRADD	DAP	DIABLO	DLC1	EGLN3	EIF2AK3	F2R	F3	FAM162A	FASLG	HIP1	HIP1R	HSPD1	HSPE1	IFT57	JAK2	KHDC1	KHDC1L	LAPTM5	LCK	MAPT	MCL1	MIR15A	MTCH1	MUL1	NGFR	NKX3-1	NLRP1	NLRP12	NOD1	PDCD2	PIDD1	PPARG	PYCARD	RACK1	ROBO1	RPS27L	S100A8	S100A9	SENP1	SLC22A2	SMAD3	SNCA	ST20	TNF	TNFSF15	VCP	XDH
GOBP_ACTIVATION_OF_CYSTEINE_TYPE_ENDOPEPTIDASE_ACTIVITY_INVOLVED_IN_APOPTOTIC_PROCESS_BY_CYTOCHROME_C	https://www.gsea-msigdb.org/gsea/msigdb/human/geneset/GOBP_ACTIVATION_OF_CYSTEINE_TYPE_ENDOPEPTIDASE_ACTIVITY_INVOLVED_IN_APOPTOTIC_PROCESS_BY_CYTOCHROME_C	APAF1	BAX	BOK	CASP9	DIABLO
GOBP_ACTIVATION_OF_GTPASE_ACTIVITY	https://www.gsea-msigdb.org/gsea/msigdb/human/geneset/GOBP_ACTIVATION_OF_GTPASE_ACTIVITY	ABR	AGAP1	AGAP11	AGAP2	AGAP3	AGAP4	AGAP5	AGAP6	AGAP7P	AGAP9	APC2	ARHGAP22	ARHGAP24	ARHGAP25	ARHGAP29	ARHGAP42	ARHGAP45	ARHGEF10	ARHGEF15	ARHGEF16	ARHGEF19	ARHGEF26	ARHGEF5	BCR	CCDC125	CORO1C	CXCL13	DOCK7	ECT2	EPHA1	EPHA2	EVI5	EVI5L	FOXJ1	GMIP	GPR65	GRTP1	MTSS2	NGEF	NTF3	NTRK3	PIP5K1A	RALGAPA1	RALGAPA2	RALGAPB	RANGAP1	RASGRF1	RASGRP1	RHOG	SCRIB	SGSM1	SGSM2	SGSM3	SIPA1L1	SLC27A4	SYDE1	SYDE2	TAX1BP3	TBC1D1	TBC1D10A	TBC1D10B	TBC1D10C	TBC1D12	TBC1D13	TBC1D14	TBC1D15	TBC1D16	TBC1D17	TBC1D2	TBC1D21	TBC1D22A	TBC1D22B	TBC1D25	TBC1D26	TBC1D2B	TBC1D3	TBC1D30	TBC1D3B	TBC1D3C	TBC1D3D	TBC1D3E	TBC1D3F	TBC1D3G	TBC1D3H	TBC1D3I	TBC1D3K	TBC1D3L	TBC1D4	TBC1D5	TBC1D7	TBC1D8	TBC1D8B	TBC1D9	TBC1D9B	TBCK	TIAM1	TIAM2	TSC1	USP6NL
GOBP_ACTIVATION_OF_IMMUNE_RESPONSE	https://www.gsea-msigdb.org/gsea/msigdb/human/geneset/GOBP_ACTIVATION_OF_IMMUNE_RESPONSE	A2M	ABHD17A	ABL1	ACOD1	ADA	AIM2	AKT1	ALPK1	ANKRD17	AP3B1	APPL1	APPL2	ARRB2	ATAT1	AURKB	BAG6	BANF1	BANK1	BAX	BCAR1	BCL10	BCL2	BECN1	BIRC2	BIRC3	BLK	BLNK	BMX	BPIFB1	BRAF	BRCC3	BTK	BTN1A1	BTN2A1	BTN2A2	BTN2A3P	BTN3A1	BTN3A2	BTN3A3	BTNL10P	BTNL2	BTNL3	BTNL8	BTNL9	BTRC	C1QA	C1QB	C1QBP	C1QC	C1R	C1RL	C1S	C2	C3	C3AR1	C4A	C4B	C4BPA	C4BPB	C5	C5AR1	C5AR2	C6	C7	C8A	C8B	C8G	C9	CACNB3	CACNB4	CACTIN	CARD11	CARD8	CASP1	CASP6	CAV1	CBLB	CCR7	CD14	CD160	CD19	CD22	CD226	CD247	CD274	CD276	CD28	CD2AP	CD300A	CD300LF	CD36	CD38	CD3D	CD3E	CD3G	CD46	CD47	CD55	CD59	CD5L	CD79A	CD79B	CD81	CD8A	CD8B	CEACAM1	CFB	CFD	CFH	CFHR1	CFHR2	CFHR3	CFHR4	CFHR5	CFI	CFP	CGAS	CHUK	CLEC4E	CLEC6A	CLEC7A	CLPB	CLU	CMKLR1	CMTM3	COLEC10	COLEC11	COLEC12	CPTP	CR1	CR1L	CR2	CREBBP	CRKL	CSK	CSNK1A1	CTLA4	CTSS	CYBA	CYLD	DAB2IP	DDX3X	DDX60	DENND1B	DGKZ	DHX33	DHX58	DUSP22	DUSP3	ECSIT	EIF2AK2	EIF2B1	EIF2B2	EIF2B3	EIF2B4	EIF2B5	ELF1	EP300	EPG5	ERBIN	ERMAP	ESR1	EZR	F2RL1	FBXL2	FCER1G	FCGR2B	FCHO1	FCMR	FCN1	FCN2	FCN3	FCRL3	FFAR2	FGR	FLOT1	FLOT2	FOSL1	FOSL2	FOXP1	FOXP3	FPR1	FPR2	FPR3	FYB1	FYB2	FYN	GATA3	GBP1	GBP2	GBP5	GCSAM	GCSAML	GDI1	GFI1	GPATCH3	GPLD1	GPR108	GPR32	GPR32P1	GPR33	GPS2	GRAMD4	GRB2	HAVCR2	HCFC2	HCK	HEXIM1	HHLA2	HLA-A	HLA-DPB1	HLA-DQB1	HLA-DRB1	HLA-DRB3	HMGB1	HMSD	HRAS	HSP90AA1	HSPA1A	HSPA1B	HSPA8	HSPD1	ICOSLG	IFI16	IFI35	IFIH1	IGHA1	IGHA2	IGHD	IGHE	IGHG1	IGHG2	IGHG3	IGHG4	IGHM	IGKC	IGLC1	IGLC3	IGLC6	IGLC7	IKBKB	IKBKG	IL1B	INAVA	INPP5D	IPO5	IRAK1	IRAK2	IRAK3	IRAK4	IRF1	IRF3	IRF4	IRF7	IRGM	ITCH	ITGAM	ITK	KCNJ8	KCNN4	KHDRBS1	KIR2DS2	KLHL6	KLRC1	KLRC2	KLRC3	KLRC4	KLRC4-KLRK1	KLRD1	KLRK1	KRT1	LACC1	LAPTM5	LAT	LAT2	LAX1	LBP	LCK	LCP2	LGALS3	LGALS9	LGR4	LILRA2	LILRA4	LILRB4	LIME1	LIMK1	LIPA	LPXN	LRCH4	LRRC14	LRRC19	LSM14A	LTF	LY96	LYN	LYPLAL1	MALT1	MAP2K6	MAP3K7	MAPK1	MAPK8	MAPKAPK2	MAPKAPK3	MARK4	MASP1	MASP2	MATR3	MAVS	MBL2	MEF2C	MEFV	MFHAS1	MICB	MIR140	MIR146A	MIR149	MIR17	MIR18A	MIR19A	MIR200B	MIR200C	MIR20A	MIR34A	MIR520B	MIR520E	MIR708	MNDA	MOG	MS4A1	MYD88	MYO1G	NAGK	NAGLU	NAIP	NCKAP1L	NCR3	NCR3LG1	NECTIN2	NEK7	NFAM1	NFATC2	NFKB1	NFKBIA	NFKBID	NFKBIL1	NFKBIZ	NINJ1	NLRC3	NLRC4	NLRP1	NLRP10	NLRP2B	NLRP3	NLRP6	NLRX1	NMI	NOD1	NOD2	NONO	NOP53	NPLOC4	NR1D1	NR1H3	NR1H4	NR4A3	OAS1	OAS3	OASL	OTUD4	OTULIN	PAK1	PAK2	PAK3	PARP1	PAWR	PCBP2	PDE4B	PDE4D	PDPK1	PELI1	PHB1	PHB2	PHPT1	PIK3AP1	PIK3CA	PIK3CD	PIK3R1	PJA2	PLA2G6	PLCG1	PLCG2	PLCL2	PLD2	PLEKHA1	PLPP4	PLSCR1	PPP2CA	PPP6C	PPT1	PQBP1	PRAM1	PRKCB	PRKCD	PRKCE	PRKCH	PRKD1	PRKD2	PRKDC	PRNP	PSEN1	PSPC1	PTK2	PTPN2	PTPN22	PTPN6	PTPRC	PTPRJ	PTPRS	PUM1	PUM2	PVRIG	PYCARD	PYDC1	PYDC2	PYDC5	PYHIN1	RAB11FIP2	RAB29	RAB7B	RABGEF1	RBCK1	RBM14	RC3H1	RC3H2	REG3G	RELA	RFTN1	RGCC	RIGI	RIOK3	RIPK2	RNF115	RNF125	RNF135	RNF144A	RNF170	RNF31	RNF34	RPS3	RPS6KA3	RSAD2	RTN4	S100A14	S100A8	S100A9	SARM1	SCARA3	SCIMP	SEC14L1	SERPING1	SFPQ	SH2B2	SH2D1A	SHB	SIN3A	SIRT2	SKAP1	SLA2	SLC15A2	SLC15A3	SLC15A4	SLC19A1	SLC39A10	SLC39A6	SLC46A2	SMPDL3B	SOS1	SPG21	SPPL3	SQSTM1	SRC	STAP1	STING1	STK11	STMP1	STOML2	SUSD4	SVEP1	SYK	TAB1	TARBP2	TASL	TAX1BP1	TBK1	TEC	TESPA1	THEMIS	THEMIS2	THY1	TICAM1	TICAM2	TIFA	TIFAB	TIRAP	TKFC	TLR1	TLR10	TLR2	TLR3	TLR4	TLR5	TLR6	TLR7	TLR8	TLR9	TMEM126A	TMIGD2	TNF	TNFAIP3	TNFRSF21	TNIP1	TNIP2	TNIP3	TOMM70	TRAC	TRAF3	TRAF3IP3	TRAF6	TRAT1	TRBC1	TRBC2	TRDC	TREM2	TREML4	TREX1	TRGC1	TRGC2	TRIL	TRIM11	TRIM15	TRIM25	TRIM3	TRIM31	TRIM32	TRIM5	TSPAN6	TXK	TYRO3	TYROBP	UBASH3A	UBE2N	UBQLN1	UBR2	UFD1	UNC93B1	USP15	USP17L2	USP50	VAV1	VAV2	VAV3	VSIG4	VTCN1	WDFY1	WNK1	XIAP	XRCC5	XRCC6	YES1	YWHAE	ZAP70	ZBP1	ZC3H12A	ZCCHC3	ZDHHC12	ZDHHC18	ZDHHC3	ZDHHC5	ZDHHC9	ZNFX1	ZNRF1	ZNRF4
GOBP_ACTIVATION_OF_INNATE_IMMUNE_RESPONSE	https://www.gsea-msigdb.org/gsea/msigdb/human/geneset/GOBP_ACTIVATION_OF_INNATE_IMMUNE_RESPONSE	ABHD17A	ACOD1	AIM2	AKT1	ALPK1	ANKRD17	AP3B1	APPL1	APPL2	ARRB2	ATAT1	AURKB	BANF1	BCL10	BECN1	BIRC2	BIRC3	BPIFB1	BRCC3	BTK	C1QBP	CACTIN	CARD8	CASP1	CASP6	CAV1	CD14	CD274	CD300A	CD300LF	CD36	CGAS	CHUK	CLEC4E	CLEC6A	CLEC7A	CLPB	COLEC10	COLEC11	COLEC12	CPTP	CREBBP	CSNK1A1	CTSS	CYBA	CYLD	DAB2IP	DDX3X	DDX60	DHX33	DHX58	ECSIT	EIF2AK2	EP300	EPG5	ERBIN	ESR1	F2RL1	FBXL2	FCN1	FCN2	FCN3	FCRL3	FFAR2	FLOT1	FLOT2	FOSL1	FYN	GBP2	GBP5	GDI1	GFI1	GPATCH3	GPR108	GPS2	GRAMD4	HAVCR2	HCFC2	HCK	HEXIM1	HMGB1	HSP90AA1	HSPA1A	HSPA1B	HSPA8	HSPD1	IFI16	IFI35	IFIH1	IKBKB	INAVA	IPO5	IRAK1	IRAK2	IRAK3	IRAK4	IRF1	IRF3	IRF4	IRF7	IRGM	ITCH	KCNJ8	KIR2DS2	KLRC1	KLRC2	KLRC3	KLRC4	KLRC4-KLRK1	KLRD1	KLRK1	LACC1	LBP	LGALS9	LGR4	LILRA2	LILRA4	LRCH4	LRRC14	LRRC19	LSM14A	LTF	LY96	LYN	LYPLAL1	MAP2K6	MAP3K7	MAPK8	MAPKAPK2	MAPKAPK3	MARK4	MATR3	MAVS	MBL2	MEFV	MFHAS1	MIR140	MIR146A	MIR149	MIR17	MIR19A	MIR200B	MIR200C	MIR20A	MIR708	MNDA	MYD88	NAGK	NAGLU	NAIP	NEK7	NFKBIA	NFKBIL1	NFKBIZ	NINJ1	NLRC3	NLRC4	NLRP1	NLRP10	NLRP2B	NLRP3	NLRP6	NLRX1	NMI	NOD1	NOD2	NONO	NOP53	NPLOC4	NR1D1	NR1H3	NR1H4	OAS1	OAS3	OASL	OTUD4	OTULIN	PAK1	PAK2	PAK3	PARP1	PCBP2	PDPK1	PELI1	PHB1	PHB2	PIK3AP1	PIK3R1	PJA2	PLCG2	PPP2CA	PPP6C	PPT1	PQBP1	PRKCE	PRKD1	PRKDC	PSPC1	PTPN22	PTPRS	PUM1	PUM2	PYCARD	PYDC1	PYDC2	PYDC5	PYHIN1	RAB11FIP2	RAB7B	RBM14	REG3G	RELA	RFTN1	RIGI	RIOK3	RIPK2	RNF115	RNF125	RNF135	RNF144A	RNF170	RNF34	RPS6KA3	RSAD2	RTN4	S100A14	S100A8	S100A9	SARM1	SCARA3	SCIMP	SEC14L1	SFPQ	SIN3A	SIRT2	SLC15A2	SLC15A3	SLC15A4	SLC19A1	SLC46A2	SMPDL3B	SQSTM1	SRC	STING1	STMP1	SYK	TAB1	TARBP2	TASL	TAX1BP1	TBK1	TICAM1	TICAM2	TIFA	TIFAB	TIRAP	TKFC	TLR1	TLR10	TLR2	TLR3	TLR4	TLR5	TLR6	TLR7	TLR8	TLR9	TMEM126A	TNF	TNFAIP3	TNIP1	TNIP2	TNIP3	TOMM70	TRAF3	TRAF3IP3	TRAF6	TREM2	TREML4	TREX1	TRIL	TRIM11	TRIM15	TRIM25	TRIM3	TRIM31	TRIM32	TRIM5	TSPAN6	TYRO3	TYROBP	UBQLN1	UFD1	UNC93B1	USP15	USP17L2	USP50	WDFY1	XIAP	XRCC5	XRCC6	YWHAE	ZBP1	ZCCHC3	ZDHHC12	ZDHHC18	ZDHHC3	ZDHHC5	ZDHHC9	ZNFX1	ZNRF1	ZNRF4
GOBP_ACTIVATION_OF_JANUS_KINASE_ACTIVITY	https://www.gsea-msigdb.org/gsea/msigdb/human/geneset/GOBP_ACTIVATION_OF_JANUS_KINASE_ACTIVITY	AGT	CCL5	CD300A	GH1	IL12B	IL23A	IL23R	IL4	IL6R	JAK2	PIBF1	PRLR	PTK2B
GOBP_ACTIVATION_OF_MEIOSIS	https://www.gsea-msigdb.org/gsea/msigdb/human/geneset/GOBP_ACTIVATION_OF_MEIOSIS	MEIOSIN	MSX1	MSX2	NPR2	PLCB1	STRA8
GOBP_ACTIVATION_OF_NF_KAPPAB_INDUCING_KINASE_ACTIVITY	https://www.gsea-msigdb.org/gsea/msigdb/human/geneset/GOBP_ACTIVATION_OF_NF_KAPPAB_INDUCING_KINASE_ACTIVITY	CARD10	CARD14	CHI3L1	COPS8	TLR3	TLR6	TNFRSF10A	TNFRSF10B	TNFSF15	ZFP91
GOBP_ACTIVATION_OF_PHOSPHOLIPASE_C_ACTIVITY	https://www.gsea-msigdb.org/gsea/msigdb/human/geneset/GOBP_ACTIVATION_OF_PHOSPHOLIPASE_C_ACTIVITY	ADRA1A	ANG	ARHGAP6	AVPR1A	AVPR1B	C5AR1	CD86	EGFR	GNA15	GNAQ	GPR55	HTR2A	HTR2B	ITK	LPAR1	LPAR2	P2RY6	PHB1	PHB2	PLCB2	PTH	S1PR4	SELE	TXK
GOBP_ACTIVATION_OF_PROTEIN_KINASE_ACTIVITY	https://www.gsea-msigdb.org/gsea/msigdb/human/geneset/GOBP_ACTIVATION_OF_PROTEIN_KINASE_ACTIVITY	ABL1	ADCY8	ADRA2A	ADRA2B	ADRA2C	ADRB2	AGT	ANG	ANGPT1	AXIN1	BORA	CALCA	CARD10	CARD14	CCDC88A	CCL5	CD300A	CD86	CHI3L1	CHRNA3	CLSPN	COPS8	DYNAP	ECT2	EMP2	FGF1	GAS6	GH1	IGF1	IL12B	IL23A	IL23R	IL4	IL6R	INS	INSR	ITGB1BP1	ITGB3	JAK2	KIF14	LEP	MARK2	MT3	NRG1	NTF3	NTRK3	PARK7	PDPK1	PHB1	PHB2	PIBF1	PILRB	PINK1	PPIA	PRKCD	PRLR	PRRC1	PTK2B	RIPK3	SLC11A1	STK11	STRADA	STRADB	TAOK2	TGFB2	TGFBR2	TLR3	TLR6	TNFRSF10A	TNFRSF10B	TNFSF15	TOM1L1	TPX2	TRAF6	TXN	WNT5A	ZFP91
GOBP_ACTIVATION_OF_PROTEIN_KINASE_B_ACTIVITY	https://www.gsea-msigdb.org/gsea/msigdb/human/geneset/GOBP_ACTIVATION_OF_PROTEIN_KINASE_B_ACTIVITY	ADRA2A	ADRA2B	ADRA2C	ANG	DYNAP	FGF1	GAS6	IGF1	INS	INSR	ITGB1BP1	MT3	NRG1	NTF3	NTRK3	PARK7	PDPK1	PINK1	PPIA	TXN	WNT5A
GOBP_ACTIVATION_OF_PROTEIN_KINASE_C_ACTIVITY	https://www.gsea-msigdb.org/gsea/msigdb/human/geneset/GOBP_ACTIVATION_OF_PROTEIN_KINASE_C_ACTIVITY	ABL1	CD86	LEP	PHB1	PHB2
GOBP_ACTIVATION_OF_TRANSMEMBRANE_RECEPTOR_PROTEIN_TYROSINE_KINASE_ACTIVITY	https://www.gsea-msigdb.org/gsea/msigdb/human/geneset/GOBP_ACTIVATION_OF_TRANSMEMBRANE_RECEPTOR_PROTEIN_TYROSINE_KINASE_ACTIVITY	ADRB2	ANGPT1	CHRNA3	NRG1	PILRB	PRLR
GOBP_ACTIVIN_RECEPTOR_SIGNALING_PATHWAY	https://www.gsea-msigdb.org/gsea/msigdb/human/geneset/GOBP_ACTIVIN_RECEPTOR_SIGNALING_PATHWAY	ACVR1	ACVR1B	ACVR1C	ACVR2A	ACVR2B	ACVRL1	BMP10	BMPR2	CER1	CFC1	CFC1B	CITED2	CRIPTO	CRIPTO3	CSNK2B	DACT1	DACT2	DAND5	DMRT1	FGF10	FGF9	FKBP1A	FOXH1	FST	FSTL3	GDF11	GDF2	GDF6	GDF7	HJV	IGSF1	INHBA	INHBB	LEMD3	MAGI2	NCLN	NODAL	NOG	NOMO1	NOMO3	SKI	SMAD2	SMAD3	SMAD4	SMAD6	SMAD7	SMURF1	TGFBR1	TGFBR2	TGIF2	WIF1	ZC3H3
GOBP_ACTOMYOSIN_CONTRACTILE_RING_ORGANIZATION	https://www.gsea-msigdb.org/gsea/msigdb/human/geneset/GOBP_ACTOMYOSIN_CONTRACTILE_RING_ORGANIZATION	ANLN	ECT2	IQGAP1	IQGAP2	IQGAP3	PDCD6IP	PLEC	RACGAP1	RTKN	VPS4A
GOBP_ACTOMYOSIN_STRUCTURE_ORGANIZATION	https://www.gsea-msigdb.org/gsea/msigdb/human/geneset/GOBP_ACTOMYOSIN_STRUCTURE_ORGANIZATION	ABL1	ACTA1	ACTC1	ACTG1	ACTL8	ACTN2	ADPRHL1	AKAP13	ALKBH4	ALMS1	ANKRD1	ANKRD23	ANLN	APOA1	ARAP1	ARHGAP28	ARHGAP6	ARHGEF10	ARHGEF10L	ARHGEF15	ARHGEF18	ARHGEF5	ARRB1	ASAP3	BAG4	BBS4	BMP10	BRAF	CAPN3	CARMIL1	CASQ1	CAV3	CCDC88A	CCN2	CD47	CDC42	CDC42BPA	CDC42BPB	CDC42BPG	CFL2	CFLAR	CGNL1	CLASP1	CLASP2	CNN1	CNN2	CNN3	CORO2B	CSRP1	CSRP2	CSRP3	CUL3	DLC1	DNM2	ECT2	EDN1	ELN	EPB41	EPB41L1	EPB41L2	EPB41L3	EPB41L4A	EPB41L4B	EPB41L5	EPHA1	EVL	F11R	FAM171A1	FERMT2	FHDC1	FHOD1	FHOD3	FLII	FLNC	FRMD3	FRMD5	FRMD7	GPR65	INPP5K	IQGAP1	IQGAP2	IQGAP3	ITGB1	ITGB1BP1	ITGB5	KCTD13	KLHL41	KRT19	KRT8	LDB3	LIMCH1	LIMK1	LMOD1	LMOD2	LMOD3	LPAR1	MEF2A	MET	MIR1-1	MIR138-1	MIR149	MIR20A	MIR21	MKKS	MTOR	MYBPC1	MYBPC2	MYBPC3	MYBPH	MYH10	MYH11	MYH14	MYH3	MYH6	MYH7	MYH9	MYL2	MYL9	MYLK3	MYO18A	MYO18B	MYOC	MYOM1	MYOM2	MYOM3	MYOZ1	MYOZ2	MYPN	NEB	NEBL	NF2	NKX2-5	NRAP	NRP1	OBSCN	OBSL1	PAK1	PAK2	PDCD10	PDCD6IP	PDGFRA	PDGFRB	PDLIM1	PFN1	PFN2	PGM5	PHACTR1	PHLDB2	PIK3R1	PIK3R2	PLEC	PPFIA1	PPM1E	PPM1F	PRKAR1A	PRKD1	PROX1	PTGER4	PTK2B	PXN	RAC1	RACGAP1	RAPGEF3	RGCC	RHOA	RHOC	RHPN1	RHPN2	RHPN2P1	ROCK1	ROCK2	RTKN	S100A10	S1PR1	SDC4	SERPINF2	SFRP1	SIX4	SLC9A1	SMAD3	SMAD4	SORBS1	SORBS3	SRC	SRF	STMN1	SYNPO2L	TACR1	TACSTD2	TCAP	TESK1	TGFB3	TGFBR1	TJP1	TMEFF2	TMOD1	TMOD2	TMOD3	TMOD4	TNFAIP1	TNNT1	TNNT2	TNNT3	TPM1	TRPM7	TSC1	TTC8	TTN	VPS4A	WAS	WASF2	WDR1	WNT11	WNT4	ZEB2	ZYX
GOBP_ACUTE_INFLAMMATORY_RESPONSE	https://www.gsea-msigdb.org/gsea/msigdb/human/geneset/GOBP_ACUTE_INFLAMMATORY_RESPONSE	A2M	ACVR1	ADAM8	ADORA1	AHSG	ALOX5AP	ANO6	APCS	APOL2	ASH1L	ASS1	B4GALT1	BTK	C2CD4A	C2CD4B	C3	CCR7	CD163	CD6	CEBPB	CNR1	CREB3L3	CRP	CTNNBIP1	DNASE1	DNASE1L3	EDNRB	EIF2AK1	ELANE	EPO	EXT1	F12	F2	F3	F8	FCER1A	FCGR1A	FCGR1BP	FCGR2A	FCGR2B	FCGR2C	FCGR3A	FCGR3B	FFAR2	FFAR3	FN1	FUT7	GSTP1	HLA-E	HP	IGHG1	IL1A	IL1B	IL20RB	IL22	IL31RA	IL6	IL6R	IL6ST	INS	ITIH4	KLKB1	LBP	LIPA	MBL2	MIR302E	MIR92A1	MRGPRX1	MYLK3	NLRP3	NLRP6	NPY5R	NUPR1	ORM1	ORM2	OSM	OSMR	PARK7	PIK3CG	PLA2G2D	PLSCR1	PRCP	PTGER3	PTGES	PTGS2	REG3A	REG3G	RHBDD3	SAA1	SAA2	SAA4	SCN11A	SELENOS	SERPINA1	SERPINA3	SERPINF2	SIGIRR	SPN	TFR2	TFRC	TNF	TNFRSF11A	TNFSF11	TNFSF4	TRPV1	UGT1A1	VNN1	ZP3
GOBP_ACUTE_INFLAMMATORY_RESPONSE_TO_ANTIGENIC_STIMULUS	https://www.gsea-msigdb.org/gsea/msigdb/human/geneset/GOBP_ACUTE_INFLAMMATORY_RESPONSE_TO_ANTIGENIC_STIMULUS	A2M	BTK	C3	CCR7	CD6	CNR1	ELANE	EXT1	FCER1A	FCGR1A	FCGR1BP	FCGR2A	FCGR2B	FCGR2C	FCGR3A	FCGR3B	FUT7	HLA-E	IGHG1	IL20RB	IL31RA	MIR302E	NLRP6	NPY5R	PARK7	PLA2G2D	SELENOS	SPN	ZP3
GOBP_ACUTE_PHASE_RESPONSE	https://www.gsea-msigdb.org/gsea/msigdb/human/geneset/GOBP_ACUTE_PHASE_RESPONSE	A2M	AHSG	APCS	APOL2	ASS1	CD163	CEBPB	CNR1	CRP	EDNRB	EPO	F2	F8	FN1	HP	IL1A	IL1B	IL22	IL6	IL6R	INS	ITIH4	LBP	MBL2	MRGPRX1	ORM1	ORM2	PLSCR1	PTGER3	PTGES	PTGS2	REG3A	REG3G	SAA1	SAA2	SAA4	SERPINA1	SERPINA3	SERPINF2	SIGIRR	TFR2	TFRC	TNF	TNFRSF11A	TNFSF11	TRPV1	UGT1A1
GOBP_ACYLGLYCEROL_HOMEOSTASIS	https://www.gsea-msigdb.org/gsea/msigdb/human/geneset/GOBP_ACYLGLYCEROL_HOMEOSTASIS	ABCG5	ABCG8	ACSM2A	ADORA1	ANGPTL3	ANGPTL4	ANGPTL8	APOA1	APOA4	APOA5	APOC2	APOC3	APOC4	APOE	C1QTNF3	CETP	DGAT2	FITM2	FUNDC2	GCKR	GIP	GPIHBP1	HNF4A	IL18	LDAH	LIPC	LPL	MED13	MIR208A	MIR33A	MIR34A	MIR379	MLXIPL	MTLN	NR1H3	NR1H4	PLA2G12B	PNPLA2	PNPLA8	RORA	SCARB1	SESN2	SIRT1	SLC25A27	XBP1
GOBP_ACYLGLYCEROL_TRANSPORT	https://www.gsea-msigdb.org/gsea/msigdb/human/geneset/GOBP_ACYLGLYCEROL_TRANSPORT	APOH	CD36	CETP	DENND5B	LPCAT3	MIR30C1	MTTP	PRAP1
GOBP_ACYL_COA_METABOLIC_PROCESS	https://www.gsea-msigdb.org/gsea/msigdb/human/geneset/GOBP_ACYL_COA_METABOLIC_PROCESS	AADAT	AASS	ABCD1	ACACA	ACACB	ACAT1	ACLY	ACOT1	ACOT11	ACOT12	ACOT2	ACOT4	ACOT6	ACOT7	ACOT8	ACOT9	ACSBG1	ACSBG2	ACSF2	ACSF3	ACSL1	ACSL3	ACSL4	ACSL5	ACSL6	ACSM1	ACSM2A	ACSM2B	ACSM3	ACSM4	ACSM5	ACSM6	ACSS1	ACSS2	BAAT	DGAT1	DGAT2	DIP2A	DLAT	DLD	DLST	ELOVL1	ELOVL2	ELOVL3	ELOVL4	ELOVL5	ELOVL6	ELOVL7	ENSG00000293349	FAR1	FAR2	FITM2	GCDH	GLYAT	GPAM	GPAT4	HACD1	HACD2	HMGCS1	HMGCS2	HSD17B12	HSD17B4	HTD2	MCEE	MLYCD	MMUT	MPC2	MVD	MVK	NUDT19	NUDT7	NUDT8	OGDH	OXSM	PDHA1	PDHA2	PDHB	PDHX	PDK1	PDK2	PDK3	PDK4	PIPOX	PMVK	PPCS	PPT1	PPT2	SLC25A1	SLC27A2	SNCA	SUCLA2	SUCLG1	SUCLG2	TDO2	TECR	THEM5
GOBP_ADAPTIVE_IMMUNE_MEMORY_RESPONSE	https://www.gsea-msigdb.org/gsea/msigdb/human/geneset/GOBP_ADAPTIVE_IMMUNE_MEMORY_RESPONSE	CD160	CD27	CD70	CD81	EBAG9	TNFRSF14
GOBP_ADAPTIVE_IMMUNE_RESPONSE	https://www.gsea-msigdb.org/gsea/msigdb/human/geneset/GOBP_ADAPTIVE_IMMUNE_RESPONSE	ADA	ADAM17	ADCY7	ADGRE1	AGER	AHR	AICDA	AIRE	AKIRIN2	ALCAM	ALOX15	ANXA1	APLF	ARG1	ARG2	ARID5A	ASCL2	ATAD5	B2M	BACH2	BATF	BCL10	BCL3	BCL6	BMX	BRD2	BRD4	BTK	BTLA	BTN3A1	BTN3A2	BTN3A3	BTNL8	C17orf99	C1QA	C1QB	C1QBP	C1QC	C1R	C1RL	C1S	C2	C3	C4A	C4B	C4BPA	C4BPB	C5	C6	C7	C8A	C8B	C8G	C9	CADM1	CAMK4	CARD9	CCL19	CCR2	CCR6	CD160	CD19	CD1A	CD1B	CD1C	CD1D	CD1E	CD209	CD226	CD244	CD247	CD27	CD274	CD28	CD3D	CD3E	CD3G	CD4	CD40	CD40LG	CD46	CD55	CD6	CD7	CD70	CD74	CD79A	CD79B	CD80	CD81	CD84	CD86	CD8A	CD8B	CD8B2	CEACAM1	CFI	CLC	CLCF1	CLEC10A	CLEC4A	CLEC4C	CLEC4D	CLEC4G	CLEC4M	CLEC6A	CLEC7A	CLU	CR1	CR1L	CR2	CRACR2A	CRTAM	CSF2RB	CSK	CTLA4	CTNNBL1	CTSC	CTSH	CTSL	CTSS	CX3CR1	CXCL13	CYRIB	DBNL	DCLRE1C	DENND1B	DUSP10	DUSP22	EBAG9	EBI3	EIF2AK4	EMP2	ENTPD7	EOMES	EP300	EPHB2	ERAP1	ERAP2	ERCC1	EXO1	EXOSC3	EXOSC6	FADD	FBXO38	FCAMR	FCER1A	FCER1G	FCER2	FCGR1A	FCGR1BP	FCGR2A	FCGR2B	FCGR2C	FCGR3A	FCGR3B	FCMR	FCRL4	FGA	FGB	FGL1	FOXJ1	FOXP3	FUT7	FYN	FZD5	GAPT	GATA3	GNL1	GPR183	GZMM	HAVCR2	HFE	HLA-A	HLA-B	HLA-C	HLA-DMA	HLA-DMB	HLA-DOA	HLA-DOB	HLA-DPA1	HLA-DPB1	HLA-DQA1	HLA-DQA2	HLA-DQB1	HLA-DQB2	HLA-DRA	HLA-DRB1	HLA-DRB3	HLA-DRB4	HLA-DRB5	HLA-E	HLA-F	HLA-G	HLA-H	HLX	HMCES	HMGB1	HMHB1	HPRT1	HPX	HRAS	HSPA8	HSPD1	ICAM1	ICOSLG	IFNA1	IFNA10	IFNA13	IFNA14	IFNA16	IFNA17	IFNA2	IFNA21	IFNA4	IFNA5	IFNA6	IFNA7	IFNA8	IFNB1	IFNE	IFNG	IFNK	IFNW1	IGHA1	IGHA2	IGHD	IGHD1-1	IGHE	IGHG1	IGHG2	IGHG3	IGHG4	IGHJ1	IGHM	IGHV1-18	IGHV1-24	IGHV1-3	IGHV1-45	IGHV1-58	IGHV1-69	IGHV1-69-2	IGHV1-69D	IGHV2-26	IGHV2-5	IGHV2-70	IGHV2-70D	IGHV3-11	IGHV3-13	IGHV3-15	IGHV3-16	IGHV3-20	IGHV3-21	IGHV3-23	IGHV3-30	IGHV3-33	IGHV3-35	IGHV3-38	IGHV3-43	IGHV3-48	IGHV3-49	IGHV3-53	IGHV3-64	IGHV3-64D	IGHV3-66	IGHV3-7	IGHV3-72	IGHV3-73	IGHV3-74	IGHV4-28	IGHV4-31	IGHV4-34	IGHV4-39	IGHV4-4	IGHV4-59	IGHV4-61	IGHV5-10-1	IGHV5-51	IGHV6-1	IGHV7-4-1	IGHV7-81	IGHV8-51-1	IGKC	IGKJ1	IGKV1-12	IGKV1-13	IGKV1-16	IGKV1-17	IGKV1-27	IGKV1-37	IGKV1-39	IGKV1-5	IGKV1-6	IGKV1-8	IGKV1-9	IGKV1D-12	IGKV1D-13	IGKV1D-17	IGKV1D-33	IGKV1D-37	IGKV1D-39	IGKV1D-42	IGKV1D-43	IGKV1D-8	IGKV2-24	IGKV2-28	IGKV2-29	IGKV2-30	IGKV2-40	IGKV2D-24	IGKV2D-26	IGKV2D-28	IGKV2D-29	IGKV2D-30	IGKV3-15	IGKV3-20	IGKV3-7	IGKV3D-11	IGKV3D-15	IGKV3D-20	IGKV3D-7	IGKV4-1	IGKV5-2	IGKV6-21	IGKV6D-21	IGKV6D-41	IGLC1	IGLC2	IGLC3	IGLC6	IGLC7	IGLJ1	IGLL1	IGLL5	IGLV1-36	IGLV1-40	IGLV1-44	IGLV1-47	IGLV1-50	IGLV1-51	IGLV10-54	IGLV11-55	IGLV2-11	IGLV2-14	IGLV2-18	IGLV2-23	IGLV2-33	IGLV2-8	IGLV3-1	IGLV3-10	IGLV3-12	IGLV3-16	IGLV3-19	IGLV3-21	IGLV3-22	IGLV3-25	IGLV3-27	IGLV3-32	IGLV3-9	IGLV4-3	IGLV4-60	IGLV4-69	IGLV5-37	IGLV5-45	IGLV5-48	IGLV5-52	IGLV6-57	IGLV7-43	IGLV7-46	IGLV8-61	IGLV9-49	IL10	IL12A	IL12B	IL12RB1	IL13RA2	IL17A	IL17F	IL17RA	IL18	IL18BP	IL18R1	IL1B	IL1R1	IL1RL1	IL2	IL20RB	IL21R	IL23A	IL23R	IL27	IL27RA	IL2RB	IL33	IL4	IL4I1	IL4R	IL6	IL6R	IL6ST	IL7R	IL9	IL9R	INPP5D	IRF1	IRF4	IRF7	ITK	JAG1	JAK1	JAK2	JAK3	JAM3	JCHAIN	JUNB	KCNJ8	KDM5D	KLHL6	KLRC1	KLRC2	KLRC4-KLRK1	KLRD1	KLRK1	KMT5B	KMT5C	LAG3	LAIR1	LAMP3	LAT	LAT2	LAX1	LEF1	LIG4	LILRA1	LILRA3	LILRA6	LILRB1	LILRB2	LILRB3	LILRB4	LILRB5	LIME1	LOXL3	LTA	LY9	LYN	MAD2L2	MALT1	MAP3K7	MARCHF8	MASP2	MBL2	MCOLN1	MCOLN2	MEF2C	MICA	MICB	MIR21	MLH1	MPEG1	MPL	MR1	MSH2	MSH6	MTOR	MYD88	MYO1G	NBN	NCKAP1L	NCR3LG1	NDFIP1	NECTIN2	NFKB2	NFKBID	NFKBIZ	NLRP10	NLRP3	NOD2	NOTCH1	NSD2	OPA1	ORAI1	OTUB1	OTUD7B	P2RX7	PAG1	PARP3	PAXIP1	PDCD1	PDCD1LG2	PDIA3	PHB1	PIK3CD	PIK3CG	PKN1	PLA2G4A	PMS2	PPP3CB	PRDM1	PRF1	PRKCB	PRKCD	PRKCQ	PRKCZ	PRKD2	PRR7	PSG9	PTK2B	PTPN6	PTPRC	PVR	PYCARD	RAB27A	RAET1E	RAET1G	RAET1L	RAG1	RAP1GAP	RAP1GAP2	RAPGEF3	RAPGEF4	RC3H1	RC3H2	RELB	RFTN1	RIF1	RIPK2	RIPK3	RNF125	RNF168	RNF19B	RNF8	RORA	RORC	RSAD2	SAMSN1	SANBR	SASH3	SCART1	SEMA4A	SERPING1	SH2D1A	SH2D1B	SHLD1	SHLD2	SHLD3	SIGLEC10	SIPA1	SIRT1	SIT1	SKAP1	SLA2	SLAMF1	SLAMF6	SLAMF7	SLC11A1	SLC15A4	SLC22A13	SMAD7	SOCS3	SOCS5	SPN	STAT3	STAT4	STAT6	STX7	SUPT6H	SUSD4	SVEP1	SWAP70	SYK	TAP1	TAP2	TARM1	TBX21	TCIRG1	TEC	TFE3	TFEB	TFRC	TGFB1	THEMIS	TLR4	TLR8	TMEM98	TNF	TNFAIP3	TNFRSF11A	TNFRSF13B	TNFRSF13C	TNFRSF14	TNFRSF17	TNFRSF1B	TNFRSF21	TNFSF13	TNFSF13B	TNFSF18	TNFSF4	TP53BP1	TRAC	TRAF2	TRAF3IP2	TRAF6	TRAJ3	TRAJ31	TRAJ42	TRAT1	TRAV1-1	TRAV1-2	TRAV10	TRAV12-1	TRAV12-2	TRAV12-3	TRAV13-1	TRAV13-2	TRAV14DV4	TRAV16	TRAV17	TRAV18	TRAV19	TRAV2	TRAV20	TRAV21	TRAV22	TRAV23DV6	TRAV24	TRAV25	TRAV26-1	TRAV26-2	TRAV27	TRAV29DV5	TRAV3	TRAV30	TRAV34	TRAV35	TRAV36DV7	TRAV38-1	TRAV38-2DV8	TRAV39	TRAV4	TRAV40	TRAV41	TRAV5	TRAV6	TRAV7	TRAV8-1	TRAV8-2	TRAV8-3	TRAV8-4	TRAV8-6	TRAV9-1	TRAV9-2	TRBC1	TRBC2	TRBD1	TRBJ1-1	TRBJ1-2	TRBJ1-3	TRBJ1-4	TRBJ1-5	TRBJ1-6	TRBJ2-1	TRBJ2-2	TRBJ2-3	TRBJ2-4	TRBJ2-5	TRBJ2-6	TRBJ2-7	TRBV10-1	TRBV10-2	TRBV10-3	TRBV11-1	TRBV11-2	TRBV11-3	TRBV12-3	TRBV12-4	TRBV12-5	TRBV13	TRBV14	TRBV16	TRBV17	TRBV18	TRBV19	TRBV2	TRBV20-1	TRBV23-1	TRBV24-1	TRBV25-1	TRBV27	TRBV28	TRBV29-1	TRBV3-1	TRBV30	TRBV4-1	TRBV4-2	TRBV5-1	TRBV5-3	TRBV5-4	TRBV5-5	TRBV5-6	TRBV5-7	TRBV6-1	TRBV6-4	TRBV6-5	TRBV6-6	TRBV6-7	TRBV6-8	TRBV7-1	TRBV7-2	TRBV7-3	TRBV7-4	TRBV7-6	TRBV7-7	TRBV7-9	TRBV9	TRDC	TRDD1	TRDJ1	TRDV1	TRDV2	TRDV3	TREM1	TREM2	TREX1	TRGC1	TRGC2	TRGV1	TRGV10	TRGV11	TRGV2	TRGV3	TRGV4	TRGV5	TRGV8	TRGV9	TRIM27	TRPM4	TSC1	TXK	TYK2	UFL1	ULBP1	ULBP2	ULBP3	UNC13D	UNC93B1	UNG	VTCN1	WAS	XCL1	ZAP70	ZBTB1	ZBTB7B	ZC3H12A	ZNF683	ZP3
GOBP_ADAPTIVE_IMMUNE_RESPONSE_BASED_ON_SOMATIC_RECOMBINATION_OF_IMMUNE_RECEPTORS_BUILT_FROM_IMMUNOGLOBULIN_SUPERFAMILY_DOMAINS	https://www.gsea-msigdb.org/gsea/msigdb/human/geneset/GOBP_ADAPTIVE_IMMUNE_RESPONSE_BASED_ON_SOMATIC_RECOMBINATION_OF_IMMUNE_RECEPTORS_BUILT_FROM_IMMUNOGLOBULIN_SUPERFAMILY_DOMAINS	ADA	ADAM17	AGER	AHR	AICDA	AIRE	ANXA1	APLF	ARG1	ARID5A	ASCL2	ATAD5	B2M	BACH2	BATF	BCL10	BCL3	BCL6	BRD2	BRD4	BTK	BTN3A2	BTN3A3	C17orf99	C1QA	C1QB	C1QBP	C1QC	C1R	C1RL	C1S	C2	C3	C4A	C4B	C4BPA	C4BPB	C5	C6	C7	C8A	C8B	C8G	C9	CADM1	CARD9	CCL19	CCR2	CCR6	CD19	CD1A	CD1B	CD1C	CD1D	CD1E	CD226	CD27	CD274	CD28	CD4	CD40	CD40LG	CD46	CD55	CD70	CD74	CD80	CD81	CD8A	CEACAM1	CFI	CLC	CLCF1	CLEC4G	CLEC6A	CLEC7A	CLU	CR1	CR1L	CR2	CRTAM	CSF2RB	CTSC	CTSH	CXCL13	CYRIB	DENND1B	DUSP22	EBAG9	EBI3	EMP2	ENTPD7	EP300	EPHB2	ERCC1	EXO1	EXOSC3	EXOSC6	FADD	FBXO38	FCER1A	FCER1G	FCER2	FCGR1A	FCGR1BP	FCGR2A	FCGR2B	FCGR2C	FCGR3A	FCGR3B	FCMR	FOXJ1	FOXP3	FUT7	FZD5	GAPT	GATA3	GNL1	GZMM	HAVCR2	HFE	HLA-A	HLA-B	HLA-C	HLA-DRA	HLA-DRB1	HLA-DRB3	HLA-E	HLA-F	HLA-G	HLA-H	HLX	HMCES	HMGB1	HPRT1	HPX	HRAS	HSPA8	HSPD1	ICAM1	IFNA2	IFNB1	IGHA1	IGHA2	IGHD	IGHE	IGHG1	IGHG2	IGHG3	IGHG4	IGHM	IGHV1-18	IGHV1-24	IGHV1-3	IGHV1-45	IGHV1-58	IGHV1-69	IGHV1-69-2	IGHV1-69D	IGHV2-26	IGHV2-5	IGHV2-70	IGHV2-70D	IGHV3-11	IGHV3-13	IGHV3-15	IGHV3-16	IGHV3-20	IGHV3-21	IGHV3-23	IGHV3-30	IGHV3-33	IGHV3-35	IGHV3-38	IGHV3-43	IGHV3-48	IGHV3-49	IGHV3-53	IGHV3-64	IGHV3-64D	IGHV3-66	IGHV3-7	IGHV3-72	IGHV3-73	IGHV3-74	IGHV4-28	IGHV4-31	IGHV4-34	IGHV4-39	IGHV4-4	IGHV4-59	IGHV4-61	IGHV5-10-1	IGHV5-51	IGHV6-1	IGHV7-4-1	IGHV7-81	IGHV8-51-1	IGKC	IGLC1	IGLC2	IGLC3	IGLC6	IGLC7	IGLL1	IGLL5	IL10	IL12A	IL12B	IL12RB1	IL13RA2	IL17RA	IL18	IL18BP	IL18R1	IL1B	IL1R1	IL1RL1	IL2	IL20RB	IL21R	IL23A	IL23R	IL27	IL27RA	IL2RB	IL33	IL4	IL4I1	IL4R	IL6	IL6R	IL7R	IL9	IL9R	INPP5D	IRF4	IRF7	JAG1	JAK1	JAK2	JAK3	JUNB	KDM5D	KLHL6	KLRC1	KLRD1	KMT5B	KMT5C	LEF1	LIG4	LILRB1	LILRB4	LOXL3	LTA	LY9	MAD2L2	MALT1	MAP3K7	MASP2	MBL2	MEF2C	MICA	MICB	MIR21	MLH1	MPL	MR1	MSH2	MSH6	MTOR	MYD88	MYO1G	NBN	NCKAP1L	NCR3LG1	NDFIP1	NECTIN2	NFKB2	NFKBID	NFKBIZ	NLRP10	NLRP3	NOD2	NOTCH1	NSD2	OPA1	P2RX7	PARP3	PAXIP1	PDCD1	PHB1	PKN1	PLA2G4A	PMS2	PPP3CB	PRF1	PRKCD	PRKCQ	PRKCZ	PSG9	PTPN6	PTPRC	PVR	RAB27A	RAET1E	RAET1G	RAET1L	RC3H1	RC3H2	RELB	RFTN1	RIF1	RIPK2	RIPK3	RNF168	RNF8	RORA	RORC	RSAD2	SANBR	SASH3	SCART1	SEMA4A	SERPING1	SHLD1	SHLD2	SHLD3	SLA2	SLAMF1	SLAMF6	SLC11A1	SLC15A4	SLC22A13	SMAD7	SOCS3	SOCS5	SPN	STAT3	STAT4	STAT6	STX7	SUPT6H	SUSD4	SVEP1	SWAP70	TAP2	TBX21	TCIRG1	TFRC	TGFB1	TLR4	TLR8	TMEM98	TNF	TNFAIP3	TNFRSF1B	TNFSF13	TNFSF13B	TNFSF4	TP53BP1	TRAF2	TRAF3IP2	TRAF6	TREM2	TREX1	TRPM4	TYK2	UFL1	ULBP1	ULBP2	ULBP3	UNC13D	UNC93B1	UNG	WAS	XCL1	ZBTB1	ZBTB7B	ZC3H12A	ZP3
GOBP_ADAPTIVE_THERMOGENESIS	https://www.gsea-msigdb.org/gsea/msigdb/human/geneset/GOBP_ADAPTIVE_THERMOGENESIS	ABHD6	ACADL	ACHE	ACOT11	ACOT13	ACSL1	ACTN3	ACVR2B	ADAM17	ADAMTS5	ADCYAP1	ADIPOQ	ADIPOR1	ADIPOR2	ADISSP	ADRB1	ADRB2	ADRB3	ALDH1A1	ALMS1	ALPL	APC	APPL2	ARRDC3	ATF4	BMAL1	BMP8A	BSCL2	CAV1	CCR2	CD36	CEBPB	CIDEA	CKB	CMKLR1	CNOT3	CPT2	CXCR4	DBH	DDIT3	DECR1	DHRS7B	DIO2	DOCK7	DYNC1H1	EBF2	EHMT1	ELOVL3	ELOVL6	EPAS1	ESRRG	FABP4	FABP5	FFAR4	FGF21	FH	FLCN	FOXC2	G0S2	GADD45G	GATM	GHRL	GJA1	GNAS	GPR3	GRB10	HADH	HCRT	HDAC3	HNRNPU	HOXC10	HSF1	ID1	IGF1R	IGF2BP2	IL13	IL15	IL18	IL18R1	IL4	IL4R	IP6K1	IRF4	JAK2	KDM1A	KDM3A	KDM6B	KSR2	LAMA4	LCN2	LEP	LEPR	LETMD1	LGR4	LIPA	LNPEP	LPIN1	MAP2K6	MC4R	MFAP2	MFN2	NOTCH1	NOVA1	NOVA2	NPR3	NR1D1	NR1H2	NR1H3	NRDC	OGT	OMA1	OXT	OXTR	PCTP	PDGFC	PEMT	PER2	PGAM5	PHOX2B	PLAC8	PLCL1	PLCL2	PM20D1	PPARGC1A	PPARGC1B	PRDM16	PRKAB1	PRKAB2	PRLR	PTH2R	PWWP2B	QKI	RB1	RBPJ	RHEB	S100B	SCD	SCT	SCTR	SFXN5	SIRT6	SLC25A4	SLC25A44	SLC25A5	SLN	SMARCA4	SORL1	STAT6	STK11	SYK	TFE3	THADA	THRA	TLE3	TLR4	TRPM8	TRPV1	TRPV2	TRPV4	TSHR	UCP1	UCP2	UCP3	VEGFA	WNT10B	YBX2	ZBTB7B	ZNF423	ZNF516
GOBP_ADENINE_TRANSPORT	https://www.gsea-msigdb.org/gsea/msigdb/human/geneset/GOBP_ADENINE_TRANSPORT	SLC25A4	SLC25A5	SLC29A1	SLC29A2	SLC43A3	VDAC3
GOBP_ADENOHYPOPHYSIS_DEVELOPMENT	https://www.gsea-msigdb.org/gsea/msigdb/human/geneset/GOBP_ADENOHYPOPHYSIS_DEVELOPMENT	BMP2	DRD2	FGF2	FGF8	GATA2	GHRH	GHRHR	GSX1	HES1	LHX3	PITX2	POU1F1	PROP1	SLC6A3	SOX2	WNT4
GOBP_ADENOSINE_METABOLIC_PROCESS	https://www.gsea-msigdb.org/gsea/msigdb/human/geneset/GOBP_ADENOSINE_METABOLIC_PROCESS	ACP3	ADA	ADA2	ADAL	BLOC1S6	NT5C1A	NT5C1B	NT5C2	NT5E	PTGDR	XDH
GOBP_ADENOSINE_TO_INOSINE_EDITING	https://www.gsea-msigdb.org/gsea/msigdb/human/geneset/GOBP_ADENOSINE_TO_INOSINE_EDITING	ADAD1	ADAD2	ADAR	ADARB1	ADARB2	ADAT2
GOBP_ADENOSINE_TRANSPORT	https://www.gsea-msigdb.org/gsea/msigdb/human/geneset/GOBP_ADENOSINE_TRANSPORT	SLC28A2	SLC29A1	SLC29A2	SLC29A3	SLC29A4
GOBP_ADENYLATE_CYCLASE_ACTIVATING_ADRENERGIC_RECEPTOR_SIGNALING_PATHWAY	https://www.gsea-msigdb.org/gsea/msigdb/human/geneset/GOBP_ADENYLATE_CYCLASE_ACTIVATING_ADRENERGIC_RECEPTOR_SIGNALING_PATHWAY	ADCY9	ADRA1A	ADRA1B	ADRA1D	ADRA2A	ADRA2B	ADRA2C	ADRB1	ADRB2	ADRB3	AKAP13	ARRDC3	ATP2B4	CHGA	CRTC3	DRD1	DRD2	DRD3	DRD5	GNAI2	GPR101	PDE4B	PLN	RAPGEF2
GOBP_ADENYLATE_CYCLASE_ACTIVATING_DOPAMINE_RECEPTOR_SIGNALING_PATHWAY	https://www.gsea-msigdb.org/gsea/msigdb/human/geneset/GOBP_ADENYLATE_CYCLASE_ACTIVATING_DOPAMINE_RECEPTOR_SIGNALING_PATHWAY	ADCY5	DRD1	DRD3	DRD5	GNAL	GNAS	GNB1	GNG2	NHERF1	PTGER1
GOBP_ADENYLATE_CYCLASE_ACTIVATING_G_PROTEIN_COUPLED_RECEPTOR_SIGNALING_PATHWAY	https://www.gsea-msigdb.org/gsea/msigdb/human/geneset/GOBP_ADENYLATE_CYCLASE_ACTIVATING_G_PROTEIN_COUPLED_RECEPTOR_SIGNALING_PATHWAY	ABCA1	ADCY1	ADCY10	ADCY2	ADCY3	ADCY4	ADCY5	ADCY6	ADCY7	ADCY8	ADCY9	ADCYAP1	ADGRB1	ADGRB2	ADGRB3	ADGRD1	ADGRD2	ADGRE1	ADGRE2	ADGRE3	ADGRE5	ADGRF1	ADGRF2P	ADGRF3	ADGRF4	ADGRF5	ADGRG1	ADGRG2	ADGRG3	ADGRG4	ADGRG5	ADGRG6	ADGRG7	ADGRL1	ADGRL2	ADGRL3	ADGRL4	ADM	ADM2	ADM5	ADORA2A	ADORA2B	ADRA1A	ADRA1B	ADRA1D	ADRA2A	ADRA2B	ADRA2C	ADRB1	ADRB2	ADRB3	AKAP13	AKAP6	APLP1	ARRDC3	ATP2B4	CALCA	CALCB	CALCR	CALCRL	CHGA	CNR1	CNR2	CRHR1	CRTC3	CXCL10	CXCL11	CXCL9	DGKQ	DRD1	DRD2	DRD3	DRD5	FFAR4	FSHR	GALR1	GALR2	GCG	GCGR	GHRH	GHRHR	GIP	GIPR	GLP1R	GNA13	GNAI2	GNAL	GNAQ	GNAS	GNB1	GNG2	GPER1	GPHA2	GPHB5	GPR101	GPR119	GPR12	GPR157	GPR161	GPR26	GPR3	GPR4	GPR6	GPR61	GPR62	GPR65	GPR78	GSK3A	HTR5A	LGR4	LGR5	LHCGR	LPAR1	LPAR2	LPAR3	MAPK7	MC1R	MC2R	MC3R	MC4R	MC5R	MRAP	MRAP2	NHERF1	NOS1	OPRL1	OR51E2	PDE2A	PDE3A	PDE3B	PDE4A	PDE4B	PDE4D	PF4	PLN	POMC	PRKACA	PRKAR1A	PRKCA	PTGER1	PTGER2	PTGER3	PTGER4	PTGFR	PTGIR	PTH	PTH1R	PTHLH	RACK1	RAMP1	RAMP2	RAMP3	RAPGEF2	RAPGEF3	RAPGEF4	RIT2	RXFP1	RXFP2	S1PR1	S1PR2	S1PR3	S1PR4	S1PR5	SCTR	SSTR4	TBXA2R	TCP11	TSHR	UCN2	UCN3	VIP
GOBP_ADENYLATE_CYCLASE_INHIBITING_DOPAMINE_RECEPTOR_SIGNALING_PATHWAY	https://www.gsea-msigdb.org/gsea/msigdb/human/geneset/GOBP_ADENYLATE_CYCLASE_INHIBITING_DOPAMINE_RECEPTOR_SIGNALING_PATHWAY	ADCY5	DRD2	DRD3	DRD4	FLNA	PRMT5
GOBP_ADENYLATE_CYCLASE_INHIBITING_G_PROTEIN_COUPLED_ACETYLCHOLINE_RECEPTOR_SIGNALING_PATHWAY	https://www.gsea-msigdb.org/gsea/msigdb/human/geneset/GOBP_ADENYLATE_CYCLASE_INHIBITING_G_PROTEIN_COUPLED_ACETYLCHOLINE_RECEPTOR_SIGNALING_PATHWAY	CHRM1	CHRM2	CHRM3	CHRM4	CHRM5	HRH3	HRH4	OPRM1
GOBP_ADENYLATE_CYCLASE_INHIBITING_G_PROTEIN_COUPLED_GLUTAMATE_RECEPTOR_SIGNALING_PATHWAY	https://www.gsea-msigdb.org/gsea/msigdb/human/geneset/GOBP_ADENYLATE_CYCLASE_INHIBITING_G_PROTEIN_COUPLED_GLUTAMATE_RECEPTOR_SIGNALING_PATHWAY	GRIK3	GRM1	GRM2	GRM3	GRM4	GRM5	GRM6	GRM7	GRM8
GOBP_ADENYLATE_CYCLASE_INHIBITING_G_PROTEIN_COUPLED_RECEPTOR_SIGNALING_PATHWAY	https://www.gsea-msigdb.org/gsea/msigdb/human/geneset/GOBP_ADENYLATE_CYCLASE_INHIBITING_G_PROTEIN_COUPLED_RECEPTOR_SIGNALING_PATHWAY	ADCY2	ADCY4	ADCY5	ADCY6	ADCY7	ADORA1	ADRA2A	AKAP12	AKAP5	CASR	CHRM1	CHRM2	CHRM3	CHRM4	CHRM5	CORT	DRD2	DRD3	DRD4	EDN1	EDNRA	FFAR3	FLNA	FPR2	GABBR1	GABBR2	GNAI1	GNAI2	GNAI3	GNAZ	GPR176	GPR37	GPR37L1	GRIK3	GRM1	GRM2	GRM3	GRM4	GRM5	GRM6	GRM7	GRM8	HRH3	HRH4	HTR1A	HTR1B	HTR1D	HTR1E	HTR1F	HTR5A	INSL3	ITGB3	LPAR1	MARCO	MCHR1	MIR133A1	MIR30E	MTNR1A	NPY1R	NPY2R	OPRD1	OPRK1	OPRL1	OPRM1	OXER1	P2RY1	P2RY12	PALM	PDE2A	PRMT5	PSAP	PSAPL1	PTGDR2	RGS1	RGS2	RIC8A	RXFP2	S1PR1	S1PR3	SSTR2
GOBP_ADENYLATE_CYCLASE_INHIBITING_SEROTONIN_RECEPTOR_SIGNALING_PATHWAY	https://www.gsea-msigdb.org/gsea/msigdb/human/geneset/GOBP_ADENYLATE_CYCLASE_INHIBITING_SEROTONIN_RECEPTOR_SIGNALING_PATHWAY	DRD4	HTR1A	HTR1B	HTR1D	HTR1E	HTR1F	HTR5A
GOBP_ADENYLATE_CYCLASE_MODULATING_G_PROTEIN_COUPLED_RECEPTOR_SIGNALING_PATHWAY	https://www.gsea-msigdb.org/gsea/msigdb/human/geneset/GOBP_ADENYLATE_CYCLASE_MODULATING_G_PROTEIN_COUPLED_RECEPTOR_SIGNALING_PATHWAY	ABCA1	ADCY1	ADCY10	ADCY2	ADCY3	ADCY4	ADCY5	ADCY6	ADCY7	ADCY8	ADCY9	ADCYAP1	ADCYAP1R1	ADGRB1	ADGRB2	ADGRB3	ADGRD1	ADGRD2	ADGRE1	ADGRE2	ADGRE3	ADGRE5	ADGRF1	ADGRF2P	ADGRF3	ADGRF4	ADGRF5	ADGRG1	ADGRG2	ADGRG3	ADGRG4	ADGRG5	ADGRG6	ADGRG7	ADGRL1	ADGRL2	ADGRL3	ADGRL4	ADM	ADM2	ADM5	ADORA1	ADORA2A	ADORA2B	ADRA1A	ADRA1B	ADRA1D	ADRA2A	ADRA2B	ADRA2C	ADRB1	ADRB2	ADRB3	AKAP12	AKAP13	AKAP5	AKAP6	APLP1	ARRDC3	ATP2B4	AVPR2	CACNA1D	CALCA	CALCB	CALCR	CALCRL	CASR	CCR3	CHGA	CHRM1	CHRM2	CHRM3	CHRM4	CHRM5	CNR1	CNR2	CORT	CRHR1	CRHR2	CRTC3	CXCL10	CXCL11	CXCL9	DGKQ	DRD1	DRD2	DRD3	DRD4	DRD5	EDN1	EDNRA	FFAR3	FFAR4	FLNA	FPR1	FPR2	FSHR	GABBR1	GABBR2	GALR1	GALR2	GALR3	GCG	GCGR	GHRH	GHRHR	GIP	GIPR	GLP1R	GLP2R	GNA11	GNA12	GNA13	GNA14	GNA15	GNAI1	GNAI2	GNAI3	GNAL	GNAO1	GNAQ	GNAS	GNAT1	GNAT2	GNAT3	GNAZ	GNB1	GNG2	GPER1	GPHA2	GPHB5	GPR101	GPR119	GPR12	GPR157	GPR161	GPR171	GPR176	GPR26	GPR3	GPR37	GPR37L1	GPR4	GPR6	GPR61	GPR62	GPR65	GPR78	GPR88	GRIK3	GRK5	GRM1	GRM2	GRM3	GRM4	GRM5	GRM6	GRM7	GRM8	GSK3A	HRH3	HRH4	HTR1A	HTR1B	HTR1D	HTR1E	HTR1F	HTR4	HTR5A	HTR6	INSL3	ITGB3	LGR4	LGR5	LHCGR	LPAR1	LPAR2	LPAR3	MAPK7	MARCO	MC1R	MC2R	MC3R	MC4R	MC5R	MCHR1	MIR133A1	MIR30E	MRAP	MRAP2	MTNR1A	NHERF1	NOS1	NPY1R	NPY2R	OPRD1	OPRK1	OPRL1	OPRM1	OR51E2	OXER1	P2RY1	P2RY12	PALM	PDE2A	PDE3A	PDE3B	PDE4A	PDE4B	PDE4D	PF4	PLN	POMC	PRKACA	PRKACB	PRKAR1A	PRKCA	PRMT5	PSAP	PSAPL1	PTGDR2	PTGER1	PTGER2	PTGER3	PTGER4	PTGFR	PTGIR	PTH	PTH1R	PTH2R	PTHLH	RACK1	RAMP1	RAMP2	RAMP3	RAPGEF2	RAPGEF3	RAPGEF4	RGS1	RGS2	RIC8A	RIMS2	RIT2	RXFP1	RXFP2	S1PR1	S1PR2	S1PR3	S1PR4	S1PR5	SCTR	SSTR2	SSTR4	TBXA2R	TCP11	TSHR	UCN2	UCN3	VIP	VIPR1	VIPR2	WASF2
GOBP_ADHERENS_JUNCTION_ASSEMBLY	https://www.gsea-msigdb.org/gsea/msigdb/human/geneset/GOBP_ADHERENS_JUNCTION_ASSEMBLY	ACTB	CTNNB1	DLG5	FER	HIPK1	JAM3	PAK2	PIP5K1C	RAMP2	SMAD7	TBCD	VCL	ZNF703
GOBP_ADHERENS_JUNCTION_MAINTENANCE	https://www.gsea-msigdb.org/gsea/msigdb/human/geneset/GOBP_ADHERENS_JUNCTION_MAINTENANCE	CAMSAP3	FERMT2	INAVA	KIFC3	MTSS1	PLEKHA7	TJP1
GOBP_ADHERENS_JUNCTION_ORGANIZATION	https://www.gsea-msigdb.org/gsea/msigdb/human/geneset/GOBP_ADHERENS_JUNCTION_ORGANIZATION	ACTB	ADAM10	ADD1	BMP6	CAMSAP3	CDC42	CDH1	CDH10	CDH11	CDH12	CDH13	CDH15	CDH17	CDH18	CDH19	CDH2	CDH20	CDH22	CDH24	CDH26	CDH3	CDH4	CDH5	CDH6	CDH7	CDH8	CDH9	CDHR3	CSK	CTNNB1	DLG5	DSP	EFNB2	EPHA4	FER	FERMT2	HIPK1	INAVA	JAM3	KIFC3	MTSS1	NUMB	NUMBL	PAK2	PIP5K1C	PLEC	PLEKHA7	PTPN23	RAMP2	RDX	SMAD7	SRC	TBCD	TJP1	VCL	VEGFA	ZNF703
GOBP_ADHESION_OF_SYMBIONT_TO_HOST	https://www.gsea-msigdb.org/gsea/msigdb/human/geneset/GOBP_ADHESION_OF_SYMBIONT_TO_HOST	ACE2	BPIFA1	CD209	CLEC4M	DPP4	GAS6	HSP90AB1	HSPD1	ICAM1	INHBB	LRRC15	LTF	NECTIN2	SCARB1
GOBP_ADHESION_OF_SYMBIONT_TO_HOST_CELL	https://www.gsea-msigdb.org/gsea/msigdb/human/geneset/GOBP_ADHESION_OF_SYMBIONT_TO_HOST_CELL	ACE2	CD209	CLEC4M	DPP4	GAS6	HSP90AB1	ICAM1	INHBB	LRRC15	NECTIN2
GOBP_ADIPONECTIN_ACTIVATED_SIGNALING_PATHWAY	https://www.gsea-msigdb.org/gsea/msigdb/human/geneset/GOBP_ADIPONECTIN_ACTIVATED_SIGNALING_PATHWAY	ACSL1	ADIPOR1	ADIPOR2	APPL1	APPL2	CSNK2B	SLC27A1
GOBP_ADIPOSE_TISSUE_DEVELOPMENT	https://www.gsea-msigdb.org/gsea/msigdb/human/geneset/GOBP_ADIPOSE_TISSUE_DEVELOPMENT	ABHD15	ACAT1	AMER1	ARID5B	ARRDC3	ATF2	BBS4	CASR	CD2AP	COL6A1	CSF1	DGAT2	DHRS7B	DYRK1B	EBF2	ERRFI1	FOSL2	FTO	GHRL	HMGCS2	HRAS	HSD17B1	KLF7	LEP	LIPA	LPL	LRP5	MIR138-1	NAMPT	NCOA1	NCOA2	NR1H4	PARP1	PAXIP1	PGRMC2	PIK3CA	PLAAT3	POU4F2	PPARD	PPARG	PPARGC1A	PRKAA1	PUM2	RASAL2	RORC	SELENOM	SH3PXD2B	SIRT1	SLC25A25	SORL1	SOX8	SPART	SPI1	SPTLC2	TBL1XR1	TRPM4	UBB	UMODL1	VPS13B	XBP1	ZNF516
GOBP_ADP_BIOSYNTHETIC_PROCESS	https://www.gsea-msigdb.org/gsea/msigdb/human/geneset/GOBP_ADP_BIOSYNTHETIC_PROCESS	AK1	AK2	AK3	AK4	AK5
GOBP_ADP_TRANSPORT	https://www.gsea-msigdb.org/gsea/msigdb/human/geneset/GOBP_ADP_TRANSPORT	SLC17A9	SLC25A17	SLC25A23	SLC25A24	SLC25A25	SLC25A31	SLC25A4	SLC25A41	SLC25A42	SLC25A5	SLC25A6	SLC35B1
GOBP_ADRENAL_GLAND_DEVELOPMENT	https://www.gsea-msigdb.org/gsea/msigdb/human/geneset/GOBP_ADRENAL_GLAND_DEVELOPMENT	APOA1	ARID5B	ARMC5	ASCL1	CITED2	CRH	CRHR1	CYP1B1	DKK3	INSM1	INSR	MDK	NF1	NR0B1	NR3C1	NR5A1	PBX1	PDGFRA	SALL1	SMAD2	SMAD3	SMAD4	STRA6	TSPO	WNT11	WNT4	WT1
GOBP_ADRENERGIC_RECEPTOR_SIGNALING_PATHWAY	https://www.gsea-msigdb.org/gsea/msigdb/human/geneset/GOBP_ADRENERGIC_RECEPTOR_SIGNALING_PATHWAY	ADCY9	ADRA1A	ADRA1B	ADRA1D	ADRA2A	ADRA2B	ADRA2C	ADRB1	ADRB2	ADRB3	AKAP13	ARRDC3	ATP2B4	CHGA	CRTC3	DRD1	DRD2	DRD3	DRD5	GNAI2	GPR101	GPR88	GSK3A	KCNQ1	LMBRD2	MIR1-1	MIR133A1	MIR30E	PDE4B	PDE4D	PLN	RAPGEF2	RGS2	ZDHHC21
GOBP_ADULT_BEHAVIOR	https://www.gsea-msigdb.org/gsea/msigdb/human/geneset/GOBP_ADULT_BEHAVIOR	ABAT	ABHD12	ADAM2	AGRP	AGTPBP1	ALK	APP	ARCN1	ARRB2	ASIP	ATP1A2	ATP6V1B1	BBS1	BBS2	BBS4	BRS3	BTBD9	CACNB4	CARTPT	CCND2	CDK5	CEND1	CHD7	CHL1	CHRNA3	CHRNA4	CHRNA5	CHRNB1	CHRNB2	CHRNB4	CLCN3	CLN8	CNP	CNTNAP2	CRHBP	CRHR1	CSTB	CTNS	CXCL12	DAB1	DBH	DMBX1	DMRT3	DRD1	DRD2	DRD3	DRD4	EFNB3	EHMT2	EN1	EPHA4	EPS8	FADD	FGF12	FKRP	FOSB	FOXA2	FXN	GABRG2	GBX1	GDNF	GHRL	GHSR	GIGYF2	GIP	GLRA1	GLRB	GRIN2D	GRM2	HDAC2	HEXA	HIPK2	HOMER1	HOMER2	HOXB8	HOXD10	HOXD9	HTR2A	HTRA2	INPP5F	KCNJ10	KLHL1	LEP	LGI4	MAFG	MECP2	NAGLU	NCSTN	NLGN2	NLGN3	NLGN4X	NPC1	NPY	NR4A2	NRXN1	NRXN2	NRXN3	NTAN1	NTF4	NTSR1	OPRD1	OPRK1	OPRM1	OXR1	PAFAH1B1	PARK7	PAX5	PBX3	PCDH17	PPARA	PPP1R1B	PPT1	PREX2	PRKN	PTEN	PUM1	RNF180	SCN1A	SDK1	SEPTIN5	SEZ6	SHANK1	SHANK2	SHANK3	SLC1A1	SLC1A2	SLC6A4	SLC7A11	SLITRK1	SLITRK5	SLITRK6	SNCA	SNCG	SPTBN2	SPTBN4	TBCE	TMOD1	TPGS1	TRH	TSC1	TUBA1A	UCHL1	USP46	WDR47	ZFHX2	ZIC1	ZMPSTE24
GOBP_ADULT_FEEDING_BEHAVIOR	https://www.gsea-msigdb.org/gsea/msigdb/human/geneset/GOBP_ADULT_FEEDING_BEHAVIOR	AGRP	ASIP	BRS3	CARTPT	DMBX1	GHRL	GHSR	LEP	NPY	USP46
GOBP_ADULT_HEART_DEVELOPMENT	https://www.gsea-msigdb.org/gsea/msigdb/human/geneset/GOBP_ADULT_HEART_DEVELOPMENT	ADRA1A	APELA	APLNR	BMP10	CHD7	GJA1	HAND2	MEF2D	MNAT1	MYH6	MYH7	NKX2-5	SCUBE1	TCAP
GOBP_ADULT_LOCOMOTORY_BEHAVIOR	https://www.gsea-msigdb.org/gsea/msigdb/human/geneset/GOBP_ADULT_LOCOMOTORY_BEHAVIOR	ABHD12	AGTPBP1	APP	ARCN1	ARRB2	ATP1A2	BTBD9	CACNB4	CCND2	CEND1	CHD7	CHL1	CLCN3	CLN8	CNP	CSTB	CTNS	CXCL12	DAB1	DMBX1	DMRT3	DRD1	DRD2	DRD4	EFNB3	EN1	EPHA4	EPS8	FGF12	FKRP	FOXA2	FXN	GBX1	GDNF	GIGYF2	GIP	GLRA1	GLRB	GRIN2D	HEXA	HIPK2	HOXB8	HOXD10	HOXD9	HTRA2	INPP5F	KCNJ10	KLHL1	LGI4	MECP2	NLGN2	NPC1	NR4A2	NTAN1	NTF4	NTSR1	OPRD1	OXR1	PAFAH1B1	PARK7	PBX3	PPT1	PREX2	PRKN	PUM1	SCN1A	SEZ6	SHANK2	SLITRK6	SNCA	SNCG	SPTBN4	TBCE	TMOD1	TRH	TSC1	TUBA1A	UCHL1	WDR47	ZIC1	ZMPSTE24
GOBP_AEROBIC_RESPIRATION	https://www.gsea-msigdb.org/gsea/msigdb/human/geneset/GOBP_AEROBIC_RESPIRATION	ABCD1	ACO1	ACO2	ACTN3	ADSL	AFG1L	AK4	ANTKMT	ARL2	ATP5F1A	ATP5F1B	ATP5F1C	ATP5F1D	ATP5F1E	ATP5F1EP2	ATP5ME	ATP5MF	ATP5MG	ATP5PB	ATP5PD	ATP5PF	ATP5PO	ATP7A	ATPSCKMT	BID	BLOC1S1	BNIP3	C2orf69	CAT	CBFA2T3	CCNB1	CDK1	CHCHD10	CHCHD2	COA6	COL6A1	COQ9	COX10	COX4I1	COX4I2	COX5A	COX5B	COX6A1	COX6A2	COX6B1	COX6B2	COX6C	COX7A1	COX7A2	COX7A2L	COX7A2P2	COX7B	COX7B2	COX7C	COX8A	COX8C	CS	CYC1	CYCS	DGUOK	DLAT	DLD	DLST	DNAJC15	DNAJC30	FH	FXN	GHITM	HIF1A	IDE	IDH1	IDH2	IDH3A	IDH3B	IDH3G	IREB2	ISCU	MACROH2A1	MDH1	MDH1B	MDH2	ME3	MFN2	MIR210	MLXIPL	MRPS36	MSH2	MT-ATP6	MT-ATP8	MT-CO1	MT-CO2	MT-CO3	MT-CYB	MT-ND1	MT-ND2	MT-ND3	MT-ND4	MT-ND4L	MT-ND5	MT-ND6	MTCO2P12	MTFR1	MTFR1L	MTFR2	NDP	NDUFA1	NDUFA10	NDUFA11	NDUFA12	NDUFA13	NDUFA2	NDUFA3	NDUFA4	NDUFA5	NDUFA6	NDUFA7	NDUFA8	NDUFA9	NDUFAB1	NDUFAF1	NDUFB1	NDUFB10	NDUFB11	NDUFB2	NDUFB3	NDUFB4	NDUFB5	NDUFB6	NDUFB7	NDUFB8	NDUFB9	NDUFC1	NDUFC2	NDUFC2-KCTD14	NDUFS1	NDUFS2	NDUFS3	NDUFS4	NDUFS5	NDUFS6	NDUFS7	NDUFS8	NDUFV1	NDUFV2	NDUFV3	NIPSNAP2	NNT	NOP53	NUPR1	OGDH	OGDHL	OXA1L	PANK2	PARK7	PDHA1	PDHA2	PDHB	PINK1	PPIF	RHOA	SDHA	SDHAF2	SDHB	SDHC	SDHD	SHMT2	SIRT3	SLC25A14	SLC25A23	SLC25A33	SLC25A51	SNCA	STOML2	SUCLA2	SUCLG1	SUCLG2	SURF1	TAFAZZIN	TEFM	TMEM135	TNF	TRPV4	UCN	UQCC2	UQCC3	UQCR10	UQCR11	UQCRB	UQCRC1	UQCRC2	UQCRFS1	UQCRFS1P1	UQCRH	UQCRHL	UQCRQ	VCP
GOBP_AGGREPHAGY	https://www.gsea-msigdb.org/gsea/msigdb/human/geneset/GOBP_AGGREPHAGY	ATG4A	ATG4B	ATG4C	ATG4D	ATG5	BAG3	CSNK2A1	HDAC6	HSPB8	HTT	KAT5	LYPLA1	MAP1LC3C	SQSTM1	UBQLN1	WDFY3	WDR81	ZDHHC19
GOBP_AGGRESOME_ASSEMBLY	https://www.gsea-msigdb.org/gsea/msigdb/human/geneset/GOBP_AGGRESOME_ASSEMBLY	BAG3	HDAC6	PRKN	TRIM37	UBD	VCP
GOBP_AGGRESSIVE_BEHAVIOR	https://www.gsea-msigdb.org/gsea/msigdb/human/geneset/GOBP_AGGRESSIVE_BEHAVIOR	AVP	AVPR1A	GCNT4	KIRREL3	NR2E1	OXT	PENK	TACR1
GOBP_AIM2_INFLAMMASOME_COMPLEX_ASSEMBLY	https://www.gsea-msigdb.org/gsea/msigdb/human/geneset/GOBP_AIM2_INFLAMMASOME_COMPLEX_ASSEMBLY	AIM2	CASP1	GBP2	GBP5	PYDC5	TRIM11
GOBP_ALANINE_METABOLIC_PROCESS	https://www.gsea-msigdb.org/gsea/msigdb/human/geneset/GOBP_ALANINE_METABOLIC_PROCESS	AGXT	AGXT2	DAO	GPT	GPT2
GOBP_ALANINE_TRANSPORT	https://www.gsea-msigdb.org/gsea/msigdb/human/geneset/GOBP_ALANINE_TRANSPORT	SFXN1	SLC1A4	SLC36A1	SLC36A2	SLC36A3	SLC36A4	SLC38A1	SLC38A2	SLC38A3	SLC38A4	SLC38A5	SLC3A2	SLC6A14	SLC6A17	SLC6A6	SLC7A10	SLC7A5	SLC7A8
GOBP_ALCOHOL_BIOSYNTHETIC_PROCESS	https://www.gsea-msigdb.org/gsea/msigdb/human/geneset/GOBP_ALCOHOL_BIOSYNTHETIC_PROCESS	ABCA2	ABCG1	ABCG4	ACAA2	ACER1	ACER2	ACER3	ACLY	ADCYAP1R1	APOA1	APOB	APOE	AQP8	ARV1	ASAH1	ASAH2	AVPR1B	BMP2	BMP5	BMP6	CACNA1H	CD244	CES1	CFTR	CLCN2	CYB5R3	CYP11B1	CYP11B2	CYP27A1	CYP27B1	CYP2R1	CYP3A4	CYP51A1	CYP7A1	DAB2	DBH	DGKQ	DHCR24	DHCR7	DHDDS	DHFR	DHFRP1	DKK3	EBP	ERLIN1	ERLIN2	FDFT1	FDPS	FGF1	G6PD	GBA1	GCH1	GFI1	GOT1	GPER1	H6PD	HMGCR	HMGCS1	HMGCS2	HSD17B7	IDI1	IDI2	IMPA1	IMPA2	INSIG1	INSIG2	IP6K1	IP6K2	IP6K3	IPMK	IPPK	ISYNA1	ITPKA	ITPKB	ITPKC	LBR	LEP	LHCGR	LIPA	LPCAT3	LSS	MAS1	MBTPS1	MBTPS2	MIR182	MIR185	MIR30C1	MIR342	MIR548P	MIR96	MIR98	MOXD1	MOXD2P	MSMO1	MVD	MVK	NFKB1	NPC1L1	NSDHL	NTSR1	NUS1	P2RY1	P2RY6	PARK7	PCBD1	PCBD2	PCK1	PCK2	PGP	PLCG2	PLEK	PLPP6	PMVK	PPIP5K1	PPIP5K2	PRKAA1	PRKAA2	PRKG1	PTAFR	PTH	PTH1R	PTS	QDPR	REST	SC5D	SCAP	SEC14L2	SNCA	SOD1	SPHK1	SPHK2	SPR	SPTLC1	SPTLC2	SPTLC3	SPTSSA	SPTSSB	SRD5A3	SREBF1	SREBF2	TM7SF2	WNT4
GOBP_ALCOHOL_CATABOLIC_PROCESS	https://www.gsea-msigdb.org/gsea/msigdb/human/geneset/GOBP_ALCOHOL_CATABOLIC_PROCESS	ADH4	AKR1B10	AKR1C3	AKR1D1	ALDH1B1	ALDH2	ALDH3B1	ALDH3B2	APOE	CYP27A1	CYP39A1	CYP46A1	CYP7A1	GK	GK2	GK5	GPD2	HAO1	MIOX	NTSR1	NUDT3	SCARB1	SCARF1	SNX17	SORD	SRD5A3	SULT1A1	SULT1A2	SULT1A3	SULT1A4	SULT1B1	SULT1C4	SULT1E1	SULT2A1	TKFC	TPI1
GOBP_ALCOHOL_METABOLIC_PROCESS	https://www.gsea-msigdb.org/gsea/msigdb/human/geneset/GOBP_ALCOHOL_METABOLIC_PROCESS	ABCA1	ABCA2	ABCA5	ABCG1	ABCG4	ACAA2	ACADL	ACADVL	ACER1	ACER2	ACER3	ACLY	ACO2	ACP3	ADCYAP1R1	ADH1A	ADH1B	ADH1C	ADH4	ADH6	ADH7	AKR1A1	AKR1B1	AKR1B10	AKR1B15	AKR1C1	AKR1C2	AKR1C3	AKR1C4	AKR1D1	AKR7A2	ALDH1A1	ALDH1A2	ALDH1A3	ALDH1B1	ALDH2	ALDH3A2	ALDH3B1	ALDH3B2	ALG1	ALG10	ALG10B	ALG11	ALG12	ALG13	ALG14	ALG2	ALG3	ALG5	ALG6	ALG8	ALG9	ANGPTL3	APOA1	APOA2	APOA4	APOA5	APOB	APOBR	APOC1	APOE	APOF	APOL1	APOL2	APP	AQP8	ARV1	ASAH1	ASAH2	AVPR1B	AWAT2	BCO1	BMP2	BMP5	BMP6	CACNA1H	CAT	CBR4	CD244	CEBPA	CEL	CES1	CETP	CFTR	CH25H	CLCN2	CLN6	CLN8	COQ2	COQ3	CUBN	CYB5R3	CYP11A1	CYP11B1	CYP11B2	CYP1A1	CYP1A2	CYP1B1	CYP27A1	CYP27B1	CYP27C1	CYP2C18	CYP2C8	CYP2C9	CYP2D6	CYP2R1	CYP39A1	CYP3A4	CYP3A5	CYP3A7	CYP46A1	CYP51A1	CYP7A1	CYP7B1	DAB2	DBH	DEGS2	DGAT1	DGAT2	DGKQ	DHCR24	DHCR7	DHDDS	DHFR	DHFRP1	DHRS3	DHRS4	DHRS7	DHRS9	DISP3	DKK3	DOLK	DOLPP1	DPAGT1	DPM1	DPM2	DPM3	EBP	EDNRB	EPHX2	ERLIN1	ERLIN2	ERRFI1	FDFT1	FDPS	FDX1	FDXR	FECH	FGF1	FGFR1	FKRP	FMO5	G6PD	GALK1	GALR2	GBA1	GBA2	GCH1	GDE1	GDPD1	GDPD3	GFI1	GK	GK2	GK5	GNB3	GOT1	GPD2	GPER1	H6PD	HAO1	HDLBP	HMGCR	HMGCS1	HMGCS2	HSD11B2	HSD17B6	HSD17B7	IDH1	IDH2	IDH3A	IDH3B	IDH3G	IDI1	IDI2	IGF1	IL4	IMPA1	IMPA2	INPP4A	INPP4B	INPP5A	INPP5B	INPP5J	INSIG1	INSIG2	IP6K1	IP6K2	IP6K3	IPMK	IPPK	ISYNA1	ITPK1	ITPKA	ITPKB	ITPKC	LBR	LCAT	LDLR	LDLRAP1	LEP	LEPR	LHCGR	LIMA1	LIPA	LIPC	LIPE	LPCAT3	LRAT	LRP2	LRP5	LSS	MAS1	MBTPS1	MBTPS2	MECP2	MINPP1	MIOX	MIR182	MIR185	MIR30C1	MIR342	MIR548P	MIR96	MIR98	MOGAT1	MOGAT2	MOGAT3	MOXD1	MOXD2P	MPDU1	MSMO1	MVD	MVK	NAAA	NAPEPLD	NFE2L1	NFKB1	NPC1	NPC1L1	NPC2	NR0B2	NR1H4	NSDHL	NTSR1	NUDT10	NUDT11	NUDT3	NUDT4	NUDT4B	NUS1	OCRL	OSBPL1A	OSBPL5	P2RY1	P2RY6	PARK7	PCBD1	PCBD2	PCK1	PCK2	PCSK9	PECR	PGP	PIP4P1	PLA2G4A	PLB1	PLCB1	PLCG2	PLEK	PLPP1	PLPP2	PLPP3	PLPP6	PMVK	PNLIP	PNPLA2	PNPLA4	PON1	PPARD	PPIP5K1	PPIP5K2	PRKAA1	PRKAA2	PRKG1	PRKG2	PTAFR	PTH	PTH1R	PTS	QDPR	RBP4	RDH10	RDH11	RDH12	RDH13	RDH14	RDH16	RDH5	RDH8	REST	RETSAT	RFT1	RPE65	SC5D	SCAP	SCARB1	SCARF1	SCNN1B	SDR16C5	SDR9C7	SEC14L2	SERPINA12	SGPP1	SGPP2	SHPK	SLC34A1	SLC5A3	SMPD1	SNCA	SNX17	SOAT1	SOAT2	SOD1	SORD	SPHK1	SPHK2	SPR	SPTLC1	SPTLC2	SPTLC3	SPTSSA	SPTSSB	SQLE	SRD5A3	SREBF1	SREBF2	STAR	STARD3	STARD4	SULT1A1	SULT1A2	SULT1A3	SULT1A4	SULT1B1	SULT1C4	SULT1E1	SULT2A1	SULT2B1	SYNJ1	THTPA	TKFC	TKTL1	TM7SF2	TPI1	TPK1	TSKU	TTC39B	UGT1A3	UGT1A4	VLDLR	WNT4
GOBP_ALDEHYDE_BIOSYNTHETIC_PROCESS	https://www.gsea-msigdb.org/gsea/msigdb/human/geneset/GOBP_ALDEHYDE_BIOSYNTHETIC_PROCESS	BMP2	BMP5	BMP6	CACNA1H	CLCN2	CYP11B1	CYP11B2	DAB2	DKK3	KDM3A	PCK1	PDXK	PNPO	REST	SLC25A10	TKT	TPI1	WNT4
GOBP_ALDEHYDE_CATABOLIC_PROCESS	https://www.gsea-msigdb.org/gsea/msigdb/human/geneset/GOBP_ALDEHYDE_CATABOLIC_PROCESS	ADH4	ADH5	AGXT	AGXT2	AKR1A1	ALDH2	ALDH3B1	ESD	GATD1	HAGH	HOGA1	PARK7	PDXP	PNKD
GOBP_ALDITOL_BIOSYNTHETIC_PROCESS	https://www.gsea-msigdb.org/gsea/msigdb/human/geneset/GOBP_ALDITOL_BIOSYNTHETIC_PROCESS	GOT1	LEP	PCK1	PCK2	PGP
GOBP_ALDITOL_CATABOLIC_PROCESS	https://www.gsea-msigdb.org/gsea/msigdb/human/geneset/GOBP_ALDITOL_CATABOLIC_PROCESS	GK	GK2	GK5	GPD2	SORD	TKFC	TPI1
GOBP_ALDITOL_METABOLIC_PROCESS	https://www.gsea-msigdb.org/gsea/msigdb/human/geneset/GOBP_ALDITOL_METABOLIC_PROCESS	ANGPTL3	COQ2	COQ3	DGAT2	FKRP	GALK1	GK	GK2	GK5	GOT1	GPD2	LEP	MOGAT1	MOGAT2	MOGAT3	PCK1	PCK2	PGP	PLA2G4A	SHPK	SORD	TKFC	TPI1
GOBP_ALDITOL_PHOSPHATE_METABOLIC_PROCESS	https://www.gsea-msigdb.org/gsea/msigdb/human/geneset/GOBP_ALDITOL_PHOSPHATE_METABOLIC_PROCESS	ABHD6	ACP6	GK	GK2	GK5	GPAM	GPAT2	GPAT3	GPD1	GPD1L	GPD2
GOBP_ALKALOID_METABOLIC_PROCESS	https://www.gsea-msigdb.org/gsea/msigdb/human/geneset/GOBP_ALKALOID_METABOLIC_PROCESS	BCHE	CYP1A2	CYP2D6	CYP3A4	CYP3A5	NNMT	TH
GOBP_ALKANESULFONATE_TRANSMEMBRANE_TRANSPORT	https://www.gsea-msigdb.org/gsea/msigdb/human/geneset/GOBP_ALKANESULFONATE_TRANSMEMBRANE_TRANSPORT	LRRC8A	LRRC8C	LRRC8D	SLC16A6	SLC36A1	SLC6A11	SLC6A13	SLC6A6
GOBP_ALLANTOIN_METABOLIC_PROCESS	https://www.gsea-msigdb.org/gsea/msigdb/human/geneset/GOBP_ALLANTOIN_METABOLIC_PROCESS	ADA	ALLC	GDA	NT5C	NT5C1A	NT5C2	PNP	URAD	XDH
GOBP_ALPHA_AMINO_ACID_METABOLIC_PROCESS	https://www.gsea-msigdb.org/gsea/msigdb/human/geneset/GOBP_ALPHA_AMINO_ACID_METABOLIC_PROCESS	AADAT	AASDHPPT	AASS	ACAD8	ACADSB	ACAT1	ACMSD	ADHFE1	ADI1	ADSS1	ADSS2	AFMID	AGMAT	AGXT	AGXT2	ALDH18A1	ALDH4A1	ALDH5A1	ALDH6A1	ALDH8A1	AMDHD1	AMT	APIP	ARG1	ARG2	ARHGAP11B	ART4	ASL	ASNS	ASNSD1	ASPA	ASPG	ASRGL1	ASS1	ATCAY	ATF4	ATP2B4	ATP7A	AUH	AZIN1	AZIN2	BAAT	BCAT1	BCAT2	BHMT	BHMT2	BLMH	BLOC1S6	CAD	CBS	CDO1	CLN3	CPS1	CRTAP	CRYM	CSAD	CTH	CTPS1	CTPS2	DAO	DAOA	DCT	DDAH1	DDAH2	DDO	DGLUCY	DLST	DPEP1	EGLN1	EGLN2	EGLN3	ENOPH1	ENSG00000274276	FAH	FPGS	FTCD	GAD1	GAD2	GART	GCAT	GCDH	GCLC	GCLM	GCSH	GFPT1	GFPT2	GGT1	GLDC	GLS	GLS2	GLUD1	GLUD2	GLUL	GLYAT	GLYATL1	GLYATL1B	GMPS	GNMT	GOT1	GOT1L1	GOT2	GPT	GPT2	GSTZ1	HAAO	HAL	HAO1	HGD	HIBADH	HIBCH	HMGCL	HMGCLL1	HNF4A	HOGA1	HPD	HSD17B10	HYKK	ICMT	IDO1	IDO2	IL4I1	ILVBL	IVD	IYD	KMO	KYAT1	KYAT3	KYNU	LGSN	MAT1A	MCCC1	MCCC2	MECP2	MIR21	MMUT	MPST	MRI1	MSRA	MTAP	MTHFD1	MTHFD2L	MTHFR	MTHFS	MTR	MTRR	NAGS	NAT8L	NDP	NIT2	NOS1	NOS2	NOS3	NOX4	NOXRED1	NR1H4	OAT	OCA2	ODC1	OTC	P4HA1	P4HA2	P4HA3	P4HB	P4HTM	PAH	PARK7	PCBD1	PCBD2	PFAS	PHGDH	PIPOX	PLOD2	PLOD3	PPAT	PRODH	PRODH2	PSAT1	PSPH	PYCR1	PYCR2	PYCR3	QDPR	RIDA	RIMKLA	RIMKLB	SARDH	SCLY	SDS	SDSL	SEPHS1	SEPHS2	SERINC3	SERINC5	SHMT1	SHMT2	SIRT4	SLC25A12	SLC25A13	SLC25A2	SLC25A21	SLC38A1	SLC39A8	SLC45A2	SLC7A11	SLC7A7	SMS	SRR	TAT	TDO2	TH	THAP4	THNSL2	TTC36	TYR	UCP2	UROC1
GOBP_ALPHA_BETA_T_CELL_ACTIVATION	https://www.gsea-msigdb.org/gsea/msigdb/human/geneset/GOBP_ALPHA_BETA_T_CELL_ACTIVATION	ABL1	ADA	ADORA2A	AGER	ANXA1	AP3B1	AP3D1	ARG2	ARMC5	ASCL2	ATF2	ATP7A	BATF	BCL11B	BCL2	BCL3	BCL6	BRAF	BRD2	BRD4	CARD11	CBFB	CBLB	CCL19	CCR2	CD160	CD247	CD274	CD28	CD300A	CD3D	CD3E	CD3G	CD55	CD80	CD81	CD83	CD86	CDH26	CLEC2B	CLEC4A	CLEC4G	CRTAM	CTSL	DAPL1	DOCK2	EBI3	ELF4	ENTPD7	EOMES	EP300	FOSL2	FOXP1	FOXP3	FUT7	GATA3	GLI3	GPR18	GPR183	HFE	HLA-A	HLA-DRA	HLA-DRB1	HLA-DRB3	HLA-E	HLX	HMGB1	HSPH1	IFNG	IHH	IL12A	IL12B	IL12RB1	IL15	IL18	IL18R1	IL2	IL21	IL23A	IL23R	IL27	IL2RA	IL2RG	IL4R	IL6	IL6R	INS	IRF1	IRF4	ITCH	ITK	ITPKB	JAK1	JAK2	JAK3	JUNB	KLHL25	KLRF1	KMT2A	LEF1	LGALS9	LGALS9B	LGALS9C	LILRB1	LILRB4	LOXL3	LY9	MALT1	MAPK8IP1	MEN1	MIR21	MTOR	MYB	NCKAP1L	NDFIP1	NFKBID	NFKBIZ	NKAP	NKG7	NKX2-3	NLRP3	OPA1	PDP2	PLA2G2D	PNP	PRDM1	PRKCQ	PRKCZ	PRR7	PSMB11	PTGER4	PTPRC	RARA	RASAL3	RC3H1	RC3H2	RELB	RHOA	RIPK2	RORA	RORC	RPL22	RSAD2	RUNX1	RUNX3	SASH3	SEMA4A	SH3RF1	SHB	SHH	SLAMF6	SLC4A2	SMAD7	SOCS1	SOCS3	SOCS5	SPN	STAT3	STAT4	STAT6	STOML2	SYK	TARM1	TBX21	TCIRG1	TGFBR2	TMEM98	TNFRSF14	TNFSF4	TNFSF8	TOX	TRAC	TRBC1	TRBC2	TWSG1	TYK2	VSIR	WDFY4	XCL1	ZAP70	ZBTB16	ZBTB7B	ZC3H12A	ZFPM1	ZNF683
GOBP_ALPHA_BETA_T_CELL_DIFFERENTIATION	https://www.gsea-msigdb.org/gsea/msigdb/human/geneset/GOBP_ALPHA_BETA_T_CELL_DIFFERENTIATION	ABL1	ADA	ANXA1	AP3B1	AP3D1	ARMC5	ASCL2	ATF2	ATP7A	BATF	BCL11B	BCL2	BCL3	BCL6	BRAF	BRD2	BRD4	CBFB	CCL19	CD80	CD83	CD86	CTSL	ENTPD7	EOMES	EP300	FOSL2	FOXP1	FOXP3	FUT7	GATA3	GLI3	GPR18	GPR183	HLA-DRA	HLA-DRB1	HLX	HMGB1	IFNG	IHH	IL12B	IL12RB1	IL18	IL18R1	IL2	IL21	IL23A	IL23R	IL27	IL2RG	IL4R	IL6	IL6R	IRF1	IRF4	ITK	ITPKB	JAK1	JAK3	JUNB	KLHL25	KMT2A	LEF1	LGALS9	LILRB4	LOXL3	LY9	MALT1	MEN1	MIR21	MTOR	MYB	NCKAP1L	NFKBID	NFKBIZ	NKAP	NKX2-3	NLRP3	OPA1	PDP2	PLA2G2D	PNP	PRDM1	PRKCZ	PRR7	PSMB11	PTGER4	RARA	RC3H1	RC3H2	RELB	RHOA	RIPK2	RORA	RORC	RPL22	RSAD2	RUNX1	RUNX3	SASH3	SEMA4A	SH3RF1	SHB	SHH	SLAMF6	SLC4A2	SMAD7	SOCS1	SOCS3	SOCS5	SPN	STAT3	STAT4	STAT6	SYK	TBX21	TGFBR2	TMEM98	TNFSF4	TNFSF8	TOX	ZAP70	ZBTB16	ZBTB7B	ZC3H12A	ZFPM1	ZNF683
GOBP_ALPHA_BETA_T_CELL_PROLIFERATION	https://www.gsea-msigdb.org/gsea/msigdb/human/geneset/GOBP_ALPHA_BETA_T_CELL_PROLIFERATION	ARG2	CARD11	CBLB	CCR2	CD274	CD28	CD3E	CD55	CD81	CLEC4G	DOCK2	EBI3	ELF4	FOXP3	HLA-A	HLA-E	IL12B	IL15	IL18	IL2	IL23A	IL2RA	IRF1	ITCH	JAK2	LGALS9	LGALS9B	LGALS9C	MAPK8IP1	NDFIP1	PRKCQ	PTPRC	RASAL3	RIPK2	SH3RF1	SLC4A2	SYK	TGFBR2	TNFRSF14	TNFSF4	TWSG1	TYK2	VSIR	XCL1	ZAP70	ZBTB7B
GOBP_ALPHA_KETOGLUTARATE_TRANSPORT	https://www.gsea-msigdb.org/gsea/msigdb/human/geneset/GOBP_ALPHA_KETOGLUTARATE_TRANSPORT	SLC13A2	SLC13A3	SLC13A5	SLC22A6	SLC22A7	SLC25A11	SLC25A21
GOBP_ALPHA_LINOLENIC_ACID_METABOLIC_PROCESS	https://www.gsea-msigdb.org/gsea/msigdb/human/geneset/GOBP_ALPHA_LINOLENIC_ACID_METABOLIC_PROCESS	ABCD1	ACAA1	ACOT8	ELOVL1	ELOVL2	ELOVL3	ELOVL5	FADS1	FADS2	SCP2
GOBP_ALTERNATIVE_MRNA_SPLICING_VIA_SPLICEOSOME	https://www.gsea-msigdb.org/gsea/msigdb/human/geneset/GOBP_ALTERNATIVE_MRNA_SPLICING_VIA_SPLICEOSOME	ARB2A	CDK13	CELF1	CELF2	CELF3	CELF4	CELF5	CELF6	DDX17	DDX5	DHX9	ESRP2	FMR1	HNRNPA1	HNRNPL	HNRNPM	HNRNPU	HNRNPUL1	HNRNPUL2	KHDRBS1	KHDRBS2	KHDRBS3	MAGOH	MYOD1	NCBP1	NCBP2	NOVA1	NOVA2	NSRP1	PQBP1	PTBP1	PUF60	RBFOX1	RBFOX2	RBFOX3	RBM11	RBM15	RBM15B	RBM17	RBM20	RBM24	RBM25	RBM4	RBM47	RBM5	RBM7	RBM8A	RBMX	RBMY1A1	RBPMS	RBPMS2	REST	RNPS1	RSRC1	SAP18	SCNM1	SFPQ	SFSWAP	SLU7	SMU1	SRRM4	SRSF1	SRSF12	SRSF2	SRSF6	SRSF9	STRAP	THRAP3	TIA1	TRA2B	WTAP	YTHDC1	ZBTB7A
GOBP_AMACRINE_CELL_DIFFERENTIATION	https://www.gsea-msigdb.org/gsea/msigdb/human/geneset/GOBP_AMACRINE_CELL_DIFFERENTIATION	BARHL2	DLX1	DLX2	FOXN4	GDF11	HES1	NEUROD1	NEUROD4	POU4F2	PTF1A	RORB	TGIF2
GOBP_AMEBOIDAL_TYPE_CELL_MIGRATION	https://www.gsea-msigdb.org/gsea/msigdb/human/geneset/GOBP_AMEBOIDAL_TYPE_CELL_MIGRATION	AAMP	ABL1	ACTA2	ACVR1	ACVR1B	ACVR1C	ACVRL1	ADAM17	ADAM9	ADAMTS9	ADGRA2	ADGRB1	ADIPOR1	ADTRP	AGO2	AGT	AGTR2	AKAP12	AKT1	AKT3	AMOT	AMOTL1	AMOTL2	ANGPT1	ANGPT2	ANGPT4	ANLN	ANXA1	ANXA3	APELA	APOA1	APOE	APOH	APPL1	APPL2	AQP1	ARF6	ARHGAP4	ARHGAP5	ARHGDIB	ARHGEF7	ARID5B	ARSB	ATOH8	ATP2B4	ATP5F1A	ATP5F1B	BAG4	BCAR1	BCAS3	BMP10	BMP4	BMP7	BMPER	BMPR2	BRAF	C1QBP	CALR	CAP1	CAPN7	CARD10	CCBE1	CCN3	CD248	CD40	CDC42	CDH13	CDH2	CDH5	CEACAM1	CENPV	CER1	CIB1	CLASP1	CLASP2	CLEC14A	CLN3	CORO1A	CORO1B	CORO1C	CRB2	CRIPTO	CSNK2B	CTSH	CXCL13	CYGB	CYP1B1	DAAM2	DAB2IP	DCN	DDR2	DLL4	DMTN	DNAJA4	DOCK1	DOCK5	DPP4	DUSP10	EDN1	EDN2	EDN3	EDNRA	EDNRB	EFNA1	EFNB1	EFNB2	EGF	EGR3	EMC10	EMP2	ENG	ENPP2	EPB41L4B	EPB41L5	EPHA2	EPHB4	EPPK1	ERBB4	ETS1	EVL	FAP	FAT2	FBXW7	FER	FERMT1	FGF1	FGF10	FGF16	FGF18	FGF2	FGF4	FGF7	FGF8	FGFBP1	FGFR1	FLT4	FN1	FOLR1	FOXC2	FOXP1	FSTL1	FUT1	FUT8	GAB1	GADD45A	GATA2	GATA3	GBX2	GDF2	GDF6	GDNF	GFUS	GIPC1	GJA1	GLIPR2	GLUL	GNA12	GNA13	GPC3	GPI	GPLD1	GPX1	GREM1	GRN	HAND2	HAS1	HAS2	HBEGF	HDAC5	HDAC6	HDAC7	HDAC9	HIF1A	HMGB1	HMOX1	HRG	HSPB1	HTR2B	HYAL1	HYAL2	ID1	IFNG	IL4	ILK	INSL3	IQGAP1	IQSEC1	IRS2	ISL1	ITGA2	ITGA3	ITGA4	ITGB1	ITGB1BP1	ITGB3	ITGB4	ITGB7	JCAD	JUP	KANK1	KANK2	KDR	KIT	KITLG	KLF4	KRIT1	KRT16	KRT2	LAMA5	LAMTOR2	LGALS8	LGMN	LOXL2	LPXN	LRG1	LRP5	LTB4R2	MACF1	MACIR	MAP2K3	MAP2K5	MAP3K3	MAP4K4	MAPK14	MAPRE2	MARVELD3	MCC	MECP2	MEF2C	MEGF8	MEOX2	MESP1	MET	MIA3	MIR101-1	MIR10A	MIR10B	MIR126	MIR129-1	MIR130A	MIR132	MIR133B	MIR135B	MIR137	MIR143	MIR145	MIR146A	MIR149	MIR150	MIR152	MIR15A	MIR15B	MIR16-1	MIR188	MIR1908	MIR193A	MIR196A1	MIR199A1	MIR19A	MIR19B1	MIR200A	MIR200B	MIR200C	MIR204	MIR205	MIR206	MIR20A	MIR21	MIR210	MIR212	MIR22	MIR221	MIR222	MIR2355	MIR23A	MIR24-1	MIR26A1	MIR27A	MIR27B	MIR296	MIR29A	MIR29C	MIR30A	MIR31	MIR320A	MIR329-1	MIR342	MIR361	MIR379	MIR410	MIR424	MIR483	MIR487B	MIR492	MIR494	MIR495	MIR497	MIR499A	MIR503	MIR505	MIR640	MIR885	MIR92A1	MIR939	MIRLET7A1	MIRLET7B	MIRLET7F1	MIXL1	MMP9	MMRN2	MTA2	MTOR	MYH9	NANOS1	NF1	NFE2L2	NHERF1	NODAL	NOS3	NOTCH1	NR2E1	NR2F2	NR4A1	NRP1	NRP2	NRTN	NUS1	OVOL2	P2RX4	PAFAH1B1	PATZ1	PAX6	PAXIP1	PDCD10	PDCD6	PDGFB	PDLIM1	PDPK1	PFN1	PFN2	PHACTR4	PHOX2B	PIK3C2A	PIK3CA	PIK3CB	PIK3CD	PIK3CG	PIK3R3	PIP5K1A	PITX2	PKN1	PKN2	PKN3	PLCG1	PLCG2	PLEC	PLEKHG5	PLG	PLK2	PLPP3	PLXND1	PML	PPARD	PPARG	PPM1F	PRCP	PRKCA	PRKCE	PRKD1	PRKD2	PRKX	PROX1	PRR5L	PRSS3	PRSS3P2	PTEN	PTGS2	PTK2	PTK2B	PTN	PTP4A3	PTPN11	PTPN23	PTPRG	PTPRM	PTPRR	PXN	RAB11A	RAB13	RAB25	RAC1	RADIL	RCC2	RET	RFFL	RGCC	RHOA	RHOB	RHOJ	RIC8A	RIN2	ROBO1	ROCK1	ROCK2	RRAS	RREB1	RTN4	S100A12	S100A2	S100A9	S100P	SASH1	SCARB1	SCG2	SDC4	SEMA3A	SEMA3B	SEMA3C	SEMA3D	SEMA3E	SEMA3F	SEMA3G	SEMA4A	SEMA4B	SEMA4C	SEMA4D	SEMA4F	SEMA4G	SEMA5A	SEMA5B	SEMA6A	SEMA6B	SEMA6C	SEMA6D	SEMA7A	SERPINF1	SGPL1	SH3BP1	SHH	SIRT1	SLIT2	SMAD4	SMO	SMOC2	SMURF2	SNAI1	SNAI2	SOX10	SOX17	SOX18	SOX8	SOX9	SP1	SP100	SPARC	SPRED1	SRC	SRF	SRGAP2	SRPX2	STARD13	STAT1	STAT5A	STC1	SVBP	SYDE1	SYNJ2BP	TACR1	TACSTD2	TBX1	TBXA2R	TEK	TESK1	TGFB1	TGFB2	TGFBR1	TGFBR2	TGFBR3	THBS1	TIMP1	TMEM201	TMSB4X	TNF	TNFSF12	TNS1	TPBG	TWIST1	VASH1	VEGFA	VEGFC	VIL1	VSTM4	WASF2	WDPCP	WNT11	WNT5A	WNT7A	YTHDF3	ZC3H12A	ZEB2	ZFAND5	ZNF580
GOBP_AMELOBLAST_DIFFERENTIATION	https://www.gsea-msigdb.org/gsea/msigdb/human/geneset/GOBP_AMELOBLAST_DIFFERENTIATION	BMP2	BMP4	BMP7	ENAM	FST
GOBP_AMELOGENESIS	https://www.gsea-msigdb.org/gsea/msigdb/human/geneset/GOBP_AMELOGENESIS	AMELX	AMELY	AMTN	CFTR	CNNM4	CSF3R	DMP1	ENAM	FAM20A	FAM20C	ITGB6	KLK4	KLK5	MMP20	MSX2	NECTIN1	ODAPH	PERP	PPARA	RELT	SLC24A4	SLC4A2	STIM1	TBX1	TCIRG1	TGFB1	WDR72
GOBP_AMIDE_BIOSYNTHETIC_PROCESS	https://www.gsea-msigdb.org/gsea/msigdb/human/geneset/GOBP_AMIDE_BIOSYNTHETIC_PROCESS	AANAT	ABCA8	ACACA	ACACB	ACAT1	ACLY	ACSBG1	ACSBG2	ACSF3	ACSL1	ACSL3	ACSL4	ACSL5	ACSL6	ACSS1	ACSS2	AGK	AGMAT	ALOX12B	ALOXE3	ARG1	ARG2	ASAH1	ASAH2	ASL	ASMT	ASNS	ASS1	B3GALT1	B3GALT2	B3GALT4	B4GALNT1	B4GALT3	B4GALT4	B4GALT5	B4GALT6	BLOC1S6	C20orf173	CARNS1	CCN1	CEBPA	CERS1	CERS2	CERS3	CERS4	CERS5	CERS6	CHAC1	CHAC2	CLN8	CPS1	CYP4F22	DEGS1	DEGS2	DIP2A	DLAT	DLD	ELOVL1	ELOVL2	ELOVL3	ELOVL4	ELOVL5	ELOVL6	ELOVL7	ENPP7	FA2H	GAL3ST1	GBA1	GCDH	GCLC	GCLM	GGT1	GGT2P	GGT3P	GGT5	GGT6	GGT7	GGTA1	GGTLC1	GGTLC2	GGTLC3	GNE	GSS	HACD1	HACD2	HAGH	HSD17B12	HTD2	MGST2	MLYCD	MMUT	MPC2	NAGS	NANP	NFE2L2	ORMDL1	ORMDL2	ORMDL3	OSBP	OTC	P2RX1	P2RX7	PAM	PDHA1	PDHA2	PDHB	PDHX	PDK1	PDK2	PDK3	PDK4	PEMT	PLA2G6	PM20D1	PNPLA1	PPCS	PPT1	PPT2	PRKAA1	PRKCD	SAMD8	SGMS1	SGMS2	SIRT3	SLC1A1	SLC1A2	SLC25A1	SLC25A15	SLC25A2	SLC27A2	SLC7A11	SMPD1	SMPD2	SMPD4	SNCA	SPHK1	SPHK2	SPTLC1	SPTLC2	SPTLC3	SPTSSA	SPTSSB	ST3GAL1	ST3GAL2	ST3GAL3	ST3GAL5	ST6GALNAC3	ST6GALNAC4	ST6GALNAC5	ST6GALNAC6	ST8SIA2	ST8SIA3	ST8SIA4	ST8SIA6	TECR	TLCD3B	UGCG	UGT8	VAPA	ZNF750
GOBP_AMIDE_CATABOLIC_PROCESS	https://www.gsea-msigdb.org/gsea/msigdb/human/geneset/GOBP_AMIDE_CATABOLIC_PROCESS	AADAT	AASS	ADA	ALLC	AMDHD1	DLST	FTCD	GDA	HAL	NIT1	NT5C	PIPOX	PM20D1	TDO2	UROC1	XDH
GOBP_AMIDE_METABOLIC_PROCESS	https://www.gsea-msigdb.org/gsea/msigdb/human/geneset/GOBP_AMIDE_METABOLIC_PROCESS	AADAT	AANAT	AASDHPPT	AASS	ABCA12	ABCA2	ABCA7	ABCA8	ABCD1	ABCG1	ABHD4	ACACA	ACACB	ACAT1	ACE	ACE2	ACER1	ACER2	ACER3	ACLY	ACOT1	ACOT11	ACOT12	ACOT2	ACOT4	ACOT6	ACOT7	ACOT8	ACOT9	ACSBG1	ACSBG2	ACSF2	ACSF3	ACSL1	ACSL3	ACSL4	ACSL5	ACSL6	ACSM1	ACSM2A	ACSM2B	ACSM3	ACSM4	ACSM5	ACSM6	ACSS1	ACSS2	ADA	ADAM10	AGK	AGMAT	ALDH1L2	ALDOB	ALLC	ALOX12B	ALOXE3	AMDHD1	AMDHD2	APEH	APH1A	APH1B	APOE	ARG1	ARG2	ARL6IP5	ASAH1	ASAH2	ASAH2B	ASL	ASMT	ASNS	ASS1	ATF4	ATP6AP2	B3GALT1	B3GALT2	B3GALT4	B4GALNT1	B4GALT3	B4GALT4	B4GALT5	B4GALT6	BAAT	BACE1	BACE2	BCHE	BECN1	BIN1	BLOC1S6	BTD	C20orf173	CARNMT1	CARNS1	CASP3	CCN1	CEBPA	CEL	CERK	CERS1	CERS2	CERS3	CERS4	CERS5	CERS6	CERT1	CHAC1	CHAC2	CHRNA7	CLN6	CLN8	CLU	CMA1	CMAS	CORIN	CPA3	CPE	CPN1	CPS1	CSNK1E	CTNS	CTSG	CTSH	CTSL	CTSZ	CYP2C9	CYP4F22	DEGS1	DEGS2	DGAT1	DGAT2	DHFR	DHFR2	DHFRP1	DIP2A	DISP1	DLAT	DLD	DLST	DPEP1	DPEP2	DPP4	DYRK1A	ECE1	ECE2	EFNA1	ELOVL1	ELOVL2	ELOVL3	ELOVL4	ELOVL5	ELOVL6	ELOVL7	ENPEP	ENPP7	ENSG00000293349	EPHA4	ERO1B	ETHE1	FA2H	FAR1	FAR2	FITM2	FOLR1	FPGS	FTCD	FURIN	FUT3	FUT5	FUT6	FUT7	G6PD	GAL3ST1	GALC	GBA1	GBA2	GBA3	GCDH	GCLC	GCLM	GDA	GGA3	GGT1	GGT2P	GGT3P	GGT5	GGT6	GGT7	GGTA1	GGTLC1	GGTLC2	GGTLC3	GLA	GLO1	GLRX2	GLYAT	GM2A	GNE	GNPDA1	GNPDA2	GPAM	GPAT4	GPX1	GSAP	GSK3A	GSR	GSS	GSTA1	GSTA2	GSTA3	GSTA4	GSTA5	GSTK1	GSTM1	GSTM2	GSTM3	GSTM4	GSTM5	GSTO1	GSTO2	GSTP1	GSTT1	GSTT2	GSTT2B	GSTT4	GSTZ1	HACD1	HACD2	HAGH	HAL	HAP1	HEXA	HEXB	HLCS	HMGCS1	HMGCS2	HOGA1	HPGDS	HSD17B12	HSD17B4	HTD2	HTRA2	IDE	IDH1	IFNG	IFNGR1	IGF1	ITGB8	LCT	LRRTM3	MBOAT4	MCCC1	MCEE	MEP1A	MGAT3	MGST2	MIR127	MIR153-1	MIR15B	MIR16-1	MIR186	MIR195	MIR206	MIR24-1	MIR298	MIR29A	MIR29B1	MIR29C	MIR339	MIR361	MIR455	MLST8	MLYCD	MMACHC	MME	MMUT	MPC2	MTHFD2	MTHFD2L	MTHFS	MTOR	MTRR	MVD	MVK	NAAA	NAGK	NAGLU	NAGS	NANP	NAPEPLD	NAT8	NAT8B	NCSTN	NDP	NEU1	NEU2	NEU3	NEU4	NFE2L2	NIT1	NNMT	NPL	NR1H4	NSMAF	NT5C	NT5C1A	NT5C2	NTRK2	NUDT19	NUDT7	NUDT8	OGDH	OPLAH	ORMDL1	ORMDL2	ORMDL3	OSBP	OTC	OXSM	P2RX1	P2RX7	P4HB	PAM	PANK2	PANK4	PARK7	PCSK1	PCSK1N	PCSK2	PCSK4	PCSK5	PCSK6	PCSK7	PDHA1	PDHA2	PDHB	PDHX	PDK1	PDK2	PDK3	PDK4	PEMT	PICALM	PIN1	PIPOX	PLA2G15	PLA2G4E	PLA2G6	PLA2G7	PLAAT1	PLAAT2	PLAAT3	PLAAT4	PLAAT5	PLPP1	PLPP2	PLPP3	PM20D1	PM20D2	PMVK	PNP	PNPLA1	PPCS	PPT1	PPT2	PRKAA1	PRKCD	PRNP	PSEN1	PSEN2	PSENEN	RELA	REN	RENBP	ROCK1	ROCK2	RPTOR	RTN1	RTN2	RTN3	RTN4	SAMD8	SCARB2	SCG5	SGMS1	SGMS2	SGPL1	SHMT1	SIRT3	SLC16A12	SLC19A1	SLC1A1	SLC1A2	SLC25A1	SLC25A15	SLC25A16	SLC25A2	SLC25A32	SLC25A42	SLC27A2	SLC2A13	SLC30A5	SLC30A8	SLC46A1	SLC5A6	SLC7A11	SMPD1	SMPD2	SMPD3	SMPD4	SMPDL3A	SMPDL3B	SNCA	SOD1	SOD2	SORL1	SP1	SPHK1	SPHK2	SPON1	SPTLC1	SPTLC2	SPTLC3	SPTSSA	SPTSSB	ST3GAL1	ST3GAL2	ST3GAL3	ST3GAL5	ST6GAL1	ST6GALNAC3	ST6GALNAC4	ST6GALNAC5	ST6GALNAC6	ST8SIA2	ST8SIA3	ST8SIA4	ST8SIA6	SUCLA2	SUCLG1	SUCLG2	TDO2	TECR	THEM5	TIGAR	TLCD3B	TM9SF2	TMED10	TNF	TNFRSF1A	TP53	UGCG	UGT8	URAD	UROC1	VAPA	VNN1	VNN2	XDH	XPNPEP1	YIPF5	ZNF750
GOBP_AMIDE_TRANSPORT	https://www.gsea-msigdb.org/gsea/msigdb/human/geneset/GOBP_AMIDE_TRANSPORT	AACS	ABAT	ABCA1	ABCA12	ABCA13	ABCB1	ABCB4	ABCB8	ABCB9	ABCC1	ABCC4	ABCC5	ABCC8	ABCD1	ABCG2	ACSL4	ACVR1C	ACVR2B	ADCY5	ADCY8	ADCYAP1	ADORA1	ADRA2A	AIMP1	ALOX5	ANO1	AQP1	AQP10	AQP11	AQP3	AQP7	AQP7B	AQP7P3	AQP8	AQP9	BAD	BAIAP3	BLK	BMAL1	BMP8A	BRSK2	C1QTNF12	C2CD2L	CA2	CAMK2G	CAPN10	CARTPT	CASR	CCDC186	CCL5	CCN3	CD209	CD38	CD74	CDH17	CDK16	CELA2A	CERT1	CFTR	CHD7	CHGA	CHRM3	CLEC4M	CLN3	CLOCK	CLTRN	CNR1	CPE	CPLX1	CPLX3	CPT1A	CPTP	CRH	CRHBP	CRHR1	CYB5R4	DISP1	DOC2B	DRD2	DYNLL1	EDN1	EDN3	EFNA5	EGFR	EIPR1	ENSA	ENY2	EPHA5	EXOC3L1	F2	F2RL1	F2RL2	FAM3B	FAM3D	FFAR1	FFAR2	FFAR3	FFAR4	FGA	FGB	FGG	FKBP1B	FOLR1	FOLR2	FOLR3	FOXA2	FOXO1	G6PC2	GABBR1	GAL	GCG	GCK	GHRH	GHRHR	GHRL	GHSR	GIP	GIPR	GJA1	GLTP	GLTPD2	GLUD1	GNA11	GNAO1	GNAZ	GPER1	GPLD1	GPR119	GPR27	GPR68	GRP	HADH	HFE	HIF1A	HLA-DRB1	HNF1A	HNF1B	HNF4A	HTR2C	IFNG	IL1B	IL1RN	IL6	ILDR1	ILDR2	INHBB	INS	IRS1	IRS2	ISL1	ITPR1	JAGN1	JAK2	KCNA5	KCNB1	KCNJ11	KISS1	KLF7	LEP	LRP2	LRP5	LRRC8A	MAFA	MC4R	MCU	MFSD1	MGST1	MIDN	MMP7	MPC2	MTNR1B	MTTP	MYRIP	NADK	NDUFAF2	NEUROD1	NHERF1	NKX6-1	NLGN2	NNAT	NOS2	NR0B2	NR1D1	NR1H4	ORAI1	OSBP	PARK7	PASK	PAX8	PCK2	PCLO	PDE8B	PDPN	PDX1	PER2	PFKFB2	PFKL	PFKM	PICK1	PIM3	PLA2G6	PLCB1	PLEKHA8	PLEKHA8P1	PLTP	POU3F3	PPP3CA	PPP3CB	PRKACA	PRKAR1A	PRKCB	PRKCE	PRKD1	PRKN	PSAP	PSMD9	PTPN11	PTPRN	PTPRN2	RAB11B	RAB11FIP2	RAB11FIP5	RAB1A	RAB3A	RAB8B	RAF1	RAPGEF4	RASL10B	RBM4	RBP4	REST	RFX3	RFX6	RIMS2	RPH3AL	S100A8	SCT	SELENOT	SERP1	SFRP1	SGPP1	SIDT2	SIRT3	SIRT4	SIRT6	SLC13A3	SLC14A1	SLC14A2	SLC15A1	SLC15A2	SLC15A3	SLC15A4	SLC15A5	SLC16A1	SLC16A10	SLC16A2	SLC19A1	SLC19A2	SLC25A22	SLC25A32	SLC25A39	SLC25A40	SLC25A47	SLC26A6	SLC27A1	SLC2A2	SLC30A8	SLC33A1	SLC38A3	SLC38A5	SLC46A1	SLC5A6	SLC7A11	SLC8B1	SLC9B2	SMAD2	SMPD3	SNAP25	SNX19	SOX4	SPINK1	SREBF1	SRI	SSTR5	STX1A	STX4	STXBP3	STXBP4	SYBU	SYT7	SYTL4	TACR2	TAP1	TAP2	TARDBP	TCF7L2	TCIRG1	TFAP2B	TFR2	TIAM1	TM7SF3	TNF	TNFSF11	TRH	TRPM4	TRPV1	TRPV4	TUNAR	UBE2Q1	UCN	UCN3	UCP2	UMOD	UPK3A	UQCC2	VAPA	VGF	VIP	VSNL1	ZBED6
GOBP_AMINE_BIOSYNTHETIC_PROCESS	https://www.gsea-msigdb.org/gsea/msigdb/human/geneset/GOBP_AMINE_BIOSYNTHETIC_PROCESS	AANAT	AGMAT	ALDH2	AMD1	ASMT	AZIN1	AZIN2	DAO	DBH	DDC	GATA3	GCH1	GPR37	HAND2	HDC	INSM1	KL	MOXD1	MOXD2P	NR4A2	OAZ1	OAZ2	OAZ3	ODC1	PAH	PAOX	PARK7	PNMT	PRG3	SAT1	SAT2	SLC6A3	SMOX	SMS	SNCA	SRM	SULT1A2	TGFB2	TH	VPS35
GOBP_AMINE_CATABOLIC_PROCESS	https://www.gsea-msigdb.org/gsea/msigdb/human/geneset/GOBP_AMINE_CATABOLIC_PROCESS	ALDH7A1	ATP2B4	CHDH	COMT	DBH	DHPS	DMGDH	HNMT	MAOA	MAOB	MIR21	MOXD1	MOXD2P	PAOX	PDE1B	SAT1	SLC44A1	SLC6A3	SMOX	SULT1A3	SULT1A4
GOBP_AMINE_METABOLIC_PROCESS	https://www.gsea-msigdb.org/gsea/msigdb/human/geneset/GOBP_AMINE_METABOLIC_PROCESS	AANAT	ABAT	ACMSD	AFMID	AGMAT	ALDH2	ALDH7A1	AMD1	AOC1	AOC2	AOC3	ASMT	ATCAY	ATP2B4	ATP7A	AZIN1	AZIN2	BCKDK	BHMT	CHDH	CHRNB2	CLN3	COMT	CYP1A1	DAO	DBH	DDC	DHPS	DMGDH	DRD1	DRD2	DRD3	DRD4	EDNRA	EPAS1	GATA3	GCDH	GCH1	GDE1	GDPD1	GDPD3	GNAT2	GPR37	GRIN2A	HAAO	HAND2	HDAC10	HDAC6	HDC	HNMT	HPRT1	HTR1A	IDO1	IDO2	IL4I1	INMT	INS	INSM1	ITGAM	ITGB2	KL	KMO	KYNU	MAOA	MAOB	MECP2	MIR21	MOXD1	MOXD2P	MTPN	NAAA	NAPEPLD	NPR1	NR1H4	NR4A2	OAZ1	OAZ2	OAZ3	ODC1	PAH	PAOX	PARK7	PDE1B	PNKD	PNMT	PRG3	PRKN	RNF180	RTL4	SAT1	SAT2	SATL1	SIRT4	SLC1A1	SLC22A3	SLC29A4	SLC44A1	SLC6A3	SLC7A11	SLC7A7	SMOX	SMS	SNCA	SNCAIP	SNCB	SRM	SULT1A1	SULT1A2	SULT1A3	SULT1A4	SULT1B1	SULT1C2	TACR3	TDO2	TGFB2	TH	TRH	VCAM1	VPS35
GOBP_AMINE_TRANSPORT	https://www.gsea-msigdb.org/gsea/msigdb/human/geneset/GOBP_AMINE_TRANSPORT	ABAT	ACE2	ADORA1	ADORA2A	ADORA3	ADRA2A	ADRA2B	ADRA2C	AQP8	AQP9	ARL6IP1	ARL6IP5	ATP1A2	AVP	AVPR1A	CARTPT	CHGA	CHRNA3	CHRNA4	CHRNA6	CHRNB2	CLTRN	CNR1	CRH	CXCL12	DRD1	DRD2	DRD3	DRD4	DTNBP1	FFAR3	FGF20	GABBR1	GDNF	GHSR	GRK2	GRM2	GRM7	HTR1B	HTR2A	ITGB1	KCNA2	KCNB1	KMO	LEP	NPY5R	NTSR1	OPRK1	OXT	OXTR	P2RX7	P2RY1	PER2	PINK1	PRKCB	PRKG1	PRKN	PSEN1	RAB3B	RAB3GAP1	RGS2	RGS4	RHAG	RHCG	SDHD	SLC12A2	SLC17A8	SLC18A1	SLC18A2	SLC18A3	SLC22A16	SLC22A2	SLC38A1	SLC38A2	SLC38A3	SLC43A1	SLC43A2	SLC44A1	SLC44A2	SLC6A1	SLC7A5	SNCA	SNCG	STX1A	STXBP1	SV2A	SYT1	SYT11	SYT4	TACR2	TH	TNF	TOR1A	TRH
GOBP_AMINOACYL_TRNA_METABOLISM_INVOLVED_IN_TRANSLATIONAL_FIDELITY	https://www.gsea-msigdb.org/gsea/msigdb/human/geneset/GOBP_AMINOACYL_TRNA_METABOLISM_INVOLVED_IN_TRANSLATIONAL_FIDELITY	AARS1	AARS2	AARSD1	DTD1	DTD2	IARS1	IARS2	LARS1	LARS2	PRORSD1P	TARS2	VARS1	VARS2
GOBP_AMINOGLYCAN_BIOSYNTHETIC_PROCESS	https://www.gsea-msigdb.org/gsea/msigdb/human/geneset/GOBP_AMINOGLYCAN_BIOSYNTHETIC_PROCESS	ABCC5	ANGPT1	AP2A1	B3GALT6	B3GAT1	B3GAT3	B3GNT2	B3GNT3	B3GNT4	B3GNT6	B3GNT7	B3GNT8	B3GNT9	B4GALT4	B4GALT5	B4GALT7	B4GAT1	CEMIP	CHPF	CHPF2	CHST1	CHST11	CHST12	CHST13	CHST14	CHST15	CHST2	CHST3	CHST5	CHST6	CHST7	CHST9	CHSY1	CHSY3	CLTC	CSGALNACT1	CSGALNACT2	DSE	DSEL	EGF	EXT1	EXT2	GALNT5	GCNT2	GLCE	HAS1	HAS2	HAS3	HEXA	HS3ST1	HS3ST2	HS3ST3A1	HS3ST3B1	HYAL1	IL1B	NDST1	NDST2	NDST3	NDST4	NFKB1	PDGFB	PXYLP1	SLC10A7	SLC35B2	SLC35D2	SMPD3	ST3GAL1	ST3GAL2	ST3GAL3	ST3GAL4	ST3GAL6	TGFB1	UGDH	UST	XYLT1	XYLT2
GOBP_AMINOGLYCAN_CATABOLIC_PROCESS	https://www.gsea-msigdb.org/gsea/msigdb/human/geneset/GOBP_AMINOGLYCAN_CATABOLIC_PROCESS	CD44	CEMIP	CEMIP2	CHI3L1	CHI3L2	CHIA	CHIT1	CTBS	FGF2	FUCA1	GLB1	GNS	GUSB	HEXA	HEXB	HMMR	HYAL1	HYAL2	HYAL3	HYAL4	IDS	IDUA	LYG1	LYG2	LYVE1	OVGP1	PGLYRP1	PGLYRP2	PGLYRP3	PGLYRP4	SGSH	SPAM1	STAB2	TGFB1
GOBP_AMINOGLYCAN_METABOLIC_PROCESS	https://www.gsea-msigdb.org/gsea/msigdb/human/geneset/GOBP_AMINOGLYCAN_METABOLIC_PROCESS	ABCC5	ANGPT1	AP2A1	B3GALT6	B3GAT1	B3GAT3	B3GNT2	B3GNT3	B3GNT4	B3GNT6	B3GNT7	B3GNT8	B3GNT9	B4GALT4	B4GALT5	B4GALT7	B4GAT1	BPNT2	CD44	CEMIP	CEMIP2	CHI3L1	CHI3L2	CHIA	CHIT1	CHPF	CHPF2	CHST1	CHST11	CHST12	CHST13	CHST14	CHST15	CHST2	CHST3	CHST5	CHST6	CHST7	CHST9	CHSY1	CHSY3	CLN6	CLTC	CSGALNACT1	CSGALNACT2	CTBS	DSE	DSEL	EDNRA	EDNRB	EGF	EXT1	EXT2	FGF2	FOXC1	FUCA1	GAL3ST3	GALNT5	GCNT2	GLB1	GLCE	GNS	GUSB	HAS1	HAS2	HAS3	HEXA	HEXB	HMMR	HPSE	HS2ST1	HS3ST1	HS3ST2	HS3ST3A1	HS3ST3B1	HYAL1	HYAL2	HYAL3	HYAL4	IDS	IDUA	IL1B	ITIH1	ITIH2	ITIH3	ITIH4	ITIH5	ITIH6	LYG1	LYG2	LYVE1	NAGLU	NDST1	NDST2	NDST3	NDST4	NFKB1	OVGP1	PDGFB	PGLYRP1	PGLYRP2	PGLYRP3	PGLYRP4	PXYLP1	SGSH	SLC10A7	SLC35B2	SLC35D2	SMPD3	SPAM1	ST3GAL1	ST3GAL2	ST3GAL3	ST3GAL4	ST3GAL6	STAB2	TGFB1	TNFAIP6	UGDH	UST	XYLT1	XYLT2
GOBP_AMINOGLYCOSIDE_ANTIBIOTIC_METABOLIC_PROCESS	https://www.gsea-msigdb.org/gsea/msigdb/human/geneset/GOBP_AMINOGLYCOSIDE_ANTIBIOTIC_METABOLIC_PROCESS	AKR1A1	AKR1B1	AKR1B10	AKR1C1	AKR1C2	AKR1C3	AKR1C4	AKR7A2	CBR4	SLC34A1
GOBP_AMINOPHOSPHOLIPID_TRANSLOCATION	https://www.gsea-msigdb.org/gsea/msigdb/human/geneset/GOBP_AMINOPHOSPHOLIPID_TRANSLOCATION	ATP11A	ATP11C	ATP8A1	ATP8A2	ATP8B1	TMEM30A	TMEM30B
GOBP_AMINOPHOSPHOLIPID_TRANSPORT	https://www.gsea-msigdb.org/gsea/msigdb/human/geneset/GOBP_AMINOPHOSPHOLIPID_TRANSPORT	ATP11A	ATP11B	ATP11C	ATP8A1	ATP8A2	ATP8B1	SCARB2	TMEM30A	TMEM30B
GOBP_AMINO_ACID_ACTIVATION	https://www.gsea-msigdb.org/gsea/msigdb/human/geneset/GOBP_AMINO_ACID_ACTIVATION	AARS1	AARS2	AARSD1	AASDH	CARS1	CARS2	DALRD3	DARS1	DARS2	EARS2	EPRS1	FARS2	FARSA	FARSB	GARS1	GATB	GATC	HARS1	HARS2	IARS1	IARS2	KARS1	LARS1	LARS2	LRRC47	MARS1	MARS2	NARS1	NARS2	PARS2	QARS1	QRSL1	RARS1	RARS2	SARS1	SARS2	TARS1	TARS2	TARS3	VARS1	VARS2	WARS1	WARS2	YARS1	YARS2
GOBP_AMINO_ACID_BETAINE_BIOSYNTHETIC_PROCESS	https://www.gsea-msigdb.org/gsea/msigdb/human/geneset/GOBP_AMINO_ACID_BETAINE_BIOSYNTHETIC_PROCESS	ACADM	ALDH7A1	ALDH9A1	BBOX1	CHDH	TMLHE
GOBP_AMINO_ACID_BETAINE_METABOLIC_PROCESS	https://www.gsea-msigdb.org/gsea/msigdb/human/geneset/GOBP_AMINO_ACID_BETAINE_METABOLIC_PROCESS	ACADL	ACADM	ALDH7A1	ALDH9A1	BBOX1	BHMT	BHMT2	CHDH	CPT1A	CPT1B	CPT1C	CPT2	CRAT	CROT	DMGDH	SLC22A4	TMLHE
GOBP_AMINO_ACID_BETAINE_TRANSPORT	https://www.gsea-msigdb.org/gsea/msigdb/human/geneset/GOBP_AMINO_ACID_BETAINE_TRANSPORT	PDZK1	SLC16A9	SLC22A1	SLC22A15	SLC22A16	SLC22A4	SLC22A5	SLC25A20	SLC25A29	SLC38A2	SLC6A12	SLC6A14	SLC6A20	SLC7A6
GOBP_AMINO_ACID_BIOSYNTHETIC_PROCESS	https://www.gsea-msigdb.org/gsea/msigdb/human/geneset/GOBP_AMINO_ACID_BIOSYNTHETIC_PROCESS	AASDHPPT	AASS	ABAT	ADI1	AGXT	AGXT2	ALDH18A1	ALDH1A1	APIP	ASL	ASNS	ASNSD1	ASS1	ATP2B4	BCAT1	BCAT2	BHMT	BHMT2	CAD	CARNS1	CBS	CLN3	CPS1	CTH	DPYD	ENOPH1	ENSG00000274276	GAD1	GAD2	GGT1	GLS	GLS2	GLUD1	GLUD2	GLUL	GOT1	GOT1L1	GOT2	HAO1	ILVBL	LGSN	MRI1	MTAP	MTHFD1	MTHFD2L	MTHFR	MTR	MTRR	NAGS	NOXRED1	OAT	OTC	PAH	PARK7	PCBD1	PCBD2	PHGDH	PLOD2	PLOD3	PSAT1	PSPH	PYCR1	PYCR2	PYCR3	SDS	SDSL	SEPHS1	SEPHS2	SERINC3	SERINC5	SHMT1	SHMT2	SLC1A3	SLC38A1	SRR	UPB1
GOBP_AMINO_ACID_CATABOLIC_PROCESS	https://www.gsea-msigdb.org/gsea/msigdb/human/geneset/GOBP_AMINO_ACID_CATABOLIC_PROCESS	AADAT	AASS	ABAT	ACAD8	ACADSB	ACAT1	ACMSD	ADHFE1	AFMID	AGXT	AGXT2	ALDH4A1	ALDH5A1	ALDH6A1	ALDH8A1	AMT	ARG1	ARG2	ARHGAP11B	ASRGL1	ATP2B4	AUH	BCAT2	BCKDHA	BCKDHB	BCKDK	BLMH	CBS	CDO1	CRYM	CSAD	DAO	DBT	DDAH1	DDO	DLD	DLST	ECHS1	ENOSF1	ENSG00000274276	ETFA	ETFB	FAH	GAD1	GAD2	GCAT	GCSH	GLDC	GLS	GLS2	GLUD1	GLUD2	GLUL	GOT1	GOT2	GPT	GPT2	GSTZ1	HAAO	HGD	HIBADH	HIBCH	HMGCL	HMGCLL1	HOGA1	HPD	HSD17B10	HYKK	IDO1	IDO2	IL4I1	IVD	KMO	KYAT1	KYAT3	KYNU	MAT1A	MCCC1	MCCC2	MIR21	MTRR	NOS1	NOS2	NOS3	OAT	OTC	PAH	PIPOX	PPM1K	PRODH	PRODH2	QDPR	RIDA	SARDH	SCLY	SDS	SDSL	SHMT1	SLC25A21	SLC25A44	TAT	TDO2	THNSL2
GOBP_AMINO_ACID_IMPORT_ACROSS_PLASMA_MEMBRANE	https://www.gsea-msigdb.org/gsea/msigdb/human/geneset/GOBP_AMINO_ACID_IMPORT_ACROSS_PLASMA_MEMBRANE	ACE2	ARL6IP1	ARL6IP5	ATP1A2	CLN8	CLTRN	GFAP	GRM1	ITGB1	KCNJ10	NTSR1	PER2	PSEN1	RGS2	RGS4	SLC16A2	SLC17A8	SLC1A1	SLC1A2	SLC1A3	SLC1A4	SLC1A5	SLC1A6	SLC22A2	SLC22A4	SLC36A1	SLC36A4	SLC38A1	SLC38A2	SLC38A3	SLC38A4	SLC38A5	SLC3A2	SLC43A1	SLC43A2	SLC47A1	SLC6A13	SLC6A14	SLC6A20	SLC6A5	SLC6A6	SLC6A7	SLC6A9	SLC7A1	SLC7A11	SLC7A2	SLC7A3	SLC7A5	SLC7A8	TNF	TSPO2
GOBP_AMINO_ACID_METABOLIC_PROCESS	https://www.gsea-msigdb.org/gsea/msigdb/human/geneset/GOBP_AMINO_ACID_METABOLIC_PROCESS	AADAT	AARS1	AARS2	AARSD1	AASDH	AASDHPPT	AASS	ABAT	ACAD8	ACADSB	ACAT1	ACCS	ACCSL	ACMSD	ACY1	ADHFE1	ADI1	ADSS1	ADSS2	AFMID	AGMAT	AGXT	AGXT2	ALDH18A1	ALDH1A1	ALDH4A1	ALDH5A1	ALDH6A1	ALDH8A1	AMDHD1	AMT	APIP	ARG1	ARG2	ARHGAP11B	ART4	ASL	ASNS	ASNSD1	ASPA	ASPG	ASRGL1	ASS1	ATCAY	ATF4	ATP2B4	ATP7A	AUH	AZIN1	AZIN2	BAAT	BCAT1	BCAT2	BCKDHA	BCKDHB	BCKDK	BHMT	BHMT2	BLMH	BLOC1S6	BPHL	CAD	CARNMT1	CARNS1	CARS1	CARS2	CBS	CDO1	CLN3	CPS1	CRTAP	CRYM	CSAD	CTH	CTNS	CTPS1	CTPS2	DALRD3	DAO	DAOA	DARS1	DARS2	DBT	DCT	DDAH1	DDAH2	DDC	DDO	DGLUCY	DIO1	DLD	DLST	DPEP1	DPYD	EARS2	ECHS1	EGLN1	EGLN2	EGLN3	ENOPH1	ENOSF1	ENSG00000274276	EPRS1	ETFA	ETFB	FAH	FARS2	FARSA	FARSB	FPGS	FTCD	GAD1	GAD2	GARS1	GART	GATB	GATC	GCAT	GCDH	GCLC	GCLM	GCSH	GFPT1	GFPT2	GGT1	GGT5	GLDC	GLS	GLS2	GLUD1	GLUD2	GLUL	GLYAT	GLYATL1	GLYATL1B	GMPS	GNMT	GOT1	GOT1L1	GOT2	GPT	GPT2	GSS	GSTZ1	HAAO	HAL	HAO1	HARS1	HARS2	HDC	HGD	HIBADH	HIBCH	HMGCL	HMGCLL1	HNF4A	HOGA1	HPD	HPDL	HSD17B10	HYKK	IARS1	IARS2	ICMT	IDO1	IDO2	IL4I1	ILVBL	INS	IVD	IYD	KARS1	KMO	KYAT1	KYAT3	KYNU	LARS1	LARS2	LGSN	LRRC47	MARS1	MARS2	MAT1A	MCCC1	MCCC2	MECP2	MIR21	MMUT	MPST	MRI1	MSRA	MTAP	MTHFD1	MTHFD2L	MTHFR	MTHFS	MTR	MTRR	NAGS	NARS1	NARS2	NAT8L	NDP	NIT2	NOS1	NOS2	NOS3	NOX4	NOXRED1	NR1H4	OAT	OCA2	ODC1	OTC	P4HA1	P4HA2	P4HA3	P4HB	P4HTM	PAH	PARK7	PARS2	PCBD1	PCBD2	PCCA	PCCB	PEPD	PFAS	PHGDH	PIPOX	PLOD2	PLOD3	PM20D1	PPAT	PPM1K	PRODH	PRODH2	PSAT1	PSPH	PTS	PYCR1	PYCR2	PYCR3	QARS1	QDPR	QRSL1	RARS1	RARS2	RIDA	RIMKLA	RIMKLB	SARDH	SARS1	SARS2	SCLY	SDS	SDSL	SEPHS1	SEPHS2	SERINC3	SERINC5	SHMT1	SHMT2	SIRT4	SLC16A2	SLC1A3	SLC25A12	SLC25A13	SLC25A2	SLC25A21	SLC25A44	SLC38A1	SLC39A8	SLC45A2	SLC7A11	SLC7A7	SMS	SRR	TARS1	TARS2	TARS3	TAT	TDO2	TH	THAP4	THNSL2	TPH1	TPH2	TTC36	TYR	UCP2	UPB1	UROC1	VARS1	VARS2	WARS1	WARS2	YARS1	YARS2
GOBP_AMINO_ACID_NEUROTRANSMITTER_REUPTAKE	https://www.gsea-msigdb.org/gsea/msigdb/human/geneset/GOBP_AMINO_ACID_NEUROTRANSMITTER_REUPTAKE	ATP1A2	CLN8	ITGB1	KCNJ10	PER2	SLC17A8	SLC6A1	SLC6A11	SLC6A12	SLC6A13
GOBP_AMINO_ACID_SALVAGE	https://www.gsea-msigdb.org/gsea/msigdb/human/geneset/GOBP_AMINO_ACID_SALVAGE	ADI1	APIP	BHMT	BHMT2	ENOPH1	MRI1	MTAP
GOBP_AMINO_ACID_TRANSMEMBRANE_TRANSPORT	https://www.gsea-msigdb.org/gsea/msigdb/human/geneset/GOBP_AMINO_ACID_TRANSMEMBRANE_TRANSPORT	ACE2	ARL6IP1	ARL6IP5	ATP1A2	CLN3	CLN8	CLTRN	GFAP	GRM1	ITGB1	KCNJ10	LRRC8A	LRRC8B	LRRC8C	LRRC8D	LRRC8E	MFSD12	NTSR1	PER2	PRAF2	PSEN1	RGS2	RGS4	SFXN1	SFXN2	SFXN3	SLC11A1	SLC15A4	SLC16A10	SLC16A2	SLC17A6	SLC17A7	SLC17A8	SLC1A1	SLC1A2	SLC1A3	SLC1A4	SLC1A5	SLC1A6	SLC1A7	SLC22A2	SLC22A4	SLC25A12	SLC25A13	SLC25A15	SLC25A18	SLC25A2	SLC25A22	SLC25A26	SLC25A29	SLC25A38	SLC32A1	SLC36A1	SLC36A2	SLC36A3	SLC36A4	SLC38A1	SLC38A10	SLC38A11	SLC38A2	SLC38A3	SLC38A4	SLC38A5	SLC38A6	SLC38A7	SLC38A8	SLC38A9	SLC3A1	SLC3A2	SLC43A1	SLC43A2	SLC47A1	SLC66A1	SLC66A1L	SLC6A11	SLC6A12	SLC6A13	SLC6A14	SLC6A15	SLC6A18	SLC6A19	SLC6A20	SLC6A5	SLC6A6	SLC6A7	SLC6A9	SLC7A1	SLC7A10	SLC7A11	SLC7A13	SLC7A14	SLC7A2	SLC7A3	SLC7A4	SLC7A5	SLC7A5P1	SLC7A5P2	SLC7A6	SLC7A7	SLC7A8	SLC7A9	TNF	TSPO2	TTYH1	UCP2
GOBP_AMINO_ACID_TRANSPORT	https://www.gsea-msigdb.org/gsea/msigdb/human/geneset/GOBP_AMINO_ACID_TRANSPORT	ABAT	ABCC8	ACE2	ADORA1	ADORA2A	APBA1	ARL6IP1	ARL6IP5	ATP1A2	AVP	AVPR1A	BEST1	CACNB4	CLN3	CLN8	CLTRN	CTNS	DTNBP1	GABBR1	GFAP	GIPC1	GJA1	GNAT2	GRM1	GRM2	GRM7	HTR1B	ITGB1	KCNJ10	KCNJ8	KMO	LEP	LLGL2	LRP5	LRRC8A	LRRC8B	LRRC8C	LRRC8D	LRRC8E	MFSD12	NF1	NHERF1	NPY5R	NTRK2	NTSR1	P2RX7	PDPN	PER2	PRAF2	PRKG1	PSEN1	RAB3GAP1	RGS2	RGS4	SERINC3	SERINC5	SFXN1	SFXN2	SFXN3	SFXN4	SFXN5	SH3BP4	SLC11A1	SLC12A2	SLC15A4	SLC16A10	SLC16A2	SLC17A5	SLC17A6	SLC17A7	SLC17A8	SLC1A1	SLC1A2	SLC1A3	SLC1A4	SLC1A5	SLC1A6	SLC1A7	SLC22A15	SLC22A2	SLC22A4	SLC25A12	SLC25A13	SLC25A15	SLC25A18	SLC25A2	SLC25A22	SLC25A26	SLC25A29	SLC25A38	SLC25A44	SLC32A1	SLC36A1	SLC36A2	SLC36A3	SLC36A4	SLC38A1	SLC38A10	SLC38A11	SLC38A2	SLC38A3	SLC38A4	SLC38A5	SLC38A6	SLC38A7	SLC38A8	SLC38A9	SLC3A1	SLC3A2	SLC43A1	SLC43A2	SLC47A1	SLC66A1	SLC66A1L	SLC6A1	SLC6A11	SLC6A12	SLC6A13	SLC6A14	SLC6A15	SLC6A16	SLC6A17	SLC6A18	SLC6A19	SLC6A2	SLC6A20	SLC6A3	SLC6A4	SLC6A5	SLC6A6	SLC6A7	SLC6A8	SLC6A9	SLC7A1	SLC7A10	SLC7A11	SLC7A13	SLC7A14	SLC7A2	SLC7A3	SLC7A4	SLC7A5	SLC7A5P1	SLC7A5P2	SLC7A6	SLC7A7	SLC7A8	SLC7A9	SNCA	STXBP1	SV2A	SYT4	TNF	TRH	TRPC4	TRPV1	TSPO2	TTYH1	UCP2	VPS54	XK
GOBP_AMINO_SUGAR_BIOSYNTHETIC_PROCESS	https://www.gsea-msigdb.org/gsea/msigdb/human/geneset/GOBP_AMINO_SUGAR_BIOSYNTHETIC_PROCESS	AMDHD2	GFPT1	GFPT2	GNE	GNPDA1	GNPDA2	GNPNAT1	NANP	PGM3	UAP1	UAP1L1
GOBP_AMINO_SUGAR_CATABOLIC_PROCESS	https://www.gsea-msigdb.org/gsea/msigdb/human/geneset/GOBP_AMINO_SUGAR_CATABOLIC_PROCESS	ALDH1A1	AMDHD2	CHI3L1	CHI3L2	CHIA	CHIT1	CTBS	GNPDA1	GNPDA2	HOGA1	MGAT1	NAGK	NPL	OVGP1	RENBP
GOBP_AMINO_SUGAR_METABOLIC_PROCESS	https://www.gsea-msigdb.org/gsea/msigdb/human/geneset/GOBP_AMINO_SUGAR_METABOLIC_PROCESS	ALDH1A1	AMDHD2	B4GALNT2	CHI3L1	CHI3L2	CHIA	CHIT1	CHST1	CHST2	CHST3	CHST4	CHST5	CHST6	CHST7	CMAS	CSGALNACT1	CTBS	DPAGT1	EXTL2	FN3K	GFPT1	GFPT2	GNE	GNPDA1	GNPDA2	GNPNAT1	HOGA1	LARGE1	MGAT1	MGAT3	NAGK	NANP	NPL	OGA	OVGP1	PGM3	RENBP	SLC35A3	ST3GAL1	ST6GAL1	UAP1	UAP1L1
GOBP_AMMONIUM_HOMEOSTASIS	https://www.gsea-msigdb.org/gsea/msigdb/human/geneset/GOBP_AMMONIUM_HOMEOSTASIS	OTC	RHAG	RHBG	RHCE	RHCG	RHD
GOBP_AMMONIUM_ION_METABOLIC_PROCESS	https://www.gsea-msigdb.org/gsea/msigdb/human/geneset/GOBP_AMMONIUM_ION_METABOLIC_PROCESS	ALDH2	ALDH7A1	ATP7A	BCHE	BTBD9	CHDH	DDC	DMGDH	ENPP6	GRIN2A	HDC	HNMT	HTR1A	PDE1B	PRG3	RNF180	SLC22A3	SLC29A4	SLC44A1	SRD5A1	TPH1	TPH2	TRH
GOBP_AMMONIUM_TRANSMEMBRANE_TRANSPORT	https://www.gsea-msigdb.org/gsea/msigdb/human/geneset/GOBP_AMMONIUM_TRANSMEMBRANE_TRANSPORT	AQP1	AQP8	HCN2	RHAG	RHBG	RHCE	RHCG	RHD	SLC12A2	SLC12A4	SLC12A5	SLC12A6	SLC12A7
GOBP_AMPA_GLUTAMATE_RECEPTOR_CLUSTERING	https://www.gsea-msigdb.org/gsea/msigdb/human/geneset/GOBP_AMPA_GLUTAMATE_RECEPTOR_CLUSTERING	APOE	CHRDL1	DLG4	FRRS1L	NLGN1	SHANK3	SHISA6	SHISA7	SLC7A11	SSH1	ZDHHC2
GOBP_AMP_BIOSYNTHETIC_PROCESS	https://www.gsea-msigdb.org/gsea/msigdb/human/geneset/GOBP_AMP_BIOSYNTHETIC_PROCESS	ADA	ADK	ADSL	ADSS1	ADSS2	APRT	ATIC	GART	HPRT1	NUDT2	PAICS	PFAS	PPAT
GOBP_AMP_CATABOLIC_PROCESS	https://www.gsea-msigdb.org/gsea/msigdb/human/geneset/GOBP_AMP_CATABOLIC_PROCESS	ADA	AMPD3	NT5C1A	NT5E	XDH
GOBP_AMP_METABOLIC_PROCESS	https://www.gsea-msigdb.org/gsea/msigdb/human/geneset/GOBP_AMP_METABOLIC_PROCESS	ADA	ADK	ADSL	ADSS1	ADSS2	AK1	AK2	AK3	AK4	AMPD1	AMPD2	AMPD3	APRT	ATIC	GART	HPRT1	NT5C1A	NT5E	NUDT2	PAICS	PFAS	PPAT	XDH
GOBP_AMP_SALVAGE	https://www.gsea-msigdb.org/gsea/msigdb/human/geneset/GOBP_AMP_SALVAGE	ADA	ADK	ADSL	APRT	HPRT1
GOBP_AMYGDALA_DEVELOPMENT	https://www.gsea-msigdb.org/gsea/msigdb/human/geneset/GOBP_AMYGDALA_DEVELOPMENT	ATP1A2	NF1	NR2E1	TBR1	UBA6
GOBP_AMYLOID_BETA_CLEARANCE	https://www.gsea-msigdb.org/gsea/msigdb/human/geneset/GOBP_AMYLOID_BETA_CLEARANCE	ABCA7	APOE	C3	C5AR1	CD36	CLTC	CLU	CYP51A1	HMGCR	IDE	IFNG	IFNGR1	IGF1R	IL4	INSR	ITGAM	ITGB2	LDLR	LRP1	LRP2	LRP4	LRPAP1	MARCO	MIR1908	MIR34A	MME	MSR1	MYOCD	PICALM	PLA2G3	RAB11A	RAB11B	RAB5A	ROCK1	SRF	TNF	TREM2	TTPA
GOBP_AMYLOID_BETA_CLEARANCE_BY_CELLULAR_CATABOLIC_PROCESS	https://www.gsea-msigdb.org/gsea/msigdb/human/geneset/GOBP_AMYLOID_BETA_CLEARANCE_BY_CELLULAR_CATABOLIC_PROCESS	ABCA7	CD36	IDE	LDLR	LRP1	LRP4	MME	TREM2
GOBP_AMYLOID_BETA_CLEARANCE_BY_TRANSCYTOSIS	https://www.gsea-msigdb.org/gsea/msigdb/human/geneset/GOBP_AMYLOID_BETA_CLEARANCE_BY_TRANSCYTOSIS	CLTC	LRP1	LRPAP1	PICALM	RAB11A	RAB11B	RAB5A
GOBP_AMYLOID_BETA_METABOLIC_PROCESS	https://www.gsea-msigdb.org/gsea/msigdb/human/geneset/GOBP_AMYLOID_BETA_METABOLIC_PROCESS	ABCA2	ABCA7	ABCG1	ACE	APEH	APH1A	APH1B	APOE	BACE1	BACE2	BECN1	BIN1	CASP3	CHRNA7	CLU	CSNK1E	DYRK1A	EFNA1	EPHA4	GGA3	GSAP	GSK3A	HAP1	IDE	IFNG	IFNGR1	IGF1	LRRTM3	MGAT3	MIR153-1	MIR15B	MIR186	MIR206	MIR24-1	MIR298	MIR29A	MIR29B1	MIR29C	MIR339	MIR361	MIR455	MME	NAT8B	NCSTN	NTRK2	PICALM	PIN1	PRNP	PSEN1	PSEN2	PSENEN	RELA	REN	ROCK1	ROCK2	RTN1	RTN2	RTN3	RTN4	SLC2A13	SORL1	SP1	SPON1	TMED10	TNF
GOBP_AMYLOID_FIBRIL_FORMATION	https://www.gsea-msigdb.org/gsea/msigdb/human/geneset/GOBP_AMYLOID_FIBRIL_FORMATION	APOE	APP	B2M	BACE1	CAMP	CD36	CDSN	CHRNA7	CLU	CRYAB	FKBP1A	FURIN	FUS	GSN	IAPP	LDLR	MAPT	MDM2	MIR31	NAT8	NAT8B	NUP153	PFDN1	PFDN2	PFDN4	PFDN5	PFDN6	PRKN	PSEN1	RIPK1	RIPK3	SERF1A	SERF1B	SIAH1	SIAH2	SNCA	TARDBP	TREM2	USP8	USP9X	VBP1	VHL
GOBP_AMYLOID_PRECURSOR_PROTEIN_BIOSYNTHETIC_PROCESS	https://www.gsea-msigdb.org/gsea/msigdb/human/geneset/GOBP_AMYLOID_PRECURSOR_PROTEIN_BIOSYNTHETIC_PROCESS	AATF	ABCA2	ABCA7	AGO2	BACE2	ITM2A	ITM2B	ITM2C	MIR101-1	MIR106A	MIR144	MIR147A	MIR153-1	MIR17	MIR20A	MIR298	MIR31	MIR323A	MIR455	MIR520C	MIR644A	NCSTN	NECAB1	NECAB2	NECAB3	PAWR	SOAT1
GOBP_AMYLOID_PRECURSOR_PROTEIN_CATABOLIC_PROCESS	https://www.gsea-msigdb.org/gsea/msigdb/human/geneset/GOBP_AMYLOID_PRECURSOR_PROTEIN_CATABOLIC_PROCESS	ABCA2	ABCA7	ABCG1	ADAM10	ADAM17	ADAM19	AGER	APH1A	APH1B	APOE	BACE1	BIN1	CASP3	CHRNA7	CLN3	CLU	CSNK1E	DHCR24	DYRK1A	EFNA1	EFNA3	EPHA4	FKBP1A	FLOT2	GGA3	GSAP	GSK3A	HAP1	IFNG	IFNGR1	IGF1	LRRTM3	LYN	MIR107	MIR153-1	MIR15B	MIR186	MIR206	MIR24-1	MIR298	MIR29A	MIR29B1	MIR29C	MIR339	MIR361	MIR455	NCSTN	NTRK2	PICALM	PIN1	PRNP	PSEN1	PSEN2	PSENEN	RANBP9	RELA	ROCK1	ROCK2	RTN1	RTN2	RTN3	RTN4	SLC2A13	SORL1	SP1	SPON1	TMED10	TNF
GOBP_AMYLOID_PRECURSOR_PROTEIN_METABOLIC_PROCESS	https://www.gsea-msigdb.org/gsea/msigdb/human/geneset/GOBP_AMYLOID_PRECURSOR_PROTEIN_METABOLIC_PROCESS	AATF	ABCA2	ABCA7	ABCG1	ACHE	ADAM10	ADAM17	ADAM19	AGER	AGO2	APH1A	APH1B	APOE	BACE1	BACE2	BIN1	CASP3	CHRNA7	CLN3	CLU	CSNK1E	DHCR24	DLG1	DYRK1A	EFNA1	EFNA3	EPHA4	FKBP1A	FLOT2	GGA3	GSAP	GSK3A	HAP1	IFNG	IFNGR1	IGF1	ITM2A	ITM2B	ITM2C	KLK6	LDLRAP1	LRRTM3	LYN	MIR101-1	MIR106A	MIR107	MIR144	MIR147A	MIR153-1	MIR15B	MIR17	MIR186	MIR206	MIR20A	MIR24-1	MIR298	MIR29A	MIR29B1	MIR29C	MIR31	MIR323A	MIR339	MIR361	MIR455	MIR520C	MIR644A	NAGLU	NCSTN	NECAB1	NECAB2	NECAB3	NSG1	NTRK2	PAWR	PICALM	PIN1	PRNP	PSEN1	PSEN2	PSENEN	RANBP9	RELA	ROCK1	ROCK2	RTN1	RTN2	RTN3	RTN4	SLC2A13	SOAT1	SORL1	SP1	SPON1	TMCC2	TMED10	TNF
GOBP_ANAGEN	https://www.gsea-msigdb.org/gsea/msigdb/human/geneset/GOBP_ANAGEN	CTNNB1	FERMT1	SPINK5	WNT10B	WNT5A
GOBP_ANAPHASE_PROMOTING_COMPLEX_DEPENDENT_CATABOLIC_PROCESS	https://www.gsea-msigdb.org/gsea/msigdb/human/geneset/GOBP_ANAPHASE_PROMOTING_COMPLEX_DEPENDENT_CATABOLIC_PROCESS	ANAPC1	ANAPC10	ANAPC11	ANAPC13	ANAPC15	ANAPC16	ANAPC2	ANAPC4	ANAPC5	ANAPC7	CDC16	CDC20	CDC20B	CDC23	CDC26	CDC27	CDK2	CUL3	ECRG4	FBXO31	FZR1	PLK1	UBE2C	UBE2S
GOBP_ANATOMICAL_STRUCTURE_ARRANGEMENT	https://www.gsea-msigdb.org/gsea/msigdb/human/geneset/GOBP_ANATOMICAL_STRUCTURE_ARRANGEMENT	BMPR1A	DAB1	DLL1	EGR2	HOXB1	HOXB2	HSPA5	KCNA2	KIF14	NRP1	NRP2	PAX2	PLXNA3	PLXNA4	SEMA3A	SEMA3F	TFAP2A
GOBP_ANATOMICAL_STRUCTURE_FORMATION_INVOLVED_IN_MORPHOGENESIS	https://www.gsea-msigdb.org/gsea/msigdb/human/geneset/GOBP_ANATOMICAL_STRUCTURE_FORMATION_INVOLVED_IN_MORPHOGENESIS	AAMP	ABCA2	ABCC8	ABI1	ABL1	ACE	ACKR3	ACRBP	ACTA1	ACTC1	ACTG1	ACTL6A	ACTL7A	ACTL8	ACTL9	ACTN1	ACTN2	ACVR1	ACVR2B	ACVRL1	ADA	ADAM12	ADAM15	ADAM17	ADAM8	ADAM9	ADAMTS1	ADAMTS15	ADAMTS5	ADAMTS9	ADGRA2	ADGRB1	ADGRB2	ADGRB3	ADGRG1	ADGRG6	ADIPOR2	ADM	ADM2	ADPRHL1	ADRA2B	ADTRP	AGFG1	AGGF1	AGO1	AGO2	AGTPBP1	AGTR1	AHDC1	AHI1	AIMP1	AKAP13	AKT1	AKT3	ALDH1A2	ALDH1A3	ALOX5	AMELX	AMELY	AMOT	AMOTL1	AMOTL2	AMTN	ANG	ANGPT1	ANGPT2	ANGPT4	ANGPTL3	ANGPTL4	ANGPTL6	ANK2	ANKRD1	ANKRD23	ANPEP	ANXA1	ANXA2	ANXA3	APAF1	APELA	APLN	APLNR	APOD	APOH	APOLD1	AQP1	AR	ARHGAP22	ARHGAP24	ARHGAP35	ARMC5	ATF2	ATM	ATOH8	ATP2B4	ATP5F1B	ATP5IF1	ATP7A	ATP8A2	ATP8B1	AXIN1	AXIN2	B4GALT1	BBS4	BCAS3	BCL10	BCL2L11	BCL3	BCL6	BMERB1	BMP10	BMP2	BMP4	BMP5	BMP7	BMPER	BMPR1A	BMPR2	BRCA1	BRD2	BRD3	BSG	BTG1	BYSL	C12orf43	C1GALT1	C3	C3AR1	C5AR1	CACNA1H	CACNA1S	CALB1	CALCRL	CALD1	CAMK1	CAMP	CAPN2	CAPN3	CARD10	CASP3	CASP8	CASP9	CASQ1	CAV1	CAV3	CBLN1	CC2D2A	CCBE1	CCDC134	CCDC136	CCDC38	CCDC42	CCL11	CCL2	CCL24	CCL8	CCM2	CCN1	CCN2	CCN3	CCN6	CCNB1IP1	CCNG1	CCR2	CCR3	CD109	CD160	CD34	CD36	CD40	CD47	CD53	CD81	CD9	CDC42	CDC73	CDH11	CDH13	CDH5	CDK20	CDK5	CDK5R1	CDK5R2	CDON	CDX1	CDX2	CEACAM1	CECR2	CELA1	CELSR1	CEMIP2	CEND1	CEP290	CFL2	CFLAR	CFTR	CHAD	CHI3L1	CHRNA7	CIB1	CITED2	CLASP1	CLASP2	CLDN5	CLEC14A	CLEC1B	CLIC3	CLIC4	CLUAP1	CMA1	CNMD	CNNM4	CNOT1	CNOT2	CNOT3	CNTN1	CNTNAP1	COBL	COL11A1	COL12A1	COL15A1	COL18A1	COL1A1	COL27A1	COL2A1	COL3A1	COL4A1	COL4A2	COL4A3	COL5A1	COL5A2	COL6A1	COL7A1	COL8A1	COL8A2	CRB1	CRB2	CREB3L1	CRIPTO	CSF3R	CSPG4	CSRP1	CSRP2	CSRP3	CTHRC1	CTNNB1	CTR9	CTSH	CUL3	CX3CL1	CX3CR1	CXCL10	CXCL13	CXCL17	CXCL8	CXCL9	CXCR3	CXCR4	CYBB	CYP19A1	CYP1B1	CYSLTR1	DAB2IP	DAG1	DCANP1	DCHS1	DCN	DCSTAMP	DDAH1	DEAF1	DICER1	DKK1	DKK4	DLC1	DLL1	DLL3	DLL4	DLX5	DLX6	DMP1	DMRT2	DOCK1	DOCK2	DOCK5	DSCAM	DSPP	DUSP1	DUSP2	DUSP4	DUSP5	DVL1	DVL2	DVL3	DYRK1B	E2F2	E2F7	E2F8	ECM1	ECSCR	EDA	EDAR	EDN1	EDN2	EDNRA	EFNA1	EFNA3	EFNB2	EGF	EGFL7	EGLN1	EGR2	EGR3	EHD1	EHD2	EIF2AK3	ELK3	EMC10	EMILIN1	EMILIN2	EMP2	ENAM	ENG	ENPEP	ENSG00000233887	EOMES	EP300	EPAS1	EPB41L3	EPB41L5	EPGN	EPHA1	EPHA2	EPHB1	EPHB2	EPHB3	EPHB4	EPN1	EPN2	ERAP1	ERBB2	ERCC1	ERCC2	EREG	ERVFRD-1	ERVH48-1	ERVW-1	ESM1	ETS1	ETS2	ETV2	EXOC4	EXT1	EXT2	EYA1	EYA2	F3	FAIM2	FAM20A	FAM20C	FAP	FASLG	FAT3	FBN2	FBXW7	FGF1	FGF10	FGF16	FGF18	FGF2	FGF6	FGF8	FGF9	FGFBP1	FGFR1	FGFR2	FHL2	FHOD3	FIG4	FJX1	FKBP1A	FKBPL	FLII	FLNA	FLNC	FLOT1	FLT1	FLT4	FMN1	FMNL3	FN1	FOLR1	FOXA1	FOXA2	FOXB1	FOXC1	FOXC2	FOXD1	FOXF1	FOXH1	FOXJ1	FOXJ2	FOXN4	FOXO4	FRS2	FURIN	FUT1	FUZ	FZD1	FZD2	FZD3	FZD4	FZD5	FZD6	FZD7	FZD8	GAB1	GABPA	GADD45A	GARIN1A	GARIN1B	GATA1	GATA2	GATA3	GATA4	GATA5	GATA6	GBA1	GBX2	GCM1	GDF15	GDF2	GDF3	GDF7	GDNF	GHRL	GHSR	GJA1	GJA5	GLI2	GLI3	GLMN	GLUL	GNA13	GNG5	GNPAT	GPC1	GPI	GPLD1	GPNMB	GPR15	GPR4	GPX1	GRB2	GREM1	GRHL2	GRHL3	GRID2	GRN	GSC	GTF2I	HAND1	HAND2	HDAC1	HDAC2	HDAC5	HDAC7	HDAC9	HERC1	HES1	HES5	HES7	HESX1	HEY1	HEY2	HEYL	HGS	HHEX	HIF1A	HIF3A	HIPK1	HIPK2	HK2	HLA-G	HMGA2	HMOX1	HNF1B	HOPX	HOXA1	HOXA11	HOXA3	HOXA5	HOXA7	HOXB1	HOXB13	HOXB3	HOXC11	HPSE	HRG	HS2ST1	HS6ST1	HSBP1	HSPB1	HSPB6	HSPG2	HTATIP2	HTN1	HYAL1	ID1	IFT122	IFT172	IFT52	IFT57	IHH	IL10	IL12A	IL12B	IL17F	IL18	IL1A	IL1B	IL4R	IL6	INHBA	IRX1	IRX2	IRX3	ISL1	ISM1	ITGA2	ITGA2B	ITGA3	ITGA4	ITGA5	ITGA7	ITGA8	ITGAV	ITGAX	ITGB1	ITGB1BP1	ITGB2	ITGB3	ITGB4	ITGB5	ITGB6	ITGB8	JAG1	JAK1	JAM2	JAM3	JCAD	JMJD6	JMJD8	JUNB	JUP	KAT2A	KBTBD8	KCNH1	KDM2B	KDM4C	KDM6B	KDR	KIF16B	KIF20B	KIF26B	KLF2	KLF4	KLF5	KLHL12	KLHL41	KLHL6	KLK3	KLK4	KLK5	KNDC1	KNL1	KRIT1	KRT1	KRT19	KRT8	LAMA3	LAMB1	LAMB3	LARGE1	LATS1	LATS2	LDB1	LDB3	LEF1	LEMD2	LEO1	LEP	LEPR	LFNG	LHX1	LHX2	LHX5	LIAS	LMO4	LMOD1	LMOD2	LMOD3	LOXL2	LRG1	LRP2	LRP6	LRP8	LUZP1	MACROH2A1	MAFB	MAG	MAP2K1	MAP2K2	MAP2K5	MAP3K3	MAPK1	MAPK14	MAPK3	MAPK7	MATR3	MBOAT7	MCAM	MDK	MECP2	MED1	MED12	MEF2A	MEF2C	MEGF11	MEIS1	MEOX1	MEOX2	MESP1	MESP2	MFAP2	MFGE8	MFN2	MFNG	MFSD14A	MIA3	MIB1	MINAR1	MINAR2	MIOS	MIR1-1	MIR101-1	MIR106B	MIR10A	MIR10B	MIR1224	MIR125A	MIR125B1	MIR126	MIR1298	MIR130A	MIR132	MIR137	MIR138-1	MIR143	MIR145	MIR146A	MIR149	MIR150	MIR15A	MIR15B	MIR16-1	MIR17	MIR181B1	MIR185	MIR188	MIR18A	MIR1908	MIR193A	MIR196A1	MIR199A1	MIR199B	MIR19A	MIR19B1	MIR200B	MIR200C	MIR205	MIR206	MIR20A	MIR20B	MIR21	MIR210	MIR212	MIR214	MIR217	MIR22	MIR221	MIR222	MIR2355	MIR23A	MIR24-1	MIR26A1	MIR27A	MIR27B	MIR296	MIR29A	MIR29C	MIR30A	MIR30B	MIR30C1	MIR30E	MIR31	MIR320A	MIR329-1	MIR342	MIR34A	MIR34B	MIR34C	MIR361	MIR375	MIR377	MIR378A	MIR410	MIR424	MIR451A	MIR483	MIR487B	MIR492	MIR494	MIR495	MIR497	MIR503	MIR505	MIR515-1	MIR640	MIR885	MIR9-1	MIR92A1	MIR939	MIR99B	MIRLET7A1	MIRLET7B	MIRLET7F1	MIRLET7G	MIXL1	MKS1	MMP14	MMP15	MMP19	MMP2	MMP20	MMP8	MMP9	MMRN2	MOBP	MPIG6B	MPL	MSGN1	MSX1	MSX2	MTDH	MTHFD1	MTHFD1L	MTHFR	MTMR2	MTPN	MYBPC1	MYBPC2	MYBPC3	MYBPH	MYDGF	MYF5	MYF6	MYH11	MYH16	MYH3	MYH6	MYH7	MYH9	MYL2	MYL9	MYLK3	MYMK	MYMX	MYOD1	MYOG	MYOM1	MYOM2	MYOM3	MYOZ1	MYOZ2	MYPN	NAA15	NANOG	NAXE	NBEAL2	NCL	NCMAP	NDNF	NDP	NEB	NEBL	NECTIN1	NECTIN2	NEO1	NEUROG1	NF1	NF2	NFATC2	NFATC4	NFE2L2	NFIB	NFKB2	NGFR	NIBAN2	NINJ1	NKD1	NKX2-1	NKX2-5	NKX3-1	NKX3-2	NLE1	NODAL	NOG	NOLC1	NOS1	NOS3	NOTCH1	NOTCH2	NOTCH3	NOTCH4	NOX1	NOX5	NPHS1	NPPB	NPPC	NPR1	NPR2	NPR3	NR0B1	NR2E1	NR4A1	NRAP	NRARP	NRCAM	NRG3	NRP1	NRP2	NTF4	NUS1	OBSCN	OBSL1	OCSTAMP	ODAPH	OLFM1	OPA1	OPHN1	OPTC	OR10J5	OSR1	OTULIN	OTX2	OVOL2	PAF1	PAFAH1B1	PAK4	PALB2	PALS1	PANK2	PARVA	PAX2	PAX6	PAX8	PCDH8	PDCD10	PDCD6	PDCL2	PDCL3	PDE3B	PDGFA	PDGFRA	PDGFRB	PDPK1	PDPN	PEF1	PERP	PF4	PFN1	PFN4	PGF	PGK1	PGM5	PHACTR4	PHLDB1	PHLDB2	PHOX2A	PIK3C2A	PIK3CA	PIK3CB	PIK3CD	PIK3CG	PIK3R3	PIK3R6	PIKFYVE	PIM1	PKM	PKN1	PKNOX1	PLA2G3	PLCD3	PLCG1	PLEC	PLEKHO1	PLK2	PLN	PLXDC1	PLXNA1	PLXNA2	PLXNA3	PLXNB2	PLXND1	PML	PMP22	PNLDC1	PODXL	POFUT1	POFUT2	POGLUT1	POLR1B	POU5F1	PPARA	PPARG	PPARGC1B	PPP1R16B	PPP3CB	PPP3R1	PRCP	PRDM14	PRICKLE1	PRKACA	PRKACB	PRKAR1A	PRKCA	PRKCB	PRKD1	PRKD2	PRKDC	PRKX	PRL	PROK1	PROK2	PROM1	PROX1	PSEN1	PTCH1	PTF1A	PTGFRN	PTGIS	PTGS2	PTK2	PTK2B	PTK7	PTPN11	PTPN14	PTPN18	PTPN6	PTPRB	PTPRJ	PTPRM	PXDN	RALA	RAMP1	RAMP2	RAPGEF3	RARA	RARG	RASIP1	RBM15	RBM20	RBM46	RBP4	RBPJ	RC3H1	RDH10	RDH13	RECK	RELA	RELN	RELT	RET	RFX2	RGCC	RGMA	RHOA	RHOB	RHOJ	RIPOR2	RIPPLY1	RIPPLY2	RLN2	RNF213	RNH1	ROBO1	ROBO2	ROBO4	ROCK1	ROCK2	RORA	RPL7L1	RPS7	RRAS	RRP7A	RS1	RSPO3	RTF1	RTN4	RUNX1	S100A1	S100A7	S1PR1	SALL1	SALL4	SARS1	SASH1	SAT1	SBNO2	SCG2	SCGB3A1	SCRIB	SCX	SDC4	SDCCAG8	SDK1	SDK2	SEC24B	SEMA3C	SEMA3E	SEMA4A	SEMA4C	SEMA5A	SEMA6A	SERPINE1	SERPINF1	SETD2	SF3B6	SFRP1	SFRP2	SH2D2A	SH3PXD2A	SHB	SHC1	SHH	SIRT1	SIRT6	SIX1	SIX2	SIX4	SKI	SKIL	SKOR2	SLC12A2	SLC12A6	SLC1A1	SLC24A4	SLC25A46	SLC31A1	SLC34A1	SLC39A12	SLC40A1	SLC44A4	SLC4A2	SLC9A8	SLIT2	SMAD1	SMAD2	SMAD3	SMAD4	SMARCD3	SMO	SMOC2	SMPD3	SNAI1	SNAI2	SOX11	SOX17	SOX18	SOX2	SOX30	SOX7	SOX8	SOX9	SP1	SP100	SP3	SPACA1	SPARC	SPEM1	SPEM3	SPHK1	SPINK2	SPINK5	SPINT1	SPINT2	SPPL2C	SPRED1	SPRY1	SPRY2	SPTBN1	SRF	SRPK2	SRPX2	SSBP3	ST14	STAB1	STAB2	STARD13	STAT1	STAT3	STIL	STIM1	STK3	STK4	STRA6	SUFU	SULF1	SUPT6H	SYK	SYNJ2BP	SYNPO2L	TAF10	TAFA5	TAL1	TANC1	TBC1D20	TBPL1	TBR1	TBX1	TBX18	TBX19	TBX2	TBX20	TBX3	TBX4	TBX5	TBX6	TBXA2R	TBXT	TCAP	TCF15	TCF21	TCIRG1	TCOF1	TCTA	TCTN1	TEAD2	TEAD4	TEK	TENM4	TERT	TET1	TFAP2A	TFAP2B	TGFA	TGFB1	TGFB2	TGFB3	TGFBI	TGFBR1	TGFBR2	TGFBR3	TGM2	THBS1	THBS2	THBS3	THBS4	THSD7A	THY1	TIE1	TIFAB	TJP1	TLR2	TLR3	TLX2	TM4SF1	TMED2	TMEM100	TMEM182	TMEM215	TMF1	TMIGD2	TMOD1	TMOD2	TMOD3	TMOD4	TMPRSS12	TNF	TNFAIP2	TNFAIP3	TNFRSF12A	TNFSF12	TNFSF13B	TNFSF14	TNMD	TNN	TNNT1	TNNT2	TNNT3	TP53	TP63	TPM1	TPM4	TPPP	TRAF6	TREM2	TRIM15	TRIM71	TSC1	TSC2	TSPAN12	TSPAN18	TTC21B	TTLL1	TTN	TUBB1	TULP3	TWIST1	TWSG1	TXNRD1	TYMP	TYROBP	UBP1	UGT8	UNC13D	UNC5B	VANGL2	VASH1	VASH2	VASP	VAV2	VAV3	VEGFA	VEGFB	VEGFC	VEGFD	VEZF1	VPS13B	VPS33A	VPS4B	VSTM4	VTN	WARS1	WARS2	WASF2	WDR1	WDR72	WDR74	WHRN	WLS	WNK1	WNT1	WNT10B	WNT11	WNT16	WNT2	WNT2B	WNT3	WNT3A	WNT4	WNT5A	WNT6	WNT7A	WNT8A	WNT9B	WT1	XBP1	XRCC2	YAP1	YJEFN3	YWHAZ	ZC3H12A	ZFPM1	ZIC3	ZNF219	ZNF304	ZNF354C	ZNF385A	ZP3	ZPBP	ZPBP2
GOBP_ANATOMICAL_STRUCTURE_MATURATION	https://www.gsea-msigdb.org/gsea/msigdb/human/geneset/GOBP_ANATOMICAL_STRUCTURE_MATURATION	ABHD2	ACTL6B	ACTN3	ACVRL1	ADAM7	ADAMTS12	ADAMTS7	ADGRB3	AGRN	AKR1B1	ALDH1A2	ANG	ANGPTL8	ANKRD17	ANKS1A	APP	ARCN1	ASCL1	ATP6AP2	AURKA	AXL	B4GALT5	B4GALT6	BAIAP3	BAP1	BCL11A	BCL2	BFSP1	BFSP2	BHLHA15	BMP2	BNC1	BRCA2	BRD1	BSPH1	BTK	C1QA	C1QL1	C2CD6	C3	CABYR	CATSPER2	CATSPER3	CATSPER4	CATSPERD	CATSPERE	CATSPERZ	CBFB	CCDC154	CCL19	CCL21	CCR6	CDC25B	CDH3	CDH5	CDK5R1	CDK5R2	CDKN1A	CEBPA	CEND1	CFTR	CLEC7A	CLN5	CNGB1	CNTN2	CNTNAP2	CTNNB1	CX3CL1	CX3CR1	DAG1	DAZL	DCHS1	DDIT3	DEFB1	DIAPH3	DLD	DMC1	EBP	EDN1	EDNRA	EDNRB	EFCAB9	ELSPBP1	EPAS1	EPB42	EPHA8	EPO	ERCC2	EREG	EXT1	FAM20C	FAM210B	FARP2	FBXO5	FEM1B	FERMT1	FEV	FGFR1	FGFR3	FGG	FLVCR1	FOXA1	FOXJ1	FOXO3	FUT6	FZD5	G6PD	GAL	GATA2	GATA3	GBA1	GDF11	GH1	GHRHR	GJA1	GLDN	GPAT4	GREM1	H3-3A	H3-3B	HDAC6	HEATR3	HES1	HES5	HIF1A	HOXA5	HOXB13	IFT80	IGF1	IHH	IL15	IL21	INSL3	IQCF1	KCNB1	KCNE1	KCNIP2	KCNQ3	KDM1A	KDR	KIF14	KLF2	L3MBTL3	LEP	LGI4	LHX6	LRRK2	LTF	LYL1	MAEA	MAP3K13	MBTPS2	MECP2	MMP2	MOS	MSX2	MTCH1	MYOC	NEMP1	NF1	NKX6-1	NOM1	NPPC	NPR2	NR4A2	NRCAM	NSUN2	NTN4	OOSP2	P2RX5	PAEP	PAX2	PCSK4	PDE3A	PGR	PHOSPHO1	PICK1	PLA2G10	PLA2G3	PLD6	PLXNB1	PPARG	PPP2R1A	PRKACA	PTBP3	PTH	PTH1R	PTK2B	PTPRN	RAC2	RAC3	RB1	RBPJ	REC8	RECK	REN	RERE	RET	RFLNA	RFLNB	RFX3	RHEX	RHOA	RND1	ROPN1	ROPN1B	ROPN1L	RUNX2	RXFP2	RYR1	S1PR1	SCARF1	SCLT1	SEMA4D	SEMG1	SEMG2	SHB	SIRT2	SIX3	SLC22A14	SLC24A4	SLC26A3	SLC26A6	SLFN14	SMIM45	SNX10	SNX19	SOX10	SOX18	SOX8	SPINK1	SPINK5	SPTBN4	SRRM4	TAL1	TBX6	TCP11	TCP11X1	TCP11X2	TDRD1	TDRD5	TDRD6	TDRD7	TDRKH	TFCP2L1	TGFB1	TGFB2	THBS3	TMEM79	TMIGD1	TMPRSS12	TRIM58	TRIP13	TRPC4AP	TUBB8	TUSC2	TUT4	TUT7	TYMS	VEGFA	VSX1	WASHC5	WDR77	WEE2	WNT1	WNT10B	WNT5A	XYLT1	YTHDF2	ZAR1	ZAR1L	ZBTB16	ZBTB7A
GOBP_ANATOMICAL_STRUCTURE_REGRESSION	https://www.gsea-msigdb.org/gsea/msigdb/human/geneset/GOBP_ANATOMICAL_STRUCTURE_REGRESSION	AMH	AMHR2	BMPR1A	CD248	DRD2	FLT1	GLI1	LEF1	LRP5	OPN4	OPN5	SLC17A6	SLC6A3	SMAD5	TH
GOBP_ANDROGEN_BIOSYNTHETIC_PROCESS	https://www.gsea-msigdb.org/gsea/msigdb/human/geneset/GOBP_ANDROGEN_BIOSYNTHETIC_PROCESS	CYP17A1	HSD17B3	HSD17B6	HSD3B1	HSD3B2	MED1	SRD5A1	SRD5A2	SRD5A3	WNT4
GOBP_ANDROGEN_CATABOLIC_PROCESS	https://www.gsea-msigdb.org/gsea/msigdb/human/geneset/GOBP_ANDROGEN_CATABOLIC_PROCESS	CYP19A1	HSD17B11	HSD17B6	SPP1	SRD5A1
GOBP_ANDROGEN_METABOLIC_PROCESS	https://www.gsea-msigdb.org/gsea/msigdb/human/geneset/GOBP_ANDROGEN_METABOLIC_PROCESS	ADM	AKR1C4	AKR1D1	CHST10	CYP17A1	CYP19A1	CYP3A4	DHRS9	ESR1	HSD17B10	HSD17B11	HSD17B2	HSD17B3	HSD17B4	HSD17B6	HSD17B7	HSD17B8	HSD3B1	HSD3B2	MED1	PLEKHA1	SGPL1	SHH	SPP1	SRD5A1	SRD5A2	SRD5A3	TIPARP	UGT2B7	WNT4
GOBP_ANDROGEN_RECEPTOR_SIGNALING_PATHWAY	https://www.gsea-msigdb.org/gsea/msigdb/human/geneset/GOBP_ANDROGEN_RECEPTOR_SIGNALING_PATHWAY	AR	ARID1A	CST11	DAB2	DAXX	DDX17	DDX5	DNAJA1	EP300	FKBP4	FOXH1	FOXP1	HDAC1	HDAC6	HEYL	KDM1A	KDM3A	KDM4C	KDM5D	MAPK1	NCOR1	NCOR2	NKX3-1	NODAL	PARK7	PHB1	PIAS2	PKN1	PLPP1	PMEPA1	PRMT2	RHOA	RHOXF1	RNF14	RNF6	RWDD1	SAFB2	SCGB2A1	SCGB2A2	SFRP1	SIRT1	SMARCA4	TCF21	TMF1	TRIM68	UBE3A	USP26	ZBTB7A	ZDHHC7	ZMIZ1
GOBP_ANGIOGENESIS_INVOLVED_IN_CORONARY_VASCULAR_MORPHOGENESIS	https://www.gsea-msigdb.org/gsea/msigdb/human/geneset/GOBP_ANGIOGENESIS_INVOLVED_IN_CORONARY_VASCULAR_MORPHOGENESIS	ACE	FGF2	NRP1	PDGFRB	TGFBR1
GOBP_ANGIOGENESIS_INVOLVED_IN_WOUND_HEALING	https://www.gsea-msigdb.org/gsea/msigdb/human/geneset/GOBP_ANGIOGENESIS_INVOLVED_IN_WOUND_HEALING	ADIPOR2	ALOX5	B4GALT1	CD34	CX3CL1	CXCR4	DAG1	FOXC2	GATA2	GPR4	GPX1	HPSE	HTN1	ITGB3	KDR	MCAM	MIR1298	MIR200B	MIR34A	MIR451A	NDNF	NPR2	PIK3CB	PRCP	SERPINE1	SLC12A2	SMOC2	SRF	TAFA5	TNF	TNFAIP3	VEGFA	XBP1
GOBP_ANGIOTENSIN_ACTIVATED_SIGNALING_PATHWAY	https://www.gsea-msigdb.org/gsea/msigdb/human/geneset/GOBP_ANGIOTENSIN_ACTIVATED_SIGNALING_PATHWAY	ACE	ACTN2	AGT	AGTR1	AGTR2	AGTRAP	AHCYL1	CA2	CAMK2A	CAV1	MAS1	MAS1L	MIR143	MIR145	PPP3CA	PRKCA	RAP1GDS1	ROCK1	ROCK2	SRC
GOBP_ANIMAL_ORGAN_FORMATION	https://www.gsea-msigdb.org/gsea/msigdb/human/geneset/GOBP_ANIMAL_ORGAN_FORMATION	AR	AXIN2	BMP2	BMP4	BMP7	BMPR1A	CITED2	CTNNB1	DKK1	EMP2	EXT1	EYA1	FGF1	FGF10	FGF2	FGF8	FGFR1	FGFR2	FOLR1	FOXH1	FRS2	GATA5	GATA6	GDNF	GLI3	GNG5	HAND2	HES1	HOXA11	HOXA3	HOXC11	ISL1	LEMD2	LRP2	MAP2K1	MAP2K2	MAPK1	MAPK3	MEF2C	MESP1	MIR20A	MKS1	NKX3-2	NOG	NOTCH1	NTF4	PAX2	PAX8	PIM1	RBM20	RBPJ	RDH10	ROBO1	ROBO2	SHH	SIX1	SMARCD3	SOX17	SPRY1	SULF1	TBR1	TBX5	TGFBR2	TP63	WNT11	WNT2	WNT2B	WNT5A	WT1
GOBP_ANIMAL_ORGAN_MATURATION	https://www.gsea-msigdb.org/gsea/msigdb/human/geneset/GOBP_ANIMAL_ORGAN_MATURATION	ACTN3	ADAMTS12	ADAMTS7	ALDH1A2	BMP2	CCDC154	DCHS1	EBP	EXT1	FGFR3	GATA3	GH1	GREM1	IFT80	IGF1	LEP	LTF	MBTPS2	PAX2	PHOSPHO1	PLXNB1	PTH	RET	RFLNA	RFLNB	RHOA	RYR1	SEMA4D	SNX10	THBS3	XYLT1	ZBTB16
GOBP_ANIMAL_ORGAN_MORPHOGENESIS	https://www.gsea-msigdb.org/gsea/msigdb/human/geneset/GOBP_ANIMAL_ORGAN_MORPHOGENESIS	ABCA12	ABCC9	ABI2	ABLIM1	ACP4	ACP5	ACTA1	ACTA2	ACTC1	ACTG2	ACTN3	ACVR1	ACVR2A	ACVR2B	ACVRL1	ADAM15	ADAMTS1	ADAMTS16	ADAMTS19	ADAMTS5	ADARB1	ADGRG6	ADM	ADPRHL1	AGT	AGTPBP1	AGTR2	AHDC1	AHI1	AJAP1	AKT3	ALDH1A2	ALDH1A3	ALPK2	ALPL	ALX1	ALX3	ALX4	AMBN	AMELX	AMELY	AMTN	ANKH	ANKRD1	ANKRD11	ANKRD24	AP3B1	APC	APCDD1	APLNR	APLP1	AQP1	AQP3	AQP5	AQP6	AR	AREG	ARID2	ARID5B	ARL13B	ASB2	ASH1L	ASPN	ASXL1	ASXL2	ASXL3	ATF2	ATF4	ATG9A	ATG9B	ATOH1	ATP6V1B1	ATP8A2	AXIN2	BAK1	BARX2	BASP1	BAX	BBS1	BBS2	BBS4	BBS5	BBS7	BCAR3	BCL11B	BCL2	BCL2L11	BCOR	BCR	BLOC1S5	BMI1	BMP1	BMP10	BMP2	BMP4	BMP5	BMP6	BMP7	BMPR1A	BMPR1B	BMPR2	BPNT2	BRAF	BSG	BSX	BTBD7	BTRC	C12orf57	C2CD3	CABP4	CALB1	CAPN1	CAV1	CAV3	CBS	CCDC103	CCDC154	CCDC39	CCDC40	CCL11	CCL2	CCM2L	CCN1	CCN2	CD34	CDC42	CDH2	CDH23	CDON	CDSN	CDX1	CDX2	CDX4	CEACAM1	CEBPB	CELA1	CELSR1	CEMP1	CEP290	CER1	CERT1	CFLAR	CFTR	CHAD	CHD7	CHRNA10	CHRNA9	CHST11	CHSY1	CITED1	CITED2	CLDN5	CLRN1	CLRN2	CLUAP1	CNNM4	CNTF	COL11A1	COL13A1	COL18A1	COL1A1	COL1A2	COL27A1	COL2A1	COL3A1	COL5A1	COL5A2	COL6A1	COL8A1	COL8A2	COL9A1	COMP	CPB2	CPE	CPLANE2	CRB1	CRB2	CRIP1	CRKL	CRX	CRYGB	CSF1	CSF1R	CSF3R	CSGALNACT1	CSMD1	CSRNP1	CTHRC1	CTNNA1	CTNNA2	CTNNB1	CTNNBIP1	CTNS	CTSH	CTSZ	CUL1	CUL3	CYP26B1	CYP7B1	DAG1	DCANP1	DCHS1	DCN	DDR1	DGCR2	DGCR6	DHRS3	DIO3	DKK1	DLC1	DLG1	DLG5	DLL1	DLL4	DLX1	DLX2	DLX3	DLX5	DLX6	DMP1	DMRT3	DNAAF1	DNAH11	DSCAM	DSCAML1	DSP	DSPP	DVL1	DVL2	DVL3	DYNC2I1	DZANK1	E2F4	E2F5	EDA	EDAR	EDN1	EDNRA	EFEMP1	EFEMP2	EFNA1	EFNB2	EGFR	EGLN1	EIF4A3	ELF3	ELN	EMP2	EMX1	EMX2	ENAM	ENG	ENSG00000274276	EP300	EPHA2	EPHB1	EPHB2	EPHB4	ERBB4	EREG	ERRFI1	ESR1	ESRP2	ETV7	EVL	EXOC4	EXT1	EXT2	EYA1	EZR	FAM20A	FAM20C	FANCC	FANCD2	FASLG	FAT1	FAT3	FBN1	FBN2	FBXW11	FBXW7	FEM1B	FGD1	FGF1	FGF10	FGF16	FGF17	FGF18	FGF19	FGF2	FGF20	FGF21	FGF22	FGF23	FGF3	FGF4	FGF5	FGF6	FGF7	FGF8	FGF9	FGFR1	FGFR2	FGFR3	FGFRL1	FGL1	FGR	FHL1	FHL2	FJX1	FKBP1A	FKRP	FLI1	FLNA	FLRT2	FLVCR1	FMN1	FOLR1	FOSL2	FOXA1	FOXC1	FOXC2	FOXD1	FOXE1	FOXE3	FOXF1	FOXF2	FOXG1	FOXH1	FOXI1	FOXI3	FOXJ1	FOXL2	FOXN1	FOXN3	FOXN4	FOXO3	FRAS1	FREM1	FRS2	FRZB	FSCN2	FST	FUZ	FZD1	FZD2	FZD3	FZD5	FZD6	GAA	GAMT	GATA2	GATA3	GATA4	GATA5	GATA6	GBA1	GBX2	GCNT1	GCNT3	GCNT4	GDF11	GDF7	GDNF	GHR	GJA1	GJA5	GJB6	GLG1	GLI1	GLI2	GLI3	GMNN	GNAT1	GNAT2	GNG5	GNGT1	GPC3	GREB1L	GREM1	GREM2	GRHL2	GRHL3	GRXCR2	GSC	GSK3A	GSX2	GZF1	HAND1	HAND2	HAS2	HCCS	HCN1	HDAC1	HDAC2	HEG1	HES1	HES5	HESX1	HEY1	HEY2	HEYL	HGF	HHIP	HIF1A	HIPK1	HIPK2	HLX	HMGN1	HMX2	HMX3	HNF1A	HNF1B	HOXA1	HOXA11	HOXA13	HOXA2	HOXA3	HOXA4	HOXA5	HOXA7	HOXA9	HOXB1	HOXB13	HOXB2	HOXB3	HOXB4	HOXB5	HOXB6	HOXB7	HOXB8	HOXB9	HOXC11	HOXC13	HOXC4	HOXC8	HOXC9	HOXD10	HOXD11	HOXD13	HOXD3	HOXD4	HOXD8	HOXD9	HPN	HRAS	HS2ST1	HS3ST3A1	HS3ST3B1	HTR2B	HYAL1	HYAL2	ID2	ID3	ID4	IFITM5	IFT122	IFT140	IFT172	IFT52	IFT57	IFT80	IGF2	IGFBP5	IHH	IL6	IL7	ILK	IMPG2	INHBA	INPPL1	INSIG1	INSIG2	INSR	INTU	IRX1	IRX2	IRX3	IRX4	IRX5	ISL1	ITGA2	ITGA6	ITGA8	ITGAX	ITGB4	ITGB6	JAG1	JAG2	JHY	KCNJ8	KCNQ1	KCNQ4	KDM2B	KDM5B	KDR	KIF26B	KLHL10	KLHL3	KLK4	KLK5	KRAS	LAMA1	LAMA5	LAMB1	LARGE1	LBX1	LCTL	LEF1	LEFTY1	LEMD2	LFNG	LGR4	LHFPL5	LHX1	LHX3	LHX4	LHX8	LHX9	LIF	LIMS2	LIPA	LRIG1	LRIG3	LRP2	LRP4	LRP5	LRRK2	LTBP3	LTF	LY6H	LZTS2	MAFB	MAGED1	MAN2A1	MAP2K1	MAP2K2	MAPK1	MAPK14	MAPK3	MATN1	MDFI	MDK	MDM2	MDM4	MED1	MED12	MEF2C	MEF2D	MEGF11	MEGF8	MEIS1	MEIS2	MEIS3	MEIS3P1	MESP1	MESP2	MFAP2	MFAP5	MFN2	MFRP	MFSD2A	MGP	MIB1	MICAL2	MICOS10-NBL1	MIR1-1	MIR143	MIR145	MIR17	MIR17HG	MIR195	MIR19A	MIR19B1	MIR20A	MIR21	MKKS	MKS1	MMP13	MMP14	MMP16	MMP2	MMP20	MSN	MSX1	MSX2	MTHFD1	MTHFD1L	MTOR	MYBPC3	MYC	MYF5	MYF6	MYH6	MYH7	MYL11	MYL2	MYL3	MYLK	MYLK2	MYO15A	MYO3A	MYO3B	MYO6	MYO7A	NAB1	NAB2	NAGLU	NBL1	NDP	NDRG4	NDST1	NECTIN1	NECTIN3	NEK8	NEUROD1	NEUROG1	NF1	NF2	NFIB	NFKB1	NGFR	NHERF1	NIPBL	NKD1	NKX2-1	NKX2-3	NKX2-5	NKX3-1	NKX3-2	NKX6-1	NLE1	NODAL	NOG	NOS3	NOTCH1	NOTCH2	NOTO	NPHP3	NPNT	NPPC	NPR2	NPY1R	NPY2R	NPY5R	NR2E3	NR3C1	NR5A2	NRG1	NRG3	NRL	NRP1	NRP2	NSD2	NTF4	NTN1	NTN4	NTRK2	ODAM	ODAPH	OLFM1	OLFM3	ONECUT2	OSR1	OSR2	OTOP1	OTOR	OTX1	OVOL2	P2RX7	PAFAH1B1	PALB2	PAPPA2	PARVA	PAX2	PAX3	PAX4	PAX5	PAX6	PAX8	PAX9	PBX1	PBX2	PBX3	PBX4	PCGF2	PDCD4	PDE6C	PDGFA	PDGFC	PDGFRA	PDX1	PDZD7	PERP	PEX7	PGR	PHACTR4	PHB2	PHEX	PHLDA2	PHOSPHO1	PIM1	PITX2	PITX3	PKD1	PKD2	PKHD1	PKP2	PLAG1	PLEKHA1	PLOD3	PLS1	PLXNA1	PLXND1	PML	POLB	POU3F4	POU4F1	POU4F3	PPARA	PPARGC1B	PPP1R13L	PPP1R35	PPP3CA	PRDM1	PRICKLE1	PRKCB	PRKCI	PRKRA	PRKX	PROM1	PROP1	PROX1	PRRX1	PSEN1	PTCD2	PTCH1	PTEN	PTF1A	PTK2	PTK7	PTN	PTPRM	RAB23	RAB33B	RARA	RARB	RARG	RBM15	RBM20	RBP4	RBPJ	RBPMS2	RDH10	RDH13	RELA	RELT	RFLNA	RFLNB	RFNG	RHO	RHOA	RING1	RIPPLY2	RNF207	ROBO1	ROBO2	ROGDI	ROM1	RORB	RP1	RPGRIP1	RPGRIP1L	RPL13A	RPL38	RPS6KA1	RS1	RSPO2	RTN4	RUNX2	RXFP1	RYK	RYR1	RYR2	S1PR1	SALL1	SAMD11	SAMD7	SAPCD2	SATB2	SAV1	SCN10A	SCN5A	SCRIB	SCX	SDK1	SDK2	SEC24B	SEMA3C	SEMA6A	SERP1	SERPINB5	SERPINE1	SERPINH1	SETD2	SETDB2	SFRP1	SFRP2	SFRP4	SFTPB	SGPL1	SHANK3	SHH	SHOX2	SHROOM2	SIX1	SIX2	SIX3	SIX4	SIX6	SKI	SLC1A1	SLC24A4	SLC34A1	SLC39A1	SLC39A3	SLC40A1	SLC44A4	SLC4A10	SLC4A2	SLC6A4	SLIT1	SLIT2	SLIT3	SLITRK6	SMAD2	SMAD3	SMAD4	SMAD6	SMAD7	SMARCC1	SMARCD3	SMO	SMPD3	SMTNL1	SNAI1	SNAI2	SNX10	SOBP	SOD1	SOS1	SOSTDC1	SOX1	SOX11	SOX17	SOX18	SOX4	SOX5	SOX6	SOX8	SOX9	SP3	SP5	SP6	SP7	SPEF2	SPRY1	SPRY2	SRC	SRF	SRSF6	SSUH2	STAT1	STAT3	STAT6	STAU2	STC1	STIL	STIM1	STK40	STOX1	STRA6	STRC	STX2	SUFU	SULF1	SULF2	SYCP2	SYK	SYNPO2L	TAB1	TACSTD2	TAF10	TAFAZZIN	TBC1D20	TBR1	TBX1	TBX15	TBX18	TBX19	TBX2	TBX20	TBX3	TBX4	TBX5	TBX6	TBXT	TCAP	TCF15	TCF21	TCIRG1	TDRD7	TEAD2	TECTA	TEK	TENM3	TFAP2A	TFAP2B	TGFA	TGFB1	TGFB2	TGFB3	TGFBR1	TGFBR2	TGFBR3	TGM2	TH	THBS3	THRA	THRB	THY1	TIFAB	TIPARP	TLE1	TLE2	TLE3	TMED2	TMEM100	TMEM107	TMEM119	TMEM176B	TMEM215	TMEM59L	TMIE	TMT1A	TNC	TNF	TNFAIP3	TNFRSF11B	TNFSF11	TNNC1	TNNI1	TNNI3	TNNT2	TP53	TP63	TPM1	TPRN	TRAF6	TREH	TREX1	TRIOBP	TRIP11	TRPV4	TSHZ1	TSKU	TSPAN12	TSPEAR	TTC39C	TTC8	TTN	TUBA1A	TUFT1	TULP1	TULP3	TWIST1	TWSG1	UCHL5	UNCX	USH1C	USH1G	VANGL2	VAX2	VDR	VEGFA	VEGFC	VPS33B	VPS51	VSX1	WDPCP	WDR19	WDR48	WDR72	WHRN	WLS	WNK4	WNT1	WNT10A	WNT10B	WNT11	WNT16	WNT2	WNT2B	WNT3A	WNT4	WNT5A	WNT6	WNT7A	WNT7B	WNT9A	WNT9B	WT1	WWOX	WWTR1	XBP1	XIRP2	YAP1	YY1	ZEB1	ZFAND5	ZFPM1	ZFPM2	ZHX2	ZIC1	ZIC3	ZMIZ1	ZMPSTE24	ZNF22	ZNF335
GOBP_ANIMAL_ORGAN_REGENERATION	https://www.gsea-msigdb.org/gsea/msigdb/human/geneset/GOBP_ANIMAL_ORGAN_REGENERATION	ACE	ADM	ANGPT2	ANXA3	APOA2	ATIC	AURKA	AXL	BAAT	BAK1	CAD	CCNA2	CCND1	CDK1	CDKN1A	CEBPB	CLDN1	CPB2	CPT1A	CSNK2A2	CXCL12	EGFR	EZH2	F7	FLT3	FPGS	GAS6	GATA1	GFER	GLI1	GUCD1	HSPG2	IGF2R	IHH	IL10	IL6	LCP1	LPIN1	MED1	MT-CYB	NNMT	NOTCH1	NR0B2	NR4A3	PCNA	PDX1	PFKFB1	PNPT1	PRMT5	PTCH1	PTPN3	PTPRU	RGN	RPS15	SERPINA10	SLC7A5	SRSF1	SULF2	TGFB1	TGFBR3	TNF	TYMS	UCP2	UGT1A1	UPF2	VTN	WNT1
GOBP_ANOIKIS	https://www.gsea-msigdb.org/gsea/msigdb/human/geneset/GOBP_ANOIKIS	AKT1	ANKRD13C	BCL2	BMF	BRMS1	CAV1	CEACAM5	CEACAM6	CRYBA1	DAPK2	E2F1	IKBKG	ITGA5	ITGB1	MAP3K7	MCL1	MTOR	MYBBP1A	NOTCH1	NTRK2	PDK4	PIK3CA	PIK3R3	PTK2	PTRH2	SIK1	SNAI2	SRC	STK11	TFDP1	TLE1	TLE5	TSC2	ZNF304
GOBP_ANTERIOR_COMMISSURE_MORPHOGENESIS	https://www.gsea-msigdb.org/gsea/msigdb/human/geneset/GOBP_ANTERIOR_COMMISSURE_MORPHOGENESIS	DRAXIN	FBXO45	NFIB	NR2E1	PLXNA4	TSKU	WDR47
GOBP_ANTERIOR_HEAD_DEVELOPMENT	https://www.gsea-msigdb.org/gsea/msigdb/human/geneset/GOBP_ANTERIOR_HEAD_DEVELOPMENT	BMP5	COL2A1	DDX10	LHX1	PFAS	SOX9	SSBP3
GOBP_ANTERIOR_POSTERIOR_AXIS_SPECIFICATION	https://www.gsea-msigdb.org/gsea/msigdb/human/geneset/GOBP_ANTERIOR_POSTERIOR_AXIS_SPECIFICATION	AURKA	BASP1	BMP4	CDX1	CDX2	CDX4	CER1	CRIPTO	CTNNB1	DCANP1	DDIT3	EPB41L5	ETS2	FOXA2	FRS2	FZD5	GDF3	GPC3	HEY2	HOXD8	LDB1	LEFTY1	LEFTY2	LHX1	MESP1	MESP2	NEUROG1	NODAL	NRARP	OTX2	PCSK6	PGAP1	PLD6	PRICKLE1	RIPPLY1	RIPPLY2	RNF2	SHH	SIX2	SKI	SMAD4	SRF	TASOR	TBX3	TBX6	TBXT	TDRD1	TDRD5	TDRD6	TDRD7	TDRKH	TIFAB	TMED2	WLS	WNT3	WNT5A	WNT8A	WT1	ZIC3
GOBP_ANTERIOR_POSTERIOR_AXON_GUIDANCE	https://www.gsea-msigdb.org/gsea/msigdb/human/geneset/GOBP_ANTERIOR_POSTERIOR_AXON_GUIDANCE	DCC	LHX1	LHX9	NTN1	UNC5A	UNC5B	UNC5C
GOBP_ANTERIOR_POSTERIOR_PATTERN_SPECIFICATION	https://www.gsea-msigdb.org/gsea/msigdb/human/geneset/GOBP_ANTERIOR_POSTERIOR_PATTERN_SPECIFICATION	ABI1	ACVR2A	ACVR2B	ALDH1A2	ALX4	ARC	ATM	ATP6AP2	AURKA	AXIN2	BARX1	BASP1	BHLHE40	BHLHE41	BMI1	BMP2	BMP4	BMPR1A	BMPR2	BPTF	BTG2	CDON	CDX1	CDX2	CDX4	CELSR2	CER1	CFC1	CFC1B	COBL	CRB2	CRIPTO	CRIPTO3	CRKL	CTNNB1	CTNNBIP1	CYP26C1	DCANP1	DDIT3	DKK1	DLL1	DLL3	DMRT2	EMX2	EN1	EP300	EPB41L5	ETS2	FEZF1	FEZF2	FGF8	FOXA2	FOXB1	FOXC1	FOXC2	FOXF1	FOXH1	FRS2	FUZ	FZD5	GATA4	GBX2	GDF11	GDF3	GLI3	GPC3	GRSF1	HELT	HES1	HES2	HES3	HES4	HES5	HES6	HES7	HEY1	HEY2	HEYL	HHEX	HIPK1	HIPK2	HNF1B	HOXA10	HOXA11	HOXA2	HOXA3	HOXA4	HOXA5	HOXA6	HOXA7	HOXA9	HOXB1	HOXB2	HOXB3	HOXB4	HOXB5	HOXB6	HOXB7	HOXB8	HOXB9	HOXC10	HOXC11	HOXC13	HOXC4	HOXC5	HOXC6	HOXC8	HOXC9	HOXD10	HOXD13	HOXD3	HOXD4	HOXD8	HOXD9	KAT2A	KDM2B	KMT2A	LDB1	LEF1	LEFTY1	LEFTY2	LFNG	LHX1	LRP5	MED12	MEOX1	MEOX2	MESP1	MESP2	MIB1	MLLT3	MSGN1	MSX1	MSX2	MYF5	MYF6	NEUROD1	NEUROG1	NKD1	NKX3-1	NLE1	NODAL	NOG	NOTCH1	NR2F2	NRARP	OFD1	OSR1	OTX1	OTX2	PALB2	PAX6	PBX1	PBX3	PCDH8	PCGF2	PCSK5	PCSK6	PGAP1	PLD6	PLXNA2	POFUT1	POGLUT1	PRICKLE1	PRKDC	PSEN1	RARG	RBPJ	RING1	RIPPLY1	RIPPLY2	RNF2	SEMA3C	SFRP1	SFRP2	SHH	SIX2	SKI	SMAD2	SMAD3	SMAD4	SMO	SOX17	SRF	SSBP3	TAF10	TASOR	TBX1	TBX18	TBX3	TBX6	TBXT	TCAP	TCF15	TDRD1	TDRD5	TDRD6	TDRD7	TDRKH	TGFBR1	TIFAB	TMED2	TP53	TSHZ1	TULP3	WIF1	WLS	WNT1	WNT2	WNT2B	WNT3	WNT3A	WNT5A	WNT8A	WT1	XRCC2	YY1	ZBTB16	ZIC3
GOBP_ANTEROGRADE_AXONAL_TRANSPORT	https://www.gsea-msigdb.org/gsea/msigdb/human/geneset/GOBP_ANTEROGRADE_AXONAL_TRANSPORT	AGBL4	AGTPBP1	AP3B1	AP3B2	AP3D1	AP3M1	AP3M2	AP3S1	AP3S2	ARL8A	ARL8B	BLOC1S1	BLOC1S2	BLOC1S3	BLOC1S4	BLOC1S5	BLOC1S6	BORCS5	CALY	DLG2	DTNBP1	FEZ1	HAP1	HSPB1	KIF1A	KIF1B	KIF1C	KIF3A	KIF3B	KIF4A	KIF5A	KIF5B	KIF5C	MAP1A	MAP2	MAPK8IP3	MECP2	MGARP	NEFL	NETO1	RAB21	RAB27B	SNAPIN	SOD1	SPAST	SPG7	SYBU	TERF2	TRAK1	TRAK2	TRIM46
GOBP_ANTEROGRADE_AXONAL_TRANSPORT_OF_MITOCHONDRION	https://www.gsea-msigdb.org/gsea/msigdb/human/geneset/GOBP_ANTEROGRADE_AXONAL_TRANSPORT_OF_MITOCHONDRION	AGBL4	AGTPBP1	FEZ1	HAP1	TRAK1	TRAK2
GOBP_ANTEROGRADE_DENDRITIC_TRANSPORT	https://www.gsea-msigdb.org/gsea/msigdb/human/geneset/GOBP_ANTEROGRADE_DENDRITIC_TRANSPORT	FLOT2	KIF17	KIF3B	KIF5A	KIF5B	KIF5C	STAU1	STAU2	TRAK2
GOBP_ANTEROGRADE_DENDRITIC_TRANSPORT_OF_NEUROTRANSMITTER_RECEPTOR_COMPLEX	https://www.gsea-msigdb.org/gsea/msigdb/human/geneset/GOBP_ANTEROGRADE_DENDRITIC_TRANSPORT_OF_NEUROTRANSMITTER_RECEPTOR_COMPLEX	KIF17	KIF3B	KIF5A	KIF5B	KIF5C
GOBP_ANTEROGRADE_NEURONAL_DENSE_CORE_VESICLE_TRANSPORT	https://www.gsea-msigdb.org/gsea/msigdb/human/geneset/GOBP_ANTEROGRADE_NEURONAL_DENSE_CORE_VESICLE_TRANSPORT	KIF1A	KIF1C	KIF5B	MAP2	MECP2	SYBU	TRIM46
GOBP_ANTIBACTERIAL_HUMORAL_RESPONSE	https://www.gsea-msigdb.org/gsea/msigdb/human/geneset/GOBP_ANTIBACTERIAL_HUMORAL_RESPONSE	ANG	BPIFA1	CAMP	CTSG	DEFA1	DEFA1B	DEFA3	DEFA4	DEFA5	DEFA6	DEFB1	DMBT1	ELANE	EVPL	FAU	FGA	FGB	H2BC10	H2BC11	H2BC12	H2BC12L	H2BC21	H2BC4	H2BC6	H2BC7	H2BC8	HLA-A	HLA-E	IGHA1	IGHA2	IGHE	IGHG1	IGHG2	IGHG3	IGHG4	IGHM	IGKV3-20	JCHAIN	KLK3	KLK5	KLK7	LGALS4	LTF	MMP7	NCR3LG1	NOD2	PGC	PI3	PLA2G1B	PLA2G6	RNASE2	RNASE3	RNASE4	RNASE6	RNASE7	RPL39	SEMG1	SEMG2	SLPI	SPINK5	SPON2	SPRR2A	TF	WFDC10A	WFDC10B	WFDC11	WFDC12	WFDC13	WFDC2	WFDC3	WFDC5	WFDC9
GOBP_ANTIBACTERIAL_INNATE_IMMUNE_RESPONSE	https://www.gsea-msigdb.org/gsea/msigdb/human/geneset/GOBP_ANTIBACTERIAL_INNATE_IMMUNE_RESPONSE	DEFB136	MARCHF2	MIRLET7B	MPEG1	NFKB1	NOD2	RASGRP4	SLC15A2	TFEB	UMOD
GOBP_ANTIBACTERIAL_PEPTIDE_PRODUCTION	https://www.gsea-msigdb.org/gsea/msigdb/human/geneset/GOBP_ANTIBACTERIAL_PEPTIDE_PRODUCTION	ELANE	EVPL	KLK3	KLK5	KLK7	LGALS4	MMP7	NOD2	PGC	SPINK5
GOBP_ANTIFUNGAL_HUMORAL_RESPONSE	https://www.gsea-msigdb.org/gsea/msigdb/human/geneset/GOBP_ANTIFUNGAL_HUMORAL_RESPONSE	DEFA4	FAM3A	IL36RN	LTF	RARRES2
GOBP_ANTIFUNGAL_INNATE_IMMUNE_RESPONSE	https://www.gsea-msigdb.org/gsea/msigdb/human/geneset/GOBP_ANTIFUNGAL_INNATE_IMMUNE_RESPONSE	BCL10	CARD9	CLEC4A	CLEC4C	CLEC4D	CLEC4E	CLEC6A	CLEC7A	CX3CR1	DEFB106A	DEFB106B	DEFB114	DEFB119	DEFB136	DEFB4A	FAM3A	PLA2G5	PLCG2	RARRES2	RNASE8	SPI1	TRIM62	USP15
GOBP_ANTIGEN_PROCESSING_AND_PRESENTATION	https://www.gsea-msigdb.org/gsea/msigdb/human/geneset/GOBP_ANTIGEN_PROCESSING_AND_PRESENTATION	ABCB9	ACE	AP3B1	AP3D1	ARL8B	ATG5	B2M	CALR	CCL19	CCL21	CCR7	CD1A	CD1B	CD1C	CD1D	CD1E	CD209	CD68	CD74	CD8A	CLEC4A	CLEC4M	CTSD	CTSE	CTSF	CTSH	CTSL	CTSS	CTSV	DNM2	ERAP1	ERAP2	EXT1	FCER1G	FCER2	FCGR1A	FCGR2B	FGL2	GBA1	HFE	HLA-A	HLA-B	HLA-C	HLA-DMA	HLA-DMB	HLA-DOA	HLA-DOB	HLA-DPA1	HLA-DPB1	HLA-DQA1	HLA-DQA2	HLA-DQB1	HLA-DQB2	HLA-DRA	HLA-DRB1	HLA-DRB3	HLA-DRB4	HLA-DRB5	HLA-E	HLA-F	HLA-G	HLA-H	ICAM1	IDE	IFI30	IKBKB	KDM5D	LGMN	LILRB2	LNPEP	MARCHF1	MARCHF8	MFSD6	MICA	MICB	MPEG1	MR1	NOD1	NOD2	PDIA3	PIKFYVE	PSMB8	PSME1	PYCARD	RAB10	RAB27A	RAB32	RAB33A	RAB34	RAB35	RAB3B	RAB3C	RAB4A	RAB5B	RAB6A	RAB8B	RAET1E	RAET1G	RAET1L	RELB	RFTN1	SAR1B	SLC11A1	TAP1	TAP2	TAPBP	TAPBPL	THBS1	TRAF6	TREM2	TREX1	ULBP1	ULBP2	ULBP3	UNC93B1	WAS	WDFY4	YTHDF1
GOBP_ANTIGEN_PROCESSING_AND_PRESENTATION_ENDOGENOUS_LIPID_ANTIGEN_VIA_MHC_CLASS_IB	https://www.gsea-msigdb.org/gsea/msigdb/human/geneset/GOBP_ANTIGEN_PROCESSING_AND_PRESENTATION_ENDOGENOUS_LIPID_ANTIGEN_VIA_MHC_CLASS_IB	CD1A	CD1B	CD1C	CD1D	CD1E
GOBP_ANTIGEN_PROCESSING_AND_PRESENTATION_OF_ENDOGENOUS_ANTIGEN	https://www.gsea-msigdb.org/gsea/msigdb/human/geneset/GOBP_ANTIGEN_PROCESSING_AND_PRESENTATION_OF_ENDOGENOUS_ANTIGEN	ATG5	B2M	CD1A	CD1B	CD1C	CD1D	CD1E	CD74	ERAP1	ERAP2	HFE	HLA-A	HLA-B	HLA-C	HLA-DRA	HLA-DRB1	HLA-E	HLA-F	HLA-G	HLA-H	IDE	MICA	MICB	RAET1E	RAET1G	RAET1L	TAP1	TAP2	TAPBP	ULBP1	ULBP2	ULBP3
GOBP_ANTIGEN_PROCESSING_AND_PRESENTATION_OF_ENDOGENOUS_PEPTIDE_ANTIGEN	https://www.gsea-msigdb.org/gsea/msigdb/human/geneset/GOBP_ANTIGEN_PROCESSING_AND_PRESENTATION_OF_ENDOGENOUS_PEPTIDE_ANTIGEN	B2M	ERAP1	ERAP2	HFE	HLA-A	HLA-B	HLA-C	HLA-DRA	HLA-DRB1	HLA-E	HLA-F	HLA-G	HLA-H	IDE	MICA	MICB	RAET1E	RAET1G	RAET1L	TAP1	TAP2	TAPBP	ULBP1	ULBP2	ULBP3
GOBP_ANTIGEN_PROCESSING_AND_PRESENTATION_OF_EXOGENOUS_ANTIGEN	https://www.gsea-msigdb.org/gsea/msigdb/human/geneset/GOBP_ANTIGEN_PROCESSING_AND_PRESENTATION_OF_EXOGENOUS_ANTIGEN	AP3B1	AP3D1	B2M	CD1A	CD1B	CD1C	CD1D	CD1E	CD74	CLEC4A	CTSD	CTSE	CTSF	CTSL	CTSS	CTSV	DNM2	FCER1G	FCGR1A	FCGR2B	HLA-A	HLA-DMA	HLA-DMB	HLA-DOA	HLA-DOB	HLA-DPA1	HLA-DPB1	HLA-DQA1	HLA-DQA2	HLA-DQB1	HLA-DQB2	HLA-DRA	HLA-DRB1	HLA-DRB3	HLA-DRB4	HLA-DRB5	HLA-E	HLA-F	IFI30	IKBKB	LGMN	LNPEP	MFSD6	MPEG1	MR1	PIKFYVE	PSME1	TAP2	TRAF6	UNC93B1
GOBP_ANTIGEN_PROCESSING_AND_PRESENTATION_OF_EXOGENOUS_PEPTIDE_ANTIGEN	https://www.gsea-msigdb.org/gsea/msigdb/human/geneset/GOBP_ANTIGEN_PROCESSING_AND_PRESENTATION_OF_EXOGENOUS_PEPTIDE_ANTIGEN	B2M	CD74	CLEC4A	CTSD	CTSE	CTSF	CTSL	CTSS	CTSV	DNM2	FCER1G	FCGR1A	FCGR2B	HLA-A	HLA-DMA	HLA-DMB	HLA-DOA	HLA-DOB	HLA-DPA1	HLA-DPB1	HLA-DQA1	HLA-DQA2	HLA-DQB1	HLA-DQB2	HLA-DRA	HLA-DRB1	HLA-DRB3	HLA-DRB4	HLA-DRB5	HLA-E	HLA-F	IFI30	IKBKB	LGMN	LNPEP	MFSD6	MPEG1	PIKFYVE	TAP2	TRAF6	UNC93B1
GOBP_ANTIGEN_PROCESSING_AND_PRESENTATION_OF_EXOGENOUS_PEPTIDE_ANTIGEN_VIA_MHC_CLASS_I	https://www.gsea-msigdb.org/gsea/msigdb/human/geneset/GOBP_ANTIGEN_PROCESSING_AND_PRESENTATION_OF_EXOGENOUS_PEPTIDE_ANTIGEN_VIA_MHC_CLASS_I	CLEC4A	FCER1G	FCGR1A	HLA-A	IFI30	IKBKB	LNPEP	MFSD6	MPEG1
GOBP_ANTIGEN_PROCESSING_AND_PRESENTATION_OF_EXOGENOUS_PEPTIDE_ANTIGEN_VIA_MHC_CLASS_II	https://www.gsea-msigdb.org/gsea/msigdb/human/geneset/GOBP_ANTIGEN_PROCESSING_AND_PRESENTATION_OF_EXOGENOUS_PEPTIDE_ANTIGEN_VIA_MHC_CLASS_II	B2M	CD74	CTSD	CTSE	CTSF	CTSL	CTSS	CTSV	DNM2	FCER1G	FCGR2B	HLA-DMA	HLA-DMB	HLA-DOA	HLA-DOB	HLA-DPA1	HLA-DPB1	HLA-DQA1	HLA-DQA2	HLA-DQB1	HLA-DQB2	HLA-DRA	HLA-DRB1	HLA-DRB3	HLA-DRB4	HLA-DRB5	IFI30	LGMN	PIKFYVE	TRAF6	UNC93B1
GOBP_ANTIGEN_PROCESSING_AND_PRESENTATION_OF_LIPID_ANTIGEN_VIA_MHC_CLASS_IB	https://www.gsea-msigdb.org/gsea/msigdb/human/geneset/GOBP_ANTIGEN_PROCESSING_AND_PRESENTATION_OF_LIPID_ANTIGEN_VIA_MHC_CLASS_IB	AP3B1	AP3D1	CD1A	CD1B	CD1C	CD1D	CD1E
GOBP_ANTIGEN_PROCESSING_AND_PRESENTATION_OF_PEPTIDE_ANTIGEN	https://www.gsea-msigdb.org/gsea/msigdb/human/geneset/GOBP_ANTIGEN_PROCESSING_AND_PRESENTATION_OF_PEPTIDE_ANTIGEN	ABCB9	ACE	B2M	CALR	CD209	CD74	CLEC4A	CLEC4M	CTSD	CTSE	CTSF	CTSL	CTSS	CTSV	DNM2	ERAP1	ERAP2	FCER1G	FCGR1A	FCGR2B	HFE	HLA-A	HLA-B	HLA-C	HLA-DMA	HLA-DMB	HLA-DOA	HLA-DOB	HLA-DPA1	HLA-DPB1	HLA-DQA1	HLA-DQA2	HLA-DQB1	HLA-DQB2	HLA-DRA	HLA-DRB1	HLA-DRB3	HLA-DRB4	HLA-DRB5	HLA-E	HLA-F	HLA-G	HLA-H	IDE	IFI30	IKBKB	LGMN	LNPEP	MARCHF1	MARCHF8	MFSD6	MICA	MICB	MPEG1	MR1	PDIA3	PIKFYVE	PYCARD	RAET1E	RAET1G	RAET1L	SAR1B	SLC11A1	TAP1	TAP2	TAPBP	TAPBPL	TRAF6	TREM2	ULBP1	ULBP2	ULBP3	UNC93B1
GOBP_ANTIGEN_PROCESSING_AND_PRESENTATION_OF_PEPTIDE_ANTIGEN_VIA_MHC_CLASS_I	https://www.gsea-msigdb.org/gsea/msigdb/human/geneset/GOBP_ANTIGEN_PROCESSING_AND_PRESENTATION_OF_PEPTIDE_ANTIGEN_VIA_MHC_CLASS_I	ABCB9	ACE	B2M	CALR	CLEC4A	ERAP1	ERAP2	FCER1G	FCGR1A	HFE	HLA-A	HLA-B	HLA-C	HLA-E	HLA-F	HLA-G	HLA-H	IDE	IFI30	IKBKB	LNPEP	MFSD6	MICA	MICB	MPEG1	MR1	PDIA3	RAET1E	RAET1G	RAET1L	SAR1B	TAP1	TAP2	TAPBP	TAPBPL	ULBP1	ULBP2	ULBP3
GOBP_ANTIGEN_PROCESSING_AND_PRESENTATION_OF_PEPTIDE_ANTIGEN_VIA_MHC_CLASS_IB	https://www.gsea-msigdb.org/gsea/msigdb/human/geneset/GOBP_ANTIGEN_PROCESSING_AND_PRESENTATION_OF_PEPTIDE_ANTIGEN_VIA_MHC_CLASS_IB	B2M	HFE	HLA-A	HLA-B	HLA-C	HLA-E	HLA-F	HLA-G	HLA-H	MICA	MICB	RAET1E	RAET1G	RAET1L	TAP2	ULBP1	ULBP2	ULBP3
GOBP_ANTIGEN_PROCESSING_AND_PRESENTATION_OF_PEPTIDE_OR_POLYSACCHARIDE_ANTIGEN_VIA_MHC_CLASS_II	https://www.gsea-msigdb.org/gsea/msigdb/human/geneset/GOBP_ANTIGEN_PROCESSING_AND_PRESENTATION_OF_PEPTIDE_OR_POLYSACCHARIDE_ANTIGEN_VIA_MHC_CLASS_II	ARL8B	B2M	CD74	CTSD	CTSE	CTSF	CTSL	CTSS	CTSV	DNM2	FCER1G	FCGR2B	HLA-DMA	HLA-DMB	HLA-DOA	HLA-DOB	HLA-DPA1	HLA-DPB1	HLA-DQA1	HLA-DQA2	HLA-DQB1	HLA-DQB2	HLA-DRA	HLA-DRB1	HLA-DRB3	HLA-DRB4	HLA-DRB5	IFI30	LGMN	MARCHF1	MARCHF8	PIKFYVE	PYCARD	THBS1	TRAF6	TREM2	UNC93B1
GOBP_ANTIGEN_PROCESSING_AND_PRESENTATION_VIA_MHC_CLASS_IB	https://www.gsea-msigdb.org/gsea/msigdb/human/geneset/GOBP_ANTIGEN_PROCESSING_AND_PRESENTATION_VIA_MHC_CLASS_IB	AP3B1	AP3D1	B2M	CD1A	CD1B	CD1C	CD1D	CD1E	HFE	HLA-A	HLA-B	HLA-C	HLA-E	HLA-F	HLA-G	HLA-H	MICA	MICB	RAET1E	RAET1G	RAET1L	TAP2	ULBP1	ULBP2	ULBP3
GOBP_ANTIGEN_RECEPTOR_MEDIATED_SIGNALING_PATHWAY	https://www.gsea-msigdb.org/gsea/msigdb/human/geneset/GOBP_ANTIGEN_RECEPTOR_MEDIATED_SIGNALING_PATHWAY	ABL1	ADA	BANK1	BAX	BCAR1	BCL10	BCL2	BLK	BLNK	BMX	BRAF	BTK	BTN1A1	BTN2A1	BTN2A2	BTN2A3P	BTN3A1	BTN3A2	BTN3A3	BTNL10P	BTNL2	BTNL3	BTNL8	BTNL9	BTRC	CACNB3	CACNB4	CARD11	CBLB	CCR7	CD160	CD19	CD22	CD226	CD247	CD276	CD28	CD2AP	CD300A	CD38	CD3D	CD3E	CD3G	CD79A	CD79B	CD81	CD8A	CD8B	CEACAM1	CMTM3	CRKL	CSK	CTLA4	CYLD	DENND1B	DGKZ	DUSP22	DUSP3	EIF2B1	EIF2B2	EIF2B3	EIF2B4	EIF2B5	ELF1	ERMAP	EZR	FCGR2B	FCHO1	FCMR	FCRL3	FOSL2	FOXP1	FOXP3	FYB1	FYB2	FYN	GATA3	GBP1	GCSAM	GCSAML	GPS2	GRB2	HHLA2	HLA-A	HLA-DPB1	HLA-DQB1	HLA-DRB1	HLA-DRB3	HRAS	ICOSLG	IGHA1	IGHA2	IGHD	IGHE	IGHG1	IGHG2	IGHG3	IGHG4	IGHM	IGKC	IGLC1	IGLC3	IGLC6	IGLC7	IKBKB	IKBKG	INPP5D	ITK	KCNN4	KHDRBS1	KLHL6	LAPTM5	LAT	LAT2	LAX1	LCK	LCP2	LGALS3	LILRB4	LIME1	LIPA	LPXN	LYN	MALT1	MAP3K7	MAPK1	MEF2C	MIR18A	MIR19A	MIR34A	MNDA	MOG	MS4A1	NCKAP1L	NECTIN2	NFAM1	NFATC2	NFKB1	NFKBIA	NFKBID	NFKBIZ	PAWR	PDE4B	PDE4D	PHPT1	PIK3CA	PIK3CD	PLCG1	PLCG2	PLCL2	PLEKHA1	PRAM1	PRKCB	PRKCH	PRKD2	PRNP	PSEN1	PTPN2	PTPN22	PTPN6	PTPRC	PTPRJ	PVRIG	RAB29	RBCK1	RC3H1	RC3H2	RELA	RFTN1	RIPK2	RNF31	RPS3	SH2B2	SH2D1A	SHB	SKAP1	SLA2	SLC39A10	SLC39A6	SOS1	SPG21	SPPL3	STAP1	STK11	STOML2	SYK	TEC	TESPA1	THEMIS	THEMIS2	THY1	TMIGD2	TNFRSF21	TRAC	TRAF6	TRAT1	TRBC1	TRBC2	TRDC	TRGC1	TRGC2	TXK	UBASH3A	UBE2N	UBR2	VAV3	VTCN1	WNK1	ZAP70	ZC3H12A
GOBP_ANTIMICROBIAL_HUMORAL_IMMUNE_RESPONSE_MEDIATED_BY_ANTIMICROBIAL_PEPTIDE	https://www.gsea-msigdb.org/gsea/msigdb/human/geneset/GOBP_ANTIMICROBIAL_HUMORAL_IMMUNE_RESPONSE_MEDIATED_BY_ANTIMICROBIAL_PEPTIDE	ANG	BPIFA1	CAMP	CCL1	CCL11	CCL13	CCL14	CCL15	CCL16	CCL17	CCL18	CCL19	CCL2	CCL20	CCL21	CCL22	CCL23	CCL24	CCL25	CCL26	CCL3	CCL3L3	CCL4	CCL4L2	CCL5	CCL7	CCL8	CX3CL1	CXCL1	CXCL10	CXCL11	CXCL13	CXCL14	CXCL2	CXCL3	CXCL5	CXCL6	CXCL8	CXCL9	DEFA1	DEFA1B	DEFA3	DEFA4	DEFA5	DEFA6	DEFB1	DEFB118	DEFB126	DEFB127	DEFB4A	ELANE	EVPL	F2	FAM3A	FAU	GALP	GAPDH	GNLY	H2BC10	H2BC11	H2BC12	H2BC12L	H2BC21	H2BC4	H2BC6	H2BC7	H2BC8	HMGN2	HRG	IL17A	IL17F	KLK3	KLK5	KLK7	KRT6A	LEAP2	LGALS4	LTF	MMP7	MUC7	NOD2	PF4	PF4V1	PGC	PGLYRP1	PGLYRP3	PGLYRP4	PLA2G1B	PPBP	REG1A	REG1B	REG3A	REG3G	RNASE3	RNASE6	RNASE7	ROMO1	RPL30	RPL39	RPS19	S100A12	S100A7	S100A9	SEMG1	SPAG11A	SPAG11B	SPINK5	TSLP	XCL1	XCL2
GOBP_ANTIMICROBIAL_HUMORAL_RESPONSE	https://www.gsea-msigdb.org/gsea/msigdb/human/geneset/GOBP_ANTIMICROBIAL_HUMORAL_RESPONSE	ACOD1	ANG	AZU1	BCL3	BPIFA1	CAMP	CCL1	CCL11	CCL13	CCL14	CCL15	CCL16	CCL17	CCL18	CCL19	CCL2	CCL20	CCL21	CCL22	CCL23	CCL24	CCL25	CCL26	CCL3	CCL3L3	CCL4	CCL4L2	CCL5	CCL7	CCL8	COLEC11	CST9	CST9L	CST9LP1	CTSG	CX3CL1	CXCL1	CXCL10	CXCL11	CXCL13	CXCL14	CXCL2	CXCL3	CXCL5	CXCL6	CXCL8	CXCL9	DEFA1	DEFA1B	DEFA3	DEFA4	DEFA5	DEFA6	DEFB1	DEFB118	DEFB126	DEFB127	DEFB4A	DMBT1	ELANE	EVPL	F2	FAM3A	FAU	FGA	FGB	GALP	GAPDH	GATA6	GNLY	H2BC10	H2BC11	H2BC12	H2BC12L	H2BC21	H2BC4	H2BC6	H2BC7	H2BC8	HLA-A	HLA-E	HMGN2	HRG	IGHA1	IGHA2	IGHE	IGHG1	IGHG2	IGHG3	IGHG4	IGHM	IGKV3-20	IL17A	IL17F	IL36RN	JCHAIN	KLK3	KLK5	KLK7	KRT6A	LEAP2	LGALS4	LTF	LYZ	MMP7	MUC7	NCR3LG1	NOD2	PF4	PF4V1	PGC	PGLYRP1	PGLYRP3	PGLYRP4	PI3	PLA2G1B	PLA2G6	PPBP	PPP2R3C	PRSS2	PRSS3	PRTN3	RARRES2	REG1A	REG1B	REG3A	REG3G	RNASE2	RNASE3	RNASE4	RNASE6	RNASE7	ROMO1	RPL30	RPL39	RPS19	S100A12	S100A7	S100A9	SEMG1	SEMG2	SLC11A1	SLPI	SPAG11A	SPAG11B	SPINK5	SPON2	SPRR2A	TF	TSLP	WFDC10A	WFDC10B	WFDC11	WFDC12	WFDC13	WFDC2	WFDC3	WFDC5	WFDC9	XCL1	XCL2
GOBP_ANTIMICROBIAL_PEPTIDE_PRODUCTION	https://www.gsea-msigdb.org/gsea/msigdb/human/geneset/GOBP_ANTIMICROBIAL_PEPTIDE_PRODUCTION	ELANE	EVPL	IL17A	IL17F	KLK3	KLK5	KLK7	LGALS4	MMP7	NOD2	PGC	SPINK5
GOBP_ANTIVIRAL_INNATE_IMMUNE_RESPONSE	https://www.gsea-msigdb.org/gsea/msigdb/human/geneset/GOBP_ANTIVIRAL_INNATE_IMMUNE_RESPONSE	AKAP1	ATAD3A	CARD8	CLPB	CXCL10	DHX15	DHX16	DHX58	DUS2	EIF2AK2	HCFC2	IFIH1	IFIT1	IFIT2	IFIT3	MARCHF2	MAVS	MBL2	MORC3	MX1	NCK1	NLRP1	NLRP6	NMB	NMBR	OAS1	PDE12	PHB1	PHB2	PRKRA	RELA	RIGI	RNF135	RPSA	SENP7	SMARCA5	STING1	TBK1	TNF	TRAF6	TRIM25	TRIM31	TRIM6	TRIM65	TRIM7	UAP1	UBE2N	UBE2W	USP18	USP20	USP44	ZBP1	ZDHHC1	ZDHHC11
GOBP_ANTRAL_OVARIAN_FOLLICLE_GROWTH	https://www.gsea-msigdb.org/gsea/msigdb/human/geneset/GOBP_ANTRAL_OVARIAN_FOLLICLE_GROWTH	BMPR1B	EREG	ESR1	FOXO3	GAS2	GPR149	NPPC	NPR2	PTX3	SCAPER	TNFAIP6	ZP3
GOBP_AORTA_DEVELOPMENT	https://www.gsea-msigdb.org/gsea/msigdb/human/geneset/GOBP_AORTA_DEVELOPMENT	ACVRL1	ADAMTS6	ADAMTS9	AP2B1	APLNR	BMPR1A	CHD7	CNTRL	COL3A1	DCTN5	DLL4	EDNRA	EFEMP2	EFNB2	EGR2	ENG	EYA1	FGF8	FKBP10	FOXH1	GAA	HECTD1	HES1	HEY1	HEY2	JAG1	LEP	LOX	LOXL1	LRP1	LRP2	MIR143	MIR145	MIR205	MIR29B1	MYLK	NAGLU	NDST1	NGFR	NKX3-1	NOTCH1	NPRL3	PDE2A	PDGFRB	PKD2	PLXND1	PRDM1	PRICKLE1	PROX1	RBPJ	ROBO1	ROBO2	SEC24B	SIX1	SMAD6	SNX17	SOX4	SRF	SUFU	TAB1	TBX1	TBX2	TFAP2B	TGFB2	TGFBR2
GOBP_AORTA_MORPHOGENESIS	https://www.gsea-msigdb.org/gsea/msigdb/human/geneset/GOBP_AORTA_MORPHOGENESIS	ACVRL1	ADAMTS9	BMPR1A	CHD7	COL3A1	DLL4	EFEMP2	EFNB2	ENG	EYA1	FGF8	FKBP10	FOXH1	HES1	HEY1	HEY2	JAG1	LRP1	MIR143	MIR145	MIR205	MIR29B1	MYLK	NAGLU	NOTCH1	NPRL3	PDGFRB	PROX1	RBPJ	SEC24B	SIX1	SOX4	SRF	TBX1	TBX2	TFAP2B	TGFB2	TGFBR2
GOBP_AORTA_SMOOTH_MUSCLE_TISSUE_MORPHOGENESIS	https://www.gsea-msigdb.org/gsea/msigdb/human/geneset/GOBP_AORTA_SMOOTH_MUSCLE_TISSUE_MORPHOGENESIS	COL3A1	EFEMP2	MIR143	MIR145	MYLK	PROX1
GOBP_AORTIC_VALVE_MORPHOGENESIS	https://www.gsea-msigdb.org/gsea/msigdb/human/geneset/GOBP_AORTIC_VALVE_MORPHOGENESIS	ADAMTS19	ADAMTS5	AXIN2	BMP4	CDH11	DLL4	EFNA1	ELN	EMILIN1	GATA3	GATA4	GATA5	HEY1	HEY2	HEYL	JAG1	NFATC1	NKX2-5	NOS3	NOTCH1	NPPA	RB1	RHOA	ROBO1	ROBO2	ROCK1	ROCK2	SLIT2	SLIT3	SMAD2	SMAD6	SNAI1	SNAI2	SOX9	TBX20	TGFB1	TGFBR2	TIE1	TWIST1
GOBP_APICAL_JUNCTION_ASSEMBLY	https://www.gsea-msigdb.org/gsea/msigdb/human/geneset/GOBP_APICAL_JUNCTION_ASSEMBLY	ACVRL1	AFDN	APC	ARL2	CDH5	CLDN1	CLDN10	CLDN11	CLDN14	CLDN15	CLDN16	CLDN17	CLDN18	CLDN19	CLDN2	CLDN20	CLDN22	CLDN23	CLDN24	CLDN25	CLDN3	CLDN34	CLDN4	CLDN5	CLDN6	CLDN7	CLDN8	CLDN9	CTNNA1	DLG1	DLG5	ECT2	EPHA2	ESAM	F11R	FBF1	FRMPD2	FZD5	GDF2	GPBAR1	GRHL2	IKBKB	IL17A	MARVELD2	MARVELD3	MICALL2	MIR105-1	MIR142	MPP7	MYO1C	NPHP1	NPHP4	OCEL1	OCLN	PAK2	PARD3	PDCD6IP	PECAM1	PKN2	POF1B	PRKACA	PRKCH	RAB13	RAMP2	RHOA	RHOC	ROCK1	ROCK2	SLC39A9	SNAI1	SNAI2	SRF	STRN	TBCD	TJP1	TNF	VCL	WDR1	WNT11
GOBP_APICAL_PROTEIN_LOCALIZATION	https://www.gsea-msigdb.org/gsea/msigdb/human/geneset/GOBP_APICAL_PROTEIN_LOCALIZATION	ACTB	ARF4	ATP8B1	CELSR1	DLG5	GOPC	HCN1	INSC	JAM3	MAL	NAPA	RDX	SHROOM2	SHROOM3	VANGL2
GOBP_APOLIPOPROTEIN_A_I_MEDIATED_SIGNALING_PATHWAY	https://www.gsea-msigdb.org/gsea/msigdb/human/geneset/GOBP_APOLIPOPROTEIN_A_I_MEDIATED_SIGNALING_PATHWAY	ABCA1	ABCA7	ITGAV	ITGB3	MIR19B1	MIR33A	RHOA
GOBP_APOPTOTIC_CELL_CLEARANCE	https://www.gsea-msigdb.org/gsea/msigdb/human/geneset/GOBP_APOPTOTIC_CELL_CLEARANCE	ABCA7	ADGRB1	ALOX15	ANXA1	AXL	BECN1	C2	C3	C4A	C4B	CCL2	CCR2	CD300LF	CD36	FCN1	FCN2	FCN3	GAS6	HMGB1	ITGAV	ITGB3	JMJD6	LRP1	MARCO	MEGF10	MERTK	MFGE8	NR1H3	PEAR1	RAB14	RAC1	RAC3	RARA	SCARB1	SPG11	TGM2	THBS1	TIMD4	TREM2	TREX1	TYRO3	TYROBP	XKR4	XKR5	XKR6	XKR7	XKR8	XKR9
GOBP_APOPTOTIC_CHROMOSOME_CONDENSATION	https://www.gsea-msigdb.org/gsea/msigdb/human/geneset/GOBP_APOPTOTIC_CHROMOSOME_CONDENSATION	ACIN1	DFFB	ERN2	GPER1	KDM4A	TOP2A
GOBP_APOPTOTIC_DNA_FRAGMENTATION	https://www.gsea-msigdb.org/gsea/msigdb/human/geneset/GOBP_APOPTOTIC_DNA_FRAGMENTATION	AIFM1	APAF1	BAX	CECR2	CIDEA	DFFA	DFFB	DICER1	DNASE1L3	DNASE2	DNASE2B	ENDOG	EXOG	FOXL2	HSF1	IL6	MIR146A	NMNAT1	ST20	VPS54
GOBP_APOPTOTIC_MITOCHONDRIAL_CHANGES	https://www.gsea-msigdb.org/gsea/msigdb/human/geneset/GOBP_APOPTOTIC_MITOCHONDRIAL_CHANGES	ACAA2	AIFM2	AKT1	ATF2	ATG3	ATP2A1	ATP5IF1	AVP	BAD	BAK1	BAX	BBC3	BCL2	BCL2A1	BCL2L1	BCL2L10	BCL2L11	BCL2L2	BID	BIK	BLOC1S2	BMF	BNIP3	BNIP3L	BOK	CAMK2A	CCAR2	CHCHD10	CLU	DNM1L	ERBB4	EYA2	FAM162A	FIS1	FXN	FZD9	GCLC	GCLM	GGCT	GHITM	GPER1	GPX1	GSK3A	GSK3B	HGF	HIP1R	HK2	HRK	HSPA1A	HSPD1	IER3	IFI6	IFIT2	IGF1	JTB	LMNA	MCL1	MFF	MIR17	MIR29A	MIR29B1	MIR29C	MLLT11	MMP9	MOAP1	MPV17L	MUL1	NAIF1	NDUFS1	NOL3	NPTX1	OPA1	PARL	PDCD5	PIM2	PINK1	PLAUR	PLSCR3	PMAIP1	PPIF	PPM1K	PPP2CB	PRELID1	PRKN	PSMD10	PYCARD	RHOT1	RHOT2	RTL10	SFN	SLC25A31	SLC25A4	SLC25A5	SLC25A6	SLC35F6	SOD2	STPG1	THEM4	TIMM50	TMEM102	TMEM14A	TNFSF10	TP53	TRIAP1	VDAC2	VPS35	ZNF205
GOBP_APOPTOTIC_PROCESS	https://www.gsea-msigdb.org/gsea/msigdb/human/geneset/GOBP_APOPTOTIC_PROCESS	AARS1	AATF	ABL1	ACAA2	ACE	ACER2	ACIN1	ACKR3	ACTB	ACTC1	ACTL6A	ACTN1	ACTN2	ACTN3	ACTN4	ACVR1	ACVR1B	ACVR1C	ADA	ADAM15	ADAM17	ADAM8	ADAMTS20	ADAMTSL4	ADAR	ADARB1	ADCY10	ADIPOQ	ADM	ADNP	ADORA1	ADORA2A	ADRA1A	AEN	AGAP2	AGO4	AGT	AGTR2	AHCYL1	AHI1	AHR	AIFM1	AIFM2	AIFM3	AIMP1	AIMP2	AIPL1	AKAP1	AKAP12	AKR1A1	AKR1B1	AKR1C3	AKT1	AKT1S1	AKT2	AKTIP	ALDH1A2	ALDH1A3	ALK	ALKBH1	ALOX12	ALOX15B	ALPK2	ALX3	ALX4	AMBRA1	ANGPT1	ANGPT4	ANGPTL4	ANKLE2	ANKRD1	ANKRD13C	ANO6	ANP32A	ANP32B	ANP32CP	ANP32E	ANXA1	ANXA2	ANXA4	ANXA5	ANXA6	APAF1	APBB1	APBB2	APC	APEX1	API5	APIP	APLP1	APOE	APOH	APP	AQP1	AR	ARAF	AREL1	ARF4	ARF6	ARG2	ARHGAP10	ARHGDIA	ARHGEF2	ARHGEF6	ARHGEF7	ARL6IP1	ARL6IP5	ARMC10	ARMCX5-GPRASP2	ASAH2	ASCL1	ASIC2	ASNS	ATAD3A	ATAD5	ATCAY	ATF2	ATF3	ATF4	ATF5	ATF6	ATG3	ATG4D	ATG5	ATG7	ATM	ATN1	ATOH1	ATP13A2	ATP2A1	ATP2A2	ATP2A3	ATP5IF1	AURKA	AURKB	AVEN	AVP	AXIN1	AXL	AZU1	B4GALT1	BABAM2	BACE1	BAD	BAG1	BAG3	BAG4	BAG5	BAG6	BAK1	BAP1	BARD1	BARHL1	BAX	BBC3	BCAP29	BCAP31	BCAR1	BCL10	BCL11B	BCL2	BCL2A1	BCL2L1	BCL2L10	BCL2L11	BCL2L12	BCL2L13	BCL2L14	BCL2L15	BCL2L2	BCL3	BCL6	BCL7B	BCL7C	BCLAF1	BDKRB2	BDNF	BECN1	BEX2	BEX3	BFAR	BID	BIK	BIN1	BIRC2	BIRC3	BIRC5	BIRC6	BIRC7	BIRC8	BLCAP	BLID	BLOC1S2	BMF	BMI1	BMP2	BMP4	BMP5	BMP7	BMPR1A	BMPR1B	BMPR2	BMX	BNIP1	BNIP2	BNIP3	BNIP3L	BNIPL	BOK	BRAF	BRAT1	BRCA1	BRCA2	BRD8	BRMS1	BRSK2	BTC	BTG1	BTG2	BTK	BUB1	BUB1B	C19orf12	C1D	C1QBP	C3orf38	C6orf120	C8orf17	C8orf44-SGK3	CAAP1	CADM1	CALHM2	CALR	CAMK1D	CAMK2A	CAMK2D	CAPN10	CAPN2	CAPN3	CARD10	CARD11	CARD14	CARD16	CARD17P	CARD18	CARD6	CARD8	CARD9	CARM1	CASP1	CASP10	CASP12	CASP14	CASP2	CASP3	CASP4	CASP5	CASP6	CASP7	CASP8	CASP8AP2	CASP9	CAST	CAT	CAV1	CBL	CBLC	CBS	CBX4	CCAR1	CCAR2	CCL19	CCL2	CCL21	CCL3	CCL5	CCN1	CCND1	CCND2	CCNG1	CCNL1	CCNL2	CCR5	CCR7	CD14	CD160	CD2	CD24	CD248	CD27	CD274	CD28	CD2AP	CD38	CD3E	CD3G	CD40	CD40LG	CD44	CD47	CD5	CD5L	CD70	CD74	CDC34	CDC42	CDC73	CDCA7	CDH5	CDIP1	CDK1	CDK11A	CDK11B	CDK19	CDK5	CDK5R1	CDK5RAP3	CDKN1A	CDKN1B	CDKN2A	CDKN2D	CEACAM5	CEACAM6	CEBPB	CECR2	CERS6	CFDP1	CFL1	CFLAR	CGB3	CGB7	CHAC1	CHCHD10	CHD8	CHEK1	CHEK2	CHI3L1	CHIA	CHL1	CHMP3	CHST11	CIAPIN1	CIB1	CIDEA	CIDEB	CIDEC	CIT	CITED1	CITED2	CKAP2	CLC	CLCF1	CLDN7	CLEC5A	CLIP3	CLN3	CLN8	CLPTM1L	CLU	CNR1	CNTF	CNTFR	COA8	COL2A1	COL4A3	COL6A1	COL6A2	COL6A3	COLEC11	COMP	COPS5	CORO1A	CPEB4	CRADD	CREB1	CREB3	CREB3L1	CRH	CRIP1	CRIPTO	CRKL	CRLF1	CRYAA	CRYAB	CRYBA1	CSF1R	CSF2	CSNK2A1	CSNK2A2	CSRNP1	CSRNP2	CSRNP3	CTH	CTLA4	CTNNA1	CTNNB1	CTNNBL1	CTNS	CTSB	CTSC	CTSD	CTSH	CTSK	CTSL	CTSS	CTSV	CTTN	CUL1	CUL2	CUL3	CUL4A	CUL5	CX3CL1	CX3CR1	CXCL10	CXCL12	CXCR3	CXCR4	CYCS	CYFIP2	CYLD	CYP1B1	DAB2	DAB2IP	DAD1	DAP	DAP3	DAPK1	DAPK2	DAPK3	DAPL1	DAXX	DBH	DCC	DCUN1D3	DDAH2	DDB1	DDIAS	DDIT3	DDIT4	DDR2	DDRGK1	DDX19A	DDX20	DDX3X	DDX41	DDX42	DDX47	DDX5	DEDD	DEDD2	DELE1	DEPTOR	DFFA	DFFB	DHRS2	DIABLO	DICER1	DIDO1	DIO3	DIPK2A	DKK1	DKKL1	DLC1	DLG5	DLL1	DLX1	DMAP1	DMPK	DNAAF10	DNAJA1	DNAJA3	DNAJB6	DNAJC10	DNAJC3	DNAJC5	DNASE1	DNASE1L3	DNASE2	DNASE2B	DNM1L	DNM2	DNMT1	DNMT3A	DOCK1	DOCK8	DPEP1	DPF1	DPF2	DPP8	DRAM1	DRAM2	DRAXIN	DSTYK	DUSP6	DUX4	DYNAP	DYNLL1	DYRK2	DYRK3	E2F1	E2F2	E2F3	EAF2	EBAG9	EBF4	ECSCR	ECT2	EDA2R	EDAR	EDN1	EDNRA	EDNRB	EEF1A2	EEF1E1	EEF2K	EFNA1	EFNA5	EGFR	EGLN2	EGLN3	EGR1	EGR3	EI24	EIF2AK2	EIF2AK3	EIF2B5	EIF2S1	EIF5A	ELK1	ELL3	ELMO1	ELMO2	ELMO3	EMC4	EMILIN1	EMILIN2	EMP1	EMP2	EMP3	EN1	EN2	ENDOG	ENG	ENO1	ENSG00000274276	EP300	EP400	EPB41L3	EPC1	EPC2	EPHA2	EPHA7	EPO	ERBB2	ERBB3	ERBB4	ERCC2	ERCC3	ERCC5	ERCC6	ERFE	ERN1	ERN2	ERO1A	ERP29	ERRFI1	ESPL1	ESR1	ETV6	EVA1A	EVI2B	EXOC5	EXOG	EYA1	EYA2	EYA3	EYA4	F2R	FABP1	FADD	FAF1	FAIM	FAIM2	FAM162A	FAM32A	FAM3B	FANK1	FAP	FAS	FASLG	FASTK	FASTKD2	FATE1	FBH1	FBXO10	FBXO11	FBXO7	FBXW7	FCGR2B	FCMR	FEM1B	FFAR4	FGA	FGB	FGF10	FGF20	FGF21	FGF4	FGF8	FGFR1	FGFR2	FGFR3	FGG	FHIT	FHL2	FIGNL1	FIS1	FKBP8	FLCN	FLNA	FLT3	FLT4	FMN2	FMR1-AS1	FNIP1	FNIP2	FOSL1	FOSL2	FOXA1	FOXB1	FOXC1	FOXC2	FOXE3	FOXL2	FOXO1	FOXO3	FOXP1	FOXQ1	FRS2	FRZB	FSTL1	FXN	FXR1	FYN	FZD1	FZD3	FZD5	FZD9	G0S2	G2E3	G6PD	GABARAP	GADD45A	GADD45B	GADD45G	GAL	GAPDH	GAS1	GAS2	GAS6	GATA1	GATA2	GATA3	GATA4	GATA6	GBA1	GBE1	GCG	GCH1	GCLC	GCLM	GDF5	GDF6	GDNF	GFER	GFRAL	GGCT	GHITM	GHRL	GHSR	GIMAP8	GLI3	GLO1	GLRX2	GLS2	GML	GNAI2	GNGT1	GOLPH3	GPAM	GPER1	GPI	GPLD1	GPR65	GPRASP3	GPX1	GRAMD4	GREM1	GRIA4	GRID2	GRIK2	GRIN2A	GRINA	GRK5	GRM4	GRN	GRP	GSDME	GSK3A	GSK3B	GSKIP	GSN	GSTP1	GULP1	GZMA	GZMB	GZMH	GZMM	HAND2	HAX1	HCAR2	HCK	HCLS1	HDAC1	HDAC2	HDAC3	HELLS	HERPUD1	HEY2	HGF	HHIP	HIC1	HIF1A	HIF3A	HIGD1A	HIGD2A	HINT1	HINT2	HIP1	HIP1R	HIPK1	HIPK2	HIPK3	HK2	HLA-G	HMGA2	HMGB1	HMGB2	HMGN5	HMOX1	HNF1B	HNRNPK	HOXA13	HOXA5	HPGD	HPN	HRAS	HRG	HRK	HS1BP3	HSF1	HSP90AA1	HSP90AB1	HSP90B1	HSPA1A	HSPA1B	HSPA5	HSPA8	HSPA9	HSPB1	HSPB2	HSPB6	HSPD1	HTATIP2	HTR2A	HTR2B	HTRA1	HTRA2	HTRA4	HTT	HYAL2	HYOU1	HYPK	IAPP	ICAM1	ID3	IDO1	IER3	IER3IP1	IFI16	IFI27	IFI27L1	IFI27L2	IFI6	IFIT2	IFIT3	IFNA2	IFNB1	IFNG	IFT57	IGBP1	IGF1	IGF1R	IGF2R	IGFBP3	IHH	IKBKE	IKBKG	IKZF3	IL10	IL11	IL12A	IL12B	IL13	IL17A	IL19	IL1A	IL1B	IL2	IL20RA	IL24	IL27RA	IL2RA	IL2RB	IL31RA	IL33	IL4	IL6	IL6R	IL6ST	IL7	IL7R	INCA1	ING2	ING3	ING4	ING5	INHBA	INHBB	INPP5D	INPPL1	INS	INSL3	INTS1	IP6K2	IRF1	IRF3	IRF5	IRF7	IRF8	IRS2	ISL1	ITCH	ITGA1	ITGA4	ITGA5	ITGA6	ITGAV	ITGB1	ITGB2	ITGB3	ITGB3BP	ITM2C	ITPKB	ITPR1	ITPRIP	IVNS1ABP	JADE1	JAG2	JAK2	JAK3	JMY	JTB	JUN	KANK2	KAT5	KATNB1	KCNB1	KCNIP3	KCNJ11	KCNJ8	KCNMA1	KCNQ3	KDELR1	KDM1A	KDM2B	KDM4A	KDR	KHDC3L	KIF14	KIF1B	KIFAP3	KITLG	KLF11	KLF4	KLHL20	KLLN	KMT2A	KNG1	KPNA1	KRAS	KREMEN1	KRIT1	KRT18	KRT20	KRT8	LACRT	LALBA	LAMP3	LAMTOR5	LATS1	LATS2	LCK	LCMT1	LCN2	LEF1	LEP	LGALS1	LGALS12	LGALS13	LGALS14	LGALS16	LGALS2	LGALS3	LGALS7B	LGALS9	LGMN	LHX3	LHX4	LIG4	LILRB1	LIMS2	LIPA	LMBR1L	LMNA	LOX	LPAR1	LRP2	LRP5	LRP6	LRP8	LRRK2	LTA	LTB	LTBR	LTF	LTK	LYN	LYPD3	MAD2L1	MADD	MAEA	MAEL	MAG	MAGEA3	MAGEA4	MAGED1	MAGEH1	MAGI3	MAL	MALT1	MAP1S	MAP2K4	MAP2K5	MAP2K6	MAP2K7	MAP3K10	MAP3K11	MAP3K12	MAP3K20	MAP3K5	MAP3K7	MAP3K9	MAP4K4	MAPK1	MAPK14	MAPK3	MAPK7	MAPK8	MAPK8IP1	MAPK8IP2	MAPK8IP3	MAPK9	MAPKAP1	MARCHF7	MARCKS	MAZ	MBTD1	MCL1	MCM2	MDK	MDM2	MDM4	MEAF6	MECOM	MECP2	MED1	MEF2A	MEF2C	MEF2D	MEGF10	MEIS3	MELK	MERTK	METTL21C	MFF	MFN2	MFSD10	MGMT	MICAL1	MIEN1	MIF	MINDY3	MIR1-1	MIR101-1	MIR106B	MIR125A	MIR125B1	MIR126	MIR132	MIR133A1	MIR137	MIR138-1	MIR140	MIR142	MIR145	MIR146A	MIR15A	MIR15B	MIR16-1	MIR17	MIR17HG	MIR181B1	MIR181C	MIR182	MIR186	MIR195	MIR198	MIR199A1	MIR19A	MIR19B1	MIR200A	MIR200B	MIR204	MIR20A	MIR21	MIR210	MIR221	MIR222	MIR23A	MIR24-1	MIR26B	MIR27A	MIR27B	MIR28	MIR29A	MIR29B1	MIR29C	MIR30B	MIR30E	MIR320A	MIR34A	MIR361	MIR375	MIR449A	MIR4516	MIR451A	MIR495	MIR518B	MIR590	MIR675	MIR92A1	MIR98	MIRLET7B	MIRLET7F1	MITF	MKNK2	MLH1	MLLT11	MLST8	MMP2	MMP9	MNAT1	MNDA	MNT	MOAP1	MORF4L1	MORF4L2	MPO	MPV17L	MRE11	MRGBP	MRPL41	MRPS30	MSH2	MSH6	MSX1	MSX2	MT3	MTCH1	MTCH2	MTDH	MTFP1	MTNR1B	MTOR	MUC1	MUL1	MX1	MYB	MYBBP1A	MYBL2	MYC	MYD88	MYDGF	MYO18A	MYOCD	MZB1	NAA15	NAA16	NAA35	NAA38	NACC2	NAE1	NAIF1	NAIP	NANOS3	NAT8B	NBN	NCK1	NCK2	NCKAP1	NCKAP1L	NCOA1	NCSTN	NDNF	NDP	NDUFA13	NDUFAF4	NDUFS1	NDUFS3	NEFL	NEK6	NES	NET1	NEURL1	NEUROD1	NF1	NF2	NFATC3	NFATC4	NFE2L2	NFKB1	NFKBIZ	NGF	NGFR	NHERF1	NHLH2	NIBAN2	NISCH	NKX2-5	NKX2-6	NKX3-1	NKX3-2	NLRC4	NLRP1	NLRP12	NLRP2	NLRP2B	NLRP3	NME1	NME2	NME2P1	NME3	NME5	NME6	NMNAT1	NNT	NOA1	NOC2L	NOD1	NOD2	NOG	NOL3	NONO	NOP53	NOS3	NOTCH1	NOTCH2	NOX1	NOX5	NPC1	NPM1	NPPC	NPR2	NPTX1	NPY5R	NQO1	NR1H4	NR2E1	NR3C1	NR4A1	NR4A2	NRBP2	NRP1	NSG1	NSMAF	NSMF	NTF3	NTF4	NTN1	NTRK1	NTRK2	NTSR1	NUAK2	NUDT2	NUGGC	NUP62	NUPR1	OGG1	OGT	OLFM1	OMA1	OPA1	OPN3	ORMDL3	OSGIN1	OSR1	OXR1	P2RX1	P2RX4	P2RX7	P4HB	PA2G4	PACS2	PAEP	PAGE4	PAK1	PAK2	PAK4	PAK5	PAK6	PALB2	PANO1	PARK7	PARL	PARP1	PARP2	PAWR	PAX2	PAX3	PAX7	PAX8	PCDHGC3	PCDHGC4	PCDHGC5	PCGEM1	PCGF2	PCID2	PCSK9	PDCD1	PDCD10	PDCD2	PDCD2L	PDCD4	PDCD5	PDCD6	PDCD6IP	PDCD7	PDCL3	PDE1A	PDE3A	PDE6B	PDIA3	PDK1	PDK2	PDK4	PDPK1	PDPN	PDX1	PEA15	PEG10	PEG3	PELI3	PERP	PF4	PHB1	PHB2	PHIP	PHLDA1	PHLDA2	PHLDA3	PHLPP1	PIAS1	PIAS4	PIDD1	PIGT	PIH1D1	PIK3CA	PIK3CB	PIK3CD	PIK3CG	PIK3R1	PIK3R3	PIM1	PIM2	PIM3	PINK1	PIP	PIP5KL1	PITX3	PKHD1	PKN1	PKN2	PLA2G1B	PLA2G3	PLA2R1	PLAC8	PLAGL1	PLAGL2	PLAUR	PLCG1	PLEKHF1	PLEKHN1	PLEKHO2	PLK1	PLK2	PLK3	PLK5	PLSCR1	PLSCR3	PLXND1	PMAIP1	PML	PMP22	PNMA1	PNMA2	PNMA3	PNMA5	POLB	POU3F3	POU3F4	POU4F1	POU4F2	POU4F3	PPARA	PPARD	PPARG	PPARGC1A	PPIA	PPID	PPIF	PPM1F	PPM1K	PPP1CA	PPP1R10	PPP1R13B	PPP1R13L	PPP1R15A	PPP2CB	PPP2R1A	PPP2R1B	PPP2R2B	PPT1	PRAME	PRAMEF1	PRAMEF10	PRAMEF11	PRAMEF12	PRAMEF13	PRAMEF14	PRAMEF15	PRAMEF17	PRAMEF18	PRAMEF19	PRAMEF2	PRAMEF20	PRAMEF22	PRAMEF25	PRAMEF26	PRAMEF27	PRAMEF33	PRAMEF4	PRAMEF5	PRAMEF6	PRAMEF7	PRAMEF8	PRAMEF9	PRAP1	PRDM11	PRDM9	PRDX2	PRDX3	PRDX5	PRELID1	PRF1	PRICKLE1	PRKAA1	PRKAA2	PRKCA	PRKCB	PRKCD	PRKCE	PRKCG	PRKCH	PRKCI	PRKCQ	PRKCZ	PRKD1	PRKD2	PRKDC	PRKN	PRKRA	PRLR	PRMT2	PRNP	PROC	PRODH	PROK2	PROP1	PRR5	PRR7	PRUNE2	PSEN1	PSMD10	PSME3	PSMG2	PTCRA	PTEN	PTGFR	PTGIS	PTGS2	PTH	PTK2	PTK2B	PTMA	PTMS	PTPA	PTPMT1	PTPN1	PTPN2	PTPN6	PTPRC	PTPRH	PTPRZ1	PTRH2	PTTG1IP	PUF60	PXT1	PYCARD	PYCR1	QARS1	QRICH1	RABEP1	RACK1	RAD21	RAD9A	RAF1	RAG1	RALB	RAMP2	RAPGEF2	RAPSN	RARA	RARB	RARG	RASA1	RASSF2	RASSF5	RASSF6	RASSF7	RB1	RB1CC1	RBCK1	RBM10	RBM14	RBM25	RBM5	RELA	RELT	REST	RET	RETREG1	RFFL	RFK	RFPL1	RGCC	RGL2	RGN	RHBDD1	RHOA	RHOB	RHOT1	RHOT2	RICTOR	RIPK1	RIPK2	RIPK3	RMDN3	RNF122	RNF130	RNF144B	RNF152	RNF157	RNF183	RNF186	RNF216	RNF34	RNF41	RNPS1	ROBO2	ROCK1	RPL10	RPL26	RPS27L	RPS3	RPS3A	RPS6	RPS6KA1	RPS6KA2	RPS6KA3	RPS6KB1	RPS7	RRAGA	RRAGC	RRM2B	RRN3	RRP1B	RRP8	RSL1D1	RTKN	RTKN2	RTL10	RTN3	RTN4	RUVBL1	RUVBL2	RXFP2	RYBP	RYR2	S100A14	S100A8	S100A9	SAP18	SARM1	SAV1	SCG2	SCIN	SCN2A	SCRIB	SCRT2	SCX	SDF2L1	SELENOK	SELENOS	SEMA3E	SEMA4D	SEMA5A	SEMA6A	SENP1	SEPTIN4	SERINC3	SERPINB13	SERPINB2	SERPINB9	SERPINE1	SET	SFN	SFPQ	SFRP1	SFRP2	SFRP4	SFRP5	SGK1	SGK3	SGMS1	SGPL1	SGPP1	SH3GLB1	SH3KBP1	SH3RF1	SH3RF2	SHARPIN	SHB	SHC1	SHC4	SHF	SHH	SHISA5	SHQ1	SIAH1	SIAH2	SIGMAR1	SIK1	SIN3A	SIRT1	SIRT2	SIRT4	SIRT5	SIVA1	SIX1	SIX3	SIX4	SKIL	SKP2	SLC1A1	SLC25A27	SLC25A31	SLC25A4	SLC25A5	SLC25A6	SLC27A4	SLC35F6	SLC39A10	SLC40A1	SLC46A2	SLC5A11	SLC5A8	SLC7A11	SLC7A5	SLC9A1	SLFN12	SLIT2	SLIT3	SLK	SLTM	SMAD3	SMAD4	SMAD5	SMAD6	SMG9	SMNDC1	SMO	SMPD1	SNAI1	SNAI2	SNCA	SNCB	SNW1	SNX6	SOCS2	SOCS3	SOD1	SOD2	SON	SORT1	SOX10	SOX2	SOX4	SOX8	SOX9	SP100	SPDEF	SPG11	SPHK1	SPHK2	SPI1	SPIN2B	SPN	SPRY2	SPTLC1	SQSTM1	SRA1	SRC	SRGN	SRPK2	SRPX	SRSF6	SST	SSTR3	ST20	ST3GAL1	ST6GAL1	ST8SIA2	STAMBP	STAT1	STAT5B	STEAP3	STIL	STK11	STK17A	STK17B	STK24	STK25	STK26	STK3	STK4	STK40	STPG1	STRADB	STUB1	STX4	STXBP1	STYXL1	SUDS3	SULF1	SUPV3L1	SYCE3	SYCP2	SYNE1	SYNGAP1	SYVN1	TAF10	TAF6	TAF9	TAF9B	TAOK1	TAOK2	TARDBP	TAX1BP1	TBX1	TBX2	TBX20	TBX3	TCF7L2	TCHP	TCIM	TCIRG1	TCTN3	TEK	TENT5B	TERT	TEX11	TEX261	TFAP2A	TFAP2B	TFAP2D	TFAP4	TFDP1	TFPT	TFRC	TGFB1	TGFB2	TGFB3	TGFBR1	TGFBR2	TGM2	THAP11	THBS1	THEM4	THOC1	THOC6	THRA	THRB	TIA1	TIAL1	TICAM1	TIFAB	TIGAR	TIMM50	TIMP1	TJP1	TLE1	TLE5	TLR2	TLR3	TLR4	TLR6	TM2D1	TMBIM1	TMBIM4	TMBIM6	TMC8	TMEM102	TMEM109	TMEM117	TMEM14A	TMEM161A	TMEM196	TMEM214	TMEM219	TMEM238L	TMEM258	TMF1	TMIGD1	TMTC4	TNF	TNFAIP1	TNFAIP3	TNFAIP8	TNFAIP8L1	TNFAIP8L2	TNFAIP8L3	TNFRSF10A	TNFRSF10B	TNFRSF10C	TNFRSF10D	TNFRSF11B	TNFRSF12A	TNFRSF18	TNFRSF19	TNFRSF1A	TNFRSF1B	TNFRSF21	TNFRSF25	TNFRSF6B	TNFRSF8	TNFRSF9	TNFSF10	TNFSF12	TNFSF14	TNFSF18	TNFSF9	TNIP2	TOMM70	TOP2A	TOPAZ1	TOPORS	TOX3	TP53	TP53AIP1	TP53BP2	TP53INP1	TP63	TP73	TPD52L1	TPT1	TPT1P8	TPX2	TRADD	TRAF1	TRAF2	TRAF3	TRAF3IP2	TRAF4	TRAF5	TRAF6	TRAF7	TRAIP	TRAP1	TREM2	TRIAP1	TRIB3	TRIM2	TRIM24	TRIM32	TRIM35	TRIM39	TRIM69	TRPC5	TRPV1	TRRAP	TSC2	TSC22D1	TSC22D3	TSLP	TSPO	TUBA1A	TWIST1	TWIST2	TXNDC12	TXNDC5	TXNIP	TYRO3	UBB	UBD	UBE2B	UBE2D3	UBE2M	UBE2Z	UBE4B	UBQLN1	UCN	UCP2	UFL1	UFM1	UMOD	UMODL1	UNC13B	UNC5A	UNC5B	UNC5C	UNC5D	UNG	URI1	USP15	USP17L1	USP17L10	USP17L11	USP17L12	USP17L13	USP17L15	USP17L17	USP17L18	USP17L19	USP17L2	USP17L20	USP17L21	USP17L22	USP17L24	USP17L3	USP17L4	USP17L5	USP17L6P	USP17L7	USP17L8	USP27X	USP28	USP36	USP42	USP47	USP53	UTP11	UXT	VCP	VDAC1	VDAC2	VDR	VEGFA	VHL	VIL1	VNN1	VPS35	VPS54	VPS72	VSTM2L	VTCN1	WDR73	WFS1	WNK3	WNT1	WNT10B	WNT11	WNT16	WNT4	WNT5A	WNT7A	WT1	WWOX	XAF1	XBP1	XIAP	XKR4	XKR5	XKR6	XKR7	XKR8	XKR9	XRCC2	YAP1	YARS1	YBX3	YEATS4	YME1L1	YWHAZ	ZBP1	ZBTB16	ZBTB7A	ZC3H12A	ZC3H8	ZC3HC1	ZDHHC16	ZDHHC3	ZEB2	ZFAND6	ZFP36	ZFP36L1	ZMAT3	ZMPSTE24	ZMYND11	ZNF16	ZNF205	ZNF212	ZNF268	ZNF304	ZNF385A	ZNF385B	ZNF443	ZNF622	ZNF830	ZPR1	ZSWIM2
GOBP_APOPTOTIC_PROCESS_INVOLVED_IN_DEVELOPMENT	https://www.gsea-msigdb.org/gsea/msigdb/human/geneset/GOBP_APOPTOTIC_PROCESS_INVOLVED_IN_DEVELOPMENT	ATF2	BAK1	BAX	BCL2L11	BMP4	BMP7	CCN1	CHEK1	CRYAB	FGF4	FOXC1	FOXC2	FZD5	HAND2	HNF1B	JAG2	LEF1	LRP5	MEGF10	MIR19B1	NKX2-5	NOTCH1	PAX2	PAX8	PPP2R1B	ROBO2	SCRIB	SIX3	SLIT2	SLIT3	TGFB2	TNFRSF1A	TNFRSF1B	VDR	XKR4	XKR5	XKR6	XKR7	XKR8	XKR9	ZPR1
GOBP_APOPTOTIC_PROCESS_INVOLVED_IN_HEART_MORPHOGENESIS	https://www.gsea-msigdb.org/gsea/msigdb/human/geneset/GOBP_APOPTOTIC_PROCESS_INVOLVED_IN_HEART_MORPHOGENESIS	BMP4	CCN1	FOXC1	FOXC2	HAND2	NKX2-5	TGFB2
GOBP_APOPTOTIC_PROCESS_INVOLVED_IN_MORPHOGENESIS	https://www.gsea-msigdb.org/gsea/msigdb/human/geneset/GOBP_APOPTOTIC_PROCESS_INVOLVED_IN_MORPHOGENESIS	BAK1	BAX	BCL2L11	BMP4	BMP7	CCN1	CRYAB	FGF4	FOXC1	FOXC2	FZD5	HAND2	HNF1B	JAG2	LEF1	LRP5	NKX2-5	NOTCH1	PAX2	PAX8	PPP2R1B	SCRIB	TGFB2	TNFRSF1A	TNFRSF1B	VDR
GOBP_APOPTOTIC_PROCESS_IN_BONE_MARROW_CELL	https://www.gsea-msigdb.org/gsea/msigdb/human/geneset/GOBP_APOPTOTIC_PROCESS_IN_BONE_MARROW_CELL	BCL2L1	FGFR2	LEF1	MIR146A	PLK2	PTH
GOBP_APOPTOTIC_SIGNALING_PATHWAY	https://www.gsea-msigdb.org/gsea/msigdb/human/geneset/GOBP_APOPTOTIC_SIGNALING_PATHWAY	AATF	ABL1	ACAA2	ACKR3	ACVR1	ACVR1B	ADCY10	ADORA1	ADORA2A	AEN	AGT	AGTR2	AIFM1	AKT1	ANXA6	APAF1	AR	ARHGEF2	ARL6IP5	ARMC10	ASAH2	ATAD5	ATF2	ATF3	ATF4	ATM	ATP2A1	ATP2A3	ATP5IF1	AVP	BAD	BAG3	BAG5	BAG6	BAK1	BAX	BBC3	BCAP31	BCL10	BCL2	BCL2A1	BCL2L1	BCL2L10	BCL2L11	BCL2L12	BCL2L14	BCL2L2	BCL3	BCLAF1	BDKRB2	BDNF	BECN1	BEX3	BID	BIK	BIRC6	BLOC1S2	BMF	BMI1	BMP4	BMP5	BMPR1B	BNIP3	BNIP3L	BOK	BRCA1	BRCA2	BRSK2	BTK	C8orf44-SGK3	CAAP1	CASP10	CASP2	CASP3	CASP4	CASP6	CASP8	CASP8AP2	CASP9	CAV1	CCAR2	CD24	CD27	CD28	CD38	CD3E	CD44	CD5	CD70	CD74	CDIP1	CDKN1A	CDKN2D	CEBPB	CFLAR	CHAC1	CHCHD10	CHEK2	CIB1	CIDEB	CLU	COA8	COL2A1	CRADD	CREB3	CREB3L1	CRH	CRIP1	CSF2	CSNK2A1	CSNK2A2	CTH	CTNNA1	CTNNB1	CTSC	CTSH	CTSK	CTSL	CTSS	CTSV	CTTN	CUL1	CUL2	CUL3	CUL4A	CUL5	CX3CL1	CX3CR1	CXCL12	CYCS	CYLD	CYP1B1	DAB2IP	DAP	DAP3	DAPK1	DAPK2	DAPK3	DAPL1	DAXX	DBH	DDIAS	DDIT3	DDIT4	DDX3X	DDX47	DDX5	DEDD	DEDD2	DELE1	DEPTOR	DIABLO	DIDO1	DNAJA1	DNAJC10	DNM1L	DPF2	DYRK2	E2F1	E2F2	EDA2R	EEF1E1	EIF2AK3	EIF5A	ELL3	ENO1	EP300	EPHA2	EPO	ERBB3	ERCC2	ERCC6	ERN1	ERN2	ERO1A	ERP29	EYA1	EYA2	EYA3	EYA4	FADD	FAF1	FAIM	FAIM2	FAM162A	FAS	FASLG	FASTK	FBH1	FBXO7	FBXW7	FCGR2B	FEM1B	FGA	FGB	FGF10	FGFR1	FGFR3	FGG	FHIT	FIGNL1	FIS1	FLCN	FNIP2	FOXO3	FXN	FYN	FZD1	FZD9	G0S2	GABARAP	GATA1	GATA4	GCLC	GCLM	GDNF	GFRAL	GGCT	GHITM	GNAI2	GPER1	GPX1	GRINA	GSDME	GSK3A	GSK3B	GSKIP	GSTP1	HDAC1	HELLS	HERPUD1	HGF	HIC1	HIF1A	HINT1	HIP1	HIP1R	HIPK1	HIPK2	HMGB2	HMOX1	HNRNPK	HRAS	HRK	HSPA1A	HSPA1B	HSPB1	HTRA2	HTT	HYAL2	HYOU1	ICAM1	IER3	IFI16	IFI27	IFI27L1	IFI27L2	IFI6	IFNB1	IFNG	IGF1	IKBKE	IL10	IL12A	IL19	IL1A	IL1B	IL2	IL20RA	IL33	IL6R	IL7	INCA1	ING2	ING5	INHBA	INHBB	INS	ITGA6	ITGAV	ITM2C	ITPR1	ITPRIP	IVNS1ABP	JAK2	JMY	KCNQ3	KDM1A	KITLG	KRT18	KRT8	LCK	LGALS12	LGALS3	LMNA	LRRK2	LTB	LTBR	MADD	MAEL	MAGEA3	MAGED1	MAL	MAP2K4	MAP2K5	MAP3K5	MAPK7	MAPK8IP1	MAPK8IP2	MAPK9	MARCHF7	MAZ	MCL1	MDM2	MEIS3	MELK	METTL21C	MFF	MIF	MIR132	MIR133A1	MIR142	MIR15A	MIR16-1	MIR17	MIR186	MIR195	MIR198	MIR199A1	MIR19A	MIR21	MIR210	MIR221	MIR222	MIR26B	MIR27B	MIR29B1	MIR449A	MIR92A1	MKNK2	MLH1	MLLT11	MMP2	MMP9	MNT	MOAP1	MPV17L	MSH2	MSH6	MSX1	MUC1	MUL1	MYBBP1A	MYC	NACC2	NANOS3	NBN	NCK1	NCK2	NDUFA13	NDUFS3	NF1	NFATC4	NFE2L2	NFKBIZ	NGF	NGFR	NHERF1	NKX3-1	NME5	NOC2L	NOG	NOL3	NONO	NOS3	NOX1	NR4A2	NRP1	NUPR1	OPA1	P2RX4	P2RX7	P4HB	PAK2	PAK5	PARK7	PARL	PARP1	PARP2	PAWR	PCGF2	PDCD10	PDCD5	PDCD6	PDE3A	PDIA3	PDK1	PDK2	PDPK1	PDX1	PEA15	PELI3	PERP	PF4	PHIP	PHLDA3	PIAS4	PIDD1	PIH1D1	PIK3CB	PIK3R1	PINK1	PLAGL2	PLAUR	PLEKHF1	PLSCR3	PMAIP1	PML	POLB	POU4F1	POU4F2	PPARD	PPIA	PPIF	PPM1F	PPP1CA	PPP1R13B	PPP1R15A	PPP2R1A	PPP2R1B	PRDX2	PRELID1	PRKCA	PRKCD	PRKDC	PRKN	PRKRA	PRODH	PSEN1	PSMD10	PSME3	PTGIS	PTGS2	PTH	PTPMT1	PTPN1	PTPN2	PTPRC	PTTG1IP	PYCARD	PYCR1	QARS1	QRICH1	RACK1	RAD9A	RAF1	RB1	RB1CC1	RBCK1	RELA	RET	RFFL	RHOT1	RHOT2	RIPK1	RIPK3	RNF183	RNF186	RNF34	RNF41	RPL26	RPS27L	RPS3	RPS6KB1	RPS7	RRM2B	RRN3	RRP8	RTKN2	RTL10	S100A8	S100A9	SCG2	SCN2A	SCRT2	SELENOK	SELENOS	SENP1	SEPTIN4	SERINC3	SERPINE1	SFN	SFPQ	SFRP1	SFRP2	SGK3	SGMS1	SGPL1	SGPP1	SH3RF1	SHH	SHISA5	SIAH1	SIAH2	SIRT1	SIVA1	SKIL	SLC25A31	SLC25A4	SLC25A5	SLC25A6	SLC35F6	SLFN12	SMAD3	SMAD4	SNAI1	SNAI2	SNW1	SOD1	SOD2	SORT1	SP100	SPI1	SPN	SRC	SRPX	SST	SSTR3	ST20	STK11	STK24	STK25	STK3	STK4	STRADB	STX4	STYXL1	SYVN1	TAF9	TAF9B	TCF7L2	TERT	TFPT	TGFB1	TGFB2	TGFBR1	THBS1	TICAM1	TIFAB	TIMM50	TLR3	TLR4	TLR6	TM2D1	TMBIM1	TMBIM6	TMC8	TMEM102	TMEM109	TMEM117	TMEM14A	TMEM161A	TMEM238L	TNF	TNFAIP3	TNFRSF10A	TNFRSF10B	TNFRSF10C	TNFRSF12A	TNFRSF1A	TNFRSF1B	TNFRSF25	TNFSF10	TNFSF12	TOPORS	TP53	TP53BP2	TP63	TP73	TPD52L1	TPT1	TRADD	TRAF1	TRAF2	TRAF7	TRAP1	TREM2	TRIAP1	TRIB3	TRIM32	TRIM39	TXNDC12	UBB	UBE4B	UBQLN1	UMOD	UNC5B	URI1	USP15	USP28	USP47	VDAC2	VNN1	WFS1	WNT1	WNT16	WNT4	WNT5A	WWOX	XBP1	YAP1	YBX3	ZC3HC1	ZDHHC3	ZMYND11	ZNF205	ZNF385A	ZNF385B	ZNF622	ZSWIM2
GOBP_APPENDAGE_DEVELOPMENT	https://www.gsea-msigdb.org/gsea/msigdb/human/geneset/GOBP_APPENDAGE_DEVELOPMENT	ACD	AFF3	ALDH1A2	ALX3	ALX4	ARK2C	ASPH	ATRX	B4GALNT1	B9D1	BAK1	BAX	BBS7	BCL2L11	BMP4	BMP7	BMPR1A	BMPR2	BPNT2	C2CD3	CACNA1C	CHD7	CHST11	CIBAR1	COL2A1	COL3A1	COL6A1	COMP	CPLANE2	CRABP2	CREBBP	CTNNB1	CYP26B1	DKK1	DLX5	DLX6	DYNC2H1	ECE1	EN1	ERRFI1	EVX2	EXT1	FBN2	FBXW4	FERMT2	FGF10	FGF4	FGF8	FGF9	FGFR1	FGFR2	FLVCR1	FMN1	FOXN1	FRAS1	FREM2	FZD6	GDF5	GJA1	GLI3	GNA12	GPC3	GREM1	GRHL2	HAND2	HDAC1	HDAC2	HOXA10	HOXA11	HOXA13	HOXA9	HOXC10	HOXC11	HOXC13	HOXD10	HOXD12	HOXD13	HOXD9	IFT122	IFT140	IFT172	IFT52	IFT80	IHH	INTU	IQCE	IRF6	ITGA6	ITGB4	KAT2A	KAT2B	KDF1	KREMEN1	KREMEN2	KRT84	LARGE1	LEF1	LMBR1	LNPK	LRP4	LRP5	MAP3K20	MBNL1	MED1	MED31	MEGF8	MEOX2	MKS1	MSX1	MSX2	MYH3	NAGLU	NFIA	NIPBL	NOG	NOTCH1	NOTCH2	NPR2	OSR1	OSR2	PBX1	PBX2	PCSK5	PIAS4	PITX1	PITX2	PKDCC	PLXNA2	PRICKLE1	PRKAB1	PRRX1	PSEN1	PTCH1	RARA	RARB	RARG	RAX	RC3H2	RDH10	RECK	RPGRIP1L	RSPO2	RSPO4	RUNX2	SALL1	SALL4	SCX	SEMA3C	SFRP2	SHH	SHOX2	SKI	SLC39A1	SLC39A3	SLC7A11	SMAD4	SMOC1	SOX9	SP8	SP9	TAF10	TBC1D32	TBX2	TBX3	TBX4	TBX5	TFAP2A	TFAP2B	TGFB2	TMEM107	TMEM231	TP63	TULP3	TWIST1	VPS54	WDPCP	WDR19	WNT3	WNT5A	WNT7A	ZBTB16	ZIC3	ZNF141	ZNF219	ZNF358	ZNRF3
GOBP_APPENDAGE_MORPHOGENESIS	https://www.gsea-msigdb.org/gsea/msigdb/human/geneset/GOBP_APPENDAGE_MORPHOGENESIS	ACD	AFF3	ALDH1A2	ALX3	ALX4	ARK2C	ASPH	ATRX	B9D1	BAK1	BAX	BCL2L11	BMP4	BMP7	BMPR1A	BPNT2	C2CD3	CACNA1C	CHD7	CHST11	CIBAR1	COL2A1	COL3A1	COL6A1	CRABP2	CREBBP	CTNNB1	CYP26B1	DKK1	DLX5	DLX6	DYNC2H1	ECE1	EN1	ERRFI1	EVX2	EXT1	FBN2	FBXW4	FGF10	FGF4	FGF8	FGF9	FGFR1	FGFR2	FLVCR1	FMN1	FRAS1	FREM2	FZD6	GDF5	GJA1	GLI3	GNA12	GPC3	GREM1	GRHL2	HAND2	HDAC1	HDAC2	HOXA10	HOXA11	HOXA13	HOXA9	HOXC10	HOXC11	HOXD10	HOXD12	HOXD13	HOXD9	IFT122	IFT140	IFT52	IHH	INTU	IQCE	LARGE1	LEF1	LMBR1	LNPK	LRP4	LRP5	MAP3K20	MBNL1	MED1	MEGF8	MKS1	MSX1	MSX2	MYH3	NFIA	NIPBL	NOG	NOTCH1	NOTCH2	NPR2	OSR1	OSR2	PBX1	PBX2	PCSK5	PITX1	PKDCC	PLXNA2	PRICKLE1	PRRX1	PSEN1	PTCH1	RARB	RARG	RDH10	RECK	RPGRIP1L	RSPO2	RUNX2	SALL1	SALL4	SEMA3C	SFRP2	SHH	SHOX2	SKI	SMAD4	SOX9	SP8	SP9	TBC1D32	TBX2	TBX3	TBX4	TBX5	TFAP2A	TFAP2B	TGFB2	TMEM107	TMEM231	TP63	TULP3	TWIST1	VPS54	WDPCP	WDR19	WNT3	WNT5A	WNT7A	ZBTB16	ZIC3	ZNF141	ZNF219	ZNF358
GOBP_ARACHIDONIC_ACID_METABOLIC_PROCESS	https://www.gsea-msigdb.org/gsea/msigdb/human/geneset/GOBP_ARACHIDONIC_ACID_METABOLIC_PROCESS	ABHD12	ABHD6	AKR1C3	ALOX12	ALOX12B	ALOX15	ALOX15B	ALOX5	ALOXE3	AWAT1	CBR1	CYP1A1	CYP1A2	CYP1B1	CYP2A13	CYP2A6	CYP2A7	CYP2B6	CYP2C18	CYP2C19	CYP2C8	CYP2C9	CYP2D6	CYP2D7	CYP2E1	CYP2F1	CYP2J2	CYP2S1	CYP2U1	CYP4A11	CYP4A22	CYP4F11	CYP4F12	CYP4F2	CYP4F3	CYP4Z1	DAGLA	DAGLB	EPHX1	FAAH	FAAH2	GPX1	GPX4	MGLL	MGST3	PLA2G10	PLA2G2F	PLA2G4A	PLA2G4B	PLA2G4C	PNPLA8	PTGDS	PTGES2	PTGES3	PTGIS	PTGS1	PTGS2	TBXAS1
GOBP_ARACHIDONIC_ACID_SECRETION	https://www.gsea-msigdb.org/gsea/msigdb/human/geneset/GOBP_ARACHIDONIC_ACID_SECRETION	ACE	ANXA1	AVPR1B	BDKRB2	DRD2	DRD3	DRD4	LHCGR	MIF	NMB	NMUR2	NTSR1	OC90	PLA2G10	PLA2G12A	PLA2G12B	PLA2G1B	PLA2G2A	PLA2G2C	PLA2G2D	PLA2G2E	PLA2G2F	PLA2G3	PLA2G4A	PLA2G4F	PLA2G5	PLA2R1	PNPLA8	PROCA1	SSTR4	SYK
GOBP_ARF_PROTEIN_SIGNAL_TRANSDUCTION	https://www.gsea-msigdb.org/gsea/msigdb/human/geneset/GOBP_ARF_PROTEIN_SIGNAL_TRANSDUCTION	ARFGAP1	ARFGEF1	ARFGEF2	ARFGEF3	CYTH1	CYTH2	CYTH3	CYTH4	FBXO8	GBF1	GIT1	GIT2	IQSEC1	IQSEC2	IQSEC3	MAP4K4	MAPRE2	MYO9B	PSD	PSD2	PSD3	PSD4
GOBP_ARGININE_BIOSYNTHETIC_PROCESS	https://www.gsea-msigdb.org/gsea/msigdb/human/geneset/GOBP_ARGININE_BIOSYNTHETIC_PROCESS	ASL	ASS1	CLN3	NAGS	OTC
GOBP_ARGININE_CATABOLIC_PROCESS	https://www.gsea-msigdb.org/gsea/msigdb/human/geneset/GOBP_ARGININE_CATABOLIC_PROCESS	ARG1	ARG2	ATP2B4	DDAH1	FAH	MIR21	NOS1	NOS2	NOS3	OAT
GOBP_ARGININE_METABOLIC_PROCESS	https://www.gsea-msigdb.org/gsea/msigdb/human/geneset/GOBP_ARGININE_METABOLIC_PROCESS	AGMAT	ARG1	ARG2	ART4	ASL	ASS1	ATP2B4	CLN3	DDAH1	FAH	MIR21	NAGS	NOS1	NOS2	NOS3	OAT	OTC	SLC39A8	SLC7A7
GOBP_AROMATIC_AMINO_ACID_FAMILY_CATABOLIC_PROCESS	https://www.gsea-msigdb.org/gsea/msigdb/human/geneset/GOBP_AROMATIC_AMINO_ACID_FAMILY_CATABOLIC_PROCESS	ACMSD	AFMID	FAH	GSTZ1	HAAO	HGD	HPD	IDO1	IDO2	IL4I1	KMO	KYNU	PAH	QDPR	TAT	TDO2
GOBP_AROMATIC_AMINO_ACID_METABOLIC_PROCESS	https://www.gsea-msigdb.org/gsea/msigdb/human/geneset/GOBP_AROMATIC_AMINO_ACID_METABOLIC_PROCESS	ACMSD	AFMID	ATP7A	DCT	FAH	GCDH	GSTZ1	HAAO	HGD	HPD	HPDL	IDO1	IDO2	IL4I1	IYD	KMO	KYNU	OCA2	PAH	PARK7	PCBD1	PCBD2	QDPR	SLC45A2	TAT	TDO2	TH	THAP4	TPH1	TPH2	TTC36	TYR
GOBP_AROMATIC_AMINO_ACID_TRANSPORT	https://www.gsea-msigdb.org/gsea/msigdb/human/geneset/GOBP_AROMATIC_AMINO_ACID_TRANSPORT	ACE2	SLC15A4	SLC16A10	SLC25A29	SLC36A4	SLC38A3	SLC38A5	SLC3A2	SLC66A1	SLC6A14	SLC7A1	SLC7A5	SLC7A8
GOBP_ARP2_3_COMPLEX_MEDIATED_ACTIN_NUCLEATION	https://www.gsea-msigdb.org/gsea/msigdb/human/geneset/GOBP_ARP2_3_COMPLEX_MEDIATED_ACTIN_NUCLEATION	ABI2	ACTR2	ACTR3	AP1AR	ARF1	ARFIP1	ARFIP2	ARPC1A	ARPC1B	ARPC2	ARPC3	ARPC4	ARPC5	ARPC5L	BRK1	CARMIL1	CARMIL2	CARMIL3	CORO1B	CTNNA2	CYFIP1	DNAI3	FCHSD2	GMFB	GMFG	HIP1R	IQGAP2	JMY	MAGEL2	NCKAP1	PICK1	RNH1	TRIM27	WASF1	WASF2	WASF3	WASH3P	WASH6P	WASHC1	WASHC2A	WASHC2C	WASHC3	WASHC4	WASHC5	WHAMM	WIPF3
GOBP_ARTERIAL_ENDOTHELIAL_CELL_DIFFERENTIATION	https://www.gsea-msigdb.org/gsea/msigdb/human/geneset/GOBP_ARTERIAL_ENDOTHELIAL_CELL_DIFFERENTIATION	DLL1	HEY1	HEY2	NOTCH1	RBPJ	TMEM100
GOBP_ARTERY_DEVELOPMENT	https://www.gsea-msigdb.org/gsea/msigdb/human/geneset/GOBP_ARTERY_DEVELOPMENT	ACVR2B	ACVRL1	ADAMTS6	ADAMTS9	ADGRF5	AKT3	ANGPTL3	AP2B1	APLNR	APOB	APOE	ARID2	BMP4	BMPR1A	BMPR2	CHD7	CITED2	CNTRL	COL3A1	COMP	COMT	DCTN5	DDIT3	DLL4	EDN1	EDNRA	EFEMP2	EFNB2	EGR2	ENG	EYA1	FGF8	FKBP10	FOLR1	FOXC1	FOXC2	FOXF1	FOXH1	GAA	GJA5	GLI3	HAND2	HECTD1	HES1	HEY1	HEY2	HOXA1	HOXA13	HPGD	JAG1	LDLR	LEP	LOX	LOXL1	LRP1	LRP2	LUZP1	MDK	MIR143	MIR145	MIR153-1	MIR205	MIR29B1	MIR329-1	MIR487B	MIR494	MIR495	MYLK	MYOCD	NAGLU	NDST1	NF1	NFATC3	NGFR	NKX3-1	NOG	NOTCH1	NOTCH3	NPRL3	NRP1	PDE2A	PDGFRB	PKD2	PLXND1	PRDM1	PRICKLE1	PROX1	PRRX1	RBPJ	ROBO1	ROBO2	SCN11A	SEC24B	SHH	SIX1	SLC2A10	SMAD6	SMAD7	SNX17	SOX4	SRF	STRA6	SUFU	TAB1	TBX1	TBX2	TFAP2B	TGFB2	TGFBR1	TGFBR2	VEGFA	WNT11	ZMIZ1
GOBP_ARTERY_MORPHOGENESIS	https://www.gsea-msigdb.org/gsea/msigdb/human/geneset/GOBP_ARTERY_MORPHOGENESIS	ACVRL1	ADAMTS9	ADGRF5	AKT3	ANGPTL3	APOB	APOE	ARID2	BMP4	BMPR1A	BMPR2	CHD7	CITED2	COL3A1	COMP	DLL4	EDN1	EDNRA	EFEMP2	EFNB2	ENG	EYA1	FGF8	FKBP10	FOLR1	FOXC1	FOXC2	FOXF1	FOXH1	GJA5	HAND2	HES1	HEY1	HEY2	HOXA1	HOXA13	HPGD	JAG1	LDLR	LRP1	LRP2	MDK	MIR143	MIR145	MIR153-1	MIR205	MIR29B1	MIR329-1	MIR487B	MIR494	MIR495	MYLK	MYOCD	NAGLU	NF1	NFATC3	NOG	NOTCH1	NOTCH3	NPRL3	NRP1	PDGFRB	PKD2	PRDM1	PROX1	PRRX1	RBPJ	SEC24B	SIX1	SMAD7	SOX4	SRF	STRA6	TBX1	TBX2	TFAP2B	TGFB2	TGFBR1	TGFBR2	VEGFA	WNT11	ZMIZ1
GOBP_ARTICULAR_CARTILAGE_DEVELOPMENT	https://www.gsea-msigdb.org/gsea/msigdb/human/geneset/GOBP_ARTICULAR_CARTILAGE_DEVELOPMENT	BGN	EPYC	IFT80	OGN	OPTC	PBXIP1
GOBP_ASCENDING_AORTA_DEVELOPMENT	https://www.gsea-msigdb.org/gsea/msigdb/human/geneset/GOBP_ASCENDING_AORTA_DEVELOPMENT	HES1	HEY2	LOX	SOX4	TGFB2
GOBP_ASPARAGINE_METABOLIC_PROCESS	https://www.gsea-msigdb.org/gsea/msigdb/human/geneset/GOBP_ASPARAGINE_METABOLIC_PROCESS	ASNS	ASNSD1	ASRGL1	ATF4	NIT2
GOBP_ASPARTATE_FAMILY_AMINO_ACID_BIOSYNTHETIC_PROCESS	https://www.gsea-msigdb.org/gsea/msigdb/human/geneset/GOBP_ASPARTATE_FAMILY_AMINO_ACID_BIOSYNTHETIC_PROCESS	AASDHPPT	AASS	ADI1	APIP	ASNS	ASNSD1	BHMT	BHMT2	ENOPH1	GOT1	GOT1L1	GOT2	MRI1	MTAP	MTHFD1	MTHFD2L	MTHFR	MTR	MTRR	PLOD2	PLOD3
GOBP_ASPARTATE_FAMILY_AMINO_ACID_CATABOLIC_PROCESS	https://www.gsea-msigdb.org/gsea/msigdb/human/geneset/GOBP_ASPARTATE_FAMILY_AMINO_ACID_CATABOLIC_PROCESS	AADAT	AASS	ASRGL1	DDO	DLST	GCAT	GOT1	GOT2	MAT1A	PIPOX	RIDA	SDS	SDSL
GOBP_ASPARTATE_FAMILY_AMINO_ACID_METABOLIC_PROCESS	https://www.gsea-msigdb.org/gsea/msigdb/human/geneset/GOBP_ASPARTATE_FAMILY_AMINO_ACID_METABOLIC_PROCESS	AADAT	AASDHPPT	AASS	ADI1	ADSS1	ADSS2	APIP	ASNS	ASNSD1	ASPA	ASPG	ASRGL1	ASS1	ATF4	BHMT	BHMT2	DDO	DLST	ENOPH1	GCAT	GNMT	GOT1	GOT1L1	GOT2	MAT1A	MRI1	MSRA	MTAP	MTHFD1	MTHFD2L	MTHFR	MTR	MTRR	NAT8L	NIT2	PHGDH	PIPOX	PLOD2	PLOD3	RIDA	SDS	SDSL	SLC25A12	SLC25A13	SMS
GOBP_ASPARTATE_METABOLIC_PROCESS	https://www.gsea-msigdb.org/gsea/msigdb/human/geneset/GOBP_ASPARTATE_METABOLIC_PROCESS	ADSS1	ADSS2	ASPA	ASS1	DDO	GOT1	GOT1L1	GOT2
GOBP_ASPARTATE_TRANSMEMBRANE_TRANSPORT	https://www.gsea-msigdb.org/gsea/msigdb/human/geneset/GOBP_ASPARTATE_TRANSMEMBRANE_TRANSPORT	GFAP	LRRC8A	LRRC8B	LRRC8C	LRRC8D	LRRC8E	NTSR1	SLC1A1	SLC1A2	SLC1A3	SLC1A4	SLC1A5	SLC1A6	SLC25A12	SLC25A13	SLC25A18	SLC25A22	SLC3A1	SLC7A13	UCP2
GOBP_ASSOCIATIVE_LEARNING	https://www.gsea-msigdb.org/gsea/msigdb/human/geneset/GOBP_ASSOCIATIVE_LEARNING	ABCA7	ABCC8	ABL1	ADAM2	ADCY3	APP	ASIC1	ATP1A2	B3GAT1	B4GALT2	BRAF	BRSK1	BTG2	CDK5	CHRNB2	CLN3	CLN8	CLSTN2	COMT	CRH	CSMD1	CTNS	DBH	DDHD2	DRD1	DRD2	DRD3	DRD5	EIF4A3	ELAVL4	FOS	FOXB1	GABRA5	GRIN1	GRIN2A	HIF1A	HMGCR	HRH1	IFT20	ITGB1	KIT	KMT2A	KRAS	LGMN	LRRN4	MAP1A	MECP2	MEIS2	NDRG4	NETO1	NEUROD2	NF1	NOG	NPS	NPTX2	OPRK1	OPRL1	PDE1B	PDE8B	PIAS1	PPP1R1B	PPT1	RAG1	RAPGEF3	RELN	RGS14	RIC8A	SHANK1	SHANK2	SLC1A1	SLC6A1	SLC6A4	SLC7A11	SNAP25	SPECC1	SRF	SYNGAP1	TACR1	TAFA2	TANC1	TBR1	TNR	TPBG	TSC1	TTC36	TUBA1A	UCN
GOBP_ASTRAL_MICROTUBULE_ORGANIZATION	https://www.gsea-msigdb.org/gsea/msigdb/human/geneset/GOBP_ASTRAL_MICROTUBULE_ORGANIZATION	CENPJ	CEP120	CLASP1	DLG1	EZR	KPNB1	LIMK2	NUMA1	RAB11A	TPPP
GOBP_ASTROCYTE_ACTIVATION	https://www.gsea-msigdb.org/gsea/msigdb/human/geneset/GOBP_ASTROCYTE_ACTIVATION	ADORA2A	AGER	APP	C1QA	C5AR1	CNTF	EGFR	GRN	IFNG	IFNGR1	IL1B	IL6	LDLR	LRP1	MAPT	MIR142	MIR181B1	MIR181C	NAGLU	NR1D1	PSEN1	SMO	TNF	TREM2	TTBK1	ZEB2
GOBP_ASTROCYTE_CELL_MIGRATION	https://www.gsea-msigdb.org/gsea/msigdb/human/geneset/GOBP_ASTROCYTE_CELL_MIGRATION	APCDD1	CCL2	CCL3	CCR2	GPR183	HEXB	MMP14	NR2E1	SCRIB
GOBP_ASTROCYTE_DEVELOPMENT	https://www.gsea-msigdb.org/gsea/msigdb/human/geneset/GOBP_ASTROCYTE_DEVELOPMENT	ADORA2A	AGER	APP	C1QA	C5AR1	CDK6	CNTF	DLL1	DRD1	EGFR	EIF2B5	GFAP	GRN	IFNG	IFNGR1	IL1B	IL6	KRAS	LAMB2	LAMC3	LDLR	LRP1	MAPT	MIR142	MIR181B1	MIR181C	NAGLU	NF1	NR1D1	PLP1	POU3F2	PSEN1	ROR1	ROR2	S100A8	S100A9	SMO	TLR4	TNF	TREM2	TSPAN2	TTBK1	VIM	ZEB2
GOBP_ASTROCYTE_DIFFERENTIATION	https://www.gsea-msigdb.org/gsea/msigdb/human/geneset/GOBP_ASTROCYTE_DIFFERENTIATION	ABL1	ADORA2A	AGER	APP	BIN1	BMP2	C1QA	C5AR1	CDK6	CLCF1	CNTF	CUL4B	DAB1	DLL1	DRD1	EGFR	EIF2B5	EOMES	EPHA4	F2	GAP43	GCM1	GFAP	GPR37L1	GRN	HES1	HES5	ID2	ID4	IFNG	IFNGR1	IL1B	IL6	IL6ST	KDM4A	KRAS	LAMB2	LAMC3	LARGE1	LDLR	LIF	LRP1	MAG	MAP2K1	MAPK1	MAPK3	MAPT	MBD1	MECP2	MIR142	MIR181B1	MIR181C	NAGLU	NF1	NKX2-2	NOG	NOTCH1	NR1D1	NR2E1	NR3C1	PAX6	PLP1	PLPP3	POU3F2	PSEN1	PTPN11	QKI	ROR1	ROR2	S100A8	S100A9	SERPINE2	SHH	SMO	SOX8	SOX9	STAT3	TAL1	TLR4	TNF	TREM2	TSPAN2	TTBK1	TTC21B	VAX1	VIM	VPS54	ZEB2
GOBP_ASYMMETRIC_CELL_DIVISION	https://www.gsea-msigdb.org/gsea/msigdb/human/geneset/GOBP_ASYMMETRIC_CELL_DIVISION	ACTR2	ACTR3	ARHGEF2	ASPM	DOCK7	ETV5	FGF13	GOLGA2	ING2	INSC	PARD3	PAX6	POU5F1	RAB10	RGS14	SOX5	TEAD3	WNT9B	ZBTB16
GOBP_ASYMMETRIC_NEUROBLAST_DIVISION	https://www.gsea-msigdb.org/gsea/msigdb/human/geneset/GOBP_ASYMMETRIC_NEUROBLAST_DIVISION	ARHGEF2	DOCK7	FGF13	RAB10	SOX5	TEAD3
GOBP_ATF6_MEDIATED_UNFOLDED_PROTEIN_RESPONSE	https://www.gsea-msigdb.org/gsea/msigdb/human/geneset/GOBP_ATF6_MEDIATED_UNFOLDED_PROTEIN_RESPONSE	ATF6	ATF6B	CREBZF	DDIT3	HSPA5	MBTPS1	MBTPS2	WFS1	XBP1
GOBP_ATP_BIOSYNTHETIC_PROCESS	https://www.gsea-msigdb.org/gsea/msigdb/human/geneset/GOBP_ATP_BIOSYNTHETIC_PROCESS	ADCY10	ALDOA	ANTKMT	ATP5F1A	ATP5F1B	ATP5F1C	ATP5F1D	ATP5F1E	ATP5F1EP2	ATP5MC1	ATP5MC2	ATP5MC3	ATP5ME	ATP5MF	ATP5MG	ATP5MGL	ATP5MJ	ATP5MK	ATP5PB	ATP5PD	ATP5PF	ATP5PO	ATP6V0C	ATP6V1A	ATPSCKMT	COX11	DMAC2L	DNAJC30	ENO1	IL4	LDHC	LIPA	MIR675	MT-ATP6	MT-ATP8	MT-ND1	MT-ND2	MT-ND3	MT-ND4	MT-ND4L	MT-ND5	MT-ND6	NDUFA1	NDUFA10	NDUFA11	NDUFA12	NDUFA13	NDUFA2	NDUFA3	NDUFA5	NDUFA6	NDUFA7	NDUFA8	NDUFA9	NDUFAB1	NDUFB1	NDUFB10	NDUFB11	NDUFB2	NDUFB3	NDUFB4	NDUFB5	NDUFB6	NDUFB7	NDUFB8	NDUFB9	NDUFC1	NDUFC2	NDUFS1	NDUFS2	NDUFS3	NDUFS4	NDUFS5	NDUFS6	NDUFS7	NDUFS8	NDUFV1	NDUFV2	NDUFV3	NUDT2	PARP1	PID1	PINK1	PPARA	PRKAG2	SDHA	SDHB	SDHC	SDHD	SLC25A13	SPHK2	STOML2	TAFAZZIN	TGFB1	TMSB4X	TREM2	UQCC3	VCP	VPS9D1
GOBP_ATP_EXPORT	https://www.gsea-msigdb.org/gsea/msigdb/human/geneset/GOBP_ATP_EXPORT	ANKH	CALHM1	CALHM2	CD47	CR1	SLC17A9
GOBP_ATP_METABOLIC_PROCESS	https://www.gsea-msigdb.org/gsea/msigdb/human/geneset/GOBP_ATP_METABOLIC_PROCESS	ABCC6	ACTN3	ADCY10	ADPGK	AK1	AK2	AK4	AK5	ALDOA	ALDOB	ALDOC	ANTKMT	APP	ARL2	ATP1A2	ATP1B1	ATP5F1A	ATP5F1B	ATP5F1C	ATP5F1D	ATP5F1E	ATP5F1EP2	ATP5IF1	ATP5MC1	ATP5MC2	ATP5MC3	ATP5ME	ATP5MF	ATP5MG	ATP5MGL	ATP5MJ	ATP5MK	ATP5PB	ATP5PD	ATP5PF	ATP5PO	ATP6V0C	ATP6V1A	ATP6V1B1	ATP6V1B2	ATPSCKMT	BAD	BEND3	BLOC1S6	BPGM	CBFA2T3	CLPX	COL6A1	COX11	CTNS	DDIT4	DHTKD1	DMAC2L	DNAJC30	DNM1L	EIF6	ENO1	ENO2	ENO3	ENO4	ENPP1	ENPP3	EP300	FBP1	FIGNL1	FIS1	FKRP	FLCN	FOXK1	FOXK2	GALK1	GAPDH	GAPDHS	GCK	GIT1	GPD1	GPI	HDAC4	HIF1A	HK1	HK2	HK3	HKDC1	HSPA1A	HSPA1B	HSPA8	HTR2A	IER3	IFNG	IGF1	IL4	INS	INSR	JMJD8	KAT2B	LDHA	LDHC	LIPA	MIR675	MLST8	MLXIPL	MT-ATP6	MT-ATP8	MT-ND1	MT-ND2	MT-ND3	MT-ND4	MT-ND4L	MT-ND5	MT-ND6	MTOR	MYH3	MYH4	MYH6	MYH7	MYH8	NADK	NCOR1	NDUFA1	NDUFA10	NDUFA11	NDUFA12	NDUFA13	NDUFA2	NDUFA3	NDUFA5	NDUFA6	NDUFA7	NDUFA8	NDUFA9	NDUFAB1	NDUFB1	NDUFB10	NDUFB11	NDUFB2	NDUFB3	NDUFB4	NDUFB5	NDUFB6	NDUFB7	NDUFB8	NDUFB9	NDUFC1	NDUFC2	NDUFS1	NDUFS2	NDUFS3	NDUFS4	NDUFS5	NDUFS6	NDUFS7	NDUFS8	NDUFV1	NDUFV2	NDUFV3	NMNAT1	NT5E	NUDT2	NUDT5	NUPR1	OGDH	OGDHL	OGT	OLA1	P2RX7	PARG	PARP1	PFKFB1	PFKFB2	PFKL	PFKM	PFKP	PGAM1	PGAM2	PGAM4	PGK1	PGK2	PGM1	PID1	PINK1	PKLR	PKM	PPARA	PPP2CA	PRKAA1	PRKAA2	PRKACA	PRKAG1	PRKAG2	PRKAG3	PRXL2C	PSEN1	RPTOR	SDHA	SDHB	SDHC	SDHD	SIRT6	SLC25A13	SLC25A25	SLC2A6	SLC4A1	SLC4A4	SPHK2	STAT3	STOML2	TAFAZZIN	TGFB1	TIGAR	TMSB4X	TPI1	TREM2	TREX1	TRIM63	TSPO	UCHL1	UCP2	UQCC3	VCP	VPS9D1	ZBTB20	ZBTB7A
GOBP_ATP_SYNTHESIS_COUPLED_ELECTRON_TRANSPORT	https://www.gsea-msigdb.org/gsea/msigdb/human/geneset/GOBP_ATP_SYNTHESIS_COUPLED_ELECTRON_TRANSPORT	AFG1L	BID	CCNB1	CDK1	CHCHD2	COA6	COQ9	COX4I1	COX4I2	COX5A	COX5B	COX6A1	COX6A2	COX6B1	COX6C	COX7A1	COX7A2	COX7A2L	COX7A2P2	COX7B	COX7B2	COX7C	COX8A	COX8C	CYC1	CYCS	DGUOK	DLD	DNAJC15	GHITM	ISCU	MIR210	MT-CO1	MT-CO2	MT-CO3	MT-CYB	MT-ND1	MT-ND2	MT-ND3	MT-ND4	MT-ND4L	MT-ND5	MT-ND6	MTCO2P12	NDUFA1	NDUFA10	NDUFA12	NDUFA2	NDUFA3	NDUFA4	NDUFA5	NDUFA6	NDUFA7	NDUFA8	NDUFA9	NDUFAB1	NDUFAF1	NDUFB1	NDUFB10	NDUFB2	NDUFB3	NDUFB4	NDUFB5	NDUFB6	NDUFB7	NDUFB8	NDUFB9	NDUFC1	NDUFC2	NDUFC2-KCTD14	NDUFS1	NDUFS2	NDUFS3	NDUFS4	NDUFS5	NDUFS6	NDUFS7	NDUFS8	NDUFV1	NDUFV2	NDUFV3	PARK7	PINK1	SDHA	SDHAF2	SDHB	SDHC	SDHD	SNCA	TAFAZZIN	UQCC3	UQCR10	UQCR11	UQCRB	UQCRC1	UQCRC2	UQCRFS1	UQCRFS1P1	UQCRH	UQCRHL	UQCRQ
GOBP_ATP_TRANSPORT	https://www.gsea-msigdb.org/gsea/msigdb/human/geneset/GOBP_ATP_TRANSPORT	ABCC6	ADCY10	ANKH	CALHM1	CALHM2	CALHM3	CD47	CR1	PANX1	SLC17A9	SLC25A17	SLC25A23	SLC25A24	SLC25A25	SLC25A31	SLC25A4	SLC25A41	SLC25A42	SLC25A5	SLC25A6	SLC35B1
GOBP_ATRIAL_CARDIAC_MUSCLE_CELL_MEMBRANE_REPOLARIZATION	https://www.gsea-msigdb.org/gsea/msigdb/human/geneset/GOBP_ATRIAL_CARDIAC_MUSCLE_CELL_MEMBRANE_REPOLARIZATION	CACNA1D	FLNA	KCNA5	KCNE5	KCNJ3	KCNJ5	KCNN2	KCNQ1	MIR328	NPPA	SCN5A
GOBP_ATRIAL_CARDIAC_MUSCLE_CELL_TO_AV_NODE_CELL_COMMUNICATION	https://www.gsea-msigdb.org/gsea/msigdb/human/geneset/GOBP_ATRIAL_CARDIAC_MUSCLE_CELL_TO_AV_NODE_CELL_COMMUNICATION	ANK2	CACNA1C	CACNB2	FLNA	GJA1	GJA5	GJC1	KCNA5	KCNE5	KCNJ3	KCNJ5	KCNN2	KCNQ1	MIR328	NUP155	RYR2	SCN3B	SCN5A	TRPM4
GOBP_ATRIAL_CARDIAC_MUSCLE_TISSUE_DEVELOPMENT	https://www.gsea-msigdb.org/gsea/msigdb/human/geneset/GOBP_ATRIAL_CARDIAC_MUSCLE_TISSUE_DEVELOPMENT	BMP10	BMP4	BVES	CACNA1G	EDNRA	ENG	GATA6	GJB6	HCN4	ISL1	MESP1	MYH6	NKX2-5	NOG	PROX1	SHOX2	TBX18	TBX3	TBX5	TREX1	WNT2	ZIC3
GOBP_ATRIAL_CARDIAC_MUSCLE_TISSUE_MORPHOGENESIS	https://www.gsea-msigdb.org/gsea/msigdb/human/geneset/GOBP_ATRIAL_CARDIAC_MUSCLE_TISSUE_MORPHOGENESIS	BMP10	ENG	MYH6	NOG	PROX1	WNT2
GOBP_ATRIAL_SEPTUM_DEVELOPMENT	https://www.gsea-msigdb.org/gsea/msigdb/human/geneset/GOBP_ATRIAL_SEPTUM_DEVELOPMENT	ACVR1	ANK2	BMPR2	CCN1	DAND5	GATA4	GJA5	HEY2	ISL1	MDM2	MDM4	NKX2-5	NOTCH2	NPHP3	NSD2	SMO	SOX4	TBX20	TBX5	TGFB2	WNT11	WNT5A	ZFPM1
GOBP_ATRIAL_SEPTUM_MORPHOGENESIS	https://www.gsea-msigdb.org/gsea/msigdb/human/geneset/GOBP_ATRIAL_SEPTUM_MORPHOGENESIS	ACVR1	BMPR2	CCN1	GATA4	HEY2	ISL1	NKX2-5	NOTCH2	NSD2	SMO	SOX4	TBX20	TBX5	TGFB2	ZFPM1
GOBP_ATRIOVENTRICULAR_CANAL_DEVELOPMENT	https://www.gsea-msigdb.org/gsea/msigdb/human/geneset/GOBP_ATRIOVENTRICULAR_CANAL_DEVELOPMENT	BMP2	CHD7	ENG	FOXN4	GATA4	GATA6	HAS2	PTPN11	RBPJ	SMAD4	TBX2	TBX20	TBX3
GOBP_ATRIOVENTRICULAR_NODE_DEVELOPMENT	https://www.gsea-msigdb.org/gsea/msigdb/human/geneset/GOBP_ATRIOVENTRICULAR_NODE_DEVELOPMENT	BMPR1A	GATA4	GATA6	KCNJ8	MAML1	NKX2-5	NOTCH1	NOTCH2	TBX5
GOBP_ATRIOVENTRICULAR_VALVE_DEVELOPMENT	https://www.gsea-msigdb.org/gsea/msigdb/human/geneset/GOBP_ATRIOVENTRICULAR_VALVE_DEVELOPMENT	ACVR1	ADAMTS19	APLNR	AXIN2	BMP2	BMPR1A	BMPR2	CCN1	DCHS1	EFNA1	GATA4	GJA5	HEY1	HEY2	HEYL	MDM2	MDM4	NAGLU	NOTCH1	OLFM1	SLIT3	SMAD4	SMAD6	SOX4	TBX20	TBX5	TGFB2	TGFBR2	TWIST1	ZFPM1
GOBP_ATRIOVENTRICULAR_VALVE_FORMATION	https://www.gsea-msigdb.org/gsea/msigdb/human/geneset/GOBP_ATRIOVENTRICULAR_VALVE_FORMATION	DCHS1	GATA4	HEY1	HEY2	NOTCH1	OLFM1	SMAD4	ZFPM1
GOBP_ATTACHMENT_OF_GPI_ANCHOR_TO_PROTEIN	https://www.gsea-msigdb.org/gsea/msigdb/human/geneset/GOBP_ATTACHMENT_OF_GPI_ANCHOR_TO_PROTEIN	GPAA1	PGAP1	PIGK	PIGS	PIGT	PIGU
GOBP_ATTACHMENT_OF_MITOTIC_SPINDLE_MICROTUBULES_TO_KINETOCHORE	https://www.gsea-msigdb.org/gsea/msigdb/human/geneset/GOBP_ATTACHMENT_OF_MITOTIC_SPINDLE_MICROTUBULES_TO_KINETOCHORE	AURKB	BECN1	BIRC5	BOD1	CDCA8	CDK1	CDT1	CENPC	CENPE	CHAMP1	HNRNPU	INCENP	KAT2B	KAT5	KIF2C	MAD1L1	MAPRE1	MIS12	NDC80	NUF2	RMDN1	SEH1L	SKA1	SKA2	SKA3
GOBP_ATTACHMENT_OF_SPINDLE_MICROTUBULES_TO_KINETOCHORE	https://www.gsea-msigdb.org/gsea/msigdb/human/geneset/GOBP_ATTACHMENT_OF_SPINDLE_MICROTUBULES_TO_KINETOCHORE	ABRAXAS1	ABRAXAS2	APC	AURKB	AURKC	BECN1	BIRC5	BOD1	BUB3	CCNB1	CDC42	CDCA8	CDK1	CDT1	CENPC	CENPE	CHAMP1	DSN1	ECT2	EML4	HNRNPU	INCENP	KAT2B	KAT5	KIF2C	KNL1	KNSTRN	KNTC1	MAD1L1	MAPRE1	MIS12	NDC80	NEK2	NSL1	NUF2	PMF1	RACGAP1	RB1	RCC2	RMDN1	SEH1L	SGO1	SIRT2	SKA1	SKA2	SKA3	SPAG5	SPC24	SPC25	TEX14	ZNF207	ZW10	ZWILCH
GOBP_AUDITORY_RECEPTOR_CELL_DEVELOPMENT	https://www.gsea-msigdb.org/gsea/msigdb/human/geneset/GOBP_AUDITORY_RECEPTOR_CELL_DEVELOPMENT	ANKRD24	CDH23	CLRN1	CLRN2	FGFR1	GRXCR2	KCNQ1	LHFPL5	MYO7A	NHERF1	PAFAH1B1	PDZD7	PLS1	SCRIB	SEC24B	SLC4A7	SLITRK6	SOD1	STRC	TECTA	TMC1	TPRN	TRIOBP	USH1C	WDPCP	WHRN
GOBP_AUDITORY_RECEPTOR_CELL_MORPHOGENESIS	https://www.gsea-msigdb.org/gsea/msigdb/human/geneset/GOBP_AUDITORY_RECEPTOR_CELL_MORPHOGENESIS	ANKRD24	CDH23	CLRN1	CLRN2	GRXCR2	LHFPL5	MYO7A	NHERF1	PDZD7	PLS1	SCRIB	SEC24B	SLITRK6	SOD1	STRC	TECTA	TPRN	TRIOBP	USH1C	WDPCP	WHRN
GOBP_AUTOCRINE_SIGNALING	https://www.gsea-msigdb.org/gsea/msigdb/human/geneset/GOBP_AUTOCRINE_SIGNALING	CX3CL1	CX3CR1	FZD1	HILPDA	S100A8	S100A9	SERPINB3
GOBP_AUTONOMIC_NERVOUS_SYSTEM_DEVELOPMENT	https://www.gsea-msigdb.org/gsea/msigdb/human/geneset/GOBP_AUTONOMIC_NERVOUS_SYSTEM_DEVELOPMENT	ACKR3	ADARB1	ASCL1	CTNNB1	EDNRA	EDNRB	EGR2	FN1	FZD3	GATA3	GBX2	GDNF	GFRA3	HAND2	HES1	HLX	HOXB1	HOXB2	INSM1	KIF26A	NAV2	NF1	NRP1	NRP2	NTRK1	PHACTR4	PHOX2A	PHOX2B	PLXNA3	PLXNA4	PRLH	RET	SEMA3A	SEMA3F	SIX1	SLC6A4	SOX10	SOX11	SOX4	SOX8	TBX1	TFAP2A	TFAP2B	TLX2	TP63	VCAM1
GOBP_AUTOPHAGIC_CELL_DEATH	https://www.gsea-msigdb.org/gsea/msigdb/human/geneset/GOBP_AUTOPHAGIC_CELL_DEATH	ATG5	BNIP3	CDKN1B	CDKN2D	DAPK1	LAPTM5	SH3GLB1	TP53INP1	TREM2
GOBP_AUTOPHAGOSOME_LYSOSOME_FUSION	https://www.gsea-msigdb.org/gsea/msigdb/human/geneset/GOBP_AUTOPHAGOSOME_LYSOSOME_FUSION	ARL8B	ATP13A2	CLN3	DIAPH3	PIP4K2A	PIP4K2B	PLEKHM1	RUBCNL	TOM1	VPS39	ZNRF1	ZNRF2
GOBP_AUTOPHAGOSOME_MATURATION	https://www.gsea-msigdb.org/gsea/msigdb/human/geneset/GOBP_AUTOPHAGOSOME_MATURATION	ADRB2	ATG12	ATG14	ATG5	ATP2A2	BECN1	CALCOCO2	CALM1	CHMP1A	CHMP1B	CHMP2A	CHMP2B	CHMP3	CHMP4A	CHMP4B	CHMP4BP1	CHMP4C	CHMP5	CHMP6	CHMP7	CLEC16A	CLN3	EPG5	FYCO1	GABARAP	GABARAPL1	GABARAPL2	GABARAPL3	IRGM	LAMP2	LIX1	LIX1L	MAP1LC3A	MAP1LC3B	MAP1LC3B2	MAP1LC3C	MCOLN1	MFSD8	PHF23	PIK3C3	PIK3R4	RUBCN	RUBCNL	SMCR8	SNAP29	SNAPIN	SNX14	STX17	TBC1D25	TECPR1	TMEM39A	TOM1	TSG101	UBQLN1	UBQLN4	UVRAG	VAMP7	VAMP8	VCP	VIPAS39	VMP1	VPS16	VPS33A	VPS33B	VPS4A	VPS4B	VTI1B	WIPI2
GOBP_AUTOPHAGOSOME_MEMBRANE_DOCKING	https://www.gsea-msigdb.org/gsea/msigdb/human/geneset/GOBP_AUTOPHAGOSOME_MEMBRANE_DOCKING	ATG14	ATP2A2	CALM1	SNAP29	STX17	VAMP8	VMP1
GOBP_AUTOPHAGOSOME_ORGANIZATION	https://www.gsea-msigdb.org/gsea/msigdb/human/geneset/GOBP_AUTOPHAGOSOME_ORGANIZATION	AMBRA1	AP4M1	ARFIP2	ATG10	ATG101	ATG12	ATG13	ATG14	ATG16L1	ATG16L2	ATG2A	ATG2B	ATG3	ATG4A	ATG4B	ATG4C	ATG4D	ATG5	ATG7	ATG9A	ATG9B	ATM	ATP13A2	ATP2A2	BAG3	BECN1	BECN2	C9orf72	CHEK2	CLN3	CTSD	DNAJC16	EFNB1	EHMT2	ELAPOR1	EMC6	EPHB2	FEZ1	FEZ2	GABARAP	GABARAPL1	GABARAPL2	GABARAPL3	GBA1	IFT20	IFT88	IRGM	LRBA	LRRK2	LRSAM1	MAP1LC3A	MAP1LC3B	MAP1LC3B2	MAP1LC3C	MFN2	MOAP1	MTM1	MTMR3	MTOR	NSFL1C	NUPR1	PACS2	PHF23	PIK3C2B	PIK3C3	PIKFYVE	PINK1	PIP4K2A	PIP4K2B	PIP4K2C	PSEN1	RAB19	RAB1A	RAB1B	RAB1C	RAB23	RAB33A	RAB33B	RAB3GAP1	RAB3GAP2	RAB43	RAB5A	RAB7A	RALB	RB1CC1	RNF186	RNF5	RUFY4	SCFD1	SEC22B	SH3GLB1	SMCR8	SMURF1	SNX18	SNX30	SNX4	SNX7	SPG11	STBD1	STING1	STX12	STX17	TBC1D12	TBC1D14	TCIRG1	TMEM39A	TMEM41B	TOM1	TP53INP1	TP53INP2	TRAF6	TRIM32	UBQLN1	UBQLN2	UBXN2A	UBXN2B	ULK1	ULK2	ULK3	VMP1	WDR45	WDR45B	WIPI1	WIPI2	ZFYVE26
GOBP_AUTOPHAGY_OF_MITOCHONDRION	https://www.gsea-msigdb.org/gsea/msigdb/human/geneset/GOBP_AUTOPHAGY_OF_MITOCHONDRION	ABI2	ADCY10	AMBRA1	ARFIP2	ARHGAP26	ATG10	ATG12	ATG13	ATG14	ATG2A	ATG2B	ATG3	ATG4A	ATG4B	ATG4C	ATG4D	ATG5	ATG7	ATG9A	ATG9B	ATP13A2	ATP5IF1	BECN1	BECN2	BNIP3	BNIP3L	CAMKK2	CDC37	CERS1	CISD2	CSNK2A2	CTSK	CTTN	DELE1	DNM1L	EIF2AK1	EIF2S1	FBXL4	FBXO7	FBXW7	FIS1	FKBP8	FUNDC1	FUNDC2	FZD5	GABARAP	GABARAPL1	GABARAPL2	GABARAPL3	GBA1	GSK3A	HAX1	HDAC6	HIF1A	HK2	HTRA2	HTT	HUWE1	IRGM	LRBA	MAP1LC3A	MAP1LC3B	MAP1LC3B2	MAP1LC3C	MARK2	MFN2	MUL1	NIPSNAP1	NIPSNAP2	NOD2	OGT	OPTN	PARK7	PARL	PHB2	PINK1	PRKN	RB1CC1	RETREG1	RIMOC1	RNF41	SLC25A4	SLC25A5	SNX30	SNX7	SPATA18	SPATA33	SQSTM1	SREBF1	SREBF2	STUB1	TAFAZZIN	TIGAR	TOMM7	TP53	TSC2	TSPO	UBE2A	ULK1	ULK2	ULK3	USP30	USP36	VDAC1	VPS13C	VPS13D	WDR45	WDR45B	WIPI1	WIPI2
GOBP_AUTOPHAGY_OF_PEROXISOME	https://www.gsea-msigdb.org/gsea/msigdb/human/geneset/GOBP_AUTOPHAGY_OF_PEROXISOME	ACBD5	ATG2A	ATG2B	ATM	PEX2	PEX5	PIK3C3	PIK3R4	PJVK	RB1CC1	SQSTM1	USP30	WDR45	WDR45B	WIPI1	WIPI2
GOBP_AUTOSOME_GENOMIC_IMPRINTING	https://www.gsea-msigdb.org/gsea/msigdb/human/geneset/GOBP_AUTOSOME_GENOMIC_IMPRINTING	DNMT3A	DNMT3L	GSK3A	PIK3CA	ZFP57
GOBP_AV_NODE_CELL_TO_BUNDLE_OF_HIS_CELL_COMMUNICATION	https://www.gsea-msigdb.org/gsea/msigdb/human/geneset/GOBP_AV_NODE_CELL_TO_BUNDLE_OF_HIS_CELL_COMMUNICATION	CACNA1C	CACNA1G	CACNB2	CXADR	GJA5	GJC1	GJC3	GJD3	MIR208A	RYR2	SCN10A	SCN4B	SCN5A	TRPM4
GOBP_AV_NODE_CELL_TO_BUNDLE_OF_HIS_CELL_SIGNALING	https://www.gsea-msigdb.org/gsea/msigdb/human/geneset/GOBP_AV_NODE_CELL_TO_BUNDLE_OF_HIS_CELL_SIGNALING	CACNA1C	CACNA1G	CACNB2	CXADR	GJA5	MIR208A	RYR2	SCN10A	SCN4B	SCN5A	TRPM4
GOBP_AXIAL_MESODERM_DEVELOPMENT	https://www.gsea-msigdb.org/gsea/msigdb/human/geneset/GOBP_AXIAL_MESODERM_DEVELOPMENT	AXIN1	EPB41L5	EPHA2	FOXH1	NODAL	NOG	POGLUT1	RPL38	ZIC3
GOBP_AXIS_ELONGATION	https://www.gsea-msigdb.org/gsea/msigdb/human/geneset/GOBP_AXIS_ELONGATION	AREG	BMP4	ESR1	FGF1	FGF10	FGFR2	HNF1B	HOXD13	MAGI2	MED1	MED12	NKD1	PRICKLE1	PTK7	RDH10	SFRP1	SFRP2	SHH	SIX1	SIX4	SOX9	SPRY1	SPRY2	TGFB1	TNC	TRIM28	WNT11	WNT3A	WNT5A	YAP1
GOBP_AXIS_SPECIFICATION	https://www.gsea-msigdb.org/gsea/msigdb/human/geneset/GOBP_AXIS_SPECIFICATION	AHI1	ARL13B	AURKA	AXIN1	AXIN2	BASP1	BCOR	BMP4	BMPR1A	C2CD3	CAPRIN2	CDX1	CDX2	CDX4	CER1	CHRDL1	CITED2	COBL	CRIPTO	CTNNB1	CXXC4	DCANP1	DDIT3	DLL1	EPB41L5	ETS2	FGF10	FOXA2	FRS2	FUT6	FZD5	GDF3	GPC3	HEY2	HOXD8	IFT172	IFT25	IRX4	LDB1	LEFTY1	LEFTY2	LHX1	MDFI	MESP1	MESP2	MNS1	NEUROG1	NODAL	NOTCH1	NOTCH2	NRARP	OTX2	PAX6	PCSK6	PGAP1	PITX2	PKD1L1	PLD6	PRICKLE1	PTCH1	RIPPLY1	RIPPLY2	RNF2	SETDB2	SFRP1	SHH	SIX2	SIX3	SKI	SMAD2	SMAD4	SMAD6	SMO	SRF	STC1	STIL	TASOR	TBX3	TBX6	TBXT	TDRD1	TDRD5	TDRD6	TDRD7	TDRKH	TIFAB	TMED2	TTC8	VAX2	WDR77	WLS	WNT1	WNT3	WNT5A	WNT6	WNT7A	WNT8A	WT1	ZIC3
GOBP_AXONAL_FASCICULATION	https://www.gsea-msigdb.org/gsea/msigdb/human/geneset/GOBP_AXONAL_FASCICULATION	AMIGO1	ARHGAP35	CASP3	CDK5R1	CNR1	CNTN4	CRTAC1	EPHA3	EPHA4	EPHB2	EPHB3	FEZF2	MEGF8	NCAM2	NDN	NRCAM	NRP1	RTN4	SEMA5A	TNFRSF21
GOBP_AXONAL_TRANSPORT	https://www.gsea-msigdb.org/gsea/msigdb/human/geneset/GOBP_AXONAL_TRANSPORT	ACTR10	AGBL4	AGTPBP1	AP3B1	AP3B2	AP3D1	AP3M1	AP3M2	AP3S1	AP3S2	ARL8A	ARL8B	ARMCX3	BLOC1S1	BLOC1S2	BLOC1S3	BLOC1S4	BLOC1S5	BLOC1S6	BORCS5	CALY	DCTN1	DLG2	DST	DTNBP1	DYNC1H1	FBXW11	FEZ1	HAP1	HDAC6	HIF1A	HSBP1	HSPB1	KIF1A	KIF1B	KIF1C	KIF3A	KIF3B	KIF4A	KIF5A	KIF5B	KIF5C	MAP1A	MAP2	MAPK8IP3	MAPT	MECP2	MGARP	NDEL1	NEFL	NETO1	OPA1	PAFAH1B1	RAB21	RAB27B	SNAPIN	SOD1	SPAST	SPG7	SYBU	TERF2	TMEM108	TMEM230	TRAK1	TRAK2	TRIM46	UCHL1
GOBP_AXONAL_TRANSPORT_OF_MITOCHONDRION	https://www.gsea-msigdb.org/gsea/msigdb/human/geneset/GOBP_AXONAL_TRANSPORT_OF_MITOCHONDRION	ACTR10	AGBL4	AGTPBP1	ARMCX3	FEZ1	HAP1	HDAC6	HIF1A	HSBP1	MAPT	MGARP	NEFL	OPA1	SPAST	SYBU	TRAK1	TRAK2	UCHL1
GOBP_AXONEMAL_CENTRAL_APPARATUS_ASSEMBLY	https://www.gsea-msigdb.org/gsea/msigdb/human/geneset/GOBP_AXONEMAL_CENTRAL_APPARATUS_ASSEMBLY	CFAP91	DNAJB13	HYDIN	RSPH9	SPAG17	SPEF1
GOBP_AXONEMAL_DYNEIN_COMPLEX_ASSEMBLY	https://www.gsea-msigdb.org/gsea/msigdb/human/geneset/GOBP_AXONEMAL_DYNEIN_COMPLEX_ASSEMBLY	CCDC103	CCDC39	CCDC40	CCDC63	CCDC65	CFAP100	CFAP73	CLXN	DAW1	DNAAF1	DNAAF10	DNAAF11	DNAAF2	DNAAF3	DNAAF4	DNAAF5	DNAAF6	DNAAF8	DNAH1	DNAH17	DNAH2	DNAH5	DNAH7	DNAH8	DNAI1	DNAI2	DNAI3	DNAI4	DNAL1	DRC1	LRRC61	NISCH	ODAD1	ODAD2	ODAD3	ODAD4	SPAG1	TEKT2	TTC12	ZMYND10
GOBP_AXONEME_ASSEMBLY	https://www.gsea-msigdb.org/gsea/msigdb/human/geneset/GOBP_AXONEME_ASSEMBLY	ARMC2	BBOF1	BBS2	CC2D2A	CCDC103	CCDC146	CCDC39	CCDC40	CCDC63	CCDC65	CEP131	CFAP100	CFAP157	CFAP206	CFAP43	CFAP44	CFAP46	CFAP47	CFAP58	CFAP65	CFAP69	CFAP73	CFAP74	CFAP91	CFAP97D1	CLUAP1	CLXN	CPLANE2	DAW1	DCX	DNAAF1	DNAAF10	DNAAF11	DNAAF2	DNAAF3	DNAAF4	DNAAF5	DNAAF6	DNAAF8	DNAH1	DNAH17	DNAH2	DNAH5	DNAH7	DNAH8	DNAI1	DNAI2	DNAI3	DNAI4	DNAJB13	DNAL1	DRC1	DRC7	FOXJ1	FSIP2	GAS8	HOATZ	HYDIN	IFT56	IQCG	JHY	LRGUK	LRRC43	LRRC61	MEIG1	MNS1	NEURL1	NISCH	ODAD1	ODAD2	ODAD3	ODAD4	OFD1	PDCL2	PIERCE1	PIERCE2	PLA2G3	RP1	RP1L1	RSPH1	RSPH4A	RSPH6A	RSPH9	SPACA9	SPAG1	SPAG16	SPAG17	SPAG6	SPEF1	SPEF2	STK36	TBC1D21	TEKT2	TOGARAM1	TPGS1	TTC12	TTLL1	TTLL3	UBE2B	ZMYND10	ZMYND12
GOBP_AXONOGENESIS_INVOLVED_IN_INNERVATION	https://www.gsea-msigdb.org/gsea/msigdb/human/geneset/GOBP_AXONOGENESIS_INVOLVED_IN_INNERVATION	ECE1	EDN1	EDNRA	ITGA4	NPR2	NPTX1	NRP1	NTRK1	SEMA3A
GOBP_AXON_CHOICE_POINT_RECOGNITION	https://www.gsea-msigdb.org/gsea/msigdb/human/geneset/GOBP_AXON_CHOICE_POINT_RECOGNITION	APP	EFNB3	FOXG1	GAP43	ROBO1	ROBO2	ROBO3
GOBP_AXON_DEVELOPMENT	https://www.gsea-msigdb.org/gsea/msigdb/human/geneset/GOBP_AXON_DEVELOPMENT	ABL1	ACTB	ACTBL2	ACTG1	ACTL9	ADAM17	ADARB1	ADCY1	ADCY10	ADGRB1	ADNP	AFG3L2	ALCAM	AMIGO1	ANAPC2	ANK3	ANOS1	APBB1	APBB2	APLP1	APLP2	APOA4	APOD	APOE	APP	ARHGAP35	ARHGAP4	ARHGEF25	ARHGEF28	ARHGEF40	ARK2C	ARTN	ARX	ATL1	ATOH1	ATOH7	ATP8A2	AUTS2	B3GNT2	B4GALT5	B4GALT6	B4GAT1	BAIAP2	BARHL2	BCL11B	BCL2	BDNF	BHLHA15	BHLHE22	BHLHE23	BMP7	BMPR1B	BMPR2	BOC	BRAF	BRSK1	BRSK2	C12orf57	C9orf72	CAMSAP2	CASP3	CCK	CCKAR	CD2AP	CDH1	CDH11	CDH4	CDK5	CDK5R1	CDK5R2	CDKL3	CDKL5	CELSR3	CERS2	CHL1	CHN1	CHODL	CHRNB2	CNP	CNR1	CNTF	CNTN1	CNTN2	CNTN4	CNTN5	CNTN6	CNTNAP1	COBL	CRABP2	CREB1	CRPPA	CRTAC1	CSF1R	CSPG5	CTNNA1	CTNNA2	CTTN	CXCL12	CYFIP1	CYFIP2	DAB1	DAG1	DCC	DCLK1	DDR1	DHFR	DHFRP1	DIP2B	DISC1	DLX5	DNM2	DOCK7	DPYSL5	DRAXIN	DRD2	DRGX	DSCAM	DSCAML1	DVL1	ECE1	EDN1	EDN2	EDN3	EDNRA	EFNA1	EFNA2	EFNA3	EFNA4	EFNA5	EFNB1	EFNB2	EFNB3	EGR2	EIF4G2	EMB	ENAH	EPHA10	EPHA3	EPHA4	EPHA5	EPHA6	EPHA7	EPHA8	EPHB1	EPHB2	EPHB3	EPHB6	ERBB2	ETV1	EVX1	EXT1	FBXO45	FEZ1	FEZ2	FEZF1	FEZF2	FGF13	FGF8	FGFR2	FIGNL2	FKBP1B	FLNA	FLOT1	FLRT2	FLRT3	FN1	FOLR1	FOXB1	FOXD1	FOXG1	FSTL4	FYN	FZD3	GAP43	GATA3	GBX1	GBX2	GDF7	GDI1	GDNF	GFRA3	GLI2	GLI3	GOLGA4	GPM6B	GRM7	GRN	GSK3B	HDAC6	HMCN2	HOXA2	IFRD1	IGF1R	IGSF9	INPP5F	ISL1	ISL2	ISLR2	IST1	ITGA4	ITGB1	JAK2	KALRN	KCNA1	KEL	KIAA0319	KIAA1755	KIF13B	KIF5A	KIF5B	KIF5C	KIFBP	KLF4	KLF7	KREMEN1	L1CAM	LAMA2	LAMB2	LGI1	LGR6	LHX1	LHX2	LHX3	LHX4	LHX9	LIMK1	LLGL1	LMO4	LMX1A	LPAR3	LRIG2	LRP4	LRRC4C	LRTM1	LRTM2	LYPLA2	MACF1	MAG	MAP1A	MAP1B	MAP1S	MAP2	MAP2K1	MAP2K2	MAP3K13	MAP6	MAPK8IP3	MAPT	MARK2	MATN2	MCF2	MEGF8	METRN	MGARP	MIR221	MIR222	MIR431	MMP2	MT3	MTR	MYCBP2	MYOT	MYPN	NCAM1	NCAM2	NDEL1	NDN	NDP	NECTIN1	NEFH	NEFL	NELL2	NEO1	NEUROD1	NEUROD2	NEUROD4	NEUROD6	NEUROG1	NEUROG2	NEUROG3	NEXN	NFASC	NFIB	NGFR	NIBAN2	NIN	NKX2-1	NKX2-8	NKX6-1	NLGN3	NMNAT2	NOG	NOTCH1	NOTCH2	NOTCH3	NOVA2	NPR2	NPTX1	NR2E1	NR4A2	NRCAM	NRDC	NREP	NRP1	NRP2	NRXN1	NRXN3	NTN1	NTN3	NTN4	NTNG1	NTNG2	NTRK1	NTRK2	NUMB	NUMBL	OLFM1	OLIG1	OLIG2	OLIG3	OPHN1	OR10A4	OTX2	PAFAH1B1	PAK1	PAK2	PAK3	PALLD	PARD3	PARD6B	PAX2	PAX6	PCDHAC2	PHOX2B	PICALM	PITPNA	PLA2G10	PLEKHG4	PLEKHG4B	PLP1	PLPPR4	PLXNA1	PLXNA2	PLXNA3	PLXNA4	PLXNB1	PLXNB2	PLXNB3	PLXNC1	PLXND1	POTEE	POTEF	POTEI	POTEJ	POTEKP	POU3F2	POU4F1	POU4F2	POU4F3	PPP3CB	PRDM8	PRICKLE1	PRKCQ	PRKG1	PSEN1	PTCH1	PTEN	PTK2	PTK7	PTN	PTPN11	PTPRF	PTPRM	PTPRO	PTPRS	PTPRZ1	PUM2	RAB10	RAB21	RAB3A	RAB8A	RAC1	RAC3	RAPH1	RELN	RET	RGMA	RND2	RNF6	ROBO1	ROBO2	ROBO3	ROBO4	RPL24	RPS6KA5	RTCA	RTN4	RTN4R	RTN4RL1	RTN4RL2	RUFY3	RYK	S100A6	S100B	SCARF1	SCN11A	SCN1B	SEMA3A	SEMA3B	SEMA3C	SEMA3D	SEMA3E	SEMA3F	SEMA3G	SEMA4A	SEMA4B	SEMA4C	SEMA4D	SEMA4F	SEMA4G	SEMA5A	SEMA5B	SEMA6A	SEMA6B	SEMA6C	SEMA6D	SEMA7A	SHH	SHOX2	SHTN1	SIAH1	SIN3A	SIPA1L1	SKIL	SLC25A46	SLC9A6	SLIT1	SLIT2	SLIT3	SLITRK1	SLITRK2	SLITRK3	SLITRK4	SLITRK5	SLITRK6	SMAD4	SMO	SMURF1	SNAP25	SOS1	SPART	SPAST	SPG11	SPP1	SPTBN4	SRF	SSNA1	STK11	STK24	STK25	STMN1	STXBP1	SVBP	SYNGAP1	SZT2	TAOK2	TBC1D24	TBCE	TBR1	TCTN1	THY1	TIAM1	TIAM2	TNC	TNFRSF21	TNN	TNR	TOP2B	TRAK1	TRIM32	TRIM46	TRIO	TRPC5	TRPV2	TSKU	TSPAN2	TSPO	TTC8	TTL	TUBB2B	TUBB3	TWF2	UCHL1	ULK1	ULK2	UNC5A	UNC5B	UNC5C	UNC5D	USP33	USP9X	UST	VANGL2	VASH2	VASP	VAX1	VAX2	VCL	VEGFA	WDR47	WNT3	WNT3A	WNT5A	WNT7A	WNT7B	XK	YTHDF1	ZDHHC17	ZFYVE27	ZPR1
GOBP_AXON_ENSHEATHMENT_IN_CENTRAL_NERVOUS_SYSTEM	https://www.gsea-msigdb.org/gsea/msigdb/human/geneset/GOBP_AXON_ENSHEATHMENT_IN_CENTRAL_NERVOUS_SYSTEM	ABCA2	ASPA	B4GALT5	B4GALT6	CLU	CNTN1	CNTNAP1	ERCC2	FA2H	GPM6B	HES5	ID4	KCNJ10	MAG	MAL	MIOS	MIR26A1	MOBP	MYRF	NCSTN	NKX6-2	PLP1	PTEN	SOX10	TENM4	TLR2
GOBP_AXON_EXTENSION	https://www.gsea-msigdb.org/gsea/msigdb/human/geneset/GOBP_AXON_EXTENSION	ABL1	ADCY10	ADNP	ALCAM	ANAPC2	APOE	ARHGAP4	AUTS2	BARHL2	BMPR2	C9orf72	CDH1	CDH4	CDK5	CDKL3	CDKL5	CTTN	CXCL12	CYFIP1	DCLK1	DIP2B	DISC1	DNM2	DRAXIN	DSCAM	DVL1	EDN1	EDN2	EDN3	EDNRA	EIF4G2	FN1	GDI1	GOLGA4	GSK3B	HDAC6	IFRD1	ISLR2	ITGB1	KIAA0319	L1CAM	LAMB2	LHX2	LIMK1	MACF1	MAG	MAP1B	MAP2	MAP3K13	MAPT	MEGF8	MT3	NDN	NKX6-1	NLGN3	NRCAM	NRP1	NRP2	NTN1	OLFM1	PAFAH1B1	PLXNA3	PLXNA4	POU4F2	POU4F3	PPP3CB	PTPRS	RAB21	RAPH1	RNF6	RTN4	RTN4R	RUFY3	RYK	SEMA3A	SEMA3F	SEMA3G	SEMA4F	SEMA5A	SEMA5B	SEMA7A	SHTN1	SIN3A	SLC9A6	SLIT1	SLIT2	SLIT3	SMURF1	SPG11	SRF	SSNA1	TNR	TRIM46	TRPC5	TRPV2	TTL	TWF2	ULK1	ULK2	USP9X	VCL	VEGFA	WNT3	WNT3A	WNT5A	ZFYVE27
GOBP_AXON_MIDLINE_CHOICE_POINT_RECOGNITION	https://www.gsea-msigdb.org/gsea/msigdb/human/geneset/GOBP_AXON_MIDLINE_CHOICE_POINT_RECOGNITION	APP	FOXG1	ROBO1	ROBO2	ROBO3
GOBP_AXO_DENDRITIC_PROTEIN_TRANSPORT	https://www.gsea-msigdb.org/gsea/msigdb/human/geneset/GOBP_AXO_DENDRITIC_PROTEIN_TRANSPORT	DLG2	HSPB1	KIF5A	KIF5B	KIF5C	MAP1A	MAPK8IP3	NETO1	RAB27B
GOBP_AXO_DENDRITIC_TRANSPORT	https://www.gsea-msigdb.org/gsea/msigdb/human/geneset/GOBP_AXO_DENDRITIC_TRANSPORT	ACTR10	AGBL4	AGTPBP1	AP3B1	AP3B2	AP3D1	AP3M1	AP3M2	AP3S1	AP3S2	APBA1	APP	ARL8A	ARL8B	ARMCX3	BLOC1S1	BLOC1S2	BLOC1S3	BLOC1S4	BLOC1S5	BLOC1S6	BORCS5	CALY	DCTN1	DLG2	DST	DTNBP1	DYNC1H1	FBXW11	FEZ1	FLOT2	HAP1	HDAC6	HIF1A	HNRNPU	HSBP1	HSPA8	HSPB1	KIF17	KIF1A	KIF1B	KIF1C	KIF3A	KIF3B	KIF4A	KIF5A	KIF5B	KIF5C	KLC3	MAP1A	MAP2	MAPK8IP3	MAPT	MECP2	MGARP	NDEL1	NEFL	NETO1	OPA1	PAFAH1B1	PURA	RAB21	RAB27B	RABGEF1	SNAPIN	SOD1	SPAST	SPG11	SPG7	STAU1	STAU2	SYBU	TERF2	TMEM108	TMEM230	TRAK1	TRAK2	TRIM46	UCHL1
GOBP_AZOLE_TRANSMEMBRANE_TRANSPORT	https://www.gsea-msigdb.org/gsea/msigdb/human/geneset/GOBP_AZOLE_TRANSMEMBRANE_TRANSPORT	SLC15A4	SLC19A2	SLC19A3	SLC22A1	SLC22A2	SLC25A19	SLC25A29	SLC28A1	SLC28A2	SLC38A3	SLC38A5	SLC44A4	SLC47A1	SLC66A1	SLC7A1
GOBP_BARBED_END_ACTIN_FILAMENT_CAPPING	https://www.gsea-msigdb.org/gsea/msigdb/human/geneset/GOBP_BARBED_END_ACTIN_FILAMENT_CAPPING	ADD1	ADD2	ADD3	AVIL	CAPG	CAPZA1	CAPZA2	CAPZA3	CAPZB	CARMIL1	CARMIL2	CRACD	EPS8	FLII	GSN	MTPN	RDX	SCIN	SVIL	TRIOBP	TWF1	TWF2	VIL1	VILL	WASHC2C
GOBP_BASEMENT_MEMBRANE_ASSEMBLY	https://www.gsea-msigdb.org/gsea/msigdb/human/geneset/GOBP_BASEMENT_MEMBRANE_ASSEMBLY	CLASP1	CLASP2	DAG1	NTN4	PHLDB1	PHLDB2	PLOD3	PXDN	RAMP2
GOBP_BASEMENT_MEMBRANE_ORGANIZATION	https://www.gsea-msigdb.org/gsea/msigdb/human/geneset/GOBP_BASEMENT_MEMBRANE_ORGANIZATION	CAV1	CAV2	CLASP1	CLASP2	CMA1	COL3A1	COL4A1	COL6A1	CTSS	DAG1	EXT1	FERMT1	FKRP	FLRT2	GAS2	HMCN1	HPN	ITGB1	LAMA1	LAMA2	LAMB1	LAMB2	LAMC1	LARGE1	MMP11	NID1	NID2	NTN4	PHLDB1	PHLDB2	PLOD3	POMGNT1	POMT2	PRICKLE1	PXDN	RAMP2	RIC8A	SPINT2
GOBP_BASE_CONVERSION_OR_SUBSTITUTION_EDITING	https://www.gsea-msigdb.org/gsea/msigdb/human/geneset/GOBP_BASE_CONVERSION_OR_SUBSTITUTION_EDITING	A1CF	ADAD1	ADAD2	ADAR	ADARB1	ADARB2	ADAT2	AICDA	APOBEC1	APOBEC2	APOBEC3A	APOBEC3B	APOBEC3C	APOBEC3D	APOBEC3F	APOBEC3G	APOBEC3H	RBM47
GOBP_BASE_EXCISION_REPAIR	https://www.gsea-msigdb.org/gsea/msigdb/human/geneset/GOBP_BASE_EXCISION_REPAIR	ADPRS	APEX1	APEX2	DNA2	ERCC5	ERCC6	FAM168A	FEN1	HMGA2	HUWE1	LIG1	LIG3	MBD4	MPG	MUTYH	NEIL1	NEIL2	NEIL3	NTHL1	OGG1	PARG	PARP1	PARP2	PCNA	PNKP	POLB	POLD1	POLE	POLG	POLL	POLQ	PRMT6	RPA1	RPA2	RPA3	RPS3	SIRT6	SMUG1	TDG	UNG	USP47	WRN	XPA	XRCC1
GOBP_BASE_EXCISION_REPAIR_AP_SITE_FORMATION	https://www.gsea-msigdb.org/gsea/msigdb/human/geneset/GOBP_BASE_EXCISION_REPAIR_AP_SITE_FORMATION	ERCC5	MBD4	MPG	MUTYH	NEIL1	NEIL2	NEIL3	NTHL1	OGG1	SMUG1	TDG	UNG
GOBP_BASE_EXCISION_REPAIR_GAP_FILLING	https://www.gsea-msigdb.org/gsea/msigdb/human/geneset/GOBP_BASE_EXCISION_REPAIR_GAP_FILLING	ADPRS	APEX1	FEN1	LIG1	LIG3	NEIL1	PARG	PCNA	PNKP	POLB	POLD1	POLE	POLG	POLL
GOBP_BASIC_AMINO_ACID_TRANSPORT	https://www.gsea-msigdb.org/gsea/msigdb/human/geneset/GOBP_BASIC_AMINO_ACID_TRANSPORT	CLN3	SLC11A1	SLC15A4	SLC22A2	SLC25A15	SLC25A2	SLC25A29	SLC38A3	SLC38A4	SLC38A9	SLC3A1	SLC3A2	SLC47A1	SLC66A1	SLC7A1	SLC7A2	SLC7A3	SLC7A4	SLC7A5	SLC7A6	SLC7A7	SLC7A9
GOBP_BASOLATERAL_PROTEIN_SECRETION	https://www.gsea-msigdb.org/gsea/msigdb/human/geneset/GOBP_BASOLATERAL_PROTEIN_SECRETION	AP1B1	AP1G1	AP1M2	AP1S1	SLC4A8
GOBP_BEHAVIOR	https://www.gsea-msigdb.org/gsea/msigdb/human/geneset/GOBP_BEHAVIOR	AAAS	ABAT	ABCA2	ABCA7	ABCC8	ABHD12	ABL1	ABL2	ABTB3	ACE	ACE2	ACSS2	ACVR2A	ADA	ADAM11	ADAM2	ADARB1	ADCY1	ADCY3	ADCY5	ADCY8	ADGRB3	ADGRF1	ADM2	ADNP	ADORA1	ADORA2A	ADRB1	ADRB3	AFF2	AGER	AGRP	AGTPBP1	AGTR2	AHI1	AIM2	AKT1	ALDH1A3	ALK	ALS2	AMFR	ANKFN1	ANKH	APBA1	APBA2	APLN	APOE	APP	APRT	ARC	ARCN1	ARF4	ARL6IP5	ARMCX5-GPRASP2	ARRB2	ARRDC3	ASIC1	ASIC4	ASIP	ASL	ASTN1	ATAD1	ATP1A2	ATP1B2	ATP6V1B1	ATP7A	ATP8A1	ATP8A2	ATXN1	ATXN1L	AVP	AVPR1A	B2M	B3GAT1	B4GALNT1	B4GALT2	BAIAP3	BBIP1	BBS1	BBS12	BBS2	BBS4	BCHE	BCL2	BGLAP	BLOC1S6	BRAF	BRINP1	BRS3	BRSK1	BSX	BTBD9	BTG2	C12orf57	C1QL1	C3orf70	CACNB4	CALB1	CALCA	CAMK2N1	CAMK4	CAPN2	CARTPT	CASP3	CASR	CCK	CCL11	CCL3	CCND2	CDH23	CDK5	CEND1	CFAP20	CFAP69	CHD7	CHD8	CHL1	CHRNA3	CHRNA4	CHRNA5	CHRNA7	CHRNB1	CHRNB2	CHRNB4	CHST10	CIART	CIC	CLCN3	CLDN5	CLN3	CLN6	CLN8	CLSTN2	CNP	CNR1	CNTFR	CNTN1	CNTN2	CNTNAP2	CNTNAP4	COL6A1	COMT	CPEB3	CPT1A	CRBN	CREB1	CRH	CRHBP	CRHR1	CRTC1	CSF2	CSMD1	CSNK1E	CSTB	CTNS	CUX2	CX3CR1	CXCL12	DAB1	DACH1	DBH	DCANP1	DCTN1	DDHD2	DDO	DERL2	DKK1	DLG4	DMBX1	DMRT3	DMRTA1	DNAAF4	DNAH11	DPP4	DRD1	DRD2	DRD3	DRD4	DRD5	DSCAM	DTNBP1	DVL1	DYNLRB1	EDDM3A	EDNRB	EFNB3	EGFR	EGR1	EGR2	EHMT2	EIF2AK4	EIF4A3	EIF4E	EIF4EBP2	EIF4G1	ELAVL4	EN1	EP300	EPHA4	EPHB2	EPS8	ETV1	EXT1	FADD	FBXL20	FEN1	FEV	FEZF2	FGF12	FGF13	FIG4	FKRP	FOS	FOSB	FOSL1	FOXA2	FOXB1	FOXO6	FXN	FXR1	FYN	FZD4	FZD9	GAA	GABRA5	GABRG2	GAD1	GAL	GALR2	GALR3	GATM	GBA1	GBX1	GCG	GCNT4	GDF15	GDNF	GFRAL	GHRH	GHRL	GHSR	GIGYF2	GIP	GIT1	GJB4	GLI3	GLP1R	GLRA1	GLRB	GLS	GM2A	GNAO1	GNAT1	GNAT2	GNB3	GNG7	GNG8	GPI	GPR157	GPR171	GPR176	GPR37	GPR52	GPR83	GPR88	GPRASP3	GRIA1	GRID1	GRIK2	GRIN1	GRIN2A	GRIN2B	GRIN2D	GRM1	GRM2	GRM5	GRM6	GRM7	GRP	GRPR	HAND2	HCN1	HCRT	HCRTR1	HCRTR2	HDAC2	HELT	HEXA	HEXB	HIF1A	HIPK2	HMGCR	HOMER1	HOMER2	HOXA1	HOXB8	HOXD10	HOXD9	HPGDS	HPRT1	HRH1	HTR1A	HTR1B	HTR1D	HTR2A	HTR2B	HTR2C	HTRA2	HTT	IAPP	ID2	IDO1	IFT20	INPP5F	INS	INSL5	INSR	ITGA3	ITGA5	ITGA8	ITGB1	ITPR3	JPH3	JPH4	KAT2A	KAT2B	KCNA2	KCND2	KCNJ10	KCNK10	KCNK2	KCNK4	KCNQ1	KCNQ3	KIRREL3	KIT	KLHL1	KLK14	KLK8	KMT2A	KRAS	LARGE1	LDLR	LEP	LEPR	LGI4	LGMN	LHX8	LILRB2	LMX1A	LPAR5	LRRC66	LRRK2	LRRN4	LRRTM1	LYPD1	MAFG	MAN2B1	MAP1A	MAPK1	MAPK8IP2	MAPT	MBD2	MBD5	MC1R	MC3R	MC4R	MCHR1	MCOLN3	MDK	MECP2	MEF2C	MEIS1	MEIS2	MFSD2A	MKKS	MME	MMP17	MORC1	MRAP2	MTA1	MTNR1A	MTNR1B	MTOR	MUSK	MYG1	MYH14	MYO15A	NAGLU	NAV2	NCOA1	NCOA2	NCOR1	NCSTN	NDP	NDRG4	NEDD9	NEGR1	NETO1	NEUROD2	NEUROG1	NF1	NFATC4	NHLH2	NKX2-1	NLGN1	NLGN2	NLGN3	NLGN4X	NLGN4Y	NMS	NMU	NMUR2	NOG	NPAS1	NPAS2	NPAS4	NPB	NPC1	NPHP1	NPHP4	NPS	NPSR1	NPTX2	NPW	NPY	NPY1R	NPY2R	NPY5R	NR1D1	NR1D2	NR2E1	NR3C1	NR4A2	NR4A3	NRXN1	NRXN2	NRXN3	NTAN1	NTF4	NTRK1	NTRK2	NTSR1	OBP2B	OPN4	OPRD1	OPRK1	OPRL1	OPRM1	ORMDL1	ORMDL3	OXR1	OXT	OXTR	P2RX1	P2RX2	P2RX3	P2RX4	P2RY1	PAFAH1B1	PAIP2	PAK5	PAK6	PARK7	PARP1	PAX5	PAX6	PBX3	PCDH17	PCM1	PDE1B	PDE8B	PENK	PER3	PEX13	PI3	PIAS1	PICALM	PIRT	PJA2	PLCB1	PLK2	PMCH	PMCHL2	POMK	POU4F1	PPARA	PPP1R1B	PPP1R9B	PPP3CB	PPT1	PPY	PREX2	PRKAA1	PRKAR1B	PRKAR2B	PRKCE	PRKCG	PRKCZ	PRKN	PRLH	PRLHR	PRNP	PRRT1	PSEN1	PTCHD1	PTEN	PTGDS	PTGS2	PTN	PTPRZ1	PUM1	PYY	PYY3	QRFP	RAG1	RAPGEF3	RASD2	RASGRF1	RCAN1	RELN	REN	RETN	RGS14	RIC8A	RMI1	RNF180	RPS6KB1	RPTOR	RXFP4	S100B	SCN11A	SCN1A	SCN2A	SCN3A	SCN9A	SDK1	SELENOP	SEMG1	SEPTIN5	SERPINE2	SERPINF1	SEZ6	SGIP1	SGK1	SGSH	SHANK1	SHANK2	SHANK3	SHISA7	SLC11A2	SLC12A5	SLC16A1	SLC18A2	SLC1A1	SLC1A2	SLC1A3	SLC24A2	SLC24A4	SLC25A46	SLC2A4	SLC4A10	SLC6A1	SLC6A3	SLC6A4	SLC7A11	SLC8A2	SLC8A3	SLITRK1	SLITRK5	SLITRK6	SLURP1	SNAP25	SNCA	SNCG	SOBP	SOD1	SOD2	SORCS3	SPECC1	SPG11	SPTBN2	SPTBN4	SRC	SRF	SRPX2	STAT3	STRA6	STRBP	STRN	SYNGAP1	SYNJ1	SYT11	SYT4	TAC1	TACO1	TACR1	TACR2	TACR3	TAFA2	TAL1	TANC1	TAS2R5	TBCE	TBR1	TBX1	TH	THBS1	THBS4	THRA	THRB	TIFAB	TLR2	TMBIM4	TMEM18	TMEM74	TMOD1	TMOD2	TNR	TP53	TPBG	TPGS1	TREM2	TRH	TRPV1	TSC1	TSPO	TTBK1	TTC21B	TTC36	TUBA1A	UBA6	UBE2Q1	UBE3A	UBR3	UCHL1	UCN	USP2	USP46	VDAC1	VDAC3	VLDLR	VPS13A	VPS35	VPS54	VWA1	WDR47	WFS1	YTHDF1	ZDHHC8	ZFHX2	ZFHX3	ZFX	ZIC1	ZMPSTE24	ZNF212	ZNF385A
GOBP_BEHAVIORAL_RESPONSE_TO_COCAINE	https://www.gsea-msigdb.org/gsea/msigdb/human/geneset/GOBP_BEHAVIORAL_RESPONSE_TO_COCAINE	ABAT	CDK5	DRD1	DRD2	DRD3	DRD4	EHMT2	FADD	FOSB	HOMER1	HOMER2	HTR2A	OPRK1	PPP1R1B	SDK1	SLC6A4
GOBP_BEHAVIORAL_RESPONSE_TO_ETHANOL	https://www.gsea-msigdb.org/gsea/msigdb/human/geneset/GOBP_BEHAVIORAL_RESPONSE_TO_ETHANOL	CRHBP	CRHR1	DBH	DRD2	DRD4	EPS8	HDAC2	OPRM1	USP46
GOBP_BEHAVIORAL_RESPONSE_TO_NICOTINE	https://www.gsea-msigdb.org/gsea/msigdb/human/geneset/GOBP_BEHAVIORAL_RESPONSE_TO_NICOTINE	CHRNA3	CHRNA4	CHRNA5	CHRNB1	CHRNB2	CHRNB4	GRM2	PPARA
GOBP_BEHAVIORAL_RESPONSE_TO_PAIN	https://www.gsea-msigdb.org/gsea/msigdb/human/geneset/GOBP_BEHAVIORAL_RESPONSE_TO_PAIN	ADAM11	AKT1	CAPN2	LPAR5	MTOR	NTRK1	P2RX2	P2RX3	P2RX4	PIRT	SCN11A	SCN3A	SCN9A	TACR1	THBS1	THBS4	TRPV1	TSPO	VWA1
GOBP_BENZENE_CONTAINING_COMPOUND_METABOLIC_PROCESS	https://www.gsea-msigdb.org/gsea/msigdb/human/geneset/GOBP_BENZENE_CONTAINING_COMPOUND_METABOLIC_PROCESS	AADAT	ACAA1	ACSM1	AFMID	ALDH8A1	CYP1B1	CYP2E1	CYP4B1	EPHX2	FAH	GOT2	GSTM1	GSTM2	GSTM3	GSTM4	HAAO	IDO1	IDO2	KMO	KYAT1	KYAT3	KYNU	SRD5A2	TDO2	TH	UGT1A1
GOBP_BERGMANN_GLIAL_CELL_DIFFERENTIATION	https://www.gsea-msigdb.org/gsea/msigdb/human/geneset/GOBP_BERGMANN_GLIAL_CELL_DIFFERENTIATION	ABL1	GFAP	GPR37L1	MAP2K1	MAPK1	MAPK3	PLPP3	PTPN11	SHH	TTC21B	VIM
GOBP_BICARBONATE_TRANSPORT	https://www.gsea-msigdb.org/gsea/msigdb/human/geneset/GOBP_BICARBONATE_TRANSPORT	BEST1	BEST2	BEST4	CA4	CFTR	CYB5R1	CYB5R2	CYB5R4	CYB5RL	RHAG	SLC26A1	SLC26A10P	SLC26A2	SLC26A3	SLC26A4	SLC26A5	SLC26A6	SLC26A7	SLC26A8	SLC26A9	SLC39A10	SLC39A12	SLC39A14	SLC39A4	SLC39A5	SLC39A6	SLC39A8	SLC4A1	SLC4A10	SLC4A11	SLC4A2	SLC4A3	SLC4A4	SLC4A5	SLC4A7	SLC4A8	SLC4A9
GOBP_BILE_ACID_AND_BILE_SALT_TRANSPORT	https://www.gsea-msigdb.org/gsea/msigdb/human/geneset/GOBP_BILE_ACID_AND_BILE_SALT_TRANSPORT	ABCB11	ABCC11	ABCC2	ABCC3	ABCC4	ABCD3	AKR1C1	AKR1C4	AQP9	ATP8B1	CEACAM1	CYP7A1	NR0B2	PRKAA1	SLC10A1	SLC10A2	SLC10A3	SLC10A4	SLC10A5	SLC10A6	SLC10A7	SLC27A5	SLC51A	SLC51B	SLCO1A2	SLCO1B1	SLCO1B3	SLCO1B7	SLCO1C1	SLCO2B1
GOBP_BILE_ACID_BIOSYNTHETIC_PROCESS	https://www.gsea-msigdb.org/gsea/msigdb/human/geneset/GOBP_BILE_ACID_BIOSYNTHETIC_PROCESS	ABCB11	ABCD3	ACOT8	ACOX2	AKR1C4	AKR1D1	AMACR	BAAT	CES1	CYP27A1	CYP39A1	CYP46A1	CYP7A1	CYP7B1	CYP8B1	ERRFI1	FGF19	FGFR4	HSD17B10	HSD3B7	MALRD1	MIR33A	NR1D1	NR1H4	OSBP	OSBPL1A	OSBPL2	OSBPL3	OSBPL6	OSBPL7	OSBPL9	PROX1	SCP2	SIRT1	SLC27A2	SLC27A5	STAR	STARD4
GOBP_BILE_ACID_METABOLIC_PROCESS	https://www.gsea-msigdb.org/gsea/msigdb/human/geneset/GOBP_BILE_ACID_METABOLIC_PROCESS	ABCB11	ABCD3	ACAA1	ACOT8	ACOX2	AKR1C1	AKR1C4	AKR1D1	AMACR	ARV1	ATP8B1	BAAT	CES1	CYP27A1	CYP39A1	CYP46A1	CYP7A1	CYP7B1	CYP8B1	ERRFI1	FGF19	FGFR4	GBA2	HSD17B10	HSD3B7	KIT	LEP	MALRD1	MIR33A	NPC1	NR1D1	NR1H4	NR5A2	OSBP	OSBPL1A	OSBPL2	OSBPL3	OSBPL6	OSBPL7	OSBPL9	PANK2	PROX1	SCP2	SIRT1	SLC27A2	SLC27A5	STAR	STARD4	SULT2A1	UGT2A1	UGT2A2
GOBP_BILE_ACID_SECRETION	https://www.gsea-msigdb.org/gsea/msigdb/human/geneset/GOBP_BILE_ACID_SECRETION	ABCB11	ABCB4	CASR	CES1	MIR33A	NHERF1	PRKAA1	SLC10A1	SLC51A	SLC51B	TNF	UGT1A3
GOBP_BILE_ACID_SIGNALING_PATHWAY	https://www.gsea-msigdb.org/gsea/msigdb/human/geneset/GOBP_BILE_ACID_SIGNALING_PATHWAY	ABCB11	ABCG5	ABCG8	CIDEB	CYP7A1	CYP8B1	GPBAR1	NR1H4	PRKAA1	SLC10A1	VDR
GOBP_BINDING_OF_SPERM_TO_ZONA_PELLUCIDA	https://www.gsea-msigdb.org/gsea/msigdb/human/geneset/GOBP_BINDING_OF_SPERM_TO_ZONA_PELLUCIDA	ACR	ADAM18	ADAM2	ADAM32	ALDOA	ASTL	ATP8B3	B4GALT1	CCT2	CCT3	CCT4	CCT5	CCT7	CCT8	CLGN	CRISP1	FETUB	HSPA1L	LY6K	OVGP1	PAEP	PCSK4	PRSS37	PRSS55	SPA17	SPAM1	TCP1	TEX101	TMPRSS12	UBAP2L	VDAC2	ZAN	ZP1	ZP2	ZP3	ZP4	ZPBP	ZPBP2
GOBP_BIOGENIC_AMINE_METABOLIC_PROCESS	https://www.gsea-msigdb.org/gsea/msigdb/human/geneset/GOBP_BIOGENIC_AMINE_METABOLIC_PROCESS	AANAT	ABAT	ACMSD	AFMID	AGMAT	ALDH2	AMD1	AOC1	AOC2	ASMT	ATP7A	AZIN1	AZIN2	CHRNB2	COMT	DAO	DBH	DDC	DHPS	DRD1	DRD2	DRD3	DRD4	EDNRA	EPAS1	GATA3	GCDH	GCH1	GDE1	GDPD1	GDPD3	GNAT2	GPR37	GRIN2A	HAAO	HAND2	HDAC10	HDAC6	HDC	HNMT	HPRT1	HTR1A	IDO1	IDO2	IL4I1	INSM1	ITGAM	ITGB2	KL	KMO	KYNU	MAOA	MAOB	MECP2	MOXD1	MOXD2P	MTPN	NAAA	NAPEPLD	NPR1	NR4A2	OAZ1	OAZ2	OAZ3	ODC1	PAH	PAOX	PARK7	PDE1B	PNKD	PNMT	PRG3	PRKN	RNF180	RTL4	SAT1	SAT2	SATL1	SLC1A1	SLC22A3	SLC29A4	SLC6A3	SMOX	SMS	SNCA	SNCAIP	SNCB	SRM	SULT1A1	SULT1A2	SULT1A3	SULT1A4	SULT1B1	TACR3	TDO2	TGFB2	TH	TRH	VPS35
GOBP_BIOLOGICAL_PHASE	https://www.gsea-msigdb.org/gsea/msigdb/human/geneset/GOBP_BIOLOGICAL_PHASE	CDH3	CTNNB1	FERMT1	GAL	MSX2	SPINK5	SYCP2	SYCP2L	TGFB2	WNT10B	WNT5A
GOBP_BIOLOGICAL_PROCESS_INVOLVED_IN_INTERACTION_WITH_HOST	https://www.gsea-msigdb.org/gsea/msigdb/human/geneset/GOBP_BIOLOGICAL_PROCESS_INVOLVED_IN_INTERACTION_WITH_HOST	ACE2	AGTR1	AKT1	ANPEP	APCS	ARL8B	AVP	AVPR1B	AXL	BECN1	BPIFA1	BSG	CAV1	CAV2	CBL	CCR5	CD209	CD4	CD46	CD55	CD74	CD80	CD81	CD86	CDHR3	CDK1	CH25H	CHMP1A	CHMP1B	CHMP2A	CHMP2B	CHMP3	CHMP4A	CHMP4B	CHMP4BP1	CHMP4C	CHMP5	CHMP6	CHMP7	CIITA	CLDN1	CLDN6	CLDN9	CLEC4G	CLEC4M	CLEC5A	CR1	CR2	CTSB	CTSL	CXADR	CXCL8	CXCR4	DAG1	DDB1	DPP4	DYNLT1	EFNB2	EFNB3	EGFR	EPHA2	EPS15	EXOC2	EXOC7	F11R	FCN1	FCN3	FUCA2	FURIN	GAS6	GPR15	GRK2	GSN	GYPA	HAVCR1	HLA-DRB1	HMGB1	HS3ST5	HSP90AB1	HSPA1A	HSPA1B	HSPD1	HTR2A	HYAL2	ICAM1	IDE	IFIT1	IFITM1	IFITM2	IFITM3	IFNA2	ILF3	INHBB	INSR	IST1	ITCH	ITGA2	ITGA5	ITGAV	ITGB1	ITGB3	ITGB5	ITGB6	ITGB7	JPT2	KPNA3	KRT6A	LAMP1	LAMP3	LDLR	LGALS1	LGALS9	LRRC15	LTF	LY6E	MID2	MIR130A	MIR141	MIR30C1	MOG	MRC1	NCAM1	NECTIN1	NECTIN2	NECTIN3	NECTIN4	NPC1	NRP1	NUP153	P4HB	PC	PGLYRP1	PGLYRP2	PGLYRP3	PHB1	PIKFYVE	PLSCR1	PPARA	PPIA	PPID	PTX3	PVR	RAB7A	RFPL1	RFPL2	RFPL3	RFPL4A	RFPL4AL1	RNASEK	RPSA	SCARB1	SCARB2	SELPLG	SERPINB3	SIGLEC1	SIVA1	SLAMF1	SLC10A1	SLC1A5	SLC20A2	SLC3A2	SLC52A1	SLC52A2	SLC7A1	SMPD1	SNX3	SRC	TFRC	TMPRSS2	TMPRSS4	TNFRSF14	TNFRSF4	TPCN1	TPCN2	TRIM10	TRIM11	TRIM21	TRIM22	TRIM25	TRIM26	TRIM31	TRIM34	TRIM38	TRIM5	TRIM58	TRIM59	TRIM6	TRIM62	TRIM68	TRIM8	TSG101	TYRO3	UVRAG	VAMP8	VAPA	VPS18	VPS37B	VPS4A	VPS4B	WWP1	WWP2	XPR1	ZNF502	ZNF639
GOBP_BIOLOGICAL_PROCESS_INVOLVED_IN_INTERACTION_WITH_SYMBIONT	https://www.gsea-msigdb.org/gsea/msigdb/human/geneset/GOBP_BIOLOGICAL_PROCESS_INVOLVED_IN_INTERACTION_WITH_SYMBIONT	APCS	APOBEC3H	APOE	APOL1	ARG1	AZU1	CAMP	CARD9	CAV2	CCL3	CCL4	CCL5	CCL8	CCNK	CCNT1	CDC42	CDK9	CFHR1	CFHR2	CFHR5	CFL1	CHD1	CSF1R	CTDP1	CTSG	CX3CR1	CXCL6	CYSRT1	DAO	DCD	DDB1	DDX56	DEFA1	DEFA1B	DEFA5	DEFB103A	DEFB103B	EEA1	EEF1A1	EIF2AK4	ELANE	EP300	F2	F2RL1	FASN	FBXL2	FMR1	FN1	GAPDH	GPX1	HDAC1	HMGA2	HPN	HRG	HSPA8	HSPD1	IFI27	IGF2R	INPP5K	JUN	LEF1	LRRC19	LTF	MBL2	MIR221	MIR222	MUC2	MYD88	NAPEPLD	NLRP6	NOD2	NUCKS1	PAIP1	PC	PF4	PHB1	PI4KA	PIK3C2G	PIK3C3	PLG	POU2F3	PPIB	PRKN	PSMC3	PTX3	RAB29	RAB5A	RAB9A	REST	ROCK2	ROMO1	RRP1B	SAP30	SAP30BP	SCNN1B	SMARCA4	SMARCB1	SMC5	SMC6	SNW1	SP1	SPRR2A	ST6GALNAC1	STOM	TAF11	TARDBP	TBC1D20	TFAP4	TMEM41B	TREM1	TUSC2	VAPA	YTHDC2	ZBED1	ZC3H12A	ZDHHC20	ZDHHC8	ZDHHC9	ZFYVE1	ZNF502	ZNF639
GOBP_BIOLOGICAL_PROCESS_INVOLVED_IN_INTERSPECIES_INTERACTION_BETWEEN_ORGANISMS	https://www.gsea-msigdb.org/gsea/msigdb/human/geneset/GOBP_BIOLOGICAL_PROCESS_INVOLVED_IN_INTERSPECIES_INTERACTION_BETWEEN_ORGANISMS	A2M	ABCA1	ABCC8	ABCC9	ABCD2	ABCF3	ABHD17A	ABL1	ACE	ACE2	ACOD1	ACP5	ACTA2	ACTG1	ACTR2	ACTR3	ADAM15	ADAM17	ADAM8	ADAM9	ADAMTS13	ADAMTS5	ADAMTS9	ADAR	ADARB1	ADGRB1	ADH5	ADH7	ADIPOQ	ADM	AGBL4	AGBL5	AGTR1	AHR	AICDA	AIF1	AIM2	AIMP1	AKAP1	AKAP12	AKAP8	AKIRIN2	AKT1	ALAD	ALPK1	ALPL	ANG	ANKHD1	ANKRD1	ANKRD17	ANPEP	ANXA1	ANXA3	AP1G1	AP1S1	AP3B1	APCS	APOA4	APOB	APOBEC3A	APOBEC3B	APOBEC3C	APOBEC3D	APOBEC3F	APOBEC3G	APOBEC3H	APOE	APOL1	APPL1	APPL2	AQP1	AQP4	ARF1	ARG1	ARG2	ARHGEF2	ARID5A	ARL8B	ARMC5	ARRB2	ASGR1	ASGR2	ASS1	ATAD3A	ATAT1	ATF2	ATG12	ATG16L1	ATG5	ATG7	ATP1B1	ATP4B	AUP1	AURKB	AVP	AVPR1B	AXL	AZI2	AZU1	B2M	B3GALT5	BAK1	BANF1	BANK1	BATF	BATF2	BATF3	BAX	BCL10	BCL2	BCL2L1	BCL3	BCR	BDKRB1	BECN1	BIRC2	BIRC3	BLK	BMP2	BMP6	BNIP3	BNIP3L	BPGM	BPI	BPIFA1	BPIFA2	BPIFB1	BPIFB3	BPIFC	BRCC3	BSG	BST2	BTBD17	BTK	C15orf48	C1QA	C1QB	C1QBP	C1QC	C1R	C1RL	C1S	C2	C3	C4A	C4B	C4BPA	C4BPB	C5	C5AR1	C6	C7	C8A	C8B	C8G	C9	CA3	CA5B	CACTIN	CADM1	CALCOCO2	CALM1	CALR	CAMK2A	CAMP	CAPN2	CARD16	CARD17P	CARD8	CARD9	CASP1	CASP3	CASP4	CASP6	CASP7	CASP8	CASP9	CAV1	CAV2	CBL	CCDC186	CCDC80	CCDC88B	CCDC92	CCL1	CCL11	CCL13	CCL14	CCL15	CCL16	CCL17	CCL18	CCL19	CCL2	CCL20	CCL21	CCL22	CCL23	CCL24	CCL25	CCL26	CCL3	CCL3L3	CCL4	CCL4L2	CCL5	CCL7	CCL8	CCNK	CCNT1	CCR4	CCR5	CCR7	CCT5	CD14	CD160	CD177	CD180	CD1D	CD2	CD207	CD209	CD226	CD24	CD244	CD274	CD2AP	CD300A	CD300LF	CD36	CD4	CD40	CD46	CD47	CD55	CD58	CD6	CD68	CD74	CD80	CD81	CD84	CD86	CD96	CDC37	CDC42	CDC42EP2	CDC42EP4	CDC73	CDH1	CDHR3	CDK1	CDK19	CDK4	CDK6	CDK9	CEACAM1	CEACAM20	CEBPB	CEBPE	CEBPG	CEP192	CEP63	CFB	CFD	CFH	CFHR1	CFHR2	CFHR5	CFI	CFL1	CFP	CGAS	CH25H	CHD1	CHD7	CHGA	CHID1	CHIT1	CHMP1A	CHMP1B	CHMP2A	CHMP2B	CHMP3	CHMP4A	CHMP4B	CHMP4BP1	CHMP4C	CHMP5	CHMP6	CHMP7	CHRM2	CHUK	CIITA	CITED1	CLDN1	CLDN3	CLDN6	CLDN9	CLEC10A	CLEC12B	CLEC17A	CLEC2A	CLEC4A	CLEC4C	CLEC4D	CLEC4E	CLEC4F	CLEC4G	CLEC4M	CLEC5A	CLEC6A	CLEC7A	CLNK	CLPB	CLPS	CLU	CMPK2	CNOT7	CNP	CNPY3	CNR1	CNR2	COL6A1	COLEC10	COLEC11	COLEC12	CORO1A	COTL1	CPS1	CPT1A	CPTP	CR1	CR2	CRCP	CREBBP	CREBZF	CRIPTO	CRISP3	CRK	CRP	CRTAM	CSF1	CSF1R	CSF2	CSF2RB	CSF3	CSNK1A1	CSNK2A1	CSNK2B	CST11	CST9	CST9L	CST9LP1	CTDP1	CTR9	CTSB	CTSG	CTSL	CTSS	CUBN	CX3CL1	CX3CR1	CXADR	CXCL1	CXCL10	CXCL11	CXCL12	CXCL13	CXCL14	CXCL16	CXCL2	CXCL3	CXCL5	CXCL6	CXCL8	CXCL9	CXCR4	CYBA	CYBB	CYBC1	CYLD	CYP1A1	CYP27B1	CYP2E1	CYRIB	CYSRT1	DAB2IP	DAG1	DAO	DAPK1	DAPK3	DCD	DCLK1	DCST1	DDB1	DDIT4	DDX1	DDX17	DDX21	DDX3X	DDX56	DDX60	DDX60L	DEFA1	DEFA1B	DEFA3	DEFA4	DEFA5	DEFA6	DEFB1	DEFB103A	DEFB103B	DEFB104A	DEFB104B	DEFB105A	DEFB105B	DEFB106A	DEFB106B	DEFB107A	DEFB107B	DEFB108A	DEFB108B	DEFB109B	DEFB110	DEFB112	DEFB113	DEFB114	DEFB115	DEFB116	DEFB118	DEFB119	DEFB121	DEFB123	DEFB124	DEFB125	DEFB126	DEFB127	DEFB128	DEFB129	DEFB130A	DEFB130B	DEFB131A	DEFB131B	DEFB132	DEFB133	DEFB134	DEFB135	DEFB136	DEFB4A	DHX15	DHX16	DHX33	DHX36	DHX58	DHX9	DIO2	DMBT1	DNAJC3	DPP4	DRD2	DROSHA	DTX3L	DTX4	DUOX2	DUS2	DUSP10	DYNLT1	ECSIT	EDN1	EDNRB	EEA1	EEF1A1	EEF1G	EFNB2	EFNB3	EGFR	EIF2AK2	EIF2AK4	EIF4E2	EIF5A	ELANE	ELMOD2	EMILIN1	EMILIN2	ENDOD1	ENO1	EP300	EPG5	EPHA2	EPHB2	EPO	EPPIN	EPRS1	EPS15	EPX	ERAP1	ERBIN	EREG	ESR1	EVPL	EXOC1	EXOC2	EXOC7	EXOSC4	EXOSC5	EXT1	F11R	F12	F2	F2R	F2RL1	FABP4	FADD	FAM20A	FAM3A	FASLG	FASN	FAU	FBXL2	FBXO3	FBXO9	FCER1G	FCER2	FCGR1A	FCGR2B	FCGR3A	FCN1	FCN2	FCN3	FCRL3	FER	FER1L6	FFAR2	FGA	FGB	FGF10	FGFR2	FGL2	FGR	FKBP5	FLNB	FLOT1	FLOT2	FMO1	FMR1	FN1	FOS	FOSL1	FOSL2	FOXP1	FOXP3	FPR2	FRK	FUCA2	FURIN	FYN	FZD5	G3BP1	G3BP2	GALP	GAPDH	GARIN5A	GAS6	GATA1	GATA3	GATA6	GBF1	GBP1	GBP2	GBP3	GBP4	GBP5	GBP6	GBP7	GCH1	GDI1	GFER	GFI1	GHSR	GIGYF2	GIT1	GJB2	GJB6	GKN2	GNLY	GP2	GPAM	GPATCH3	GPC3	GPER1	GPM6A	GPR108	GPR15	GPR15LG	GPR31	GPS2	GPX1	GRAMD4	GRB2	GRK2	GRN	GSDMA	GSDMB	GSDMC	GSDMD	GSDME	GSN	GSTP1	GTF2F1	GYPA	GZMA	GZMB	GZMH	GZMM	H2BC10	H2BC11	H2BC12	H2BC12L	H2BC21	H2BC4	H2BC6	H2BC7	H2BC8	HADHB	HAMP	HAVCR1	HAVCR2	HCFC2	HCK	HCST	HDAC1	HDAC2	HDAC4	HDAC5	HERC5	HERC6	HEXIM1	HIF1A	HK1	HLA-A	HLA-B	HLA-C	HLA-DPA1	HLA-DRB1	HLA-E	HLA-F	HLA-G	HMCN1	HMGA2	HMGB1	HMGB2	HMGB3	HMGCS2	HMGN2	HNRNPA0	HNRNPUL1	HP	HPGD	HPN	HPX	HRAS	HRG	HS3ST5	HSF1	HSP90AA1	HSP90AB1	HSPA1A	HSPA1B	HSPA8	HSPB1	HSPD1	HTN1	HTN3	HTR2A	HVCN1	HYAL1	HYAL2	HYAL3	ICAM1	IDE	IDO1	IER3	IFI16	IFI27	IFI35	IFI44	IFI44L	IFI6	IFIH1	IFIT1	IFIT1B	IFIT2	IFIT3	IFIT5	IFITM1	IFITM2	IFITM3	IFNA1	IFNA10	IFNA13	IFNA14	IFNA16	IFNA17	IFNA2	IFNA21	IFNA4	IFNA5	IFNA6	IFNA7	IFNA8	IFNAR1	IFNAR2	IFNB1	IFNE	IFNG	IFNGR1	IFNGR2	IFNK	IFNL1	IFNL2	IFNL3	IFNL4	IFNLR1	IFNW1	IGF2R	IGHA1	IGHA2	IGHE	IGHG1	IGHG2	IGHG3	IGHG4	IGHM	IGKV3-20	IKBKB	IKBKE	IKBKG	IKZF3	IL10	IL10RA	IL10RB	IL12A	IL12B	IL12RB1	IL12RB2	IL13	IL15	IL17A	IL17F	IL17RA	IL17RC	IL18	IL18BP	IL18RAP	IL1A	IL1B	IL1F10	IL1RAP	IL1RL2	IL21	IL22RA1	IL23A	IL23R	IL24	IL25	IL27	IL27RA	IL31RA	IL33	IL34	IL36A	IL36B	IL36G	IL36RN	IL37	IL4R	IL6	IL6R	IL7R	ILF3	ILRUN	INAVA	INHBB	INPP5K	INS	INSR	IPO5	IPO7	IRAK1	IRAK2	IRAK3	IRAK4	IRF1	IRF2	IRF3	IRF4	IRF5	IRF7	IRF8	IRF9	IRGC	IRGM	ISG15	ISG20	IST1	ITCH	ITGA2	ITGA5	ITGAM	ITGAV	ITGAX	ITGB1	ITGB3	ITGB5	ITGB6	ITGB7	ITGB8	ITLN1	IVNS1ABP	JAGN1	JAK1	JAK2	JAK3	JCHAIN	JPT2	JUN	KAT5	KCNJ8	KIF5B	KIR2DL4	KIR2DS2	KIR3DL1	KLHL6	KLK3	KLK5	KLK7	KLRB1	KLRC1	KLRC2	KLRC3	KLRC4	KLRC4-KLRK1	KLRD1	KLRF2	KLRG1	KLRK1	KMO	KPNA3	KRT1	KRT16	KRT6A	KRT8	KYAT1	KYNU	LACC1	LACRT	LAG3	LALBA	LAMP1	LAMP3	LAMTOR5	LBP	LCE3A	LCE3B	LCE3C	LCK	LCN2	LDLR	LDOC1	LEAP2	LEF1	LEP	LGALS1	LGALS3	LGALS4	LGALS8	LGALS9	LGR4	LIAS	LILRA2	LILRA4	LILRA5	LILRB1	LILRB2	LITAF	LOXL1	LPL	LPO	LRAT	LRCH4	LRG1	LRP8	LRRC14	LRRC15	LRRC19	LRSAM1	LSM14A	LSM5	LTA	LTF	LY6E	LY86	LY9	LY96	LYAR	LYG1	LYG2	LYN	LYPD8	LYPLAL1	LYST	LYZ	LYZL4	LYZL6	MACROD2	MALT1	MAOB	MAP2K3	MAP2K6	MAP2K7	MAP3K14	MAP3K5	MAP3K7	MAP4K2	MAPK1	MAPK11	MAPK14	MAPK3	MAPK8	MAPKAPK2	MAPKAPK3	MAPKBP1	MARCHF2	MARCO	MARK4	MASP1	MASP2	MATR3	MAVS	MBL2	MCOLN2	MECP2	MED1	MEF2C	MEFV	METTL3	MFHAS1	MGST2	MICA	MICB	MID2	MIF	MIR105-1	MIR128-1	MIR130A	MIR140	MIR141	MIR142	MIR146A	MIR149	MIR17	MIR181B1	MIR187	MIR19A	MIR19B1	MIR200B	MIR200C	MIR20A	MIR21	MIR221	MIR222	MIR223	MIR224	MIR26B	MIR29B1	MIR302A	MIR30C1	MIR342	MIR421	MIR433	MIR520B	MIR520E	MIR545	MIR675	MIR6869	MIR708	MIR758	MIR766	MIR95	MIRLET7B	MIRLET7I	MLH1	MLKL	MMP12	MMP3	MMP7	MMP8	MMP9	MMRN2	MNDA	MOG	MORC3	MOV10	MPEG1	MPO	MR1	MRC1	MS4A1	MSRB1	MST1R	MTDH	MUC2	MUC7	MUL1	MX1	MX2	MYD88	MYO1C	N4BP1	N4BP3	NAALADL2	NAGK	NAGLU	NAIP	NAPEPLD	NCAM1	NCBP1	NCBP3	NCF1	NCF2	NCK1	NCR1	NCR3	NCR3LG1	NDUFAF4	NECTIN1	NECTIN2	NECTIN3	NECTIN4	NEDD4	NEK7	NEURL3	NFE2L2	NFIB	NFKB1	NFKB2	NFKBIA	NFKBIB	NFKBIL1	NFKBIZ	NINJ1	NKG7	NLRC3	NLRC4	NLRC5	NLRP1	NLRP10	NLRP2	NLRP2B	NLRP3	NLRP4	NLRP6	NLRP7	NLRP9	NLRX1	NMB	NMBR	NMI	NOCT	NOD1	NOD2	NONO	NOP53	NOS1	NOS2	NOS3	NOTCH1	NOTCH2	NPC1	NPC2	NPLOC4	NQO1	NR1D1	NR1H2	NR1H3	NR1H4	NR4A1	NRP1	NRROS	NT5C2	NT5C3A	NUB1	NUCKS1	NUGGC	NUP153	OAS1	OAS2	OAS3	OASL	OCIAD2	ODC1	OPRK1	OPTN	OTOP1	OTUD4	OTUD5	OTULIN	P2RX7	P4HB	PABPN1	PADI4	PAF1	PAIP1	PAK1	PAK2	PAK3	PALM3	PARP1	PARP14	PARP9	PC	PCBP2	PCK1	PCK2	PCSK1	PDCD1LG2	PDCD4	PDE12	PDE4B	PDPK1	PELI1	PELI3	PENK	PF4	PF4V1	PGC	PGLYRP1	PGLYRP2	PGLYRP3	PGLYRP4	PHB1	PHB2	PI3	PI4KA	PIK3AP1	PIK3C2G	PIK3C3	PIK3CD	PIK3CG	PIK3R1	PIK3R6	PIKFYVE	PIM1	PIM2	PJA2	PLA2G10	PLA2G1B	PLA2G2A	PLA2G2F	PLA2G5	PLA2G6	PLAA	PLAAT3	PLAC8	PLCG2	PLD4	PLEKHM2	PLG	PLPP6	PLSCR1	PLSCR3	PLSCR4	PMAIP1	PML	POLR3A	POLR3B	POLR3C	POLR3D	POLR3E	POLR3F	POLR3G	POLR3H	POLR3K	POU2AF1	POU2F2	POU2F3	PPARA	PPARG	PPBP	PPIA	PPIB	PPID	PPM1B	PPM1D	PPM1E	PPP1R11	PPP1R14B	PPP2CA	PPP2R3C	PPP6C	PPT1	PQBP1	PRB3	PRDM1	PRDX1	PRDX2	PRDX3	PRF1	PRG2	PRKCA	PRKCD	PRKCE	PRKD1	PRKDC	PRKN	PRKRA	PRLR	PRPF8	PRSS2	PRSS3	PRTN3	PSMA2	PSMC3	PSPC1	PSTPIP1	PTAFR	PTGER1	PTGER2	PTGER4	PTGFR	PTGIR	PTGS2	PTK6	PTPN1	PTPN11	PTPN2	PTPN22	PTPN6	PTPRC	PTPRS	PTX3	PUM1	PUM2	PVR	PYCARD	PYDC1	PYDC2	PYDC5	PYGL	PYHIN1	RAB11FIP2	RAB14	RAB1A	RAB20	RAB27A	RAB29	RAB2B	RAB43	RAB5A	RAB7A	RAB7B	RAB9A	RAET1E	RAET1G	RAF1	RAG2	RARA	RARRES2	RASGRP1	RASGRP4	RBBP9	RBCK1	RBM14	RBM47	RBPJ	REG1A	REG1B	REG3A	REG3G	REG4	REL	RELA	RELB	REN	REST	RFPL1	RFPL2	RFPL3	RFPL4A	RFPL4AL1	RFTN1	RGS1	RHOA	RIGI	RIOK3	RIPK2	RIPK3	RNASE1	RNASE10	RNASE11	RNASE12	RNASE13	RNASE2	RNASE3	RNASE4	RNASE6	RNASE7	RNASE8	RNASE9	RNASEK	RNASEL	RNASET2	RNF115	RNF125	RNF135	RNF144A	RNF166	RNF170	RNF185	RNF19B	RNF213	RNF216	RNF26	RNF31	RNF34	RNF5	ROCK2	ROMO1	RPL13A	RPL30	RPL39	RPS15A	RPS19	RPS6KA3	RPS6KB1	RPSA	RRP1B	RSAD2	RTN4	RTP4	S100A12	S100A14	S100A7	S100A8	S100A9	SAMD9	SAMHD1	SAP30	SAP30BP	SARM1	SASH1	SBNO2	SCARA3	SCARB1	SCARB2	SCGB1A1	SCIMP	SCN7A	SCNN1B	SDHAF4	SEC11A	SEC14L1	SEH1L	SELE	SELENOK	SELENOS	SELP	SELPLG	SEMG1	SEMG2	SENP7	SERINC3	SERINC5	SERPINB3	SERPINB4	SERPINB9	SERPINE1	SERPING1	SETD2	SFN	SFPQ	SFTPD	SH2D1A	SH2D1B	SHARPIN	SHC1	SHFL	SHMT2	SHPK	SIGIRR	SIGLEC1	SIGLEC10	SIGLEC16	SIN3A	SIRPA	SIRT2	SIVA1	SKP2	SLAMF1	SLAMF6	SLAMF7	SLAMF8	SLC10A1	SLC10A2	SLC11A1	SLC15A2	SLC15A3	SLC15A4	SLC17A5	SLC19A1	SLC1A5	SLC20A2	SLC22A5	SLC26A6	SLC30A1	SLC30A8	SLC3A2	SLC46A2	SLC52A1	SLC52A2	SLC7A1	SLC7A5	SLC9A9	SLFN11	SLFN13	SLPI	SMAD3	SMAD6	SMARCA4	SMARCA5	SMARCB1	SMC5	SMC6	SMIM30	SMPD1	SMPDL3B	SNCA	SNW1	SNX3	SOD2	SP1	SP100	SPAG11A	SPAG11B	SPI1	SPINK5	SPIRE1	SPN	SPON2	SPRR2A	SQSTM1	SRC	SRMS	SRPK1	SRPK2	SRR	SSC5D	ST13	ST6GALNAC1	STAB1	STAB2	STAP1	STAT1	STAT2	STAT5B	STATH	STING1	STMN1	STMP1	STOM	STX4	STX8	STXBP1	STXBP3	STXBP4	SUSD4	SYK	SYNCRIP	SYT11	TAB1	TAB2	TAB3	TAF11	TANK	TAP2	TARBP2	TARDBP	TARM1	TASL	TAX1BP1	TBC1D20	TBK1	TBKBP1	TBX21	TBXA2R	TENT5A	TF	TFAP4	TFEB	TFRC	TGFB1	TH	THBD	THRSP	TICAM1	TICAM2	TIFA	TIFAB	TIRAP	TKFC	TLR1	TLR10	TLR2	TLR3	TLR4	TLR5	TLR6	TLR7	TLR8	TLR9	TMED1	TMEM106A	TMEM126A	TMEM229B	TMEM255A	TMEM33	TMEM41B	TMEM43	TMEM45B	TMF1	TMPRSS2	TMPRSS4	TNF	TNFAIP3	TNFAIP8L2	TNFRSF11A	TNFRSF14	TNFRSF1A	TNFRSF1B	TNFRSF4	TNFSF4	TNFSF8	TNIP1	TNIP2	TNIP3	TOLLIP	TOMM70	TP53	TPCN1	TPCN2	TPT1	TRAC	TRAF2	TRAF3	TRAF3IP1	TRAF3IP2	TRAF3IP3	TRAF4	TRAF6	TRAFD1	TRAV1-1	TRAV1-2	TRAV10	TRAV13-1	TRAV13-2	TRAV17	TRAV20	TRAV21	TRAV24	TRAV25	TRAV26-1	TRAV26-2	TRAV27	TRAV30	TRAV34	TRAV35	TRAV36DV7	TRAV39	TRAV4	TRAV5	TRAV6	TRAV7	TRDN	TRDV1	TRDV2	TRDV3	TREM1	TREM2	TREML1	TREML4	TREX1	TRGV2	TRGV3	TRGV4	TRGV5	TRGV8	TRGV9	TRIB1	TRIL	TRIM10	TRIM11	TRIM13	TRIM14	TRIM15	TRIM21	TRIM22	TRIM23	TRIM25	TRIM26	TRIM27	TRIM28	TRIM29	TRIM3	TRIM31	TRIM32	TRIM34	TRIM35	TRIM38	TRIM4	TRIM40	TRIM41	TRIM43	TRIM43B	TRIM44	TRIM48	TRIM49	TRIM49B	TRIM49C	TRIM49D1	TRIM49D2	TRIM5	TRIM51	TRIM51G	TRIM52	TRIM56	TRIM58	TRIM59	TRIM6	TRIM62	TRIM64	TRIM64B	TRIM64C	TRIM65	TRIM68	TRIM7	TRIM77	TRIM8	TRIML1	TRIML2	TSG101	TSLP	TSPAN32	TSPAN6	TSPO	TTC4	TTLL12	TUBB	TUBB4B	TUSC2	TXK	TYK2	TYRO3	TYROBP	UAP1	UBA7	UBD	UBE2K	UBE2L6	UBE2N	UBE2W	UBL7	UBQLN1	UFD1	UGT1A1	ULBP1	ULBP2	ULBP3	UMOD	UNC13D	UNC93B1	UPF1	UPK1B	URI1	USP14	USP15	USP17L2	USP18	USP20	USP27X	USP29	USP38	USP44	USP50	USP7	UVRAG	VAMP2	VAMP3	VAMP7	VAMP8	VAPA	VAV1	VCAM1	VEGFD	VGF	VIL1	VIM	VNN1	VPS18	VPS26B	VPS37B	VPS4A	VPS4B	VSIG4	VTCN1	VWCE	WAS	WASL	WDFY1	WDFY4	WDR83	WFDC10A	WFDC10B	WFDC11	WFDC12	WFDC13	WFDC2	WFDC3	WFDC5	WFDC9	WIPF1	WIPI2	WNT5A	WRNIP1	WWP1	WWP2	XBP1	XCL1	XCL2	XIAP	XPR1	XRCC5	XRCC6	YES1	YJU2B	YTHDC2	YTHDF2	YTHDF3	YWHAE	YWHAZ	ZAP70	ZBED1	ZBP1	ZBTB1	ZC3H12A	ZC3HAV1	ZCCHC3	ZDHHC1	ZDHHC11	ZDHHC12	ZDHHC18	ZDHHC20	ZDHHC3	ZDHHC4	ZDHHC5	ZDHHC8	ZDHHC9	ZFP36	ZFYVE1	ZG16	ZMPSTE24	ZMYND11	ZNF175	ZNF502	ZNF639	ZNF683	ZNFX1	ZNRF1	ZNRF4	ZYX
GOBP_BIOLOGICAL_PROCESS_INVOLVED_IN_INTRASPECIES_INTERACTION_BETWEEN_ORGANISMS	https://www.gsea-msigdb.org/gsea/msigdb/human/geneset/GOBP_BIOLOGICAL_PROCESS_INVOLVED_IN_INTRASPECIES_INTERACTION_BETWEEN_ORGANISMS	ATXN1	ATXN1L	AVP	AVPR1A	BBS4	BPIFA1	BRINP1	CHD8	CHRNB2	CIC	CLN8	CNTNAP2	CX3CR1	DLG4	DRD3	DRD4	DVL1	EIF4EBP2	EN1	EXT1	GAD1	GNG8	GRID1	GRP	GRPR	KCNQ1	LTF	MAPK8IP2	MECP2	MKKS	NLGN2	NLGN3	NLGN4X	NLGN4Y	NPAS4	NR2E1	NRXN1	NRXN2	NRXN3	OXT	OXTR	PCM1	PTCHD1	PTEN	RPTOR	SEPTIN5	SHANK1	SHANK2	SHANK3	SLC6A4	TBX1	TH	TREM2	UCN	VPS13A
GOBP_BIOLOGICAL_PROCESS_INVOLVED_IN_SYMBIOTIC_INTERACTION	https://www.gsea-msigdb.org/gsea/msigdb/human/geneset/GOBP_BIOLOGICAL_PROCESS_INVOLVED_IN_SYMBIOTIC_INTERACTION	ACE2	AGTR1	AKT1	ANPEP	APCS	APOBEC3H	APOE	APOL1	ARG1	ARL8B	AVP	AVPR1B	AXL	AZU1	BECN1	BPIFA1	BSG	CAMP	CARD9	CAV1	CAV2	CBL	CCL3	CCL4	CCL5	CCL8	CCNK	CCNT1	CCR5	CD209	CD4	CD46	CD55	CD74	CD80	CD81	CD86	CDC42	CDHR3	CDK1	CDK9	CFHR1	CFHR2	CFHR5	CFL1	CH25H	CHD1	CHMP1A	CHMP1B	CHMP2A	CHMP2B	CHMP3	CHMP4A	CHMP4B	CHMP4BP1	CHMP4C	CHMP5	CHMP6	CHMP7	CIITA	CLDN1	CLDN6	CLDN9	CLEC4G	CLEC4M	CLEC5A	CR1	CR2	CSF1R	CTDP1	CTSB	CTSG	CTSL	CX3CR1	CXADR	CXCL6	CXCL8	CXCR4	CYSRT1	DAG1	DAO	DCD	DDB1	DDX56	DEFA1	DEFA1B	DEFA5	DEFB103A	DEFB103B	DPP4	DYNLT1	EEA1	EEF1A1	EFNB2	EFNB3	EGFR	EIF2AK4	ELANE	EP300	EPHA2	EPS15	EXOC2	EXOC7	F11R	F2	F2RL1	FASN	FBXL2	FCN1	FCN3	FMR1	FN1	FUCA2	FURIN	GAPDH	GAS6	GPR15	GPX1	GRK2	GSN	GYPA	HAVCR1	HDAC1	HLA-DRB1	HMGA2	HMGB1	HPN	HRG	HS3ST5	HSP90AB1	HSPA1A	HSPA1B	HSPA8	HSPD1	HTR2A	HYAL2	ICAM1	IDE	IFI27	IFIT1	IFITM1	IFITM2	IFITM3	IFNA2	IGF2R	ILF3	INHBB	INPP5K	INSR	IST1	ITCH	ITGA2	ITGA5	ITGAV	ITGB1	ITGB3	ITGB5	ITGB6	ITGB7	JPT2	JUN	KPNA3	KRT6A	LAMP1	LAMP3	LDLR	LEF1	LGALS1	LGALS9	LRRC15	LRRC19	LTF	LY6E	MBL2	MID2	MIR130A	MIR141	MIR221	MIR222	MIR30C1	MOG	MRC1	MUC2	MYD88	NAPEPLD	NCAM1	NECTIN1	NECTIN2	NECTIN3	NECTIN4	NLRP6	NOD2	NPC1	NRP1	NUCKS1	NUP153	P4HB	PAIP1	PC	PF4	PGLYRP1	PGLYRP2	PGLYRP3	PHB1	PI4KA	PIK3C2G	PIK3C3	PIKFYVE	PLG	PLSCR1	POU2F3	PPARA	PPIA	PPIB	PPID	PRKN	PSMC3	PTX3	PVR	RAB29	RAB5A	RAB7A	RAB9A	REST	RFPL1	RFPL2	RFPL3	RFPL4A	RFPL4AL1	RNASEK	ROCK2	ROMO1	RPSA	RRP1B	SAP30	SAP30BP	SCARB1	SCARB2	SCNN1B	SELPLG	SERPINB3	SIGLEC1	SIVA1	SLAMF1	SLC10A1	SLC1A5	SLC20A2	SLC3A2	SLC52A1	SLC52A2	SLC7A1	SMARCA4	SMARCB1	SMC5	SMC6	SMPD1	SNW1	SNX3	SP1	SPRR2A	SRC	ST6GALNAC1	STOM	TAF11	TARDBP	TBC1D20	TFAP4	TFRC	TMEM41B	TMPRSS2	TMPRSS4	TNFRSF14	TNFRSF4	TPCN1	TPCN2	TREM1	TRIM10	TRIM11	TRIM21	TRIM22	TRIM25	TRIM26	TRIM31	TRIM34	TRIM38	TRIM5	TRIM58	TRIM59	TRIM6	TRIM62	TRIM68	TRIM8	TSG101	TUSC2	TYRO3	UVRAG	VAMP8	VAPA	VPS18	VPS37B	VPS4A	VPS4B	WWP1	WWP2	XPR1	YTHDC2	ZBED1	ZC3H12A	ZDHHC20	ZDHHC8	ZDHHC9	ZFYVE1	ZNF502	ZNF639
GOBP_BIOMINERAL_TISSUE_DEVELOPMENT	https://www.gsea-msigdb.org/gsea/msigdb/human/geneset/GOBP_BIOMINERAL_TISSUE_DEVELOPMENT	ACTN3	ACVR1	ACVR2A	ACVR2B	ADGRV1	ADRB2	AHSG	ALOX15	ALOX5	ALPL	AMBN	AMELX	AMELY	AMTN	ANKH	ANO6	ASPN	ATF4	ATG4B	ATP2B1	ATRAID	AXIN2	BCOR	BGLAP	BMP2	BMP2K	BMP4	BMP6	BMP7	BMPR1A	BMPR1B	BMPR2	CCDC154	CCL3	CCN1	CCR1	CEBPB	CEMP1	CER1	CFTR	CLEC3B	CNNM4	COL1A1	COL1A2	COL6A1	COMP	CYP27B1	DDR2	DMP1	DSPP	ECM1	EIF2AK3	ENAM	ENPP1	ERCC2	FAM20A	FAM20C	FAM83H	FBN2	FBXL15	FBXO5	FGF23	FGFR1	FGFR2	FGFR3	FGR	FKRP	FOSL2	FZD9	GAS6	GATA1	GJA1	GPC3	GPM6B	GREM1	HEY1	HEY2	HIF1A	HTN1	HTN3	IBSP	IFITM5	IFT80	IGF1	ISG15	ITGB1BP1	ITGB6	KL	KLF10	KLK4	LEP	LGR4	LOX	LTBP3	LTF	MATN1	MEF2C	MEPE	MGP	MINPP1	MIR208A	MMP13	MMP20	MSX2	NBR1	NECTIN1	NELL1	NOS3	NOTCH1	NOTUM	OC90	ODAM	ODAPH	OSR1	OSR2	OTOL1	OTOP1	P2RX7	PHEX	PHOSPHO1	PKDCC	PPARA	PRICKLE1	PTGS2	PTH	PTH1R	PTHLH	PTK2B	PTN	RFLNA	RFLNB	ROCK1	ROCK2	ROR2	RSPO2	RUNX2	RXRA	RXRB	S1PR1	SBDS	SBNO2	SGMS2	SLC20A1	SLC20A2	SLC24A3	SLC24A4	SLC4A2	SLC8A1	SMAD3	SMPD3	SNX10	SOX9	SP7	SPP1	SRGN	STATH	STIM1	TBX1	TCIRG1	TENT5A	TFAP2A	TFIP11	TGFB1	TMEM119	TMEM38B	TRPM4	TSPEAR	TUFT1	TWIST1	TXLNG	VDR	WDR72	WLS	WNT10B	WNT11	WNT4	WNT6	ZBTB40	ZMPSTE24
GOBP_BLASTOCYST_DEVELOPMENT	https://www.gsea-msigdb.org/gsea/msigdb/human/geneset/GOBP_BLASTOCYST_DEVELOPMENT	ACTL6A	ACVR1C	ADA	AGBL4	AKAP3	ARHGDIG	ASF1B	BCOR	BRCA2	BYSL	CAPN2	CCDC24	CCDC62	CCNB1IP1	CDX2	CHEK1	CITED2	CMTM3	CNOT1	CNOT2	CNOT3	COPS2	CTR9	CUL3	DAD1	ELF3	EMG1	EOMES	ETV2	FBLL1	FURIN	GABPA	GINS1	GINS4	HAND1	HNF1B	HOPX	HORMAD1	HS3ST6	IGF1	INTS1	JUNB	KDM4C	KLF4	KPNA7	LATS1	LATS2	LPAR6	MATR3	MED21	MFN2	MFNG	N4BP2L2	NASP	NBN	NCAPG2	NDEL1	NDUFA2	NECAB1	NEK2	NLE1	NODAL	NPM2	PALB2	PELO	PEMT	PHF6	PLPP4	PNLDC1	POU5F1	PPP1CC	PPP4R4	PRDM14	PSMC4	PTPN18	RAD51B	RBBP8	RBM46	RPL13	RPL7L1	RRM2	RRP7A	RTF1	RTN4	SALL4	SBDS	SF3B6	SKIL	SLC25A34	SLC35E2B	SMARCB1	SMIM14	SOX17	SP3	SPECC1	SPIC	SRF	ST8SIA6	STMN3	SUPT6H	TAF8	TBL1XR1	TEAD4	TET1	TGFBR1	THOC2	TM4SF1	TTLL1	TTLL4	UBTFL1	WDR74	XAB2	YAP1	ZBED6	ZNF830	ZP3	ZPR1
GOBP_BLASTOCYST_FORMATION	https://www.gsea-msigdb.org/gsea/msigdb/human/geneset/GOBP_BLASTOCYST_FORMATION	ACTL6A	ADA	BYSL	CCNB1IP1	CDX2	CITED2	CNOT1	CNOT2	CNOT3	CTR9	CUL3	EOMES	FURIN	GABPA	HAND1	HNF1B	HOPX	JUNB	KDM4C	LATS1	LATS2	MATR3	MFN2	MFNG	NLE1	NODAL	PNLDC1	PRDM14	PTPN18	RBM46	RPL7L1	RRP7A	RTN4	SF3B6	SKIL	SOX17	SP3	SRF	SUPT6H	TEAD4	TET1	TM4SF1	WDR74	YAP1	ZP3
GOBP_BLASTOCYST_GROWTH	https://www.gsea-msigdb.org/gsea/msigdb/human/geneset/GOBP_BLASTOCYST_GROWTH	ACVR1C	BRCA2	CHEK1	COPS2	CTR9	GINS1	GINS4	IGF1	INTS1	NBN	NCAPG2	NDEL1	PALB2	PELO	RAD51B	RTF1	SALL4	SBDS	TAF8	UBTFL1	ZNF830	ZPR1
GOBP_BLASTODERM_SEGMENTATION	https://www.gsea-msigdb.org/gsea/msigdb/human/geneset/GOBP_BLASTODERM_SEGMENTATION	BASP1	CRIPTO	DCANP1	FRS2	FZD5	HOXD8	LAMA5	NEUROG1	NRP1	NRP2	PCSK6	PLD6	SEMA3F	SHH	TASOR	TBX3	TBXT	TDRD1	TDRD5	TDRD6	TDRD7	TDRKH	TIFAB	WNT5A	WT1
GOBP_BLEB_ASSEMBLY	https://www.gsea-msigdb.org/gsea/msigdb/human/geneset/GOBP_BLEB_ASSEMBLY	ANLN	ANO6	EMP1	EMP2	EMP3	LPAR1	LPAR3	MYLK	P2RX7	PMP22	ROCK1
GOBP_BLOOD_COAGULATION_FIBRIN_CLOT_FORMATION	https://www.gsea-msigdb.org/gsea/msigdb/human/geneset/GOBP_BLOOD_COAGULATION_FIBRIN_CLOT_FORMATION	APOH	F12	F13A1	F13B	F8	FBLN1	FGA	FGB	FGG	FLNA	GP1BA	GP1BB	GP5	GP9	ITGB3	THBD
GOBP_BLOOD_COAGULATION_INTRINSIC_PATHWAY	https://www.gsea-msigdb.org/gsea/msigdb/human/geneset/GOBP_BLOOD_COAGULATION_INTRINSIC_PATHWAY	APOH	F12	F8	FLNA	GP1BA	GP1BB	GP5	GP9
GOBP_BLOOD_VESSEL_ENDOTHELIAL_CELL_DIFFERENTIATION	https://www.gsea-msigdb.org/gsea/msigdb/human/geneset/GOBP_BLOOD_VESSEL_ENDOTHELIAL_CELL_DIFFERENTIATION	CCM2	DLL1	FOXJ2	HEY1	HEY2	KDR	LIPA	MIR10A	MIR34A	NOTCH1	NRP1	PROX1	RBPJ	TMEM100
GOBP_BLOOD_VESSEL_ENDOTHELIAL_CELL_MIGRATION	https://www.gsea-msigdb.org/gsea/msigdb/human/geneset/GOBP_BLOOD_VESSEL_ENDOTHELIAL_CELL_MIGRATION	ABL1	ACVRL1	ADAM17	ADTRP	AGTR2	AKT1	AKT3	AMOT	ANGPT1	ANGPT2	ANGPT4	ANXA1	APOA1	APOE	ATP2B4	ATP5F1A	ATP5F1B	CARD10	CD40	CDH5	CIB1	CLEC14A	CLN3	CRIPTO	CSNK2B	CYP1B1	DLL4	EFNA1	EFNB2	EGR3	EMP2	EPHA2	EPHB4	ETS1	FBXW7	FGF18	FGF2	FGFBP1	FGFR1	FOXC2	GAB1	GADD45A	GATA2	GDF2	GPLD1	GPX1	GREM1	HDAC5	HDAC7	HDAC9	HIF1A	HMGB1	HMOX1	HRG	HSPB1	ID1	ITGB1	ITGB1BP1	JCAD	JUP	KDR	KLF4	MAP2K3	MAP2K5	MAP3K3	MAPK14	MECP2	MEF2C	MEOX2	MIA3	MIR101-1	MIR10A	MIR10B	MIR126	MIR129-1	MIR132	MIR133B	MIR135B	MIR137	MIR143	MIR146A	MIR149	MIR150	MIR152	MIR15A	MIR15B	MIR16-1	MIR188	MIR193A	MIR196A1	MIR199A1	MIR19B1	MIR200A	MIR200B	MIR200C	MIR204	MIR205	MIR206	MIR20A	MIR210	MIR212	MIR22	MIR221	MIR2355	MIR23A	MIR24-1	MIR26A1	MIR27A	MIR27B	MIR296	MIR29C	MIR30A	MIR31	MIR320A	MIR329-1	MIR342	MIR361	MIR410	MIR424	MIR483	MIR487B	MIR492	MIR494	MIR495	MIR497	MIR499A	MIR503	MIR505	MIR640	MIR885	MIR92A1	MIR939	MIRLET7A1	MIRLET7B	MIRLET7F1	MMRN2	MYH9	NF1	NFE2L2	NOS3	NOTCH1	NR2E1	NR4A1	NRP1	NUS1	P2RX4	PDCD10	PDGFB	PDPK1	PIK3C2A	PIK3R3	PLCG1	PLG	PLK2	PPARG	PRCP	PRKCA	PRKD1	PRKD2	PTGS2	PTK2B	RGCC	RHOA	RHOJ	ROBO1	SCARB1	SH3BP1	SIRT1	SLIT2	SOX18	SP1	SPRED1	SRF	SRPX2	STARD13	STAT5A	TBXA2R	TGFB1	TGFBR3	THBS1	TMSB4X	TNF	VASH1	VEGFA	VEGFC
GOBP_BLOOD_VESSEL_ENDOTHELIAL_CELL_PROLIFERATION_INVOLVED_IN_SPROUTING_ANGIOGENESIS	https://www.gsea-msigdb.org/gsea/msigdb/human/geneset/GOBP_BLOOD_VESSEL_ENDOTHELIAL_CELL_PROLIFERATION_INVOLVED_IN_SPROUTING_ANGIOGENESIS	ACVRL1	AGTR1	APELA	APLNR	BMP4	BMPER	DLL4	EPHA2	FGF2	FGFBP1	GATA2	HMOX1	IL12A	IL12B	ITGB1BP1	JCAD	MIR101-1	MIR10A	MIR10B	MIR126	MIR132	MIR146A	MIR149	MIR15A	MIR15B	MIR16-1	MIR193A	MIR21	MIR222	MIR2355	MIR23A	MIR24-1	MIR26A1	MIR27A	MIR27B	MIR29C	MIR342	MIR361	MIR410	MIR424	MIR483	MIR487B	MIR494	MIR495	MIR497	MIR503	MIRLET7B	MMRN2	NGFR	NRARP	PDCD10	PPP1R16B	SEMA5A	THBS1	VEGFA
GOBP_BLOOD_VESSEL_MATURATION	https://www.gsea-msigdb.org/gsea/msigdb/human/geneset/GOBP_BLOOD_VESSEL_MATURATION	ACVRL1	ANKRD17	CDH5	DDIT3	LYL1	MMP2	RECK	S1PR1
GOBP_BLOOD_VESSEL_MORPHOGENESIS	https://www.gsea-msigdb.org/gsea/msigdb/human/geneset/GOBP_BLOOD_VESSEL_MORPHOGENESIS	AAMP	ABCC8	ABL1	ACE	ACKR3	ACTG1	ACVR1	ACVRL1	ADAM12	ADAM15	ADAM8	ADAMTS1	ADAMTS9	ADGRA2	ADGRB1	ADGRB2	ADGRB3	ADGRF5	ADGRG1	ADIPOR2	ADM	ADM2	ADRA2B	ADTRP	AGGF1	AGO1	AGO2	AGTR1	AIMP1	AKT1	AKT3	ALOX5	AMOT	AMOTL1	AMOTL2	ANG	ANGPT1	ANGPT2	ANGPT4	ANGPTL3	ANGPTL4	ANGPTL6	ANPEP	ANXA1	ANXA2	ANXA3	APELA	APLN	APLNR	APOB	APOD	APOE	APOH	APOLD1	AQP1	ARHGAP22	ARHGAP24	ARID2	ASB4	ATF2	ATP2B4	ATP5F1B	ATP5IF1	B4GALT1	BAK1	BAX	BCAS3	BMP4	BMPER	BMPR1A	BMPR2	BRCA1	BSG	BTG1	C1GALT1	C3	C3AR1	C5AR1	CALCRL	CALD1	CAMP	CARD10	CASP8	CAV1	CCBE1	CCDC134	CCL11	CCL2	CCL24	CCL8	CCM2	CCN1	CCN2	CCN3	CCN6	CCR2	CCR3	CD160	CD34	CD36	CD40	CD47	CDC42	CDH13	CDH2	CDH5	CEACAM1	CELA1	CEMIP2	CHD7	CHI3L1	CHRNA7	CIB1	CITED1	CITED2	CLDN5	CLEC14A	CLIC3	CLIC4	CMA1	CNMD	COL15A1	COL18A1	COL27A1	COL3A1	COL4A1	COL4A2	COL4A3	COL8A1	COL8A2	COMP	CREB3L1	CRIPTO	CSPG4	CTNNB1	CTSH	CUL7	CX3CL1	CX3CR1	CXCL10	CXCL13	CXCL17	CXCL8	CXCR3	CXCR4	CYBB	CYP1B1	CYSLTR1	DAB2IP	DAG1	DCN	DDAH1	DLL1	DLL4	E2F2	E2F7	E2F8	ECM1	ECSCR	EDN1	EDN2	EDNRA	EFEMP2	EFNA1	EFNA3	EFNB2	EGF	EGFL7	EGLN1	EGR3	EIF2AK3	ELK3	EMC10	EMILIN1	EMILIN2	EMP2	ENG	ENPEP	EPAS1	EPGN	EPHA1	EPHA2	EPHB1	EPHB2	EPHB3	EPHB4	EPN1	EPN2	ERAP1	ERBB2	EREG	ESM1	ETS1	ETV2	EYA1	F3	FAP	FASLG	FBXW7	FGF1	FGF10	FGF16	FGF18	FGF2	FGF6	FGF8	FGF9	FGFBP1	FGFR1	FGFR2	FKBP10	FKBPL	FLNA	FLT1	FLT4	FMNL3	FN1	FOLR1	FOXC1	FOXC2	FOXF1	FOXH1	FOXJ2	FOXN1	FOXO4	FUT1	FZD4	FZD5	FZD8	GAB1	GADD45A	GATA2	GATA4	GATA6	GBX2	GDF2	GHRL	GHSR	GJA1	GJA5	GJC1	GLMN	GLUL	GNA13	GPLD1	GPNMB	GPR15	GPR4	GPX1	GREM1	GRN	GTF2I	HAND1	HAND2	HAS2	HDAC5	HDAC7	HDAC9	HEG1	HES1	HEY1	HEY2	HGS	HHEX	HIF1A	HIF1AN	HIF3A	HIPK1	HIPK2	HK2	HLA-G	HMGA2	HMOX1	HOXA1	HOXA13	HOXA3	HOXA5	HOXA7	HOXB13	HOXB3	HPGD	HPSE	HRG	HS6ST1	HSPB1	HSPB6	HSPG2	HTATIP2	HTN1	HYAL1	ID1	IHH	IL10	IL12A	IL12B	IL17F	IL18	IL1A	IL1B	IL6	ISL1	ISM1	ITGA2B	ITGA5	ITGAV	ITGAX	ITGB1	ITGB1BP1	ITGB3	ITGB8	JAG1	JAK1	JAM3	JCAD	JMJD6	JMJD8	JUNB	JUP	KDR	KLF2	KLF4	KLF5	KLK3	KRIT1	KRT1	LAMA1	LDLR	LEF1	LEP	LEPR	LOX	LOXL2	LRG1	LRP1	LRP2	LRP5	MAP2K5	MAP3K3	MAPK14	MAPK7	MCAM	MDK	MECP2	MED1	MEIS1	MEOX2	MFGE8	MIA3	MINAR1	MINAR2	MIR1-1	MIR101-1	MIR106B	MIR10A	MIR10B	MIR1224	MIR125A	MIR125B1	MIR126	MIR1298	MIR130A	MIR132	MIR137	MIR138-1	MIR143	MIR145	MIR146A	MIR149	MIR150	MIR153-1	MIR15A	MIR15B	MIR16-1	MIR17	MIR181B1	MIR185	MIR188	MIR18A	MIR1908	MIR193A	MIR196A1	MIR199A1	MIR199B	MIR19A	MIR19B1	MIR200B	MIR200C	MIR205	MIR206	MIR20A	MIR20B	MIR21	MIR210	MIR212	MIR214	MIR217	MIR22	MIR221	MIR222	MIR2355	MIR23A	MIR24-1	MIR26A1	MIR27A	MIR27B	MIR296	MIR29A	MIR29B1	MIR29C	MIR30A	MIR30B	MIR30C1	MIR30E	MIR31	MIR320A	MIR329-1	MIR342	MIR34A	MIR34B	MIR34C	MIR361	MIR375	MIR377	MIR378A	MIR410	MIR424	MIR451A	MIR483	MIR487B	MIR492	MIR494	MIR495	MIR497	MIR503	MIR505	MIR640	MIR885	MIR92A1	MIR939	MIR99B	MIRLET7A1	MIRLET7B	MIRLET7F1	MIRLET7G	MMP14	MMP19	MMP2	MMRN2	MTDH	MYDGF	MYH9	MYLK	MYO18B	MYO1E	MYOCD	NAA15	NAGLU	NAXE	NCL	NDNF	NDP	NF1	NFATC3	NFATC4	NFE2L2	NGFR	NIBAN2	NINJ1	NKX2-5	NODAL	NOG	NOS3	NOTCH1	NOTCH2	NOTCH3	NOTCH4	NOX1	NOX5	NPPB	NPPC	NPR1	NPR2	NPR3	NPRL3	NR2E1	NR2F2	NR4A1	NRARP	NRCAM	NRP1	NRP2	NTRK2	NUS1	OPTC	OR10J5	OTULIN	OVOL2	PAK4	PANK2	PARVA	PAXIP1	PDCD10	PDCD6	PDCL3	PDE3B	PDGFA	PDGFRA	PDGFRB	PDPK1	PF4	PGF	PGK1	PIK3C2A	PIK3CA	PIK3CB	PIK3CD	PIK3CG	PIK3R3	PIK3R6	PKD2	PKM	PKNOX1	PLCD3	PLCG1	PLK2	PLXDC1	PLXND1	PML	POFUT1	PPARG	PPP1R16B	PPP3R1	PRCP	PRDM1	PRKCA	PRKCB	PRKD1	PRKD2	PRKX	PRL	PROK1	PROK2	PROX1	PRRX1	PTGIS	PTGS2	PTK2	PTK2B	PTPN6	PTPRB	PTPRJ	PTPRM	PXDN	QKI	RAMP1	RAMP2	RAP1A	RAPGEF2	RAPGEF3	RASA1	RASIP1	RBM15	RBPJ	RECK	RELA	RGCC	RHOA	RHOB	RHOJ	RIN2	RLN2	RNF213	RNH1	ROBO1	ROBO4	ROCK1	ROCK2	RORA	RRAS	RSPO3	RUNX1	S100A1	S100A7	S1PR1	SARS1	SASH1	SAT1	SCG2	SEC24B	SEMA3E	SEMA4A	SEMA5A	SEMA6A	SERPINE1	SERPINF1	SERPINF2	SETD2	SFRP1	SFRP2	SGCD	SGPL1	SH2D2A	SHB	SHC1	SHH	SIRT1	SIRT6	SIX1	SLC12A2	SLC12A6	SLC1A1	SLC31A1	SLC39A12	SLIT2	SMAD1	SMAD7	SMO	SMOC2	SOS1	SOX17	SOX18	SOX4	SP1	SP100	SPARC	SPHK1	SPINK5	SPRED1	SPRY2	SRF	SRPK2	SRPX2	STAB1	STAB2	STARD13	STAT1	STAT3	STIM1	STK4	STRA6	SULF1	SYK	SYNJ2BP	TAFA5	TAL1	TBX1	TBX2	TBX20	TBX4	TBX5	TBX6	TBXA2R	TCF21	TEAD2	TEK	TERT	TFAP2B	TGFA	TGFB1	TGFB2	TGFBI	TGFBR1	TGFBR2	TGFBR3	TGM2	THBS1	THBS2	THBS4	THSD7A	THY1	TIE1	TIPARP	TJP1	TLR3	TMEM100	TMEM215	TMIGD2	TNF	TNFAIP2	TNFAIP3	TNFRSF12A	TNFSF12	TNMD	TNN	TNNI3	TSPAN12	TSPAN18	TWIST1	TYMP	UBP1	UNC5B	VASH1	VASH2	VAV2	VAV3	VEGFA	VEGFB	VEGFC	VEGFD	VEZF1	VPS4B	VSTM4	WARS1	WARS2	WASF2	WNK1	WNT11	WNT4	WNT5A	WNT7A	WNT7B	WT1	XBP1	XDH	YAP1	YJEFN3	YWHAZ	ZC3H12A	ZFP36L1	ZFPM2	ZMIZ1	ZNF304	ZNF354C
GOBP_BLOOD_VESSEL_REMODELING	https://www.gsea-msigdb.org/gsea/msigdb/human/geneset/GOBP_BLOOD_VESSEL_REMODELING	ACE	ACVR2B	ACVRL1	AGT	AGTR2	ATG5	ATP7A	AXL	BAK1	BAX	BCR	BMPR2	CBS	CCR2	CEACAM1	CHD7	CRB1	CST3	DBH	DLL4	EDNRA	ENSG00000274276	EPAS1	EXT1	FGF10	FGF8	FLNA	FLT4	FOXC1	FOXC2	HOXA3	HRG	JAG1	LIF	MDM2	MEF2C	MIR143	MIR17	MIR20A	MIR27B	MIR29B1	NDP	NOL3	NOS3	NPPC	NPR2	NPR3	RBPJ	RSPO3	SEMA3C	TGFB1	TMBIM1
GOBP_BODY_FLUID_SECRETION	https://www.gsea-msigdb.org/gsea/msigdb/human/geneset/GOBP_BODY_FLUID_SECRETION	ADA	ADORA1	AGR2	ALOX12B	ANO1	APLN	AQP1	AQP5	ATG5	ATP7A	ATP7B	CAD	CAV1	CCND1	CDO1	CEL	CELSR2	CHRM1	CHRM3	COPA	CREB1	CSN2	CSN3	CYBA	DCANP1	DDR1	EDN1	EGFR	ERBB4	FGF10	FOSL2	FOXB1	GHRHR	GJA1	GPAT4	GUCA1B	HIF1A	HK2	HTR4	KCNN4	LACRT	MED1	MT-CO2	MTCO2P12	MTX1	MUC2	NCOA1	NCOR2	NEURL1	NEUROG1	NLRP6	NME1	NPPB	NPR1	NR1H2	NR1H3	OAS2	OPRK1	OXTR	P2RY2	PPP3CA	PRICKLE1	PRKCE	PRL	PRLR	SCNN1B	SCT	SLC22A2	SLC29A1	SLC4A5	SLC4A9	SLC6A3	SOCS2	SPINK1	STAT5A	STAT5B	STATH	STK39	TIFAB	TRAF3IP2	UMPS	UPRT	USF2	VAMP2	VAMP3	VAMP8	VDR	VEGFA	VIP	WNK1	WNK3	WNK4	XBP1	XDH	ZBTB7B
GOBP_BODY_MORPHOGENESIS	https://www.gsea-msigdb.org/gsea/msigdb/human/geneset/GOBP_BODY_MORPHOGENESIS	ANKRD11	ARID5B	ASPH	ATP6AP2	BRAF	CDON	CLASP1	CLASP2	CLDN5	COL1A1	CRISPLD1	CRISPLD2	CSRNP1	DAG1	DKK1	DLX5	EP300	FLVCR1	FUZ	GPC3	GREM2	IFT122	IHH	LEF1	MAB21L2	MMP2	MSX1	MYH3	NIPBL	NOG	OFD1	PAX9	PDGFRA	PHLDB1	PHLDB2	PLEKHA1	PRICKLE1	PTPN11	RAB3GAP1	RRAS	SCX	SGPL1	SKI	SSBP3	STRA6	TBX1	TGFB1	TGFB3	TIPARP	WNT3	ZNF281
GOBP_BONE_CELL_DEVELOPMENT	https://www.gsea-msigdb.org/gsea/msigdb/human/geneset/GOBP_BONE_CELL_DEVELOPMENT	ANXA2	ATP6AP1	CLDN18	FAM20C	FBN1	FBXW7	FOXP1	GPR68	LILRB1	LRRK1	LTF	NOTCH2	P2RX5	PAFAH1B1	SIGLEC15	SLC9B2	SRC	TNFSF11	TYROBP
GOBP_BONE_DEVELOPMENT	https://www.gsea-msigdb.org/gsea/msigdb/human/geneset/GOBP_BONE_DEVELOPMENT	ACP5	ACTN3	ADAMTS12	ADAMTS7	AKAP13	ALPL	AMER1	ANXA2	ASXL1	ATF2	ATG9A	ATG9B	ATP6AP1	AXIN2	BBX	BGLAP	BGN	BMP2	BMP4	BMP6	BMPR1B	BMPR2	BNC2	BPNT2	CBS	CCDC154	CCN4	CDX1	CER1	CHAD	CHSY1	CITED2	CLDN18	COL13A1	COL1A1	COL27A1	COL2A1	COL3A1	COL6A1	COMP	CSGALNACT1	CTC1	CYP26B1	DCANP1	DCHS1	DDR2	DHRS3	DLX5	DYM	EBP	ECM1	ENG	ENSG00000274276	EPYC	EVC	EXT1	EXT2	FAM20C	FBN1	FBXW7	FGF18	FGF4	FGF8	FGFR2	FGFR3	FOSL2	FOXC1	FOXN3	FOXP1	FREM1	GH1	GHR	GHRL	GJA1	GLG1	GLI3	GNAS	GPR68	GREM1	HAS2	HOXA11	HOXB4	HSD17B1	IFITM5	IFT172	IFT80	IGF1	IHH	INPPL1	INSIG1	INSIG2	ITGB6	KAT2A	KDR	LARGE1	LEP	LEPR	LILRB1	LIPA	LOX	LRP5	LRRC17	LRRK1	LTBP3	LTF	MAP2K6	MAPK11	MAPK14	MATN1	MBTPS2	MCPH1	MEF2C	MEF2D	MEGF8	MIGA2	MMP13	MMP14	MMP16	MSX1	MSX2	MYOC	NAB1	NAB2	NEUROG1	NOTCH2	NOTUM	NPPC	NPR2	NSD2	OGN	OPTC	OSR2	OSTN	P2RX5	P3H1	PAFAH1B1	PAPPA2	PAPSS2	PDGFC	PEX7	PHEX	PHOSPHO1	PITX2	PLS3	PLXNB1	PPIB	PRPSAP2	PTGER4	PTH	PTPRC	RAB23	RANBP3L	RARA	RARB	RARG	RFLNA	RFLNB	RGN	RHOA	RIPPLY2	RPL13	RUNX2	RYR1	SBDS	SCX	SEMA4D	SERPINH1	SFRP4	SH3PXD2B	SHOX2	SIGLEC15	SKI	SLC10A7	SLC38A10	SLC9B2	SMAD1	SMAD5	SMPD3	SNX10	SOX9	SP5	SPNS2	SRC	SRD5A1	SRD5A2	STC1	SULF1	SULF2	TAPT1	TEK	TFAP2A	TGFB1	TGFB3	TGFBR2	TGM2	THBS3	TIFAB	TMEM107	TMEM119	TMEM38B	TNFSF11	TNN	TP53	TRIM45	TRIP11	TRPV4	TSKU	TTC9	TULP3	TWIST1	TYROBP	VKORC1	WNT1	XYLT1	ZBTB16	ZMPSTE24
GOBP_BONE_GROWTH	https://www.gsea-msigdb.org/gsea/msigdb/human/geneset/GOBP_BONE_GROWTH	ATF2	BNC2	CER1	COL27A1	COMP	DDR2	ECM1	EVC	EXT1	FGFR2	FGFR3	FOSL2	IFT80	LEP	LEPR	MATN1	MMP13	MSX2	NPPC	NPR2	OSTN	RARA	RARB	RARG	SMPD3	SOX9	STC1	TGFBR2	THBS3	TSKU	ZMPSTE24
GOBP_BONE_MARROW_DEVELOPMENT	https://www.gsea-msigdb.org/gsea/msigdb/human/geneset/GOBP_BONE_MARROW_DEVELOPMENT	ASXL1	CTC1	HOXB4	LIPA	LRP5	LRRC17	PTPRC	SBDS	TP53
GOBP_BONE_MATURATION	https://www.gsea-msigdb.org/gsea/msigdb/human/geneset/GOBP_BONE_MATURATION	ACTN3	ADAMTS12	ADAMTS7	BMP2	CCDC154	DCHS1	EBP	EXT1	FGFR3	GH1	GREM1	IFT80	IGF1	LEP	LTF	MBTPS2	PHOSPHO1	PLXNB1	PTH	RFLNA	RFLNB	RHOA	RYR1	SEMA4D	SNX10	THBS3	XYLT1	ZBTB16
GOBP_BONE_MINERALIZATION	https://www.gsea-msigdb.org/gsea/msigdb/human/geneset/GOBP_BONE_MINERALIZATION	ACTN3	ACVR1	ACVR2A	ACVR2B	ADGRV1	ADRB2	AHSG	ALOX15	ALOX5	ALPL	ANKH	ANO6	ASPN	ATF4	ATP2B1	ATRAID	AXIN2	BCOR	BGLAP	BMP2	BMP2K	BMP4	BMP6	BMP7	BMPR1A	BMPR1B	BMPR2	CCDC154	CCL3	CCN1	CCR1	CER1	CLEC3B	COL1A2	COL6A1	COMP	CYP27B1	DDR2	ECM1	EIF2AK3	ENPP1	ERCC2	FAM20C	FBN2	FBXL15	FGF23	FGFR2	FGFR3	FGR	FKRP	FOSL2	FZD9	GATA1	GJA1	GPC3	GPM6B	GREM1	HIF1A	IBSP	IFITM5	IFT80	IGF1	ISG15	KL	KLF10	LEP	LGR4	LOX	LTBP3	LTF	MATN1	MEF2C	MGP	MINPP1	MIR208A	MMP13	NBR1	NELL1	NOTUM	OSR1	OSR2	P2RX7	PHEX	PHOSPHO1	PKDCC	PRICKLE1	PTGS2	PTH	PTH1R	PTHLH	PTK2B	PTN	RFLNA	RFLNB	ROR2	RSPO2	RUNX2	RXRA	RXRB	S1PR1	SBDS	SBNO2	SGMS2	SLC20A2	SLC24A3	SLC8A1	SMAD3	SMPD3	SNX10	SOX9	SRGN	STATH	TENT5A	TFAP2A	TMEM119	TMEM38B	TRPM4	TUFT1	TWIST1	TXLNG	VDR	WNT10B	WNT11	WNT4	ZBTB40	ZMPSTE24
GOBP_BONE_MINERALIZATION_INVOLVED_IN_BONE_MATURATION	https://www.gsea-msigdb.org/gsea/msigdb/human/geneset/GOBP_BONE_MINERALIZATION_INVOLVED_IN_BONE_MATURATION	ACTN3	BMP2	CCDC154	GREM1	IFT80	IGF1	LEP	LTF	PHOSPHO1	PTH	RFLNA	RFLNB	SNX10
GOBP_BONE_MORPHOGENESIS	https://www.gsea-msigdb.org/gsea/msigdb/human/geneset/GOBP_BONE_MORPHOGENESIS	ACP5	ACTN3	ALPL	ATF2	ATG9A	ATG9B	AXIN2	BMP4	BMP6	BMPR1B	BMPR2	BPNT2	CBS	CDX1	CER1	CHSY1	CITED2	COL13A1	COL1A1	COL27A1	COL2A1	COL3A1	COMP	CSGALNACT1	CYP26B1	DCANP1	DHRS3	DLX5	ENSG00000274276	EXT1	EXT2	FGF18	FGF4	FGFR2	FGFR3	FOSL2	FOXC1	FOXN3	FREM1	GHR	GLG1	GLI3	HAS2	HOXA11	IFITM5	IFT80	IHH	INPPL1	INSIG1	INSIG2	LRP5	LTBP3	LTF	MATN1	MEF2C	MEF2D	MEGF8	MMP13	MMP14	MMP16	MSX1	MSX2	NAB1	NAB2	NEUROG1	NPPC	NPR2	OSR2	PAPPA2	PEX7	PHOSPHO1	RAB23	RARA	RARB	RARG	RIPPLY2	RUNX2	SCX	SERPINH1	SFRP4	SHOX2	SKI	SMPD3	SOX9	SP5	STC1	TEK	TFAP2A	TGFB1	TGFB3	TGFBR2	THBS3	TIFAB	TMEM107	TMEM119	TRIP11	TRPV4	TSKU	TWIST1	ZMPSTE24
GOBP_BONE_REMODELING	https://www.gsea-msigdb.org/gsea/msigdb/human/geneset/GOBP_BONE_REMODELING	ACP5	ADAM8	ADRB2	BGLAP	CALCA	CARTPT	CCDC154	CD38	CLDN18	CSF1R	CSK	CTHRC1	CTNNB1	CTSK	DCSTAMP	DEF8	DOCK5	EFNA2	EGFR	EPHA2	EXT1	FSHB	GDF5	GJA1	GPR137	GPR137B	GPR55	GREM1	HAMP	HTR1B	IAPP	IHH	IL20RA	IL6	IL7	INPP5D	ITGB3	LEP	LEPR	LGR4	LRP5	LRRK1	LTBP3	MC4R	MDK	MITF	NCDN	NF1	NOTCH2	NOX4	P2RX7	P3H4	PDK4	PLEKHM1	PPARGC1B	PRKCA	PTH	PTH1R	PTK2B	PTN	RAB3D	RAB7A	RAC2	RASSF2	S1PR1	SFRP1	SIGLEC15	SLC4A2	SNX10	SPP1	SPP2	SRC	SUCO	SYK	SYT7	TCIRG1	TF	TFRC	TMEM119	TMEM64	TNFAIP3	TNFRSF11A	TNFRSF11B	TNFSF11	TPH1	TPP1	TRAF6	UBASH3B	WNT16	ZNF675
GOBP_BONE_RESORPTION	https://www.gsea-msigdb.org/gsea/msigdb/human/geneset/GOBP_BONE_RESORPTION	ACP5	ADAM8	ADRB2	BGLAP	CALCA	CARTPT	CCDC154	CD38	CLDN18	CSF1R	CSK	CTNNB1	CTSK	DCSTAMP	DEF8	EGFR	EXT1	FSHB	GPR137	GPR137B	GPR55	HAMP	IAPP	IHH	IL20RA	IL6	IL7	INPP5D	ITGB3	LRRK1	LTBP3	MC4R	NCDN	NF1	NOX4	P2RX7	PDK4	PLEKHM1	PPARGC1B	PRKCA	PTH	PTH1R	PTK2B	RAB3D	RAB7A	RAC2	S1PR1	SIGLEC15	SLC4A2	SNX10	SPP1	SRC	SYK	TCIRG1	TF	TFRC	TMEM119	TMEM64	TNFAIP3	TNFRSF11A	TNFRSF11B	TNFSF11	TPP1	TRAF6	UBASH3B	ZNF675
GOBP_BONE_TRABECULA_FORMATION	https://www.gsea-msigdb.org/gsea/msigdb/human/geneset/GOBP_BONE_TRABECULA_FORMATION	CHAD	COL1A1	FBN2	GREM1	MMP2	MSX2	PPARGC1B	SFRP1	THBS3	VEGFA	WNT10B
GOBP_BONE_TRABECULA_MORPHOGENESIS	https://www.gsea-msigdb.org/gsea/msigdb/human/geneset/GOBP_BONE_TRABECULA_MORPHOGENESIS	CHAD	COL1A1	FBN2	GREM1	MMP2	MSX2	PPARGC1B	RHOA	SBNO2	SEMA4D	SFRP1	THBS3	VEGFA	WNT10B
GOBP_BOX_C_D_SNORNP_ASSEMBLY	https://www.gsea-msigdb.org/gsea/msigdb/human/geneset/GOBP_BOX_C_D_SNORNP_ASSEMBLY	NOPCHAP1	NUFIP1	PIH1D1	PIH1D2	RUVBL1	RUVBL2	SNU13	TAF9	ZNHIT3	ZNHIT6
GOBP_BRADYKININ_CATABOLIC_PROCESS	https://www.gsea-msigdb.org/gsea/msigdb/human/geneset/GOBP_BRADYKININ_CATABOLIC_PROCESS	ACE	CPN1	CTSH	ECE1	IDE	MME	XPNPEP1
GOBP_BRAINSTEM_DEVELOPMENT	https://www.gsea-msigdb.org/gsea/msigdb/human/geneset/GOBP_BRAINSTEM_DEVELOPMENT	ATF2	ATIC	CNTFR	GART	NLGN4X	PHOX2B	SCN5A	SMAD4
GOBP_BRAIN_DERIVED_NEUROTROPHIC_FACTOR_RECEPTOR_SIGNALING_PATHWAY	https://www.gsea-msigdb.org/gsea/msigdb/human/geneset/GOBP_BRAIN_DERIVED_NEUROTROPHIC_FACTOR_RECEPTOR_SIGNALING_PATHWAY	BDNF	FSTL4	NFATC4	NTRK2	RAPGEF2	SLC2A4
GOBP_BRAIN_MORPHOGENESIS	https://www.gsea-msigdb.org/gsea/msigdb/human/geneset/GOBP_BRAIN_MORPHOGENESIS	AKT3	BBS1	BBS2	BBS4	CDH2	CTNNA2	EMX1	FANCC	FANCD2	FBXW11	FGF8	FOXO3	FZD3	FZD6	GBA1	GDF7	GSX2	HESX1	MKKS	NF1	OTX1	PAFAH1B1	PAX2	PROP1	PSEN1	PTEN	SHANK3	SLC4A10	SLC6A4	SLIT1	SMO	SOS1	SPEF2	TUBA1A	UCHL5	VPS51	WNT5A	ZNF335
GOBP_BRANCHED_CHAIN_AMINO_ACID_BIOSYNTHETIC_PROCESS	https://www.gsea-msigdb.org/gsea/msigdb/human/geneset/GOBP_BRANCHED_CHAIN_AMINO_ACID_BIOSYNTHETIC_PROCESS	BCAT1	BCAT2	ILVBL	SDS	SDSL
GOBP_BRANCHED_CHAIN_AMINO_ACID_CATABOLIC_PROCESS	https://www.gsea-msigdb.org/gsea/msigdb/human/geneset/GOBP_BRANCHED_CHAIN_AMINO_ACID_CATABOLIC_PROCESS	ACAD8	ACADSB	ACAT1	ALDH6A1	AUH	BCAT2	BCKDHA	BCKDHB	BCKDK	DBT	DLD	ECHS1	HIBADH	HIBCH	HMGCL	HMGCLL1	HSD17B10	IVD	MCCC1	MCCC2	PPM1K	SLC25A44
GOBP_BRANCHED_CHAIN_AMINO_ACID_METABOLIC_PROCESS	https://www.gsea-msigdb.org/gsea/msigdb/human/geneset/GOBP_BRANCHED_CHAIN_AMINO_ACID_METABOLIC_PROCESS	ACAD8	ACADSB	ACAT1	ALDH6A1	AUH	BCAT1	BCAT2	BCKDHA	BCKDHB	BCKDK	DBT	DLD	ECHS1	HIBADH	HIBCH	HMGCL	HMGCLL1	HSD17B10	ILVBL	IVD	MCCC1	MCCC2	PCCA	PCCB	PPM1K	SDS	SDSL	SLC25A44
GOBP_BRANCHED_CHAIN_AMINO_ACID_TRANSPORT	https://www.gsea-msigdb.org/gsea/msigdb/human/geneset/GOBP_BRANCHED_CHAIN_AMINO_ACID_TRANSPORT	LLGL2	SLC25A44	SLC38A9	SLC3A2	SLC43A1	SLC43A2	SLC6A14	SLC6A15	SLC6A17	SLC6A20	SLC7A5	SLC7A6	SLC7A7	SLC7A8
GOBP_BRANCHING_INVOLVED_IN_BLOOD_VESSEL_MORPHOGENESIS	https://www.gsea-msigdb.org/gsea/msigdb/human/geneset/GOBP_BRANCHING_INVOLVED_IN_BLOOD_VESSEL_MORPHOGENESIS	ABL1	ACVR1	COL4A1	CTNNB1	DLL4	EDN1	EDNRA	ENG	FGF8	FKBPL	FOXC2	GBX2	GDF2	GNA13	IHH	KDR	LEF1	MDK	MIR15B	MIR16-1	NFATC4	NOTCH4	NRARP	NRP1	PLXND1	PPP3R1	RBM15	SEMA3E	SFRP2	SHH	SIRT6	SRF	STK4	TBX20	TGFBR2	VEGFA
GOBP_BRANCHING_INVOLVED_IN_LABYRINTHINE_LAYER_MORPHOGENESIS	https://www.gsea-msigdb.org/gsea/msigdb/human/geneset/GOBP_BRANCHING_INVOLVED_IN_LABYRINTHINE_LAYER_MORPHOGENESIS	ADM	FGFR2	FZD5	GCM1	GRB2	GRHL2	IL10	RSPO3	SOCS3	SPINT1	SPINT2	ST14	TMED2
GOBP_BRANCHING_INVOLVED_IN_MAMMARY_GLAND_DUCT_MORPHOGENESIS	https://www.gsea-msigdb.org/gsea/msigdb/human/geneset/GOBP_BRANCHING_INVOLVED_IN_MAMMARY_GLAND_DUCT_MORPHOGENESIS	AR	AREG	BTRC	CAV3	CCL11	CSF1	CSMD1	DDR1	EPHA2	ESR1	KDM5B	LRP5	MED1	MSX2	PGR	PHB2	PML	SRC	TBX3	TGFB1	VDR	WNT4	WNT5A
GOBP_BRANCHING_INVOLVED_IN_PROSTATE_GLAND_MORPHOGENESIS	https://www.gsea-msigdb.org/gsea/msigdb/human/geneset/GOBP_BRANCHING_INVOLVED_IN_PROSTATE_GLAND_MORPHOGENESIS	BMP4	BMP7	ESR1	FEM1B	FGFR2	FRS2	HOXA13	HOXB13	HOXD13	NKX3-1	SFRP1	SHH
GOBP_BRANCHING_INVOLVED_IN_SALIVARY_GLAND_MORPHOGENESIS	https://www.gsea-msigdb.org/gsea/msigdb/human/geneset/GOBP_BRANCHING_INVOLVED_IN_SALIVARY_GLAND_MORPHOGENESIS	BMP7	BTBD7	DAG1	ESRP2	FGF10	FGF7	FGF8	FGFR1	FGFR2	HGF	LAMA1	LAMA5	NRP1	NTN4	PDGFA	PLXNA1	PLXND1	SEMA3C	SHH	SNAI2	TGM2	TNF
GOBP_BRANCHING_MORPHOGENESIS_OF_AN_EPITHELIAL_TUBE	https://www.gsea-msigdb.org/gsea/msigdb/human/geneset/GOBP_BRANCHING_MORPHOGENESIS_OF_AN_EPITHELIAL_TUBE	ABL1	ACVR1	ADAMTS16	AGT	AGTR2	AR	AREG	BCL2	BMP2	BMP4	BMP7	BTRC	CASR	CAV3	CCL11	CELSR1	CITED1	CLIC4	COL4A1	CSF1	CSMD1	CTNNB1	CTNNBIP1	CTSH	CTSZ	DAG1	DCHS1	DDR1	DLG1	DLG5	DLL4	EDN1	EDNRA	EGF	ENG	EPHA2	ESR1	ESRP2	EXT1	EYA1	FGF1	FGF10	FGF2	FGF8	FGFR2	FKBPL	FOXA1	FOXC2	FOXD1	FOXF1	GBX2	GDF2	GDF7	GDNF	GLI2	GLI3	GNA13	GPC3	GREB1L	GREM1	GZF1	HHIP	HNF1B	HOXA11	HOXA5	HOXB7	HOXD11	HS3ST3A1	HS3ST3B1	IHH	ILK	KDM5B	KDR	KRAS	LAMA1	LAMA5	LEF1	LGR4	LHX1	LRP5	MAGED1	MDK	MED1	MET	MIR15B	MIR16-1	MKS1	MMP14	MSX2	MYC	NFATC4	NKX2-1	NKX3-1	NOG	NOTCH1	NOTCH4	NPNT	NRARP	NRP1	PAK1	PAX2	PAX8	PBX1	PGR	PHB2	PKD1	PKD2	PKHD1	PLXND1	PML	PPP1CA	PPP3R1	PTCH1	RASIP1	RBM15	RDH10	RSPO2	SALL1	SEMA3E	SFRP2	SHH	SIRT6	SIX1	SIX2	SIX4	SLIT2	SMAD4	SMO	SOX8	SOX9	SPRY1	SPRY2	SRC	SRF	STK4	TACSTD2	TBX2	TBX20	TBX3	TCF21	TGFB1	TGFBR2	TIE1	TIMELESS	TMEM59L	TNC	TNF	VDR	VEGFA	WNT1	WNT2	WNT2B	WNT4	WNT5A	WNT6	WNT9B	WT1	YAP1
GOBP_BRANCHING_MORPHOGENESIS_OF_A_NERVE	https://www.gsea-msigdb.org/gsea/msigdb/human/geneset/GOBP_BRANCHING_MORPHOGENESIS_OF_A_NERVE	BCL11A	DLX2	DRD2	EPHA7	FGF13	FGFR2	LRRK2	MAP3K13	MECP2	RERE	RTN4	SHOX2
GOBP_BRANCHIOMOTOR_NEURON_AXON_GUIDANCE	https://www.gsea-msigdb.org/gsea/msigdb/human/geneset/GOBP_BRANCHIOMOTOR_NEURON_AXON_GUIDANCE	MYCBP2	NRP1	NRP2	PLXNA3	PLXNA4	SEMA3A	SEMA3F
GOBP_BRANCH_ELONGATION_INVOLVED_IN_MAMMARY_GLAND_DUCT_BRANCHING	https://www.gsea-msigdb.org/gsea/msigdb/human/geneset/GOBP_BRANCH_ELONGATION_INVOLVED_IN_MAMMARY_GLAND_DUCT_BRANCHING	AREG	ESR1	MED1	TGFB1	WNT5A
GOBP_BRANCH_ELONGATION_OF_AN_EPITHELIUM	https://www.gsea-msigdb.org/gsea/msigdb/human/geneset/GOBP_BRANCH_ELONGATION_OF_AN_EPITHELIUM	AREG	BMP4	ESR1	FGF1	FGF10	FGFR2	HNF1B	HOXD13	MED1	RDH10	SHH	SIX1	SIX4	SOX9	SPRY1	SPRY2	TGFB1	TNC	WNT5A	YAP1
GOBP_BRONCHIOLE_DEVELOPMENT	https://www.gsea-msigdb.org/gsea/msigdb/human/geneset/GOBP_BRONCHIOLE_DEVELOPMENT	FGF10	HOXA5	ITGB6	MMP12	TCF21	TGFB1
GOBP_BRONCHUS_DEVELOPMENT	https://www.gsea-msigdb.org/gsea/msigdb/human/geneset/GOBP_BRONCHUS_DEVELOPMENT	ADAMTSL2	AGR2	BMP4	HOXA5	IL13	SOX9	SPDEF	SRF	TGFBR2	TULP3	WNT7B
GOBP_BROWN_FAT_CELL_DIFFERENTIATION	https://www.gsea-msigdb.org/gsea/msigdb/human/geneset/GOBP_BROWN_FAT_CELL_DIFFERENTIATION	ADIG	ADIPOQ	ADRB1	ADRB2	ADRB3	ALDH6A1	ARL4A	BMP7	BNIP3	CEBPA	CEBPB	DHRS7B	DUSP10	EBF2	ERO1A	FABP3	FABP4	FFAR4	FLCN	FNDC5	FTO	GATA2	HNRNPU	INS	LAMB3	LEP	LRG1	MAPK14	MB	METRNL	MIR128-1	NAPEPLD	NUDT7	PEX11A	PIM1	PLAC8	PPARGC1A	PRDM16	PTGS2	RGS2	RREB1	SH2B2	SIRT1	SIX1	SLC2A4	SLC39A13	SLC7A10	SOX13	TFE3	TRPV4	UCP1	VSTM2A	ZBTB7B	ZNF516
GOBP_BRUSH_BORDER_ASSEMBLY	https://www.gsea-msigdb.org/gsea/msigdb/human/geneset/GOBP_BRUSH_BORDER_ASSEMBLY	ANKS4B	CALML4	CDHR2	CDHR5	CTNS	MYO7B	TMIGD1	USH1C
GOBP_BUD_ELONGATION_INVOLVED_IN_LUNG_BRANCHING	https://www.gsea-msigdb.org/gsea/msigdb/human/geneset/GOBP_BUD_ELONGATION_INVOLVED_IN_LUNG_BRANCHING	BMP4	FGF10	FGFR2	RDH10	SPRY1	SPRY2	YAP1
GOBP_BUNDLE_OF_HIS_CELL_TO_PURKINJE_MYOCYTE_COMMUNICATION	https://www.gsea-msigdb.org/gsea/msigdb/human/geneset/GOBP_BUNDLE_OF_HIS_CELL_TO_PURKINJE_MYOCYTE_COMMUNICATION	CACNA2D1	CTNNA3	DSC2	DSG2	DSP	GJA5	JUP	KCNA5	PKP2	RANGRF	SCN10A	SCN5A	TBX5	TNNI3K	TRPM4
GOBP_BUNDLE_OF_HIS_CELL_TO_PURKINJE_MYOCYTE_SIGNALING	https://www.gsea-msigdb.org/gsea/msigdb/human/geneset/GOBP_BUNDLE_OF_HIS_CELL_TO_PURKINJE_MYOCYTE_SIGNALING	CACNA2D1	GJA5	KCNA5	RANGRF	SCN10A	SCN5A	TRPM4
GOBP_B_1_B_CELL_DIFFERENTIATION	https://www.gsea-msigdb.org/gsea/msigdb/human/geneset/GOBP_B_1_B_CELL_DIFFERENTIATION	CD19	CMTM7	MALT1	PLCL2	SLAMF8
GOBP_B_CELL_ACTIVATION	https://www.gsea-msigdb.org/gsea/msigdb/human/geneset/GOBP_B_CELL_ACTIVATION	ABL1	ADA	ADAM17	ADGRG3	AHR	AICDA	AKAP17A	AKIRIN2	APLF	AQP8	ATAD5	ATM	BAD	BAK1	BANK1	BATF	BAX	BCL2	BCL3	BCL6	BLNK	BMI1	BST1	BST2	BTK	C17orf99	CARD11	CASP3	CASP8	CCR6	CD180	CD19	CD22	CD27	CD28	CD300A	CD320	CD38	CD40	CD40LG	CD70	CD74	CD79A	CD79B	CD81	CD86	CDH17	CDKN1A	CEBPG	CHRNA4	CHRNB2	CLCF1	CMTM7	CR1	CR2	CTLA4	CTPS1	CXCR5	CYLD	DCAF1	DCLRE1C	DDRGK1	DLL1	DNAJB9	DOCK10	DOCK11	EP300	EPHB2	ERCC1	EXO1	EXOSC3	EXOSC6	EZH2	FCGR2B	FCRL1	FCRL3	FLT3	FNIP1	FOSL2	FOXJ1	FOXP3	FZD9	GAPT	GPR183	GPS2	HDAC4	HDAC5	HDAC9	HHEX	HMCES	HSPD1	ICOSLG	ID2	IFNA1	IFNA10	IFNA13	IFNA14	IFNA16	IFNA17	IFNA2	IFNA21	IFNA4	IFNA5	IFNA6	IFNA7	IFNA8	IFNB1	IFNE	IFNK	IFNW1	IGBP1	IKZF3	IL10	IL11	IL13	IL2	IL21	IL27RA	IL2RG	IL4	IL4I1	IL5	IL6	IL7	IL7R	IL9	INHA	INHBA	INPP5D	IRF2BP2	IRF8	IRS2	ITFG2	ITGA4	ITGB1	ITM2A	JAK3	KIT	KLF6	KMT5B	KMT5C	LAPTM5	LAT2	LAX1	LEF1	LFNG	LGALS1	LIG4	LRRC8A	LYL1	LYN	MAD2L2	MALT1	MEF2C	MFNG	MIF	MIR17HG	MIR185	MIR19A	MLH1	MMP14	MNDA	MS4A1	MSH2	MSH6	MZB1	NBN	NCKAP1L	NDFIP1	NFAM1	NFATC2	NFKBIZ	NHEJ1	NKX2-3	NOD2	NOTCH2	NSD2	NTRK1	ONECUT1	PARP3	PAWR	PAX5	PAXIP1	PCID2	PELI1	PHB1	PHB2	PHF14	PIK3CD	PIK3R1	PIK3R2	PIK3R3	PKN1	PLCG2	PLCL2	PMS2	POU2AF1	PPP2R3C	PRKCB	PRKCD	PRKDC	PRLR	PTK2B	PTPN2	PTPN6	PTPRC	PTPRJ	RABL3	RAG1	RAG2	RASGRP1	RBPJ	RC3H1	RIF1	RNF168	RNF8	SAMSN1	SANBR	SASH3	SFRP1	SH3KBP1	SHB	SHLD1	SHLD2	SHLD3	SKAP2	SLAMF8	SLC15A4	SLC25A5	SLC39A10	SLC39A7	SP3	SPI1	ST3GAL1	STAT5B	STAT6	SUPT6H	SWAP70	SYK	SYVN1	TBC1D10C	TBX21	TCF3	TCIRG1	TFRC	TGFB1	THEMIS2	TICAM1	TIRAP	TLR4	TLR9	TNFAIP3	TNFRSF13B	TNFRSF13C	TNFRSF21	TNFRSF4	TNFSF13	TNFSF13B	TNFSF4	TNIP2	TOP2B	TP53	TP53BP1	TPD52	TRAF3IP2	TXLNA	TYROBP	UNG	VAV3	VCAM1	WNT3A	XBP1	YY1	ZAP70	ZBTB1	ZBTB7A	ZFP36L1	ZFP36L2
GOBP_B_CELL_ACTIVATION_INVOLVED_IN_IMMUNE_RESPONSE	https://www.gsea-msigdb.org/gsea/msigdb/human/geneset/GOBP_B_CELL_ACTIVATION_INVOLVED_IN_IMMUNE_RESPONSE	ABL1	ADA	AICDA	APLF	ATAD5	BATF	BCL3	BCL6	C17orf99	CCR6	CD180	CD19	CD28	CD40	CD40LG	CDH17	CLCF1	CR1	DDRGK1	DLL1	DOCK10	DOCK11	ERCC1	EXO1	EXOSC3	EXOSC6	FCGR2B	FOXP3	GAPT	GPR183	HMCES	HSPD1	IFNB1	IL10	IL2	IL21	IL27RA	IL4	IL6	IRF8	ITFG2	ITM2A	KMT5B	KMT5C	LFNG	LGALS1	LIG4	MAD2L2	MFNG	MLH1	MSH2	MSH6	NBN	NDFIP1	NFKBIZ	NKX2-3	NOTCH2	NSD2	PARP3	PAXIP1	PHF14	PLCG2	PLCL2	PMS2	POU2AF1	PTK2B	PTPRC	RAG2	RIF1	RNF168	RNF8	SANBR	SHLD1	SHLD2	SHLD3	SLC15A4	ST3GAL1	STAT6	SUPT6H	SWAP70	TBX21	TFRC	TGFB1	TLR4	TNFSF13	TNFSF4	TP53BP1	UNG	XBP1
GOBP_B_CELL_APOPTOTIC_PROCESS	https://www.gsea-msigdb.org/gsea/msigdb/human/geneset/GOBP_B_CELL_APOPTOTIC_PROCESS	ADA	AURKB	BAK1	BAX	BCL10	BCL2	BCL6	BTK	CD74	CRKL	FNIP1	FOXP1	IL10	IL2	IRS2	LYN	MIF	MIR17HG	NFKBIZ	NOC2L	ORMDL3	PDCD1	PKN1	SLC39A10	TNFRSF21	TRAF3IP2
GOBP_B_CELL_CHEMOTAXIS	https://www.gsea-msigdb.org/gsea/msigdb/human/geneset/GOBP_B_CELL_CHEMOTAXIS	CH25H	CXCL13	CYP7B1	GAS6	HSD3B7	PIK3CD	PTK2B	XCL1
GOBP_B_CELL_DIFFERENTIATION	https://www.gsea-msigdb.org/gsea/msigdb/human/geneset/GOBP_B_CELL_DIFFERENTIATION	ABL1	ADA	ADAM17	ADGRG3	AICDA	AQP8	ATM	BAD	BAK1	BAX	BCL2	BCL3	BCL6	BLNK	BTK	C17orf99	CARD11	CD19	CD27	CD40LG	CD79A	CD79B	CDH17	CEBPG	CLCF1	CMTM7	CR1	CR2	CYLD	DCAF1	DCLRE1C	DDRGK1	DLL1	DNAJB9	DOCK10	DOCK11	EP300	EZH2	FCGR2B	FCRL3	FLT3	FNIP1	FOSL2	FZD9	GPR183	GPS2	HDAC4	HDAC5	HDAC9	HHEX	ID2	IFNA1	IFNA10	IFNA13	IFNA14	IFNA16	IFNA17	IFNA2	IFNA21	IFNA4	IFNA5	IFNA6	IFNA7	IFNA8	IFNB1	IFNE	IFNK	IFNW1	IKZF3	IL10	IL11	IL2	IL21	IL2RG	IL4	IL4I1	IL6	IL7	IL9	INHA	INHBA	INPP5D	IRF2BP2	IRF8	ITFG2	ITGA4	ITGB1	ITM2A	JAK3	KIT	KLF6	LFNG	LGALS1	LRRC8A	LYL1	MALT1	MFNG	MIR17HG	MMP14	MS4A1	MSH2	NCKAP1L	NFAM1	NFKBIZ	NHEJ1	NKX2-3	NOTCH2	NTRK1	ONECUT1	PAX5	PCID2	PHF14	PIK3CD	PIK3R1	PIK3R2	PIK3R3	PLCG2	PLCL2	POU2AF1	PPP2R3C	PRKDC	PTK2B	PTPN2	PTPN6	PTPRC	PTPRJ	RABL3	RAG1	RAG2	RBPJ	SFRP1	SLAMF8	SLC25A5	SLC39A7	SP3	SPI1	ST3GAL1	STAT5B	SYK	SYVN1	TCF3	TCIRG1	TLR9	TNFSF13B	TOP2B	TP53	TPD52	TRAF3IP2	VCAM1	XBP1	YY1	ZBTB1	ZBTB7A	ZFP36L1	ZFP36L2
GOBP_B_CELL_HOMEOSTASIS	https://www.gsea-msigdb.org/gsea/msigdb/human/geneset/GOBP_B_CELL_HOMEOSTASIS	ABL1	ADA	BAK1	BAX	BCL10	BCL2	BCL2L11	CAMLG	CASP3	CD74	DOCK10	DOCK11	FOXP3	GAPT	HIF1A	IL7R	LYN	MEF2C	MIF	MIR17HG	NCKAP1L	PKN1	PPP2R3C	RC3H1	RC3H2	SASH3	SH2B2	SOS1	SOS2	SPNS2	TNFAIP3	TNFRSF13B	TNFSF13B	TRAF3IP2
GOBP_B_CELL_LINEAGE_COMMITMENT	https://www.gsea-msigdb.org/gsea/msigdb/human/geneset/GOBP_B_CELL_LINEAGE_COMMITMENT	BCL2	PRKDC	RAG2	SLAMF8	TCF3	TP53
GOBP_B_CELL_MEDIATED_IMMUNITY	https://www.gsea-msigdb.org/gsea/msigdb/human/geneset/GOBP_B_CELL_MEDIATED_IMMUNITY	AICDA	APLF	ATAD5	BATF	BCL10	BCL3	BCL6	BTK	C17orf99	C1QA	C1QB	C1QBP	C1QC	C1R	C1RL	C1S	C2	C3	C4A	C4B	C4BPA	C4BPB	C5	C6	C7	C8A	C8B	C8G	C9	CARD9	CCR6	CD19	CD226	CD27	CD28	CD40	CD40LG	CD46	CD55	CD70	CD74	CD81	CFI	CLCF1	CLU	CR1	CR1L	CR2	CSF2RB	ERCC1	EXO1	EXOSC3	EXOSC6	FCER1A	FCER1G	FCER2	FCGR1A	FCGR1BP	FCGR2A	FCGR2B	FCGR2C	FCGR3A	FCGR3B	FCMR	FOXJ1	FOXP3	GAPT	HLA-E	HLA-G	HMCES	HPX	HSPD1	IGHA1	IGHA2	IGHD	IGHE	IGHG1	IGHG2	IGHG3	IGHG4	IGHM	IGHV1-18	IGHV1-24	IGHV1-3	IGHV1-45	IGHV1-58	IGHV1-69	IGHV1-69-2	IGHV1-69D	IGHV2-26	IGHV2-5	IGHV2-70	IGHV2-70D	IGHV3-11	IGHV3-13	IGHV3-15	IGHV3-16	IGHV3-20	IGHV3-21	IGHV3-23	IGHV3-30	IGHV3-33	IGHV3-35	IGHV3-38	IGHV3-43	IGHV3-48	IGHV3-49	IGHV3-53	IGHV3-64	IGHV3-64D	IGHV3-66	IGHV3-7	IGHV3-72	IGHV3-73	IGHV3-74	IGHV4-28	IGHV4-31	IGHV4-34	IGHV4-39	IGHV4-4	IGHV4-59	IGHV4-61	IGHV5-10-1	IGHV5-51	IGHV6-1	IGHV7-4-1	IGHV7-81	IGHV8-51-1	IGKC	IGLC1	IGLC2	IGLC3	IGLC6	IGLC7	IGLL1	IGLL5	IL10	IL13RA2	IL2	IL21R	IL27RA	IL2RB	IL4	IL4R	IL9	IL9R	INPP5D	IRF7	KMT5B	KMT5C	LIG4	LTA	MAD2L2	MASP2	MBL2	MLH1	MPL	MSH2	MSH6	MYD88	NBN	NCR3LG1	NDFIP1	NECTIN2	NFKBIZ	NOD2	NSD2	PARP3	PAXIP1	PMS2	PRKCD	PTPN6	PTPRC	RIF1	RNF168	RNF8	SANBR	SERPING1	SHLD1	SHLD2	SHLD3	SLA2	SLC15A4	STAT6	SUPT6H	SUSD4	SVEP1	SWAP70	TBX21	TCIRG1	TFRC	TGFB1	TLR8	TNF	TNFSF13	TNFSF4	TP53BP1	TRAF3IP2	TREM2	TREX1	UNG	XCL1	ZP3
GOBP_B_CELL_PROLIFERATION	https://www.gsea-msigdb.org/gsea/msigdb/human/geneset/GOBP_B_CELL_PROLIFERATION	ABL1	ADA	AHR	ATAD5	ATM	BAX	BCL2	BCL6	BMI1	BST1	BTK	CARD11	CASP3	CD180	CD19	CD22	CD300A	CD320	CD38	CD40	CD40LG	CD70	CD74	CD79A	CD81	CDKN1A	CHRNB2	CLCF1	CR2	CTLA4	CTPS1	EPHB2	FCGR2B	FCRL3	FOSL2	GAPT	GPR183	HSPD1	IFNA1	IFNA10	IFNA13	IFNA14	IFNA16	IFNA17	IFNA2	IFNA21	IFNA4	IFNA5	IFNA6	IFNA7	IFNA8	IFNB1	IFNE	IFNK	IFNW1	IKZF3	IL10	IL13	IL2	IL21	IL4	IL5	IL7	IL7R	IL9	INPP5D	IRS2	LEF1	LYN	MEF2C	MIF	MIR185	MNDA	MS4A1	MZB1	NCKAP1L	NFATC2	NFKBIZ	PAWR	PELI1	PKN1	PLCL2	PRKCD	PRLR	PTPRC	RAG2	RASGRP1	RC3H1	SASH3	SHB	SLC39A10	TFRC	TICAM1	TIRAP	TLR4	TLR9	TNFRSF13B	TNFRSF13C	TNFRSF21	TNFRSF4	TNFSF13B	TYROBP	VAV3	WNT3A
GOBP_B_CELL_PROLIFERATION_INVOLVED_IN_IMMUNE_RESPONSE	https://www.gsea-msigdb.org/gsea/msigdb/human/geneset/GOBP_B_CELL_PROLIFERATION_INVOLVED_IN_IMMUNE_RESPONSE	ABL1	CD180	CD19	GAPT	PLCL2	TLR4
GOBP_B_CELL_RECEPTOR_SIGNALING_PATHWAY	https://www.gsea-msigdb.org/gsea/msigdb/human/geneset/GOBP_B_CELL_RECEPTOR_SIGNALING_PATHWAY	ABL1	BANK1	BAX	BCAR1	BCL2	BLK	BLNK	BMX	BTK	CD19	CD22	CD300A	CD38	CD79A	CD79B	CD81	CMTM3	CTLA4	FCGR2B	FCMR	FCRL3	FOXP1	GCSAM	GCSAML	GPS2	GRB2	IGHA1	IGHA2	IGHD	IGHE	IGHG1	IGHG2	IGHG3	IGHG4	IGHM	IGKC	IGLC1	IGLC3	IGLC6	IGLC7	ITK	KLHL6	LAT2	LCK	LIME1	LPXN	LYN	MAPK1	MEF2C	MIR18A	MIR19A	MIR34A	MNDA	MS4A1	NCKAP1L	NFAM1	NFATC2	NFKB1	NFKBIA	NFKBIZ	PIK3CD	PLCG2	PLCL2	PLEKHA1	PRKCB	PRKCH	PTPN22	PTPN6	PTPRC	RFTN1	SH2B2	SLC39A10	SOS1	STAP1	SYK	TEC	TMIGD2	VAV3
GOBP_C21_STEROID_HORMONE_BIOSYNTHETIC_PROCESS	https://www.gsea-msigdb.org/gsea/msigdb/human/geneset/GOBP_C21_STEROID_HORMONE_BIOSYNTHETIC_PROCESS	ADM	AKR1B1	BMP2	BMP5	BMP6	CACNA1H	CLCN2	CYP11A1	CYP11B1	CYP11B2	DAB2	DGKQ	DKK3	EGR1	FSHB	LHB	REST	STARD3	TSPO	WNT4
GOBP_C21_STEROID_HORMONE_METABOLIC_PROCESS	https://www.gsea-msigdb.org/gsea/msigdb/human/geneset/GOBP_C21_STEROID_HORMONE_METABOLIC_PROCESS	ADM	AFP	AKR1B1	AKR1C1	AKR1C2	AKR1C3	AKR1C4	AKR1D1	BMP2	BMP5	BMP6	CACNA1H	CLCN2	CYP11A1	CYP11B1	CYP11B2	CYP17A1	CYP46A1	DAB2	DGKQ	DHRS2	DHRS9	DKK3	EDNRB	EGR1	FSHB	HSD17B10	HSD3B1	HSD3B2	LHB	REST	SCNN1B	SRD5A1	STARD3	STAT5B	TSPO	WNT4
GOBP_C4_DICARBOXYLATE_TRANSPORT	https://www.gsea-msigdb.org/gsea/msigdb/human/geneset/GOBP_C4_DICARBOXYLATE_TRANSPORT	ABAT	GFAP	LRRC8A	LRRC8B	LRRC8C	LRRC8D	LRRC8E	NTSR1	SLC12A2	SLC13A2	SLC13A3	SLC13A5	SLC16A1	SLC1A1	SLC1A2	SLC1A3	SLC1A4	SLC1A5	SLC1A6	SLC25A10	SLC25A11	SLC25A12	SLC25A13	SLC25A18	SLC25A22	SLC3A1	SLC7A13	UCP2
GOBP_CADMIUM_ION_TRANSMEMBRANE_TRANSPORT	https://www.gsea-msigdb.org/gsea/msigdb/human/geneset/GOBP_CADMIUM_ION_TRANSMEMBRANE_TRANSPORT	SLC11A1	SLC11A2	SLC30A1	SLC39A14	SLC39A2	SLC39A8
GOBP_CALCINEURIN_MEDIATED_SIGNALING	https://www.gsea-msigdb.org/gsea/msigdb/human/geneset/GOBP_CALCINEURIN_MEDIATED_SIGNALING	ACTN3	ADGRB2	AKAP5	AKAP6	ATP2B4	C10orf71	CAMTA1	CHERP	CHP1	CHP2	CIB1	CLEC7A	DYRK2	EFHB	ERBB3	FHL2	GSK3B	HOMER2	HOMER3	IGF1	LACRT	LMCD1	MAPK7	MTOR	MYOZ1	MYOZ2	NFAM1	NFAT5	NFATC1	NFATC2	NFATC3	NFATC4	NR5A2	PLCG2	PPP3CA	PPP3CB	PPP3CC	PPP3R1	PPP3R2	PRNP	PTBP1	RCAN1	SLC8A2	SLC9A1	SPPL3	TBC1D10C	TNF
GOBP_CALCITONIN_FAMILY_RECEPTOR_SIGNALING_PATHWAY	https://www.gsea-msigdb.org/gsea/msigdb/human/geneset/GOBP_CALCITONIN_FAMILY_RECEPTOR_SIGNALING_PATHWAY	ADM	CALCR	CALCRL	IAPP	RAMP1	RAMP2	RAMP3	SCN11A
GOBP_CALCIUM_ACTIVATED_PHOSPHOLIPID_SCRAMBLING	https://www.gsea-msigdb.org/gsea/msigdb/human/geneset/GOBP_CALCIUM_ACTIVATED_PHOSPHOLIPID_SCRAMBLING	ANO3	ANO4	ANO6	ANO7	ANO9
GOBP_CALCIUM_DEPENDENT_CELL_CELL_ADHESION_VIA_PLASMA_MEMBRANE_CELL_ADHESION_MOLECULES	https://www.gsea-msigdb.org/gsea/msigdb/human/geneset/GOBP_CALCIUM_DEPENDENT_CELL_CELL_ADHESION_VIA_PLASMA_MEMBRANE_CELL_ADHESION_MOLECULES	AJUBA	ATP2C1	CDH1	CDH10	CDH11	CDH12	CDH13	CDH15	CDH16	CDH17	CDH18	CDH19	CDH2	CDH20	CDH22	CDH23	CDH24	CDH26	CDH3	CDH4	CDH5	CDH6	CDH7	CDH8	CDH9	CDHR3	DCHS1	DSG1	FXYD5	KIFAP3	NLGN1	PCDH12	PCDHB10	PCDHB11	PCDHB13	PCDHB14	PCDHB16	PCDHB2	PCDHB3	PCDHB4	PCDHB5	PCDHB6	PCDHB9	PCDHGB4	PCDHGC3	SELL	SELP
GOBP_CALCIUM_IMPORT_INTO_THE_MITOCHONDRION	https://www.gsea-msigdb.org/gsea/msigdb/human/geneset/GOBP_CALCIUM_IMPORT_INTO_THE_MITOCHONDRION	AFG3L2	HSPA9	ITPR1	MAIP1	MCU	MCUB	MCUR1	MICU1	MICU2	MICU3	PSEN2	SLC25A23	SMDT1	SPG7	UCP2	VDAC1
GOBP_CALCIUM_INDEPENDENT_CELL_CELL_ADHESION_VIA_PLASMA_MEMBRANE_CELL_ADHESION_MOLECULES	https://www.gsea-msigdb.org/gsea/msigdb/human/geneset/GOBP_CALCIUM_INDEPENDENT_CELL_CELL_ADHESION_VIA_PLASMA_MEMBRANE_CELL_ADHESION_MOLECULES	BMP2	CLDN1	CLDN10	CLDN11	CLDN12	CLDN14	CLDN15	CLDN16	CLDN17	CLDN18	CLDN19	CLDN2	CLDN20	CLDN22	CLDN23	CLDN3	CLDN4	CLDN5	CLDN6	CLDN7	CLDN8	CLDN9	CX3CL1
GOBP_CALCIUM_ION_EXPORT_ACROSS_PLASMA_MEMBRANE	https://www.gsea-msigdb.org/gsea/msigdb/human/geneset/GOBP_CALCIUM_ION_EXPORT_ACROSS_PLASMA_MEMBRANE	ATP2B1	ATP2B3	CALM1	CALM2	CALM3	MIR1-1	RGS9	SLC24A4	SLC35G1	SLC8A2	YWHAE
GOBP_CALCIUM_ION_HOMEOSTASIS	https://www.gsea-msigdb.org/gsea/msigdb/human/geneset/GOBP_CALCIUM_ION_HOMEOSTASIS	ABCC6	ABL1	ADCY8	ADORA1	AFG3L2	AKAP6	ALPL	ANK2	ANKH	ANXA6	APLNR	APOE	APP	ATF4	ATG5	ATP13A1	ATP13A2	ATP13A3	ATP13A4	ATP13A5	ATP1A2	ATP1B1	ATP2A1	ATP2A2	ATP2A3	ATP2B1	ATP2B2	ATP2B3	ATP2B4	ATP2C1	ATP2C2	ATP6V1B1	ATP7B	BAK1	BAX	BCL2	BDKRB1	BNIP3	BOK	C19orf12	CACNA1C	CACNA1S	CACNB2	CACNB4	CALB1	CALB2	CALCA	CALCB	CALM1	CALM2	CALM3	CALML3	CALR	CAMK2D	CAPN3	CASQ1	CASQ2	CASR	CAV1	CAV2	CAV3	CCDC47	CCL1	CCL11	CCL13	CCL14	CCL15	CCL19	CCL21	CCL23	CCL3	CCL5	CCL7	CCL8	CCR1	CCR2	CCR5	CCR7	CD19	CD40	CDH23	CDH5	CEMIP	CHD7	CHERP	CHRNA7	CIB2	CIB3	CLIC2	CLN3	CNGB1	CNR1	CORO1A	CSRP3	CTRC	CX3CL1	CXCL10	CXCL11	CXCL12	CXCL9	CYBA	CYP27B1	DDIT3	DHRS7C	DIAPH1	DISC1	DMD	DMPK	DMTN	DRD1	DRD2	DRD3	DRD4	DRD5	EDN1	EDN2	EDN3	EDNRA	ELANE	ERC2	ERO1A	F2	F2R	F2RL3	FAM20A	FASLG	FATE1	FGF2	FGF23	FGFR1	FKBP1A	FKBP1B	FKBP1C	FLNA	FZD9	GCM2	GHITM	GP1BA	GP1BB	GP5	GP9	GPER1	GPR12	GPR3	GRIA1	GRID2IP	GRIK2	GRIN1	GRINA	GRM1	GRM5	GSTM2	GSTO1	HAP1	HCRTR1	HCRTR2	HERPUD1	HEXB	HRC	HSP90B1	HTR1B	HTR2A	HTR2B	HTR2C	HTT	IBTK	IL13	IMMT	ITGB3	ITPR1	ITPR2	ITPR3	JPH1	JPH2	JPH3	JPH4	JSRP1	KCTD17	KDR	KEL	KL	LACRT	LCK	LETM1	LHCGR	LIME1	LYN	MAIP1	MCOLN1	MCU	MCUB	MCUR1	METTL21C	MICU1	MICU2	MICU3	MIR1-1	MIR133A1	MIR93	MTLN	NOL3	NOS1	NPPC	NPSR1	NPTN	NT5E	NTSR1	P2RX1	P2RX7	P2RY1	P2RY4	P2RY6	PACS2	PDE4D	PDPK1	PDZD8	PIK3CB	PKD2	PKHD1	PLCB1	PLCB2	PLCB3	PLCB4	PLCD1	PLCE1	PLCG1	PLCG2	PLCH1	PLCH2	PLN	PML	PRKACA	PRKCB	PRKCE	PRKD1	PSEN1	PSEN2	PTH	PTH1R	PTK2B	PTPN6	PTPRC	RAP1GDS1	RGN	RMDN3	RYR1	RYR2	RYR3	S100A14	SCGN	SELENOK	SELENON	SGCD	SLC10A7	SLC24A1	SLC24A2	SLC24A3	SLC24A4	SLC24A5	SLC25A23	SLC25A27	SLC30A1	SLC35G1	SLC8A1	SLC8A2	SLC8A3	SLC8B1	SMDT1	SNCA	SNX10	SPPL2C	SRI	STC1	STC2	STIM1	STIM2	STOML2	SV2A	SV2B	SYPL2	TCIRG1	TGFB1	TGM2	THADA	THY1	TMBIM6	TMCO1	TMEM165	TMEM178A	TMEM203	TMEM38A	TMEM38B	TMEM64	TMTC2	TMTC4	TNFSF11	TNNI3	TPCN2	TPT1	TRDN	TRIM24	TRPA1	TRPC1	TRPC3	TRPC4	TRPC5	TRPC6	TRPC7	TRPM2	TRPM8	TRPV4	TRPV5	TRPV6	TSPOAP1	TUNAR	UBASH3B	UMOD	VAPB	VDR	VPS54	WBP2NL	WFS1	WNK4	WNT5A	XCL1	XCR1	XK	YWHAE	ZNHIT1
GOBP_CALCIUM_ION_IMPORT	https://www.gsea-msigdb.org/gsea/msigdb/human/geneset/GOBP_CALCIUM_ION_IMPORT	ACE	AKAP5	ATP2A1	ATP2B4	ATP2C2	CACNA1A	CACNA1B	CACNA1C	CACNA1D	CACNA1E	CACNA1F	CACNA1G	CACNA1H	CACNA1I	CACNA1S	CACNA2D1	CACNB2	CALHM2	CASK	CASR	CAV3	CCL2	CCL3	CDK5	CRH	CTNNB1	CXCL12	EGF	EPPIN	FCRL3	FYN	GCG	GCK	GRM6	HES1	HOMER1	LGALS3	MCUR1	MICU1	MIR200C	MIR208A	MIR208B	MIR34A	MS4A1	NALF1	NALF2	ORAI1	P2RX1	PDGFB	PDGFRB	PKD2	PLN	PLPP4	PPP3CA	PPP3CB	PPP3CC	PPP3R1	PPP3R2	PRNP	SEMG1	SLC24A1	SLC24A2	SLC24A4	SLC24A5	SLC30A1	SLC8A1	SLC8A2	SLC8A3	SLN	SPHK2	SPINK1	STC1	TRIM27	TRPC4	TRPM1	TRPM2	TRPV1	TRPV2	TRPV3	TRPV4	TRPV5	TRPV6	UCN	WNK3
GOBP_CALCIUM_ION_IMPORT_ACROSS_PLASMA_MEMBRANE	https://www.gsea-msigdb.org/gsea/msigdb/human/geneset/GOBP_CALCIUM_ION_IMPORT_ACROSS_PLASMA_MEMBRANE	AKAP5	ATP2B4	CACNA1A	CACNA1B	CACNA1C	CACNA1D	CACNA1E	CACNA1F	CACNA1G	CACNA1H	CACNA1I	CACNA1S	CACNA2D1	FYN	GRM6	MIR200C	MIR208A	MIR208B	MS4A1	NALF1	NALF2	P2RX1	PPP3CA	PPP3CB	PPP3CC	PPP3R1	PPP3R2	PRNP	SLC24A1	SLC24A2	SLC24A4	SLC8A1	SLC8A2	SLC8A3	TRPM1	TRPM2	TRPV1	TRPV2	TRPV3	TRPV4	TRPV5	TRPV6
GOBP_CALCIUM_ION_IMPORT_INTO_SARCOPLASMIC_RETICULUM	https://www.gsea-msigdb.org/gsea/msigdb/human/geneset/GOBP_CALCIUM_ION_IMPORT_INTO_SARCOPLASMIC_RETICULUM	ATP2A1	ATP2A2	MRLN	PLN	STRIT1	ZMPSTE24
GOBP_CALCIUM_ION_REGULATED_EXOCYTOSIS	https://www.gsea-msigdb.org/gsea/msigdb/human/geneset/GOBP_CALCIUM_ION_REGULATED_EXOCYTOSIS	ADRA2A	ARHGAP17	ARL8B	ATP2A2	BAIAP3	CADPS	CADPS2	CBARP	CDK5	CDK5R2	CLTRN	DOC2A	DOC2B	EQTN	GNAI2	HYAL3	KCNB1	MYH9	NLRP5	NOTCH1	PPP3CB	RAB3A	RAB3GAP1	RAP1B	RAPGEF4	REST	RIMS1	RIMS2	RIMS3	RIMS4	RPH3A	RPH3AL	SCAMP5	SCIN	SDF4	SNAP25	STX1A	STX1B	STXBP1	STXBP3	SYN2	SYT1	SYT10	SYT11	SYT12	SYT13	SYT15	SYT17	SYT2	SYT3	SYT4	SYT5	SYT6	SYT7	SYT8	SYT9	TRPV6	TSPAN18	UNC13A	UNC13B	UNC13C	VAMP2	VAMP3	VAMP7	ZP3	ZP4
GOBP_CALCIUM_ION_REGULATED_EXOCYTOSIS_OF_NEUROTRANSMITTER	https://www.gsea-msigdb.org/gsea/msigdb/human/geneset/GOBP_CALCIUM_ION_REGULATED_EXOCYTOSIS_OF_NEUROTRANSMITTER	ATP2A2	DOC2B	RAB3A	RAB3GAP1	RIMS1	RIMS2	RIMS3	RIMS4	SNAP25	STX1B	STXBP1	SYT1	SYT11	SYT2	SYT4	SYT5	SYT7	SYT8	UNC13A	UNC13B	UNC13C
GOBP_CALCIUM_ION_TRANSMEMBRANE_IMPORT_INTO_CYTOSOL	https://www.gsea-msigdb.org/gsea/msigdb/human/geneset/GOBP_CALCIUM_ION_TRANSMEMBRANE_IMPORT_INTO_CYTOSOL	ABL1	ADCYAP1R1	ADRA1A	AKAP5	AKAP6	ANK2	APLNR	ATG5	ATP1A2	ATP2B4	BAK1	BAX	BCL2	BDKRB1	CACNA1A	CACNA1B	CACNA1C	CACNA1D	CACNA1E	CACNA1F	CACNA1G	CACNA1H	CACNA1I	CACNA1S	CACNA2D1	CACNB3	CALM1	CALM2	CALM3	CALML3	CAMK2D	CAPN3	CASQ1	CASQ2	CAV1	CCL19	CCL21	CCL3	CCR5	CCR7	CD19	CEMIP	CHD7	CHERP	CLIC2	CORO1A	CX3CL1	CXCL10	CXCL11	CXCL9	CYBA	DDIT3	DHRS7C	DIAPH1	DMD	DRD1	DRD2	EPO	ERO1A	F2	F2R	F2RL3	FASLG	FGF2	FKBP1A	FKBP1B	FKBP1C	FLNA	FYN	GHITM	GP1BA	GP1BB	GP5	GP9	GPER1	GRIN1	GRIN2A	GRIN2B	GRIN2C	GRIN2D	GRM6	GSTM2	GSTO1	HAP1	HRC	HTR2A	HTR2B	HTR2C	HTT	IBTK	IL13	ITGB3	ITPR1	ITPR2	ITPR3	JPH1	JPH2	JPH3	JPH4	JSRP1	LACRT	LCK	LETM1	LHCGR	LIME1	LYN	MCOLN1	METTL21C	MIR1-1	MIR133A1	MIR200C	MIR208A	MIR208B	MIR93	MS4A1	NALF1	NALF2	NOL3	NOS1	NPSR1	NTSR1	P2RX1	P2RX2	P2RX3	P2RX4	P2RX5	P2RX7	P2RY6	PDE4D	PDPK1	PKD2	PLA2G1B	PLCB1	PLCB2	PLCB3	PLCB4	PLCD1	PLCE1	PLCG1	PLCG2	PLCH1	PLCH2	PLN	PML	PPP3CA	PPP3CB	PPP3CC	PPP3R1	PPP3R2	PRKACA	PRKCE	PRKD1	PRNP	PTK2B	PTPN6	PTPRC	RYR1	RYR2	RYR3	SELENON	SLC24A1	SLC24A2	SLC24A4	SLC8A1	SLC8A2	SLC8A3	SLC8B1	SNCA	SRI	TGFB1	THY1	TMBIM6	TMEM38A	TMEM38B	TPCN2	TRDN	TRPC1	TRPC3	TRPM1	TRPM2	TRPV1	TRPV2	TRPV3	TRPV4	TRPV5	TRPV6	UBASH3B	XCL1	XCR1
GOBP_CALCIUM_ION_TRANSMEMBRANE_TRANSPORT	https://www.gsea-msigdb.org/gsea/msigdb/human/geneset/GOBP_CALCIUM_ION_TRANSMEMBRANE_TRANSPORT	ABL1	ADCYAP1R1	ADRA1A	ADRA2A	AFG3L2	AHNAK	AKAP5	AKAP6	ANK2	ANO6	APLNR	ASIC1	ATG5	ATP1A2	ATP1B1	ATP2A1	ATP2A2	ATP2A3	ATP2B1	ATP2B2	ATP2B3	ATP2B4	ATP2C1	ATP2C2	BAK1	BAX	BCL2	BDKRB1	BHLHA15	BIN1	CACHD1	CACNA1A	CACNA1B	CACNA1C	CACNA1D	CACNA1E	CACNA1F	CACNA1G	CACNA1H	CACNA1I	CACNA1S	CACNA2D1	CACNA2D2	CACNA2D3	CACNA2D4	CACNB1	CACNB2	CACNB3	CACNB4	CACNG1	CACNG2	CACNG3	CACNG4	CACNG5	CACNG6	CACNG7	CACNG8	CALHM1	CALHM3	CALM1	CALM2	CALM3	CALML3	CAMK2D	CAPN3	CASQ1	CASQ2	CATSPER1	CATSPER2	CATSPER3	CATSPER4	CAV1	CAV3	CBARP	CCL19	CCL21	CCL3	CCR5	CCR7	CD19	CEMIP	CHD7	CHERP	CHRNA10	CHRNA7	CHRNA9	CLCA3P	CLIC2	CNGA1	CNGA2	CNGA3	CNGA4	CNGB1	CORO1A	CRACR2A	CRHR1	CUL5	CX3CL1	CXCL10	CXCL11	CXCL9	CYBA	DDIT3	DHRS7C	DIAPH1	DMD	DRD1	DRD2	DRD3	DRD4	EDN1	EDNRA	EDNRB	EPO	ERO1A	F2	F2R	F2RL3	FASLG	FGF2	FKBP1A	FKBP1B	FKBP1C	FLNA	FMR1	FYN	G6PD	GAS6	GHITM	GJC2	GNB5	GP1BA	GP1BB	GP5	GP9	GPER1	GPM6A	GPR35	GRIN1	GRIN2A	GRIN2B	GRIN2C	GRIN2D	GRIN3A	GRIN3B	GRM6	GSTM2	GSTO1	HAP1	HPCA	HRC	HSPA9	HTR2A	HTR2B	HTR2C	HTT	IBTK	IL13	ITGAV	ITGB3	ITPR1	ITPR2	ITPR3	JPH1	JPH2	JPH3	JPH4	JSRP1	KCNJ8	LACRT	LCK	LETM1	LHCGR	LIME1	LYN	MAIP1	MCOLN1	MCOLN2	MCOLN3	MCU	MCUB	MCUR1	METTL21C	MICU1	MICU2	MICU3	MIR1-1	MIR133A1	MIR200C	MIR208A	MIR208B	MIR21	MIR328	MIR499A	MIR93	MS4A1	NALCN	NALF1	NALF2	NCS1	NIPSNAP2	NOL3	NOS1	NOS1AP	NPPA	NPSR1	NTSR1	OPRM1	ORAI1	ORAI2	ORAI3	P2RX1	P2RX2	P2RX3	P2RX4	P2RX5	P2RX6	P2RX7	P2RY6	PANX1	PANX3	PDE4B	PDE4D	PDPK1	PIK3CG	PKD1	PKD1L1	PKD1L2	PKD1L3	PKD2	PKD2L1	PKD2L2	PKDREJ	PLA2G1B	PLCB1	PLCB2	PLCB3	PLCB4	PLCD1	PLCE1	PLCG1	PLCG2	PLCH1	PLCH2	PLN	PLP1	PML	PMPCB	PPP3CA	PPP3CB	PPP3CC	PPP3R1	PPP3R2	PRKACA	PRKCE	PRKD1	PRNP	PSEN1	PSEN2	PTK2B	PTPN6	PTPRC	REM1	RGS9	RYR1	RYR2	RYR3	SCN11A	SEC61A1	SELENON	SESTD1	SLC24A1	SLC24A2	SLC24A3	SLC24A4	SLC24A5	SLC25A23	SLC25A25	SLC35G1	SLC8A1	SLC8A2	SLC8A3	SLC8B1	SLC9A1	SLN	SMDT1	SNCA	SPG7	SRI	STAC	STAC2	STAC3	STIM1	STIM2	STIMATE	STRIT1	SUMO1	TGFB1	THY1	TLR9	TMBIM6	TMC1	TMC2	TMCO1	TMEM165	TMEM37	TMEM38A	TMEM38B	TPCN1	TPCN2	TRDN	TRPA1	TRPC1	TRPC3	TRPC4	TRPC4AP	TRPC5	TRPC6	TRPC7	TRPM1	TRPM2	TRPM3	TRPM4	TRPM5	TRPM6	TRPM7	TRPM8	TRPV1	TRPV2	TRPV3	TRPV4	TRPV5	TRPV6	TSPAN13	UBASH3B	UBQLN1	UBR3	UCP2	VDAC1	VMP1	WNT3A	XCL1	XCR1	YWHAE
GOBP_CALCIUM_ION_TRANSMEMBRANE_TRANSPORT_VIA_HIGH_VOLTAGE_GATED_CALCIUM_CHANNEL	https://www.gsea-msigdb.org/gsea/msigdb/human/geneset/GOBP_CALCIUM_ION_TRANSMEMBRANE_TRANSPORT_VIA_HIGH_VOLTAGE_GATED_CALCIUM_CHANNEL	BIN1	CACNA1C	CACNA2D1	CACNB1	CACNB2	CACNB3	CACNG1	CACNG6	CAMK2D	G6PD	MIR1-1	MIR21	MIR328	NOS1	NOS1AP	NPPA	PDE4B	PDE4D	REM1	SESTD1	UBR3
GOBP_CALCIUM_ION_TRANSPORT	https://www.gsea-msigdb.org/gsea/msigdb/human/geneset/GOBP_CALCIUM_ION_TRANSPORT	ABL1	ACE	ADCYAP1R1	ADORA2A	ADRA1A	ADRA2A	AFG3L2	AHNAK	AKAP5	AKAP6	ANK2	ANO6	ANXA6	APLNR	ASIC1	ATG5	ATP1A2	ATP1B1	ATP2A1	ATP2A2	ATP2A3	ATP2B1	ATP2B2	ATP2B3	ATP2B4	ATP2C1	ATP2C2	BAK1	BAX	BCL2	BDKRB1	BEST1	BHLHA15	BIN1	BSPRY	CACHD1	CACNA1A	CACNA1B	CACNA1C	CACNA1D	CACNA1E	CACNA1F	CACNA1G	CACNA1H	CACNA1I	CACNA1S	CACNA2D1	CACNA2D2	CACNA2D3	CACNA2D4	CACNB1	CACNB2	CACNB3	CACNB4	CACNG1	CACNG2	CACNG3	CACNG4	CACNG5	CACNG6	CACNG7	CACNG8	CALCRL	CALHM1	CALHM2	CALHM3	CALM1	CALM2	CALM3	CALML3	CAMK2A	CAMK2B	CAMK2D	CAMK2G	CAPN3	CASK	CASQ1	CASQ2	CASR	CATSPER1	CATSPER2	CATSPER3	CATSPER4	CAV1	CAV3	CBARP	CCL19	CCL2	CCL21	CCL3	CCL4	CCL5	CCL8	CCR1	CCR5	CCR7	CD19	CD4	CD84	CDH23	CDK5	CEMIP	CHD7	CHERP	CHRNA10	CHRNA4	CHRNA7	CHRNA9	CHRNB2	CLCA1	CLCA3P	CLIC2	CNGA1	CNGA2	CNGA3	CNGA4	CNGB1	CORO1A	CRACR2A	CRACR2B	CRH	CRHR1	CSN2	CTNNB1	CUL5	CX3CL1	CXCL10	CXCL11	CXCL12	CXCL9	CXCR4	CYBA	CYP27B1	CYSLTR1	DDIT3	DHRS7C	DIAPH1	DMD	DNM1L	DRD1	DRD2	DRD3	DRD4	EDN1	EDNRA	EDNRB	EFHB	EGF	EPB41	EPO	EPPIN	ERO1A	F2	F2R	F2RL3	FASLG	FCRL3	FFAR1	FGF2	FKBP1A	FKBP1B	FKBP1C	FLNA	FMR1	FYN	G6PD	GAS6	GCG	GCK	GHITM	GJA4	GJC2	GNAI2	GNB5	GP1BA	GP1BB	GP5	GP9	GPER1	GPM6A	GPR35	GRAMD2A	GRIN1	GRIN2A	GRIN2B	GRIN2C	GRIN2D	GRIN3A	GRIN3B	GRM6	GSTM2	GSTO1	HAP1	HCRT	HES1	HOMER1	HOMER2	HOMER3	HPCA	HRC	HSPA9	HTR2A	HTR2B	HTR2C	HTT	IBTK	IL13	IL16	INPP5K	ITGAV	ITGB3	ITPR1	ITPR2	ITPR3	JPH1	JPH2	JPH3	JPH4	JSRP1	KCNJ8	KCNN4	LACRT	LCK	LETM1	LGALS3	LHCGR	LILRA2	LILRA5	LILRB1	LILRB2	LIME1	LYN	MAIP1	MCHR1	MCOLN1	MCOLN2	MCOLN3	MCU	MCUB	MCUR1	METTL21C	MICU1	MICU2	MICU3	MIR1-1	MIR133A1	MIR200C	MIR208A	MIR208B	MIR21	MIR328	MIR34A	MIR424	MIR499A	MIR93	MRLN	MS4A1	MYLK	NALCN	NALF1	NALF2	NCS1	NIPSNAP2	NOL3	NOS1	NOS1AP	NOS3	NPPA	NPSR1	NTSR1	OPRD1	OPRM1	ORAI1	ORAI2	ORAI3	P2RX1	P2RX2	P2RX3	P2RX4	P2RX5	P2RX6	P2RX7	P2RY6	PACSIN3	PANX1	PANX3	PDE4B	PDE4D	PDGFB	PDGFRB	PDPK1	PIK3CG	PKD1	PKD1L1	PKD1L2	PKD1L3	PKD2	PKD2L1	PKD2L2	PKDREJ	PLA2G1B	PLCB1	PLCB2	PLCB3	PLCB4	PLCD1	PLCE1	PLCG1	PLCG2	PLCH1	PLCH2	PLCZ1	PLN	PLP1	PLPP4	PML	PMPCB	PPP3CA	PPP3CB	PPP3CC	PPP3R1	PPP3R2	PRKACA	PRKCB	PRKCE	PRKD1	PRNP	PSEN1	PSEN2	PTGS2	PTK2B	PTPN6	PTPRC	RAMP1	RAMP2	RAMP3	RCVRN	REM1	RGS4	RGS9	RYR1	RYR2	RYR3	SARAF	SCN11A	SEC61A1	SELENOK	SELENON	SEMG1	SESTD1	SLC24A1	SLC24A2	SLC24A3	SLC24A4	SLC24A5	SLC25A23	SLC25A25	SLC30A1	SLC35G1	SLC3A2	SLC8A1	SLC8A2	SLC8A3	SLC8B1	SLC9A1	SLN	SMDT1	SNCA	SPG11	SPG7	SPHK2	SPINK1	SRI	STAC	STAC2	STAC3	STC1	STC2	STIM1	STIM2	STIMATE	STRIT1	SUMO1	TGFB1	THY1	TLR9	TMBIM6	TMC1	TMC2	TMCO1	TMEM165	TMEM37	TMEM38A	TMEM38B	TMX1	TPCN1	TPCN2	TPT1	TRDN	TRIM27	TRPA1	TRPC1	TRPC3	TRPC4	TRPC4AP	TRPC5	TRPC6	TRPC7	TRPM1	TRPM2	TRPM3	TRPM4	TRPM5	TRPM6	TRPM7	TRPM8	TRPV1	TRPV2	TRPV3	TRPV4	TRPV5	TRPV6	TSPAN13	TSPO	UBASH3B	UBQLN1	UBR3	UCN	UCP2	VDAC1	VDR	VMP1	WFS1	WNK3	WNT3A	XCL1	XCR1	YWHAE	ZMPSTE24
GOBP_CALCIUM_ION_TRANSPORT_INTO_CYTOSOL	https://www.gsea-msigdb.org/gsea/msigdb/human/geneset/GOBP_CALCIUM_ION_TRANSPORT_INTO_CYTOSOL	ADCYAP1R1	ADRA1A	BAK1	BAX	BCL2	CACNA1C	CACNA2D1	CACNB3	CAV1	EPO	GRIN1	JPH1	JPH2	JPH3	JPH4	LHCGR	NOS1	P2RX2	P2RX3	P2RX4	P2RX5	P2RX7	PLA2G1B	PML	RYR2	SLC8A1	TMBIM6	TRPC3
GOBP_CALCIUM_MEDIATED_SIGNALING	https://www.gsea-msigdb.org/gsea/msigdb/human/geneset/GOBP_CALCIUM_MEDIATED_SIGNALING	ACKR2	ACKR3	ACKR4	ACTN3	ADA	ADGRB2	AGTR1	AKAP5	AKAP6	ANK2	APP	ATP1A2	ATP1B1	ATP2A2	ATP2B4	AVPR1A	BHLHA15	BNIP1	BST1	BTK	C10orf71	C3AR1	CA8	CACNA1C	CALCR	CALM1	CALM2	CALM3	CAMK2D	CAMKK2	CAMTA1	CASQ1	CASQ2	CCL20	CCL3	CCL4	CCR1	CCR10	CCR2	CCR3	CCR4	CCR5	CCR6	CCR7	CCR8	CCR9	CCRL2	CD22	CD3E	CD4	CDH13	CHERP	CHP1	CHP2	CHRM3	CIB1	CLEC7A	CLIC2	CMKLR1	CX3CR1	CXCL8	CXCR1	CXCR2	CXCR3	CXCR4	CXCR5	CXCR6	DEFB1	DMD	DMPK	DYRK2	EDN1	EDN2	EDNRB	EFHB	EIF2AK3	ERBB3	FCGR3A	FHL2	FKBP1A	FKBP1B	FPR2	GBP1	GNA15	GPR143	GPR62	GRIA1	GRIA3	GRIK1	GRIN1	GRIN2A	GRIN2B	GRIN2C	GRIN2D	GRM5	GSK3B	GSTM2	GSTO1	HINT1	HOMER2	HOMER3	HPCA	HRC	HTR2B	HTR2C	HTT	IAPP	IGF1	IRGM	ITPR1	ITPR2	ITPR3	JPT2	KCNJ11	KCNJ8	KSR2	LACRT	LAT	LAT2	LHCGR	LMCD1	LRRK2	MAPK7	MAPT	MCOLN1	MCOLN2	MCOLN3	MCTP1	MCTP2	MCU	MIR1-1	MIR133A1	MTOR	MYOZ1	MYOZ2	NCALD	NEUROD2	NFAM1	NFAT5	NFATC1	NFATC2	NFATC3	NFATC4	NMUR1	NMUR2	NOS1	NR5A2	NUDT4	OPRL1	P2RX1	P2RX2	P2RX3	P2RX4	P2RX5	P2RX7	P2RY11	P2RY12	PDGFRA	PDGFRB	PDK2	PDPK1	PKD2	PLA2G4B	PLCE1	PLCG1	PLCG2	PLEK	PLN	POMC	PPP1R9A	PPP1R9B	PPP3CA	PPP3CB	PPP3CC	PPP3R1	PPP3R2	PRKAA1	PRKACA	PRKD1	PRNP	PTBP1	PTGDR2	PTPRC	PTPRJ	RAMP3	RASA3	RCAN1	RCAN2	RCAN3	REM1	RGN	RIT2	RYR1	RYR2	RYR3	SAMD14	SELE	SELENOK	SGCD	SLA2	SLC24A4	SLC8A1	SLC8A2	SLC9A1	SPHK1	SPPL3	SYK	TBC1D10C	TMBIM4	TMEM100	TMEM38A	TMEM38B	TNF	TNFSF11	TNNI3	TPCN1	TPCN2	TRAT1	TREM2	TRPA1	TRPM2	TRPM4	TRPM5	TRPM8	TRPV1	XCR1	ZAP70	ZMPSTE24
GOBP_CALMODULIN_DEPENDENT_KINASE_SIGNALING_PATHWAY	https://www.gsea-msigdb.org/gsea/msigdb/human/geneset/GOBP_CALMODULIN_DEPENDENT_KINASE_SIGNALING_PATHWAY	CAMKK2	HTT	IRGM	KCNJ11	KCNJ8	LPAR1	LRRK2	PCP4	PRKAA1	TPRG1L	TREM2	ZMPSTE24
GOBP_CAMERA_TYPE_EYE_MORPHOGENESIS	https://www.gsea-msigdb.org/gsea/msigdb/human/geneset/GOBP_CAMERA_TYPE_EYE_MORPHOGENESIS	ABI2	AHI1	ALDH1A3	AQP1	AQP5	ATF4	ATP8A2	BAK1	BAX	BBS4	BCAR3	BMP4	BMP7	C12orf57	CABP4	CALB1	CDON	CITED2	CNTF	COL8A1	COL8A2	CRB1	CRB2	CRYGB	CTNNB1	DIO3	DLL1	DSCAM	EPHA2	EPHB1	EPHB2	FAT1	FAT3	FJX1	FOXE3	FOXF2	FOXN4	FRS2	FZD5	GDF11	GLI3	GNAT1	GNAT2	HCN1	HIF1A	HIPK1	HIPK2	HMGN1	IFT122	IFT172	IHH	IMPG2	JAG1	KDM2B	KDR	LARGE1	LCTL	LHX1	LRP5	MAN2A1	MEGF11	MEIS1	MFN2	MFSD2A	NAGLU	NDP	NECTIN1	NECTIN3	NF1	NOTCH1	NOTCH2	NRL	NTRK2	PAX2	PAX6	PDE6C	PHACTR4	PITX2	PITX3	PRDM1	PROM1	PROX1	PTF1A	PTPRM	RBP4	RDH13	RHO	RING1	ROM1	RORB	RP1	RPGRIP1	RPGRIP1L	RS1	SAMD11	SAMD7	SDK1	SDK2	SHROOM2	SIX3	SKI	SLC1A1	SOX1	SOX11	SOX4	SOX8	SOX9	SP3	STAT3	STRA6	TBC1D20	TBX2	TDRD7	TENM3	TFAP2A	TFAP2B	TH	THRB	THY1	TSKU	TSPAN12	TTC8	TWIST1	USH1C	VEGFA	VSX1	WNT16	WNT2	WNT2B	WNT5A	WNT9A	YY1	ZEB1	ZHX2
GOBP_CAMERA_TYPE_EYE_PHOTORECEPTOR_CELL_DIFFERENTIATION	https://www.gsea-msigdb.org/gsea/msigdb/human/geneset/GOBP_CAMERA_TYPE_EYE_PHOTORECEPTOR_CELL_DIFFERENTIATION	BBS4	CABP4	CNTF	CRB2	DIO3	DSCAM	GNAT1	GNAT2	HCN1	IHH	NAGLU	NDP	NOTCH1	NRL	NTRK2	PDE6C	PROM1	ROM1	RORB	RP1	RPGRIP1	RPGRIP1L	SAMD11	SAMD7	SDK2	SOX8	SOX9	STAT3	THRB	THY1	TTC8	USH1C
GOBP_CAMKK_AMPK_SIGNALING_CASCADE	https://www.gsea-msigdb.org/gsea/msigdb/human/geneset/GOBP_CAMKK_AMPK_SIGNALING_CASCADE	CAMKK2	HTT	IRGM	KCNJ11	KCNJ8	LRRK2	PRKAA1	TREM2	ZMPSTE24
GOBP_CAMP_BIOSYNTHETIC_PROCESS	https://www.gsea-msigdb.org/gsea/msigdb/human/geneset/GOBP_CAMP_BIOSYNTHETIC_PROCESS	ADCY1	ADCY10	ADCY2	ADCY3	ADCY4	ADCY5	ADCY6	ADCY7	ADCY8	ADCY9
GOBP_CAMP_CATABOLIC_PROCESS	https://www.gsea-msigdb.org/gsea/msigdb/human/geneset/GOBP_CAMP_CATABOLIC_PROCESS	PDE10A	PDE4A	PDE4B	PDE4C	PDE4D	PDE7A	PDE7B	PDE8A	PDE8B
GOBP_CAMP_MEDIATED_SIGNALING	https://www.gsea-msigdb.org/gsea/msigdb/human/geneset/GOBP_CAMP_MEDIATED_SIGNALING	ADCY1	ADCY2	ADCYAP1	ADCYAP1R1	ADGRG6	ADM	AHR	APLNR	ATF1	CAP1	CAP2	CDC34	CGAS	CREB1	CRH	DGKQ	EPHA5	GAL	GIP	GIPR	GLP1R	GNAI1	GPR3	INSL3	KSR1	LPAR1	MGRN1	OPRL1	PDE10A	PDE11A	PDE1A	PDE1B	PDE1C	PDE2A	PDE3A	PDE3B	PDE4A	PDE4B	PDE4C	PDE4D	PDE5A	PDE6A	PDE6B	PDE6C	PDE7A	PDE7B	PDE8A	PDE8B	PDE9A	PEX5L	RAPGEF2	RASD2	RXFP2	SCT	SOX9	UBE2B	UCN
GOBP_CAMP_METABOLIC_PROCESS	https://www.gsea-msigdb.org/gsea/msigdb/human/geneset/GOBP_CAMP_METABOLIC_PROCESS	ADCY1	ADCY10	ADCY2	ADCY3	ADCY4	ADCY5	ADCY6	ADCY7	ADCY8	ADCY9	CACNB4	EPHA2	PDE10A	PDE4A	PDE4B	PDE4C	PDE4D	PDE7A	PDE7B	PDE8A	PDE8B	PTH	PTHLH
GOBP_CAMP_PKA_SIGNAL_TRANSDUCTION	https://www.gsea-msigdb.org/gsea/msigdb/human/geneset/GOBP_CAMP_PKA_SIGNAL_TRANSDUCTION	PKIA	PRKAR1A	PRKAR1B	PRKAR2A	PRKAR2B
GOBP_CANNABINOID_SIGNALING_PATHWAY	https://www.gsea-msigdb.org/gsea/msigdb/human/geneset/GOBP_CANNABINOID_SIGNALING_PATHWAY	ABHD6	ALOX15B	CAMK2A	CNR1	CNR2	GPR55	MGLL
GOBP_CANONICAL_NF_KAPPAB_SIGNAL_TRANSDUCTION	https://www.gsea-msigdb.org/gsea/msigdb/human/geneset/GOBP_CANONICAL_NF_KAPPAB_SIGNAL_TRANSDUCTION	ABL1	ADAM8	ADIPOQ	AJUBA	AKAP13	AKT1	ALPK1	ANGPT1	ANKRD17	APOL3	ARRB2	ATP2C1	AZI2	BCL10	BCL3	BIRC2	BIRC3	BRD4	BST2	BTRC	C18orf32	CACTIN	CANT1	CAPN3	CARD11	CARD16	CARD19	CARD8	CARD9	CASP1	CASP10	CASP8	CAV1	CC2D1A	CCDC22	CCL19	CCL21	CCR7	CD36	CD4	CD40	CD74	CFLAR	CHUK	CLEC4D	CLEC6A	CLEC7A	CPNE1	CREBBP	CTH	CUL1	CX3CL1	CX3CR1	CXXC5	DAB2IP	DDRGK1	DDX1	DDX21	DEFB124	DHX15	DHX36	ECM1	ECT2	EDA	EDA2R	EDAR	EDN1	EDNRA	EDNRB	EP300	ERC1	ESR1	F2R	F2RL1	FADD	FASLG	FBXW11	FKBP1A	FLNA	FLOT1	FLOT2	GAPDH	GBP7	GJA1	GOLT1B	GPR89A	GPRC5B	GSTP1	HACD3	HDAC1	HLA-DRB1	HMOX1	HSPB1	HTR2B	IFIT5	IKBKB	IKBKE	IKBKG	IL1A	IL1B	ILK	INAVA	IRAK1	IRAK1BP1	IRAK2	IRAK4	IRF3	IRGM	JMJD8	LAMTOR5	LGALS1	LGALS9	LILRB4	LIME1	LIMS1	LITAF	LPAR1	LRRC19	LTB	LTBR	LTF	LURAP1	LURAP1L	MALT1	MAP3K14	MAP3K3	MAP3K7	MAPKBP1	MAS1	MAVS	MIB2	MID2	MIER1	MIR138-1	MIR146A	MIR15A	MIR15B	MIR16-1	MIR195	MIR27B	MIR30C2	MIR365A	MIR497	MTDH	MUL1	MYD88	NDFIP1	NDFIP2	NEK6	NFAT5	NFKB1	NFKB2	NFKBIA	NFKBIB	NFKBIL1	NKIRAS1	NKIRAS2	NLRC3	NLRP12	NLRP6	NLRX1	NOD1	NOD2	NR1D1	NR1H4	NUP62	OPTN	OTUD7B	PARP1	PDPK1	PELI1	PELI2	PER1	PIDD1	PIM2	PINK1	PLCG2	PLEKHG5	PLK2	PPM1A	PPM1B	PPM1N	PPP5C	PRDX1	PRDX4	PRKCB	PRKCE	PRKD1	PRKN	PRL	PYCARD	PYDC1	RASSF2	RBCK1	RBX1	REL	RELA	RELB	RFPL1	RFPL2	RFPL3	RFPL4A	RFPL4AL1	RHOA	RHOC	RHOH	RIOK3	RIPK1	RIPK2	RNF31	ROCK1	ROCK2	ROR1	RORA	S100A12	S100A13	S100A4	S100B	SECTM1	SHARPIN	SHISA5	SIRPA	SIRT1	SLC20A1	SLC35B2	SLC39A8	SLC44A2	SNIP1	SPHK2	SQSTM1	STAT1	SUMO4	TAB2	TAB3	TANK	TBK1	TERF2IP	TFG	TFRC	TGFB1	TGFBR3	TICAM1	TICAM2	TIFA	TIFAB	TIRAP	TLE1	TLR2	TLR3	TLR4	TLR6	TLR7	TLR8	TLR9	TMED4	TMEM101	TMEM106A	TMEM9B	TMSB4X	TNF	TNFAIP3	TNFRSF10B	TNFRSF19	TNFRSF1A	TNFSF10	TNFSF11	TNIP1	TNIP2	TNIP3	TRADD	TRAF1	TRAF2	TRAF3	TRAF3IP2	TRAF4	TRAF5	TRAF6	TREM2	TRIM13	TRIM21	TRIM22	TRIM25	TRIM32	TRIM34	TRIM38	TRIM39	TRIM5	TRIM52	TRIM58	TRIM59	TRIM6	TRIM62	TRIM68	TRIM8	TSPAN6	UBD	UBE2N	UBE2V1	UFL1	UNC5CL	USP10	USP20	VAPA	VEGFA	WDR83	WLS	WNT5A	XIAP	ZC3H12A	ZDHHC13	ZDHHC17	ZFAND6	ZMYND11	ZNF675
GOBP_CANONICAL_WNT_SIGNALING_PATHWAY	https://www.gsea-msigdb.org/gsea/msigdb/human/geneset/GOBP_CANONICAL_WNT_SIGNALING_PATHWAY	ADGRA2	ADNP	AMER1	AMER2	AMER3	AMFR	ANKRD6	APC	APC2	APOE	ASPM	ATP6AP2	AXIN1	AXIN2	BAMBI	BCL9	BCL9L	BICC1	BIRC8	BMAL1	BMP2	BTRC	CAPRIN2	CAV1	CBY1	CCAR2	CCDC88C	CCNY	CCNYL1	CCNYL2	CCNYL3	CDH2	CDH3	CDK14	CHD8	COL1A1	COL6A1	CSNK1A1	CSNK1A1L	CSNK1D	CSNK1E	CSNK1G1	CSNK1G2	CSNK1G3	CTDNEP1	CTHRC1	CTNNB1	CTNNBIP1	CTNND1	CTNND2	CYLD	DAAM2	DAB2	DAB2IP	DACT1	DACT3	DAPK3	DDIT3	DDX3X	DISC1	DIXDC1	DKK1	DKK2	DKK3	DKK4	DKKL1	DLX5	DRAXIN	DVL1	DVL2	DVL3	EDA	EDN1	EDNRA	EDNRB	EGF	EGFR	EGR1	EMD	EXT1	FAM53B	FERMT1	FGF10	FGF2	FGF9	FGFR2	FOLR1	FOXD1	FOXO1	FOXO3	FRAT1	FRAT2	FRMD8	FRMD8P1	FRZB	FUZ	FZD1	FZD10	FZD2	FZD3	FZD4	FZD5	FZD6	FZD7	FZD8	FZD9	G3BP1	GATA3	GID8	GLI1	GLI3	GNAQ	GPC3	GPC5	GPRC5B	GREM1	GSK3A	GSK3B	GSKIP	HDAC1	HECW1	HESX1	HHEX	IFT20	IGFBP1	IGFBP2	IGFBP4	IGFBP6	ILK	INVS	ISL1	JADE1	JRK	JUP	KANK1	KLF4	KPNA1	KREMEN1	LATS1	LATS2	LEF1	LGR4	LGR5	LGR6	LIMD1	LINC00941	LMBR1L	LRP4	LRP5	LRP6	LRRK1	LRRK2	LYPD6	LZTS2	MAD2L2	MAPK14	MCC	MDK	MESP1	MIR1-1	MIR1260B	MIR145	MIR183	MIR199A1	MIR19B1	MIR203A	MIR26A1	MIR29B1	MIR29C	MIR346	MIR498	MIR501	MIR665	MKS1	MLLT3	NDP	NFKB1	NHERF1	NID1	NKD1	NKD2	NKX2-5	NLE1	NOG	NOTCH1	NOTUM	NPHP3	NPHP4	NR4A2	NRARP	OTUD5	OTULIN	PFDN5	PIN1	PLEKHA4	PPM1A	PPM1B	PPM1N	PPP1CA	PRDM15	PRICKLE1	PRKN	PSEN1	PTEN	PTK7	PTPRO	PTPRU	PYGO1	PYGO2	RAB5A	RARG	RBMS3	RBPJ	RBX1	RECK	RNF14	RNF146	RNF220	RPS12	RSPO1	RSPO2	RSPO3	RUVBL1	RUVBL2	RYK	SCEL	SCYL2	SDC1	SDHAF2	SEMA5A	SFRP1	SFRP2	SFRP4	SFRP5	SHH	SHISA3	SHISA6	SIAH1	SIAH2	SMAD3	SMAD4	SMURF2	SNAI1	SNAI2	SOST	SOSTDC1	SOX10	SOX13	SOX17	SOX2	SOX4	SOX7	SOX9	SPIN4	SRC	STK11	STK3	STK4	SULF2	TBL1X	TBL1XR1	TBX18	TCF7	TCF7L1	TCF7L2	TGFB1	TLE1	TLE2	TLE3	TLE4	TLE5	TLE6	TLE7	TMEM131L	TMEM170B	TMEM196	TMEM198	TMEM64	TMEM88	TMEM88B	TMEM9	TNKS	TNKS2	TNN	TPBG	TPBGL	TRPM4	TTC21B	UBAC2	UBE2B	UBR5	USP34	USP47	USP8	VCP	VPS35	VPS4B	WLS	WNK1	WNK2	WNT1	WNT10A	WNT10B	WNT11	WNT16	WNT2	WNT2B	WNT3	WNT3A	WNT4	WNT5A	WNT5B	WNT6	WNT7A	WNT7B	WNT8A	WNT8B	WNT9A	WNT9B	WWTR1	XIAP	YAP1	ZBED3	ZEB2	ZNF703	ZNRF3
GOBP_CAP_DEPENDENT_TRANSLATIONAL_INITIATION	https://www.gsea-msigdb.org/gsea/msigdb/human/geneset/GOBP_CAP_DEPENDENT_TRANSLATIONAL_INITIATION	EIF3D	EIF4G1	MIF4GD	NCBP1	NCBP2	NCK1	SLBP
GOBP_CARBOHYDRATE_BIOSYNTHETIC_PROCESS	https://www.gsea-msigdb.org/gsea/msigdb/human/geneset/GOBP_CARBOHYDRATE_BIOSYNTHETIC_PROCESS	ACADM	ADCYAP1R1	ADIPOQ	AGL	AKR1A1	AKR1B1	AKT1	AKT2	ALDOB	ALDOC	AP2A1	ARPP19	ATF3	ATF4	AVPR1B	B3GALNT1	B3GALT1	B3GALT2	B3GALT4	B3GALT5	B3GAT2	B4GALNT2	B4GALT1	C1QTNF12	C1QTNF3	CD244	CHST10	CHST11	CHST12	CHST13	CHST14	CHST15	CHST8	CHST9	CLK2	CLTC	CRTC2	CRY1	CSGALNACT1	CSGALNACT2	DDB1	DGKQ	DYRK2	EGF	ENO1	ENO2	ENO3	ENPP1	EP300	EPM2AIP1	ERFE	EXT1	EXT2	FBP1	FBP2	FOXO1	FUT1	FUT10	FUT2	FUT3	FUT4	FUT5	FUT6	FUT7	FUT8	FUT9	G6PC1	G6PC2	G6PC3	G6PD	GBE1	GCG	GCK	GNMT	GOT1	GPD1	GPER1	GPI	GPT	GSK3A	GSK3B	GYG1	GYG2	GYS1	GYS2	HAS1	HAS2	HAS3	HS2ST1	IGF1	IGF2	INPP5K	INS	INSR	IRS1	IRS2	KAT2A	KAT2B	LALBA	LEP	LEPR	LHCGR	MAS1	MDH1	MDH2	MGAT2	MIR103A1	MIR107	MIR1271	MIR15B	MIR195	MPDU1	MST1	MTCL2	NANS	NDST1	NDST2	NDST3	NDST4	NFKB1	NHLRC1	NLN	NNMT	NR1D1	NR3C1	NTSR1	OGT	P2RY1	P2RY6	PARP1	PASK	PC	PCK1	PCK2	PDGFB	PDK2	PER2	PFKFB1	PGAM1	PGAM2	PGD	PGK1	PGK2	PGM1	PGM2	PGP	PHKG1	PHKG2	PLEK	PPARA	PPARGC1A	PPP1CA	PPP1R3A	PPP1R3B	PPP1R3C	PPP1R3D	PPP1R3E	PPP1R3F	PPP1R3G	PPP4R3B	PRKACA	PRKAG3	PRKG1	PTAFR	PTGES3	PTH	PTH1R	PTPN2	RANBP2	RBP4	RGN	SDHAF3	SDS	SELENOS	SERPINA12	SESN2	SIK1	SIRT1	SIRT6	SIRT7	SLC25A1	SLC25A10	SLC25A11	SLC25A12	SLC25A13	SLC35B4	SLC37A4	SLC39A14	SMPD3	SNCA	SORBS1	SORD	ST3GAL2	ST3GAL3	ST3GAL4	ST3GAL6	ST6GALNAC1	ST6GALNAC5	ST6GALNAC6	ST8SIA6	STK11	TCF7L2	TGFB1	TPI1	UGP2	USP7	WDR5	ZNF692
GOBP_CARBOHYDRATE_CATABOLIC_PROCESS	https://www.gsea-msigdb.org/gsea/msigdb/human/geneset/GOBP_CARBOHYDRATE_CATABOLIC_PROCESS	ACTN3	ADCY10	ADPGK	AGL	ALDOA	ALDOB	ALDOC	AMY2A	APP	ARL2	ATG12	ATG2A	ATG2B	ATG3	BAD	BPGM	CBFA2T3	CHIA	CHIT1	COL6A1	CTBS	DDIT4	DERA	DHDH	DHTKD1	EIF6	ENO1	ENO2	ENO3	ENO4	ENOSF1	EP300	FBP1	FKRP	FLCN	FOXK1	FOXK2	FUT1	FUT10	FUT2	FUT4	FUT5	FUT6	FUT7	FUT8	FUT9	G6PC1	GAA	GABARAPL1	GALE	GALK1	GALM	GALT	GAPDH	GAPDHS	GBA3	GCK	GIT1	GK	GK2	GK5	GLB1	GLYCTK	GM2A	GPD1	GPD2	GPI	GSK3A	HDAC4	HEXB	HIF1A	HK1	HK2	HK3	HKDC1	HTR2A	IDNK	IER3	IFNG	IGF1	INS	INSR	JMJD8	KAT2B	LCT	LDHA	LIPA	LRP5	MAN2B1	MAN2B2	MAN2C1	MANBA	MGAM	MIR210	MLST8	MLXIPL	MPI	MTOR	NAGA	NCOR1	NEU1	NEU2	NEU3	NEU4	NUDT5	NUPR1	OGDH	OGDHL	OGT	P2RX7	PFKFB1	PFKFB2	PFKL	PFKM	PFKP	PGAM1	PGAM2	PGAM4	PGD	PGK1	PGK2	PGM1	PGM2	PHKA1	PHKG2	PKLR	PKM	PPARA	PPP1CA	PPP1R3B	PPP1R3D	PPP2CA	PRKAA1	PRKAA2	PRKACA	PRKAG1	PRKAG2	PRKAG3	PRXL2C	PSEN1	PYGB	PYGL	PYGM	RB1CC1	RBKS	RPTOR	SCARB2	SI	SIRT6	SLC2A6	SLC4A1	SLC4A4	SORD	STAT3	STBD1	TIGAR	TKFC	TKTL1	TP53	TPI1	TREH	TREX1	TRIM63	UCHL1	UCP2	WDR45	WDR45B	WIPI1	WIPI2	XYLB	ZBTB20	ZBTB7A
GOBP_CARBOHYDRATE_DERIVATIVE_BIOSYNTHETIC_PROCESS	https://www.gsea-msigdb.org/gsea/msigdb/human/geneset/GOBP_CARBOHYDRATE_DERIVATIVE_BIOSYNTHETIC_PROCESS	A3GALT2	A4GALT	A4GNT	AATF	ABCA2	ABCA7	ABCC5	ABO	ACACA	ACACB	ACAT1	ACER2	ACLY	ACOT7	ACOT8	ACSBG1	ACSBG2	ACSF3	ACSL1	ACSL3	ACSL4	ACSL5	ACSL6	ACSS1	ACSS2	ADA	ADA2	ADAL	ADCY1	ADCY10	ADCY2	ADCY3	ADCY4	ADCY5	ADCY6	ADCY7	ADCY8	ADCY9	ADK	ADSL	ADSS1	ADSS2	AGO2	AK1	AK2	AK3	AK4	AK5	AKR1A1	ALDOA	ALG1	ALG10	ALG10B	ALG11	ALG12	ALG13	ALG14	ALG1L2	ALG2	ALG3	ALG5	ALG6	ALG8	ALG9	AMDHD2	AMPD1	AMPD2	AMPD3	ANGPT1	ANTKMT	AP2A1	APRT	AQP11	ARFGEF1	ATIC	ATP5F1A	ATP5F1B	ATP5F1C	ATP5F1D	ATP5F1E	ATP5F1EP2	ATP5MC1	ATP5MC2	ATP5MC3	ATP5ME	ATP5MF	ATP5MG	ATP5MGL	ATP5MJ	ATP5MK	ATP5PB	ATP5PD	ATP5PF	ATP5PO	ATP6V0C	ATP6V1A	ATP7A	ATPSCKMT	B3GALNT1	B3GALNT2	B3GALT1	B3GALT2	B3GALT4	B3GALT5	B3GALT6	B3GALT9	B3GAT1	B3GAT2	B3GAT3	B3GLCT	B3GNT2	B3GNT3	B3GNT4	B3GNT5	B3GNT6	B3GNT7	B3GNT8	B3GNT9	B4GALNT1	B4GALNT2	B4GALT1	B4GALT2	B4GALT3	B4GALT4	B4GALT5	B4GALT6	B4GALT7	B4GAT1	BACE2	BCL2	BMPR1B	BMPR2	C1GALT1	C1GALT1C1	C1GALT1C1L	C20orf173	CAD	CANT1	CCL19	CCL21	CCR7	CDA	CEMIP	CERK	CHP1	CHPF	CHPF2	CHST1	CHST10	CHST11	CHST12	CHST13	CHST14	CHST15	CHST2	CHST3	CHST4	CHST5	CHST6	CHST7	CHST8	CHST9	CHSY1	CHSY3	CLTC	CMPK1	CMPK2	COASY	COG3	COG7	COX11	CRPPA	CRYL1	CSGALNACT1	CSGALNACT2	CTNNB1	CTPS1	CTPS2	CWH43	CYTL1	DAD1	DCAKD	DCK	DCTD	DCXR	DDOST	DERL3	DGUOK	DHDDS	DHFR2	DHODH	DIP2A	DLAT	DLD	DMAC2L	DNAJC30	DNPH1	DOLK	DOLPP1	DPAGT1	DPM1	DPM2	DPM3	DPY19L1	DPY19L2	DPY19L2P2	DPY19L3	DPY19L4	DSE	DSEL	DTYMK	DUT	EDEM3	EGF	ELOVL1	ELOVL2	ELOVL3	ELOVL4	ELOVL5	ELOVL6	ELOVL7	ENO1	ENTPD5	EOGT	EXT1	EXT2	EXTL1	EXTL2	EXTL3	FA2H	FAM20B	FCSK	FKRP	FKTN	FOXL1	FUT1	FUT10	FUT11	FUT2	FUT3	FUT4	FUT5	FUT6	FUT7	FUT8	FUT9	G6PD	GAL3ST1	GAL3ST2	GAL3ST3	GAL3ST4	GALNT1	GALNT10	GALNT11	GALNT12	GALNT13	GALNT14	GALNT15	GALNT16	GALNT17	GALNT18	GALNT2	GALNT3	GALNT4	GALNT5	GALNT6	GALNT7	GALNT8	GALNT9	GALNTL5	GALNTL6	GART	GATA1	GBGT1	GCDH	GCNT1	GCNT2	GCNT3	GCNT4	GCNT7	GFPT1	GFPT2	GFUS	GK	GK2	GK5	GLCE	GMDS	GMPPB	GMPS	GNE	GNPDA1	GNPDA2	GNPNAT1	GOLGA2	GOLPH3	GORASP1	GPAA1	GUCY1A1	GUCY1A2	GUCY1B1	GUCY2C	GUCY2D	GUCY2F	GUK1	GXYLT1	GXYLT2	HACD1	HACD2	HAS1	HAS2	HAS3	HBEGF	HEXA	HPRT1	HS2ST1	HS3ST1	HS3ST2	HS3ST3A1	HS3ST3B1	HS3ST4	HS3ST5	HS3ST6	HS6ST1	HS6ST2	HS6ST3	HSD17B12	HTD2	HYAL1	IGF1	IL15	IL1B	IL33	IL4	IMPDH1	IMPDH2	ITM2A	ITM2B	ITM2C	JAK3	KRTCAP2	LARGE1	LARGE2	LCMT2	LDHC	LIPA	MAGT1	MAN1A1	MAN1A2	MAN1B1	MAN1C1	MAN2A1	MAN2A2	MGAT1	MGAT2	MGAT3	MGAT4A	MGAT4B	MGAT4C	MGAT4D	MGAT5	MGAT5B	MIR101-1	MIR106A	MIR144	MIR147A	MIR153-1	MIR17	MIR20A	MIR298	MIR31	MIR323A	MIR455	MIR520C	MIR644A	MIR675	MLEC	MLYCD	MMUT	MOGS	MPC2	MPDU1	MPI	MPPE1	MT-ATP6	MT-ATP8	MT-ND1	MT-ND2	MT-ND3	MT-ND4	MT-ND4L	MT-ND5	MT-ND6	MTAP	MTHFD1	MUSTN1	NAGPA	NANP	NANS	NCSTN	NDST1	NDST2	NDST3	NDST4	NDUFA1	NDUFA10	NDUFA11	NDUFA12	NDUFA13	NDUFA2	NDUFA3	NDUFA5	NDUFA6	NDUFA7	NDUFA8	NDUFA9	NDUFAB1	NDUFB1	NDUFB10	NDUFB11	NDUFB2	NDUFB3	NDUFB4	NDUFB5	NDUFB6	NDUFB7	NDUFB8	NDUFB9	NDUFC1	NDUFC2	NDUFS1	NDUFS2	NDUFS3	NDUFS4	NDUFS5	NDUFS6	NDUFS7	NDUFS8	NDUFV1	NDUFV2	NDUFV3	NECAB1	NECAB2	NECAB3	NFKB1	NME1	NME2	NME2P1	NME3	NME4	NME5	NME6	NME7	NME9	NPC1	NPPA	NPPB	NPPC	NPR1	NPR2	NT5E	NUDT14	NUDT2	NUS1	OGA	OGT	OST4	OSTC	PAICS	PANK1	PANK2	PANK3	PANK4	PAPSS1	PAPSS2	PARP1	PAWR	PCK1	PDGFB	PDHA1	PDHA2	PDHB	PDHX	PDK1	PDK2	PDK3	PDK4	PFAS	PGAP1	PGAP2	PGAP3	PGAP4	PGM2	PGM3	PHLDA1	PID1	PIGA	PIGB	PIGC	PIGF	PIGG	PIGH	PIGK	PIGL	PIGM	PIGN	PIGO	PIGP	PIGQ	PIGS	PIGT	PIGU	PIGV	PIGW	PIGX	PIGY	PIGZ	PINK1	PLCB1	PLOD1	PLOD2	PLOD3	PMM1	PMM2	PNP	POFUT1	POFUT2	POGLUT1	POGLUT2	POGLUT3	POMGNT1	POMGNT2	POMK	POMT1	POMT2	PPARA	PPAT	PPCDC	PPCS	PPT1	PPT2	PRKAA1	PRKAG2	PRPS1	PRPS1L1	PRPS2	PRPSAP1	PRPSAP2	PRTFDC1	PSEN1	PXYLP1	PYGL	QNG1	RAMP1	RFK	RFT1	RPN1	RPN2	RRM1	RRM2	RRM2B	RXYLT1	SCCPDH	SDHA	SDHB	SDHC	SDHD	SERP1	SHMT1	SLC10A7	SLC25A1	SLC25A10	SLC25A13	SLC27A2	SLC2A10	SLC2A4	SLC30A5	SLC35B2	SLC35C1	SLC35C2	SLC35D2	SLC39A8	SLC51B	SMPD3	SNCA	SOAT1	SORD	SPHK2	SRD5A3	ST3GAL1	ST3GAL2	ST3GAL3	ST3GAL4	ST3GAL5	ST3GAL6	ST6GAL1	ST6GAL2	ST6GALNAC1	ST6GALNAC2	ST6GALNAC3	ST6GALNAC4	ST6GALNAC5	ST6GALNAC6	ST8SIA1	ST8SIA2	ST8SIA3	ST8SIA4	ST8SIA5	ST8SIA6	STOML2	STT3A	STT3B	TAFAZZIN	TBPL1	TCF7L2	TECR	TET1	TET2	TET3	TGFB1	TK1	TK2	TKT	TM9SF2	TMEM106A	TMEM165	TMEM258	TMEM260	TMEM59	TMSB4X	TMTC1	TMTC2	TMTC3	TMTC4	TNIP1	TPI1	TRAK1	TREM2	TREX1	TRIP11	TRMT12	TUSC3	TYMS	TYW1	TYW1B	TYW3	TYW5	UAP1	UAP1L1	UBE2J1	UCK1	UCK2	UCKL1	UGCG	UGDH	UGGT1	UGGT2	UGT8	UMPS	UPP1	UPP2	UPRT	UQCC3	UST	UXS1	VCP	VEGFB	VPS9D1	XXYLT1	XYLB	XYLT1	XYLT2
GOBP_CARBOHYDRATE_DERIVATIVE_CATABOLIC_PROCESS	https://www.gsea-msigdb.org/gsea/msigdb/human/geneset/GOBP_CARBOHYDRATE_DERIVATIVE_CATABOLIC_PROCESS	ABCD1	ABHD10	ACAT1	ACOT7	ACTN3	ADA	ADA2	ADAL	ADAMTS12	ADPGK	AICDA	ALDH1A1	ALDOA	ALDOB	ALDOC	AMDHD2	AMPD3	AOAH	APOBEC1	APOBEC2	APOBEC3A	APOBEC3B	APOBEC3C	APOBEC3D	APOBEC3F	APOBEC3G	APOBEC3H	APP	ARL2	BPGM	BTK	CBFA2T3	CD44	CDA	CDADC1	CELA1	CEMIP	CEMIP2	CHI3L1	CHI3L2	CHIA	CHIT1	COL6A1	CST3	CTBS	CTSL	DCTD	DCTPP1	DDIT4	DERA	DHTKD1	DPYD	DPYS	DUT	EDEM1	EDEM2	EDEM3	EIF6	ENO1	ENO2	ENO3	ENO4	ENPP4	ENPP7	ENTPD4	ENTPD5	ENTPD7	EP300	FBP1	FBXO17	FBXO2	FBXO27	FBXO44	FBXO6	FGF2	FITM2	FKRP	FLCN	FOXK1	FOXK2	FUCA1	FUCA2	GALC	GALK1	GAPDH	GAPDHS	GBA1	GBA2	GBA3	GCK	GDA	GIT1	GLA	GLB1	GM2A	GNPDA1	GNPDA2	GNS	GPC1	GPD1	GPD1L	GPI	GSK3A	GUSB	HDAC4	HEXA	HEXB	HGSNAT	HIF1A	HINT1	HK1	HK2	HK3	HKDC1	HMMR	HOGA1	HPRT1	HPSE	HTR2A	HYAL1	HYAL2	HYAL3	HYAL4	IDS	IDUA	IER3	IFNG	IGF1	INS	INSR	ITPA	JMJD8	KAT2B	LCT	LDHA	LIPA	LYG1	LYG2	LYVE1	M6PR	MAN1A1	MAN1A2	MAN1B1	MAN1C1	MANBA	MBD4	MGAT1	MIR127	MIR16-1	MIR181B1	MIR195	MLST8	MLXIPL	MLYCD	MMP12	MTAP	MTOR	NAGA	NAGK	NAGLU	NCCRP1	NCOR1	NEIL1	NEIL2	NEU1	NEU2	NEU3	NEU4	NGLY1	NPL	NT5C	NT5C1A	NT5C2	NT5E	NT5M	NTHL1	NUDT1	NUDT10	NUDT11	NUDT15	NUDT16	NUDT18	NUDT19	NUDT3	NUDT4	NUDT4B	NUDT7	NUDT8	NUDT9	NUPR1	OGA	OGDH	OGDHL	OGG1	OGT	OVGP1	P2RX7	PDE10A	PDE1A	PDE2A	PDE4A	PDE4B	PDE4C	PDE4D	PDE5A	PDE7A	PDE7B	PDE8A	PDE8B	PDE9A	PFKFB1	PFKFB2	PFKL	PFKM	PFKP	PGAM1	PGAM2	PGAM4	PGK1	PGK2	PGLYRP1	PGLYRP2	PGLYRP3	PGLYRP4	PGM1	PKLR	PKM	PNLIPRP2	PNP	PPARA	PPP2CA	PRKAA1	PRKAA2	PRKACA	PRKAG1	PRKAG2	PRKAG3	PRKCD	PRTFDC1	PRXL2C	PSEN1	RENBP	RPTOR	SAMHD1	SCARB2	SGSH	SIRT6	SLC2A6	SLC4A1	SLC4A4	SMPD1	SMUG1	SPAM1	STAB2	STAT3	STT3B	SUCLA2	SUCLG1	SUCLG2	SUMF1	TDG	TGFB1	TIGAR	TPI1	TREX1	TRIM63	TYMP	UCHL1	UCP2	UNG	UPB1	UPP1	UPP2	VNN1	XDH	ZBTB20	ZBTB7A
GOBP_CARBOHYDRATE_DERIVATIVE_METABOLIC_PROCESS	https://www.gsea-msigdb.org/gsea/msigdb/human/geneset/GOBP_CARBOHYDRATE_DERIVATIVE_METABOLIC_PROCESS	A3GALT2	A4GALT	A4GNT	AADAT	AASS	AATF	ABCA2	ABCA7	ABCC5	ABCC6	ABCD1	ABHD10	ABHD14B	ABHD6	ABO	ACACA	ACACB	ACAT1	ACER2	ACLY	ACOT1	ACOT11	ACOT12	ACOT2	ACOT4	ACOT6	ACOT7	ACOT8	ACOT9	ACP3	ACP6	ACSBG1	ACSBG2	ACSF2	ACSF3	ACSL1	ACSL3	ACSL4	ACSL5	ACSL6	ACSM1	ACSM2A	ACSM2B	ACSM3	ACSM4	ACSM5	ACSM6	ACSS1	ACSS2	ACTN3	ADA	ADA2	ADAL	ADAMTS12	ADAMTS13	ADAMTS7	ADCY1	ADCY10	ADCY2	ADCY3	ADCY4	ADCY5	ADCY6	ADCY7	ADCY8	ADCY9	ADK	ADPGK	ADSL	ADSS1	ADSS2	AGA	AGO2	AICDA	AK1	AK2	AK3	AK4	AK5	AKR1A1	AKR1B1	AKR1B10	AKR1C1	AKR1C2	AKR1C3	AKR1C4	AKR7A2	ALDH1A1	ALDOA	ALDOB	ALDOC	ALG1	ALG10	ALG10B	ALG11	ALG12	ALG13	ALG14	ALG1L2	ALG2	ALG3	ALG5	ALG6	ALG8	ALG9	AMDHD2	AMPD1	AMPD2	AMPD3	ANGPT1	ANTKMT	AOAH	AP2A1	APCS	APOBEC1	APOBEC2	APOBEC3A	APOBEC3B	APOBEC3C	APOBEC3D	APOBEC3F	APOBEC3G	APOBEC3H	APP	APRT	AQP11	ARFGEF1	ARL2	ATIC	ATP1A2	ATP1B1	ATP5F1A	ATP5F1B	ATP5F1C	ATP5F1D	ATP5F1E	ATP5F1EP2	ATP5IF1	ATP5MC1	ATP5MC2	ATP5MC3	ATP5ME	ATP5MF	ATP5MG	ATP5MGL	ATP5MJ	ATP5MK	ATP5PB	ATP5PD	ATP5PF	ATP5PO	ATP6V0C	ATP6V1A	ATP6V1B1	ATP6V1B2	ATP7A	ATPSCKMT	B3GALNT1	B3GALNT2	B3GALT1	B3GALT2	B3GALT4	B3GALT5	B3GALT6	B3GALT9	B3GAT1	B3GAT2	B3GAT3	B3GLCT	B3GNT2	B3GNT3	B3GNT4	B3GNT5	B3GNT6	B3GNT7	B3GNT8	B3GNT9	B4GALNT1	B4GALNT2	B4GALT1	B4GALT2	B4GALT3	B4GALT4	B4GALT5	B4GALT6	B4GALT7	B4GAT1	BAAT	BACE2	BAD	BAX	BCL2	BEND3	BLOC1S6	BMP2	BMPR1B	BMPR2	BPGM	BPNT1	BPNT2	BTK	C1GALT1	C1GALT1C1	C1GALT1C1L	C20orf173	CACNB4	CAD	CANT1	CARD11	CASK	CBFA2T3	CBR4	CCL19	CCL21	CCR7	CD44	CDA	CDADC1	CELA1	CEMIP	CEMIP2	CERK	CHI3L1	CHI3L2	CHIA	CHIT1	CHP1	CHPF	CHPF2	CHST1	CHST10	CHST11	CHST12	CHST13	CHST14	CHST15	CHST2	CHST3	CHST4	CHST5	CHST6	CHST7	CHST8	CHST9	CHSY1	CHSY3	CLN6	CLPX	CLTC	CMAHP	CMAS	CMPK1	CMPK2	CNMD	COASY	COG3	COG7	COL11A1	COL2A1	COL6A1	COX11	CREM	CROT	CRPPA	CRYL1	CSGALNACT1	CSGALNACT2	CST3	CTBS	CTNNB1	CTNS	CTPS1	CTPS2	CTSL	CWH43	CYTL1	DAD1	DCAKD	DCK	DCTD	DCTPP1	DCXR	DDIT4	DDOST	DERA	DERL3	DGAT1	DGAT2	DGUOK	DHDDS	DHFR2	DHODH	DHTKD1	DIP2A	DLAT	DLD	DLG1	DLG2	DLST	DMAC2L	DNAJC30	DNM1L	DNPH1	DOLK	DOLPP1	DPAGT1	DPM1	DPM2	DPM3	DPY19L1	DPY19L2	DPY19L2P2	DPY19L3	DPY19L4	DPYD	DPYS	DSE	DSEL	DTYMK	DUT	EDEM1	EDEM2	EDEM3	EDNRA	EDNRB	EFL1	EGF	EIF6	ELOVL1	ELOVL2	ELOVL3	ELOVL4	ELOVL5	ELOVL6	ELOVL7	ENGASE	ENO1	ENO2	ENO3	ENO4	ENPP1	ENPP3	ENPP4	ENPP7	ENSG00000293349	ENTPD4	ENTPD5	ENTPD7	EOGT	EP300	EPHA2	ERH	ERP44	EXT1	EXT2	EXTL1	EXTL2	EXTL3	FA2H	FAM20B	FAR1	FAR2	FBP1	FBP2	FBXO17	FBXO2	FBXO27	FBXO44	FBXO6	FCSK	FGF2	FIGNL1	FIS1	FITM2	FKRP	FKTN	FLCN	FN3K	FOXC1	FOXK1	FOXK2	FOXL1	FUCA1	FUCA2	FUT1	FUT10	FUT11	FUT2	FUT3	FUT4	FUT5	FUT6	FUT7	FUT8	FUT9	G6PC1	G6PC2	G6PC3	G6PD	GAL3ST1	GAL3ST2	GAL3ST3	GAL3ST4	GALC	GALK1	GALNT1	GALNT10	GALNT11	GALNT12	GALNT13	GALNT14	GALNT15	GALNT16	GALNT17	GALNT18	GALNT2	GALNT3	GALNT4	GALNT5	GALNT6	GALNT7	GALNT8	GALNT9	GALNTL5	GALNTL6	GALT	GANAB	GANC	GAPDH	GAPDHS	GART	GATA1	GBA1	GBA2	GBA3	GBGT1	GCDH	GCK	GCKR	GCNT1	GCNT2	GCNT3	GCNT4	GCNT7	GDA	GFPT1	GFPT2	GFUS	GIMAP7	GIT1	GK	GK2	GK5	GLA	GLB1	GLCE	GLYAT	GLYCTK	GM2A	GMDS	GMPPB	GMPR2	GMPS	GNAI3	GNE	GNMT	GNPDA1	GNPDA2	GNPNAT1	GNPTAB	GNPTG	GNS	GOLGA2	GOLPH3	GORASP1	GPAA1	GPAM	GPAT2	GPAT3	GPAT4	GPC1	GPD1	GPD1L	GPD2	GPI	GPLD1	GSK3A	GTPBP1	GUCY1A1	GUCY1A2	GUCY1B1	GUCY2C	GUCY2D	GUCY2F	GUK1	GUSB	GXYLT1	GXYLT2	H6PD	HACD1	HACD2	HAS1	HAS2	HAS3	HBEGF	HDAC4	HEXA	HEXB	HGSNAT	HIF1A	HINT1	HK1	HK2	HK3	HKDC1	HMGCR	HMGCS1	HMGCS2	HMMR	HOGA1	HPRT1	HPSE	HS2ST1	HS3ST1	HS3ST2	HS3ST3A1	HS3ST3B1	HS3ST4	HS3ST5	HS3ST6	HS6ST1	HS6ST2	HS6ST3	HSD17B12	HSD17B4	HSPA1A	HSPA1B	HSPA8	HTD2	HTR2A	HYAL1	HYAL2	HYAL3	HYAL4	ICMT	IDS	IDUA	IER3	IFNG	IGF1	IHH	IL15	IL1B	IL33	IL4	IMPDH1	IMPDH2	INS	INSR	ITGB8	ITIH1	ITIH2	ITIH3	ITIH4	ITIH5	ITIH6	ITM2A	ITM2B	ITM2C	ITPA	JAK3	JMJD8	KAT2B	KIT	KRTCAP2	LARGE1	LARGE2	LCMT2	LCT	LDHA	LDHC	LEP	LIPA	LRGUK	LRRK2	LYG1	LYG2	LYVE1	M6PR	MACROD1	MACROD2	MAGI3	MAGT1	MAN1A1	MAN1A2	MAN1B1	MAN1C1	MAN2A1	MAN2A2	MAN2B1	MANBA	MBD4	MCCC2	MCEE	MFN1	MGAT1	MGAT2	MGAT3	MGAT4A	MGAT4B	MGAT4C	MGAT4D	MGAT5	MGAT5B	MIR101-1	MIR106A	MIR127	MIR144	MIR147A	MIR153-1	MIR16-1	MIR17	MIR181B1	MIR195	MIR20A	MIR298	MIR31	MIR323A	MIR455	MIR520C	MIR644A	MIR675	MLEC	MLST8	MLXIPL	MLYCD	MMP12	MMUT	MOGS	MPC2	MPDU1	MPI	MPP1	MPPE1	MT-ATP6	MT-ATP8	MT-ND1	MT-ND2	MT-ND3	MT-ND4	MT-ND4L	MT-ND5	MT-ND6	MTAP	MTHFD1	MTOR	MUSTN1	MVD	MVK	MYH3	MYH4	MYH6	MYH7	MYH8	NADK	NAGA	NAGK	NAGLU	NAGPA	NANP	NANS	NCCRP1	NCOR1	NCSTN	NDST1	NDST2	NDST3	NDST4	NDUFA1	NDUFA10	NDUFA11	NDUFA12	NDUFA13	NDUFA2	NDUFA3	NDUFA5	NDUFA6	NDUFA7	NDUFA8	NDUFA9	NDUFAB1	NDUFB1	NDUFB10	NDUFB11	NDUFB2	NDUFB3	NDUFB4	NDUFB5	NDUFB6	NDUFB7	NDUFB8	NDUFB9	NDUFC1	NDUFC2	NDUFS1	NDUFS2	NDUFS3	NDUFS4	NDUFS5	NDUFS6	NDUFS7	NDUFS8	NDUFV1	NDUFV2	NDUFV3	NECAB1	NECAB2	NECAB3	NEIL1	NEIL2	NEU1	NEU2	NEU3	NEU4	NFKB1	NGLY1	NME1	NME2	NME2P1	NME3	NME4	NME5	NME6	NME7	NME9	NMNAT1	NPC1	NPL	NPPA	NPPB	NPPC	NPR1	NPR2	NT5C	NT5C1A	NT5C1B	NT5C2	NT5C3A	NT5E	NT5M	NTHL1	NUDT1	NUDT10	NUDT11	NUDT14	NUDT15	NUDT16	NUDT18	NUDT19	NUDT2	NUDT3	NUDT4	NUDT4B	NUDT5	NUDT7	NUDT8	NUDT9	NUPR1	NUS1	OARD1	OGA	OGDH	OGDHL	OGG1	OGT	OLA1	OPA1	OST4	OSTC	OVGP1	OXSM	P2RX7	PAICS	PANK1	PANK2	PANK3	PANK4	PAPSS1	PAPSS2	PARG	PARK7	PARP1	PAWR	PCK1	PCSK6	PDE10A	PDE1A	PDE2A	PDE4A	PDE4B	PDE4C	PDE4D	PDE5A	PDE7A	PDE7B	PDE8A	PDE8B	PDE9A	PDGFB	PDHA1	PDHA2	PDHB	PDHX	PDK1	PDK2	PDK3	PDK4	PFAS	PFKFB1	PFKFB2	PFKFB3	PFKFB4	PFKL	PFKM	PFKP	PGAM1	PGAM2	PGAM4	PGAP1	PGAP2	PGAP3	PGAP4	PGD	PGK1	PGK2	PGLS	PGLYRP1	PGLYRP2	PGLYRP3	PGLYRP4	PGM1	PGM2	PGM3	PHLDA1	PID1	PIGA	PIGB	PIGC	PIGF	PIGG	PIGH	PIGK	PIGL	PIGM	PIGN	PIGO	PIGP	PIGQ	PIGS	PIGT	PIGU	PIGV	PIGW	PIGX	PIGY	PIGZ	PINK1	PIPOX	PKLR	PKM	PLCB1	PLOD1	PLOD2	PLOD3	PMM1	PMM2	PMVK	PNLIPRP2	PNP	POFUT1	POFUT2	POGLUT1	POGLUT2	POGLUT3	POMGNT1	POMGNT2	POMK	POMT1	POMT2	PORCN	PPARA	PPAT	PPCDC	PPCS	PPP2CA	PPT1	PPT2	PRKAA1	PRKAA2	PRKACA	PRKAG1	PRKAG2	PRKAG3	PRKCD	PRKCSH	PRPS1	PRPS1L1	PRPS2	PRPSAP1	PRPSAP2	PRTFDC1	PRXL2C	PSEN1	PTGDR	PTH	PTHLH	PTX3	PXYLP1	PYGL	QNG1	RAB1A	RAB1B	RAB23	RAMP1	RAN	RBKS	RENBP	RFK	RFT1	RHOQ	RNASEH2B	RORA	RPE	RPEL1	RPIA	RPN1	RPN2	RPTOR	RRM1	RRM2	RRM2B	RXYLT1	SAMHD1	SCARB2	SCCPDH	SDHA	SDHB	SDHC	SDHD	SERP1	SGSH	SHMT1	SHPK	SIRT6	SLC10A7	SLC25A1	SLC25A10	SLC25A13	SLC25A25	SLC27A2	SLC2A10	SLC2A4	SLC2A6	SLC30A5	SLC34A1	SLC35A3	SLC35B2	SLC35C1	SLC35C2	SLC35D2	SLC39A8	SLC4A1	SLC4A4	SLC51B	SMPD1	SMPD3	SMUG1	SNCA	SOAT1	SORD	SPAM1	SPHK2	SRD5A3	ST3GAL1	ST3GAL2	ST3GAL3	ST3GAL4	ST3GAL5	ST3GAL6	ST6GAL1	ST6GAL2	ST6GALNAC1	ST6GALNAC2	ST6GALNAC3	ST6GALNAC4	ST6GALNAC5	ST6GALNAC6	ST8SIA1	ST8SIA2	ST8SIA3	ST8SIA4	ST8SIA5	ST8SIA6	STAB2	STAT3	STOML2	STT3A	STT3B	SUCLA2	SUCLG1	SUCLG2	SULF1	SULF2	SULT1A1	SULT1A2	SULT1A3	SULT1A4	SULT1B1	SULT1C3	SULT1C4	SULT1E1	SULT2A1	SULT2B1	SUMF1	TAFAZZIN	TALDO1	TBPL1	TCF7L2	TDG	TDO2	TECR	TET1	TET2	TET3	TGDS	TGFB1	TH	THEM5	TIGAR	TJP2	TK1	TK2	TKFC	TKT	TM9SF2	TMEM106A	TMEM165	TMEM258	TMEM260	TMEM59	TMSB4X	TMTC1	TMTC2	TMTC3	TMTC4	TNFAIP6	TNIP1	TP53	TPI1	TPST1	TPST2	TRAK1	TREM2	TREX1	TRIM63	TRIP11	TRMT12	TSPO	TUSC3	TYMP	TYMS	TYW1	TYW1B	TYW3	TYW5	UAP1	UAP1L1	UBE2J1	UCHL1	UCK1	UCK2	UCKL1	UCP2	UGCG	UGDH	UGGT1	UGGT2	UGP2	UGT8	UMPS	UNG	UPB1	UPP1	UPP2	UPRT	UQCC3	UST	UXS1	VCP	VEGFB	VNN1	VPS9D1	XDH	XXYLT1	XYLB	XYLT1	XYLT2	ZBTB20	ZBTB7A
GOBP_CARBOHYDRATE_DERIVATIVE_TRANSPORT	https://www.gsea-msigdb.org/gsea/msigdb/human/geneset/GOBP_CARBOHYDRATE_DERIVATIVE_TRANSPORT	ABCC3	ABCC4	ABCC5	ABCC6	ABCD1	ABCG1	ADCY10	ADORA1	ANKH	CALHM1	CALHM2	CALHM3	CD47	CLN3	CPTP	CR1	G6PC1	G6PC3	GJB1	GLTP	GUK1	LBP	LRRC8A	LRRC8B	LRRC8C	LRRC8D	LRRC8E	MFSD2A	NPC2	PANX1	PLA2G10	PLEKHA8	PLTP	PSAP	RALBP1	RFT1	RSC1A1	SCARB1	SHOC2	SLC10A7	SLC15A2	SLC15A3	SLC15A4	SLC17A3	SLC17A9	SLC19A1	SLC25A16	SLC25A17	SLC25A19	SLC25A23	SLC25A24	SLC25A25	SLC25A26	SLC25A31	SLC25A4	SLC25A41	SLC25A42	SLC25A47	SLC25A5	SLC25A6	SLC28A1	SLC28A2	SLC28A3	SLC29A1	SLC29A2	SLC29A3	SLC29A4	SLC33A1	SLC35A1	SLC35A2	SLC35A3	SLC35A4	SLC35A5	SLC35B1	SLC35B2	SLC35B3	SLC35B4	SLC35C1	SLC35C2	SLC35D1	SLC35D2	SLC35D3	SLC35E3	SLC37A1	SLC37A2	SLC37A3	SLC37A4	SLC46A2	SLC50A1	SLC5A1	SLC5A2	SPNS1	TMEM241	VLDLR
GOBP_CARBOHYDRATE_HOMEOSTASIS	https://www.gsea-msigdb.org/gsea/msigdb/human/geneset/GOBP_CARBOHYDRATE_HOMEOSTASIS	ABCA12	ABCC8	ACE	ACSM2A	ADCY5	ADCY8	ADGRF5	ADIPOQ	ADIPOR1	ADIPOR2	ADISSP	ADRA2A	AGER	AKT1	ALOX5	ANO1	APPL2	ASPSCR1	BACE2	BAD	BAIAP3	BGLAP	BHLHA15	BRSK2	C1QTNF12	C2CD2L	CARTPT	CASR	CAV3	CCDC186	CCN4	CDK16	CEBPA	CFTR	CLTRN	CMA1	CMKLR2	CNR1	COL1A1	CPB2	CRH	CRTC2	CRY1	CRY2	CSMD1	CSRP3	CYB5R4	CYP11B1	CYP7A1	DBH	DHPS	DUSP29	DYNLL1	EFNA5	ENY2	EPHA5	ERN1	FABP5	FFAR1	FFAR2	FGF21	FGFR4	FKBP1B	FOSL2	FOXA1	FOXA2	FOXA3	FOXK1	FOXK2	FOXO1	FOXO3	G6PC1	G6PC2	GAS6	GATA4	GCG	GCGR	GCK	GCKR	GCLC	GCLM	GHRL	GJB6	GPER1	GPI	GPLD1	GPR21	GPR27	GPR68	GPX1	HECTD4	HIF1A	HK1	HK2	HK3	HKDC1	HLA-DRB1	HNF1A	HNF4A	ICAM1	IGF1R	IGFBP5	IL6	INPP5K	INS	INSR	IRS1	IRS2	JAGN1	KAT5	KCNB1	KCNJ11	KLF15	KLF7	LEP	LEPR	LIN28A	LRP5	LRRC8A	LRRC8D	MBD5	MCU	MIR103A1	MIR146A	MIR15A	MIR16-1	MIR320A	MIR320B1	MIR320B2	MIR320C1	MIR320C2	MIR320D1	MIR320D2	MIR320E	MIR337	MIR33A	MIRLET7G	MLXIPL	MPC2	MTNR1B	NADK	NCF1	NCOA5	NDUFAF2	NEUROD1	NGFR	NKX6-1	NOX4	NPTX1	NR1D1	NR1H4	NUCKS1	OAS1	OBP2A	OGT	OPRK1	OSBP	PARK7	PAX2	PAX6	PCK1	PCK2	PDE8B	PDK2	PDK4	PDX1	PFKM	PIH1D1	PIK3CA	PIK3R1	PIK3R2	PIM3	PLA2G6	PLSCR3	POMC	PPARG	PPARGC1A	PPP1R3G	PPP3CA	PPP3CB	PRCP	PRKAA1	PRKAA2	PRKACA	PRKCE	PTCH1	PTPN11	PTPN2	PTPRJ	PTPRN	PTPRN2	PYGL	RAB11B	RAB11FIP2	RAB11FIP5	RACK1	RAF1	RBM4	RBP4	RFX6	RMI1	RPH3AL	RPS6	RPTOR	RRAGA	SELENOT	SERPINF1	SESN2	SESN3	SGCB	SIDT2	SIN3A	SIRT1	SIRT6	SLC12A6	SLC12A7	SLC16A1	SLC29A1	SLC2A2	SLC2A4	SLC30A8	SLC39A14	SLC8B1	SLC9B2	SMAD2	SMAD3	SMAD4	SMARCA4	SMARCB1	SOX4	SRF	SRI	STAT3	STK11	STX4	STXBP3	STXBP4	SUCNR1	SYBU	TCF7L2	TENT4B	TGFB1	TH	TIAM1	TRA2B	TREM2	TRPM4	TRPV4	TSC22D4	TUNAR	TWNK	UBTF	UCP2	UNC13B	USF1	VGF	VSNL1	WFS1	XBP1	ZBED6	ZBTB20	ZNF236
GOBP_CARBOHYDRATE_IMPORT_ACROSS_PLASMA_MEMBRANE	https://www.gsea-msigdb.org/gsea/msigdb/human/geneset/GOBP_CARBOHYDRATE_IMPORT_ACROSS_PLASMA_MEMBRANE	SLC2A1	SLC2A10	SLC2A3	SLC2A5	SLC5A1	SLC5A2
GOBP_CARBOHYDRATE_MEDIATED_SIGNALING	https://www.gsea-msigdb.org/gsea/msigdb/human/geneset/GOBP_CARBOHYDRATE_MEDIATED_SIGNALING	ADCY8	AGER	CLEC7A	COLEC12	MLXIPL	NKX6-1	PDX1	PIH1D1	SMARCA4	SMARCB1	UBTF
GOBP_CARBOHYDRATE_METABOLIC_PROCESS	https://www.gsea-msigdb.org/gsea/msigdb/human/geneset/GOBP_CARBOHYDRATE_METABOLIC_PROCESS	A3GALT2	A4GNT	ABO	ACACB	ACADM	ACTN3	ADCY10	ADCYAP1R1	ADIPOQ	ADIPOR1	ADPGK	ADRB3	AGL	AKR1A1	AKR1B1	AKR7A2	AKT1	AKT2	ALDH1B1	ALDH2	ALDOA	ALDOB	ALDOC	AMY1A	AMY1B	AMY1C	AMY2A	AMY2B	ANGPTL3	AP2A1	APOD	APP	ARL2	ARPP19	ATF3	ATF4	ATG12	ATG2A	ATG2B	ATG3	ATP1A2	AVPR1B	B3GALNT1	B3GALT1	B3GALT2	B3GALT4	B3GALT5	B3GAT1	B3GAT2	B3GAT3	B3GLCT	B4GALNT1	B4GALNT2	B4GALT1	B4GALT2	B4GALT3	B4GALT4	B4GALT5	B4GALT6	B4GALT7	BAD	BCKDK	BPGM	BRAT1	BRS3	C1QTNF1	C1QTNF12	C1QTNF3	CASD1	CBFA2T3	CD244	CHI3L1	CHI3L2	CHIA	CHID1	CHIT1	CHST1	CHST10	CHST11	CHST12	CHST13	CHST14	CHST15	CHST2	CHST3	CHST4	CHST5	CHST6	CHST7	CHST8	CHST9	CLK2	CLTC	COL6A1	COMT	COQ2	COQ3	CPT1A	CRTC2	CRY1	CS	CSGALNACT1	CSGALNACT2	CTBS	DCXR	DDB1	DDIT4	DERA	DGAT2	DGKQ	DHDH	DHTKD1	DLAT	DPM3	DYRK2	EDEM1	EDEM2	EDEM3	EGF	EIF6	ENO1	ENO2	ENO3	ENO4	ENOSF1	ENPP1	EP300	EPM2AIP1	ERFE	ERRFI1	EXT1	EXT2	FABP5	FBP1	FBP2	FCSK	FGGY	FKRP	FLCN	FOXA2	FOXK1	FOXK2	FOXO1	FPGT	FUCA1	FUCA2	FUOM	FUT1	FUT10	FUT2	FUT3	FUT4	FUT5	FUT6	FUT7	FUT8	FUT9	G6PC1	G6PC2	G6PC3	G6PD	GAA	GABARAPL1	GAL3ST3	GAL3ST4	GALE	GALK1	GALK2	GALM	GALNT3	GALNT7	GALT	GANAB	GANC	GAPDH	GAPDHS	GBA2	GBA3	GBE1	GBGT1	GCG	GCGR	GCK	GCKR	GCLC	GCNT3	GCNT4	GDPGP1	GHRL	GIT1	GK	GK2	GK5	GLA	GLB1	GLB1L	GLB1L2	GLB1L3	GLO1	GLT6D1	GLYCTK	GM2A	GNB3	GNE	GNMT	GNPDA1	GNPDA2	GNPTAB	GNPTG	GOT1	GPD1	GPD1L	GPD2	GPER1	GPI	GPLD1	GPT	GSK3A	GSK3B	GSTO1	GSTO2	GUSB	GYG1	GYG2	GYS1	GYS2	H6PD	HAS1	HAS2	HAS3	HDAC4	HECTD4	HEXA	HEXB	HEXD	HIF1A	HK1	HK2	HK3	HKDC1	HS2ST1	HTR2A	HYAL1	HYAL2	HYAL3	HYAL4	IDH1	IDH2	IDH3A	IDH3G	IDNK	IDUA	IER3	IFNG	IGF1	IGF2	IGFBP3	IGFBP4	IL6ST	INPP5K	INPPL1	INS	INSR	IRS1	IRS2	JMJD8	KAT2A	KAT2B	KBTBD2	KCNJ11	KCNQ1	KHK	KL	KLB	LALBA	LANCL1	LANCL2	LANCL3	LCMT1	LCT	LCTL	LDHA	LEP	LEPR	LHCGR	LIPA	LRP5	MAN1A1	MAN1A2	MAN1B1	MAN1C1	MAN2A1	MAN2A2	MAN2B1	MAN2B2	MAN2C1	MANBA	MAPK14	MAS1	MDH1	MDH2	ME1	MGAM	MGAM2	MGAT2	MIDN	MIR103A1	MIR107	MIR1271	MIR15B	MIR195	MIR210	MLST8	MLXIPL	MLYCD	MOGAT1	MOGAT2	MOGAT3	MOGS	MPDU1	MPI	MST1	MTCL2	MTOR	MYORG	NAGA	NAGK	NAGPA	NANS	NCOA2	NCOR1	NDST1	NDST2	NDST3	NDST4	NEU1	NEU2	NEU3	NEU4	NFKB1	NHLRC1	NLN	NNMT	NPC1	NPL	NPY1R	NR1D1	NR3C1	NTSR1	NUDT5	NUPR1	OAS1	OGDH	OGDHL	OGT	OMA1	ONECUT1	OTOG	OTOGL	OVGP1	P2RX7	P2RY1	P2RY6	PARG	PARP1	PASK	PC	PCDH12	PCK1	PCK2	PDGFB	PDHA1	PDHA2	PDHB	PDK1	PDK2	PDK3	PDK4	PDX1	PER2	PFKFB1	PFKFB2	PFKFB3	PFKFB4	PFKL	PFKM	PFKP	PGAM1	PGAM2	PGAM4	PGD	PGGHG	PGK1	PGK2	PGLS	PGM1	PGM2	PGM2L1	PGM3	PGM5	PGP	PHKA1	PHKA2	PHKB	PHKG1	PHKG2	PHLDA2	PIGQ	PIK3CA	PKLR	PKM	PLA2G4A	PLEK	PMAIP1	PMM1	PMM2	POFUT1	POFUT2	POMC	POMK	PPARA	PPARD	PPARGC1A	PPP1CA	PPP1CB	PPP1CC	PPP1R1A	PPP1R2	PPP1R2B	PPP1R2P1	PPP1R3A	PPP1R3B	PPP1R3C	PPP1R3D	PPP1R3E	PPP1R3F	PPP1R3G	PPP2CA	PPP4R3B	PRKAA1	PRKAA2	PRKACA	PRKAG1	PRKAG2	PRKAG3	PRKCE	PRKG1	PRKN	PRXL2C	PSEN1	PTAFR	PTGES3	PTH	PTH1R	PTPN2	PYGB	PYGL	PYGM	RANBP2	RB1CC1	RBKS	RBP4	RENBP	RGN	RORA	RORC	RPE	RPEL1	RPIA	RPTOR	RUBCNL	SCARB2	SDHAF3	SDS	SELENOS	SERP1	SERPINA12	SESN2	SHPK	SI	SIAE	SIK1	SIRT1	SIRT6	SIRT7	SLC23A1	SLC23A2	SLC25A1	SLC25A10	SLC25A11	SLC25A12	SLC25A13	SLC2A1	SLC2A2	SLC2A3	SLC2A4	SLC2A5	SLC2A6	SLC2A8	SLC35A1	SLC35A2	SLC35B4	SLC37A4	SLC39A14	SLC3A1	SLC3A2	SLC45A3	SLC4A1	SLC4A4	SLC5A2	SMPD3	SNCA	SORBS1	SORD	SPAM1	SPATA20	SRC	ST3GAL2	ST3GAL3	ST3GAL4	ST3GAL6	ST6GAL2	ST6GALNAC1	ST6GALNAC3	ST6GALNAC4	ST6GALNAC5	ST6GALNAC6	ST8SIA1	ST8SIA2	ST8SIA3	ST8SIA4	ST8SIA5	ST8SIA6	STAT3	STBD1	STK11	STK40	TALDO1	TCF7L2	TFAP2B	TFF1	TFF3	TGFB1	TIGAR	TKFC	TKTL1	TNF	TP53	TPD52L2	TPI1	TREH	TREX1	TRIM63	TSTD1	UCHL1	UCP2	UGP2	USP7	UXS1	WDR45	WDR45B	WDR5	WDTC1	WIPI1	WIPI2	XYLB	YDJC	ZBTB20	ZBTB7A	ZMPSTE24	ZNF692
GOBP_CARBOHYDRATE_PHOSPHORYLATION	https://www.gsea-msigdb.org/gsea/msigdb/human/geneset/GOBP_CARBOHYDRATE_PHOSPHORYLATION	FCSK	FGGY	GALK1	GALK2	GCK	GNE	GNPTAB	GNPTG	HK1	HK2	HK3	HKDC1	KHK	NAGK	PFKFB1	PFKFB2	PFKFB3	PFKFB4	PFKM	POMK	RBKS	TKFC	XYLB
GOBP_CARBOHYDRATE_TRANSPORT	https://www.gsea-msigdb.org/gsea/msigdb/human/geneset/GOBP_CARBOHYDRATE_TRANSPORT	ABCB11	ACACB	ACE	ADIPOQ	AKT1	AKT2	APPL1	APPL2	AQP1	AQP10	AQP11	AQP2	AQP3	AQP7	AQP7B	AQP7P3	AQP9	ARPP19	ASPSCR1	BRAF	C1QTNF12	C2CD5	C3	CAPN10	CD2AP	CLIP3	CLTCL1	CREBL2	CTNS	DHRS7C	DRD1	EDN1	EDNRA	ENPP1	ERFE	FABP5	FFAR4	FGF19	FGF21	GH1	GIP	GPC3	GRB10	GSK3A	HK2	HNF1A	IGF1	IL1B	INPP5K	INS	INSR	IRS1	IRS2	ITLN1	KLF15	LEP	MAPK14	MEF2A	MFSD12	MFSD2A	MFSD2B	MFSD4A	MFSD4B	MIR103A1	MIR107	MIR143	MIR223	NFE2L2	NR4A3	OCLN	OPN3	OSBPL8	OSTN	PEA15	PID1	PIK3R1	PLA2G1B	POU4F2	PPARD	PPBP	PRKAG2	PRKCB	PRKCI	PTH	PTPN11	RAB4B	RHOQ	RNASEL	RPS6KB1	RSC1A1	RTN2	SELENOS	SESN2	SGCB	SIRT6	SLC17A5	SLC1A2	SLC23A1	SLC23A2	SLC25A27	SLC26A5	SLC26A6	SLC27A1	SLC27A4	SLC2A1	SLC2A10	SLC2A11	SLC2A12	SLC2A14	SLC2A2	SLC2A3	SLC2A4	SLC2A5	SLC2A6	SLC2A7	SLC2A8	SLC2A9	SLC45A1	SLC45A2	SLC45A3	SLC45A4	SLC50A1	SLC5A1	SLC5A10	SLC5A11	SLC5A2	SLC5A3	SLC5A9	SMPD3	SORBS1	SORT1	STXBP3	STXBP4	TERT	TMEM144	TNF	TRARG1	TRIB3	TSC1	YES1	ZDHHC7
GOBP_CARBON_CATABOLITE_REGULATION_OF_TRANSCRIPTION	https://www.gsea-msigdb.org/gsea/msigdb/human/geneset/GOBP_CARBON_CATABOLITE_REGULATION_OF_TRANSCRIPTION	FOXA2	KAT2B	MLXIPL	NCOA1	OGT	SRF	USF1	USF2
GOBP_CARBON_DIOXIDE_TRANSPORT	https://www.gsea-msigdb.org/gsea/msigdb/human/geneset/GOBP_CARBON_DIOXIDE_TRANSPORT	AQP1	AQP5	AQP6	CA2	HBA1	HBA2	HBB	HBD	HBE1	HBG1	HBG2	HBZ	RHAG	RHBG	RHCG
GOBP_CARDIAC_ATRIUM_DEVELOPMENT	https://www.gsea-msigdb.org/gsea/msigdb/human/geneset/GOBP_CARDIAC_ATRIUM_DEVELOPMENT	ACVR1	ANK2	BMP10	BMP2	BMPR2	CCN1	DAND5	DLL4	ENG	GATA4	GJA5	HEG1	HEY2	IGF1R	ISL1	MDM2	MDM4	MESP1	MYH6	NKX2-5	NOG	NOTCH1	NOTCH2	NPHP3	NSD2	PROX1	SHOX2	SMO	SOS1	SOX4	TBX20	TBX5	TGFB2	WNT11	WNT2	WNT5A	ZFPM1
GOBP_CARDIAC_ATRIUM_MORPHOGENESIS	https://www.gsea-msigdb.org/gsea/msigdb/human/geneset/GOBP_CARDIAC_ATRIUM_MORPHOGENESIS	ACVR1	BMP10	BMP2	BMPR2	CCN1	DLL4	ENG	GATA4	HEG1	HEY2	ISL1	MESP1	MYH6	NKX2-5	NOG	NOTCH1	NOTCH2	NSD2	PROX1	SHOX2	SMO	SOS1	SOX4	TBX20	TBX5	TGFB2	WNT2	WNT5A	ZFPM1
GOBP_CARDIAC_CELL_DEVELOPMENT	https://www.gsea-msigdb.org/gsea/msigdb/human/geneset/GOBP_CARDIAC_CELL_DEVELOPMENT	ACTC1	ACTN2	ADPRHL1	ADRA1A	AKAP6	ALPK2	ALPK3	ASB2	ATG5	BMP10	BMP4	BMPR1A	BVES	CAV3	CDK1	COL14A1	CSRP3	CTDP1	CXADR	EDN1	FHL2	FHOD3	FOXP1	G6PD	GATA4	GSK3A	HEY2	HNRNPU	IGF1	INHBA	ISL1	JAG1	LARGE1	LMNA	LRRC10	LRRC27	MAML1	MAP2K4	MEF2A	MEIS1	MIR195	MIR199A1	MIR199B	MIR19A	MIR19B1	MIR208A	MIR21	MIR23A	MIR24-1	MTOR	MYH11	MYH6	MYL2	MYLK3	MYO18B	NAGLU	NEB	NEBL	NKX2-5	NKX2-6	NOTCH1	NRAP	OBSL1	PARP2	PDCD4	PDGFRA	PDGFRB	PDLIM5	PI16	PLEC	PPARA	PRICKLE1	PRKG1	PROX1	RGS2	RGS4	SGCB	SGCD	SHOX2	SLC8A1	SMAD4	SORBS2	SPRY1	SRF	TBX18	TBX3	TBX5	TCAP	TGFBR3	TOMM70	TTN	VEGFA	YY1	ZMPSTE24
GOBP_CARDIAC_CELL_FATE_COMMITMENT	https://www.gsea-msigdb.org/gsea/msigdb/human/geneset/GOBP_CARDIAC_CELL_FATE_COMMITMENT	ACVR1	ISL1	ITGB1	MESP1	MIR19B1	NKX2-5	SOX17	TBX18	TBX3	TBX5	TENM4	WNT3A	WT1
GOBP_CARDIAC_CHAMBER_DEVELOPMENT	https://www.gsea-msigdb.org/gsea/msigdb/human/geneset/GOBP_CARDIAC_CHAMBER_DEVELOPMENT	ACVR1	ADAMTS1	ADAMTS19	ADAMTS6	ADGRG6	ADPRHL1	ANK2	AP2B1	APLNR	BMP10	BMP2	BMP4	BMP5	BMP7	BMPR1A	BMPR2	CAV3	CCN1	CHD7	CITED2	CNTRL	COL11A1	CPE	CRELD1	DAND5	DCTN5	DHRS3	DLL4	DNAH11	DSP	EDNRA	EGLN1	ENG	FGF8	FGFR2	FGFRL1	FHL2	FKBP1A	FOXC1	FOXC2	FOXF1	FOXH1	FRS2	FZD1	FZD2	GATA3	GATA4	GATA6	GJA5	GREB1L	GRHL2	GSK3A	HAND1	HAND2	HECTD1	HEG1	HES1	HEY1	HEY2	HEYL	HIF1A	HOXA13	IGF1R	ISL1	JAG1	KCNJ8	KCNK2	LMO4	LRP2	LUZP1	MAML1	MATR3	MDM2	MDM4	MED1	MEF2C	MESP1	MIR1-1	MIR17HG	MKS1	MSX2	MYBPC3	MYH6	MYH7	MYL2	MYL3	MYOCD	NAGLU	NDST1	NKX2-5	NOG	NOS3	NOTCH1	NOTCH2	NPHP3	NPRL3	NPY2R	NPY5R	NRG1	NRP1	NRP2	NSD2	OVOL2	PARVA	PAX8	PDE2A	PKP2	PLXND1	POU4F1	PPP1R13L	PRDM1	PROX1	PTCD2	PTK7	RBM15	RBP4	RBPJ	ROBO1	ROBO2	RYR2	SALL1	SALL4	SAV1	SCN5A	SEMA3C	SFRP2	SHOX2	SLIT2	SLIT3	SMAD4	SMAD6	SMAD7	SMARCD3	SMO	SNX17	SOS1	SOX11	SOX4	SRF	STRA6	SUFU	TAB1	TBX1	TBX2	TBX20	TBX3	TBX5	TEK	TGFB1	TGFB2	TGFBR1	TGFBR2	TGFBR3	TMEM65	TNNC1	TNNI1	TNNI3	TNNT2	TP53	TPM1	TRIP11	WNT11	WNT2	WNT5A	XIRP2	ZBTB14	ZFPM1	ZFPM2	ZMPSTE24
GOBP_CARDIAC_CHAMBER_FORMATION	https://www.gsea-msigdb.org/gsea/msigdb/human/geneset/GOBP_CARDIAC_CHAMBER_FORMATION	BMP2	EDNRA	HAND1	HAND2	MEF2C	MESP1	NKX2-5	NOTCH1	SMARCD3	TBX2	TBX20	TBX5
GOBP_CARDIAC_CHAMBER_MORPHOGENESIS	https://www.gsea-msigdb.org/gsea/msigdb/human/geneset/GOBP_CARDIAC_CHAMBER_MORPHOGENESIS	ACVR1	ADAMTS1	ADAMTS19	ADGRG6	ADPRHL1	APLNR	BMP10	BMP2	BMP4	BMP5	BMP7	BMPR1A	BMPR2	CAV3	CCN1	CHD7	CITED2	COL11A1	CPE	DHRS3	DLL4	DNAH11	DSP	EDNRA	EGLN1	ENG	FGF8	FGFR2	FGFRL1	FHL2	FKBP1A	FOXC1	FOXC2	FOXF1	FOXH1	FZD1	FZD2	GATA3	GATA4	GATA6	GRHL2	GSK3A	HAND1	HAND2	HEG1	HES1	HEY1	HEY2	HEYL	HIF1A	ISL1	JAG1	LRP2	MDM2	MED1	MEF2C	MESP1	MIR1-1	MIR17HG	MKS1	MSX2	MYBPC3	MYH6	MYH7	MYL2	MYL3	NAGLU	NKX2-5	NOG	NOS3	NOTCH1	NOTCH2	NPY2R	NPY5R	NRG1	NRP1	NRP2	NSD2	OVOL2	PARVA	PKP2	POU4F1	PPP1R13L	PROX1	PTCD2	RBM15	RBP4	RBPJ	ROBO1	ROBO2	RYR2	SAV1	SEMA3C	SFRP2	SHOX2	SLIT2	SLIT3	SMAD4	SMAD6	SMAD7	SMARCD3	SMO	SOS1	SOX11	SOX4	SRF	TBX1	TBX2	TBX20	TBX3	TBX5	TEK	TGFB1	TGFB2	TGFBR1	TGFBR2	TGFBR3	TNNC1	TNNI1	TNNI3	TNNT2	TP53	TPM1	WNT11	WNT2	WNT5A	ZFPM1	ZFPM2
GOBP_CARDIAC_CONDUCTION	https://www.gsea-msigdb.org/gsea/msigdb/human/geneset/GOBP_CARDIAC_CONDUCTION	ABCC9	ACE	ACE2	AGT	AKAP9	ANK2	ATP1A1	ATP1A2	ATP1A3	ATP1B1	ATP1B2	ATP2A1	ATP2A2	ATP2A3	ATP2B1	ATP2B2	ATP2B3	ATP2B4	BIN1	CACNA1C	CACNA1D	CACNA1G	CACNA2D1	CACNB2	CALM1	CALM2	CALM3	CAMK2D	CASQ2	CAV1	CORIN	CTNNA3	CXADR	DSC2	DSG2	DSP	EHD3	FLNA	GJA1	GJA5	GJC1	GJC3	GJD3	HCN4	HRC	IRX3	ISL1	JUP	KCNA5	KCND3	KCNE1	KCNE2	KCNE3	KCNE4	KCNE5	KCNH2	KCNH6	KCNJ2	KCNJ3	KCNJ5	KCNN2	KCNQ1	MEF2A	MIR1-1	MIR19A	MIR208A	MIR328	NKX2-5	NUP155	PDE4D	PKP2	PLN	PRKACA	RANGRF	RNF207	RYR2	SCN10A	SCN1B	SCN2B	SCN3B	SCN4B	SCN5A	SLC4A3	SLC8A1	SLC8A2	SLC8A3	SLC9A1	SPTBN4	SRC	SRI	TBX18	TBX5	TMEM65	TNNI3K	TRDN	TRPC1	TRPM4	YWHAE	ZMPSTE24
GOBP_CARDIAC_CONDUCTION_SYSTEM_DEVELOPMENT	https://www.gsea-msigdb.org/gsea/msigdb/human/geneset/GOBP_CARDIAC_CONDUCTION_SYSTEM_DEVELOPMENT	BMP4	BMPR1A	BVES	CACNA1G	CDC42	DSG2	GATA4	GATA6	GJA1	GJA5	GJB6	HCN4	HEY1	HEY2	HOPX	ID2	IRX3	ISL1	KCNJ8	MAML1	MESP1	MSC	MSX1	MSX2	NKX2-5	NOTCH1	NOTCH2	NPPA	NPPB	SCN5A	SHOX2	SMAD1	SMAD4	SMAD5	TBX18	TBX3	TBX5
GOBP_CARDIAC_EPITHELIAL_TO_MESENCHYMAL_TRANSITION	https://www.gsea-msigdb.org/gsea/msigdb/human/geneset/GOBP_CARDIAC_EPITHELIAL_TO_MESENCHYMAL_TRANSITION	ACVR1	ACVRL1	ADAM15	BMP2	BMP4	EFNA1	EMP2	ENG	FGF8	HAS2	HEY1	HEY2	HEYL	JAG1	MIR19A	MIR19B1	MIR21	MSX1	MSX2	NOG	NOTCH1	OLFM1	PDCD4	RBPJ	RTN4	SMAD4	SNAI1	SNAI2	SPRY1	TBX3	TGFB1	TGFB2	TGFB3	TGFBR1	TGFBR2	TGFBR3	TMEM100	TWIST1	WNT16	WNT2
GOBP_CARDIAC_FIBROBLAST_CELL_DIFFERENTIATION	https://www.gsea-msigdb.org/gsea/msigdb/human/geneset/GOBP_CARDIAC_FIBROBLAST_CELL_DIFFERENTIATION	INHBA	MIR21	PDCD4	SPRY1	TGFBR3
GOBP_CARDIAC_LEFT_VENTRICLE_MORPHOGENESIS	https://www.gsea-msigdb.org/gsea/msigdb/human/geneset/GOBP_CARDIAC_LEFT_VENTRICLE_MORPHOGENESIS	CPE	EDNRA	FOXF1	GSK3A	HAND1	HEY2	NAGLU	NOTCH1	NPY2R	NPY5R	RBPJ	RYR2	SFRP2	SMAD4	TBX5	TGFBR2
GOBP_CARDIAC_MUSCLE_CELL_ACTION_POTENTIAL	https://www.gsea-msigdb.org/gsea/msigdb/human/geneset/GOBP_CARDIAC_MUSCLE_CELL_ACTION_POTENTIAL	AKAP9	ANK2	ANK3	ATP1A1	ATP1A2	ATP1B1	ATP2A2	BIN1	CACNA1C	CACNA1D	CACNA1G	CACNA2D1	CACNB2	CALM1	CALM3	CAMK2D	CAV1	CAV3	CTNNA3	CXADR	DLG1	DMD	DSC2	DSG2	DSP	FGF12	FGF13	FLNA	GJA1	GJA5	GJC1	GPD1L	HCN2	HCN4	JUP	KCNA5	KCND3	KCNE1	KCNE2	KCNE3	KCNE4	KCNE5	KCNH2	KCNH6	KCNIP2	KCNJ2	KCNJ3	KCNJ5	KCNJ8	KCNN2	KCNQ1	MIR1-1	MIR133A1	MIR208A	MIR328	NEDD4L	NOS1	NOS1AP	NUP155	PKP2	RANGRF	RNF207	RYR2	SCN10A	SCN11A	SCN1A	SCN1B	SCN2A	SCN2B	SCN3A	SCN3B	SCN4A	SCN4B	SCN5A	SCN7A	SCN8A	SCN9A	SLC4A3	SLC8A1	SLMAP	SNTA1	TBX18	TMEM161B	TRPM4	YWHAE
GOBP_CARDIAC_MUSCLE_CELL_ACTION_POTENTIAL_INVOLVED_IN_CONTRACTION	https://www.gsea-msigdb.org/gsea/msigdb/human/geneset/GOBP_CARDIAC_MUSCLE_CELL_ACTION_POTENTIAL_INVOLVED_IN_CONTRACTION	ANK2	ATP1A1	BIN1	CACNA1C	CACNA1D	CACNA1G	CACNA2D1	CACNB2	CAV1	CAV3	CTNNA3	DLG1	DSC2	DSG2	DSP	FGF12	FLNA	GJA1	GJA5	GJC1	GPD1L	JUP	KCNA5	KCND3	KCNE1	KCNE2	KCNE3	KCNE4	KCNE5	KCNH2	KCNJ2	KCNJ3	KCNJ5	KCNJ8	KCNN2	KCNQ1	MIR1-1	MIR133A1	MIR328	NEDD4L	NOS1	NOS1AP	NUP155	PKP2	RNF207	RYR2	SCN10A	SCN11A	SCN1A	SCN1B	SCN2A	SCN2B	SCN3A	SCN3B	SCN4A	SCN4B	SCN5A	SCN7A	SCN8A	SCN9A	SNTA1	TRPM4
GOBP_CARDIAC_MUSCLE_CELL_CARDIAC_MUSCLE_CELL_ADHESION	https://www.gsea-msigdb.org/gsea/msigdb/human/geneset/GOBP_CARDIAC_MUSCLE_CELL_CARDIAC_MUSCLE_CELL_ADHESION	CTNNA3	CXADR	DSC2	DSG2	DSP	JUP	PKP2
GOBP_CARDIAC_MUSCLE_CELL_CONTRACTION	https://www.gsea-msigdb.org/gsea/msigdb/human/geneset/GOBP_CARDIAC_MUSCLE_CELL_CONTRACTION	ABCC9	ADCY10	ADORA1	AKAP9	ANK2	ATP1A1	ATP1A2	ATP2A1	ATP2A2	BIN1	CACNA1C	CACNA1D	CACNA1G	CACNA2D1	CACNB2	CAMK2D	CAV1	CAV3	CTNNA3	DLG1	DSC2	DSG2	DSP	FGF12	FGF13	FLNA	GATA4	GJA1	GJA5	GJC1	GPD1L	GSN	HCN4	JUP	KCNA5	KCND3	KCNE1	KCNE2	KCNE3	KCNE4	KCNE5	KCNH2	KCNJ2	KCNJ3	KCNJ5	KCNJ8	KCNN2	KCNQ1	MIR1-1	MIR133A1	MIR328	MIR448	NEDD4L	NOS1	NOS1AP	NUP155	PDE4B	PDE4D	PIK3CA	PKP2	PLN	RANGRF	RNF207	RYR2	SCN10A	SCN11A	SCN1A	SCN1B	SCN2A	SCN2B	SCN3A	SCN3B	SCN4A	SCN4B	SCN5A	SCN7A	SCN8A	SCN9A	SGCD	SLC9A1	SNTA1	SRI	STC1	SUMO1	TRPM4
GOBP_CARDIAC_MUSCLE_CELL_DIFFERENTIATION	https://www.gsea-msigdb.org/gsea/msigdb/human/geneset/GOBP_CARDIAC_MUSCLE_CELL_DIFFERENTIATION	ACADM	ACTC1	ACTN2	ACVR1	ADPRHL1	ADRA1A	AKAP13	AKAP6	ALPK2	ALPK3	ARRB2	ASB2	ATG5	BMP10	BMP2	BMP4	BMPR1A	BVES	CALR	CAV3	CBY1	CDK1	COL14A1	CSRP3	CTDP1	CXADR	DKK1	DLL1	EDN1	EFNB2	FHL2	FHOD3	FOXP1	FRS2	FZD7	G6PD	GATA4	GATA6	GREM1	GSK3A	HDAC3	HEY2	HNRNPU	IFT20	IGF1	IRX3	ISL1	ITGB1	KAT2A	KCNJ8	KDM6B	LARGE1	LMNA	LRRC10	LRRC27	MAML1	MAP2K4	MEF2A	MEF2C	MEIS1	MESP1	MIR1-1	MIR195	MIR199A1	MIR199B	MIR19A	MIR19B1	MIR200B	MIR204	MIR208A	MIR222	MIR23A	MIR24-1	MIR499A	MIR590	MTOR	MYH11	MYH6	MYL2	MYLK3	MYO18B	MYOCD	NAGLU	NEB	NEBL	NKX2-5	NKX2-6	NOX4	NRAP	NRG1	OBSL1	PARP2	PDGFRA	PDGFRB	PDLIM5	PI16	PLEC	PPARA	PRICKLE1	PRKG1	PROX1	RARA	RARB	RGS2	RGS4	SGCB	SGCD	SHOX2	SIK1	SIRT6	SLC8A1	SLC9A1	SMAD4	SORBS2	SOX6	SRF	SYNE1	TBX18	TBX3	TBX5	TCAP	TGFB1	TOMM70	TSC1	TTN	VEGFA	WNT3A	WT1	YY1	ZMPSTE24
GOBP_CARDIAC_MUSCLE_CELL_FATE_COMMITMENT	https://www.gsea-msigdb.org/gsea/msigdb/human/geneset/GOBP_CARDIAC_MUSCLE_CELL_FATE_COMMITMENT	ACVR1	MIR19B1	NKX2-5	TBX18	TBX3	TBX5	WNT3A	WT1
GOBP_CARDIAC_MUSCLE_CELL_MEMBRANE_REPOLARIZATION	https://www.gsea-msigdb.org/gsea/msigdb/human/geneset/GOBP_CARDIAC_MUSCLE_CELL_MEMBRANE_REPOLARIZATION	AKAP9	ANK2	ATP1A1	ATP1B1	CACNA1D	CACNA2D1	CAV3	FLNA	GJA1	GJA5	KCNA5	KCND3	KCNE1	KCNE2	KCNE3	KCNE4	KCNE5	KCNH2	KCNH6	KCNIP2	KCNJ2	KCNJ3	KCNJ5	KCNJ8	KCNN2	KCNQ1	MIR1-1	MIR133A1	MIR328	NOS1	NOS1AP	NPPA	RNF207	SCN1B	SCN2B	SCN4B	SCN5A	SNTA1	WDR1	YWHAE	ZMPSTE24
GOBP_CARDIAC_MUSCLE_CELL_MYOBLAST_DIFFERENTIATION	https://www.gsea-msigdb.org/gsea/msigdb/human/geneset/GOBP_CARDIAC_MUSCLE_CELL_MYOBLAST_DIFFERENTIATION	GREM1	ISL1	ITGB1	MYOCD	NOTCH1	NRG1	PRICKLE1	RBPJ	REST	SRF	TBX2	TBXT
GOBP_CARDIAC_MUSCLE_CELL_PROLIFERATION	https://www.gsea-msigdb.org/gsea/msigdb/human/geneset/GOBP_CARDIAC_MUSCLE_CELL_PROLIFERATION	ABL1	ARID2	BMP10	BMPR1A	CDK1	CITED2	DIPK2A	ERBB4	FES	FGF2	FGF20	FGF9	FGFR1	FGFR2	FOXC1	FOXC2	GATA6	GLI1	HEY2	JARID2	KCNK2	MAPK11	MAPK14	MEF2C	MIR1-1	MIR17HG	MIR199A1	MIR199B	MIR19B1	MIR200B	MIR204	MIR222	MIR509-1	MIR548C	MIR590	MIR873	NDRG4	NKX2-5	NOG	NOTCH1	PIM1	PRKAR1A	RBP4	RBPJ	RUNX1	SAV1	SKI	SMAD1	TBX2	TBX20	TBX5	TENM4	TGFB2	TGFBR1	TGFBR3	TP73	VGLL4	WNT2	YAP1	ZFPM2
GOBP_CARDIAC_MUSCLE_CONTRACTION	https://www.gsea-msigdb.org/gsea/msigdb/human/geneset/GOBP_CARDIAC_MUSCLE_CONTRACTION	ABCC9	ACE2	ADCY10	ADORA1	ADRA1A	ADRA1B	AKAP9	ANK2	ASB3	ATP1A1	ATP1A2	ATP1B1	ATP2A1	ATP2A2	BIN1	BMP10	CACNA1C	CACNA1D	CACNA1G	CACNA2D1	CACNB2	CALM1	CALM2	CALM3	CAMK2D	CASQ2	CAV1	CAV3	CHGA	CLIC2	CSRP3	CTNNA3	CXCR4	DLG1	DMD	DSC2	DSG2	DSP	EHD3	FGF12	FGF13	FKBP1B	FLNA	GAA	GATA4	GJA1	GJA5	GJC1	GPD1L	GRK2	GSN	GSTM2	GSTO1	HCN4	HRC	HSP90AA1	JUP	KCNA5	KCND3	KCNE1	KCNE2	KCNE3	KCNE4	KCNE5	KCNH2	KCNJ2	KCNJ3	KCNJ5	KCNJ8	KCNN2	KCNQ1	MAP2K3	MAP2K6	MIR1-1	MIR133A1	MIR200C	MIR30E	MIR328	MIR448	MTOR	MYBPC3	MYH6	MYH7	MYL2	MYL3	MYL4	MYLK2	NEDD4L	NKX2-5	NOS1	NOS1AP	NPPA	NUP155	P2RX4	PDE4B	PDE4D	PDE5A	PIK3CA	PIK3CG	PKP2	PLN	PPP1R13L	PRKACA	RANGRF	RGS2	RNF207	RYR2	SCN10A	SCN11A	SCN1A	SCN1B	SCN2A	SCN2B	SCN3A	SCN3B	SCN4A	SCN4B	SCN5A	SCN7A	SCN8A	SCN9A	SGCD	SLC8A1	SLC9A1	SMAD5	SMAD7	SNTA1	SRI	STC1	SUMO1	TAFAZZIN	TCAP	TMEM38A	TMEM38B	TNNC1	TNNI1	TNNI2	TNNI3	TNNI3K	TNNT2	TPM1	TRPM4	TTN	UCN	VEGFB	ZC3H12A
GOBP_CARDIAC_MUSCLE_MYOBLAST_PROLIFERATION	https://www.gsea-msigdb.org/gsea/msigdb/human/geneset/GOBP_CARDIAC_MUSCLE_MYOBLAST_PROLIFERATION	ATF2	GATA6	MALAT1	MEIS2	MIR10A	MIR134	MIR204
GOBP_CARDIAC_MUSCLE_TISSUE_MORPHOGENESIS	https://www.gsea-msigdb.org/gsea/msigdb/human/geneset/GOBP_CARDIAC_MUSCLE_TISSUE_MORPHOGENESIS	ACTC1	ANKRD1	BMP10	BMP2	BMPR1A	CHD7	COL11A1	DLL4	DSP	EDNRA	EGLN1	ENG	FGFR2	FKBP1A	FOXC1	FOXC2	FOXH1	HAND1	HEG1	HEY2	ISL1	LRP2	MED1	MIR195	MYBPC3	MYH6	MYH7	MYL2	MYL3	MYLK2	NAGLU	NKX2-5	NOG	NOTCH1	NRG1	PKP2	POU4F1	PROX1	PTCD2	RBPJ	RYR2	S1PR1	SMAD4	SMAD7	TBX20	TCAP	TGFB1	TGFB2	TGFBR1	TGFBR3	TNNC1	TNNI1	TNNI3	TNNT2	TPM1	TTN	WNT2	WNT5A	XIRP2	ZFPM1	ZFPM2
GOBP_CARDIAC_MUSCLE_TISSUE_REGENERATION	https://www.gsea-msigdb.org/gsea/msigdb/human/geneset/GOBP_CARDIAC_MUSCLE_TISSUE_REGENERATION	CDKN1A	CDKN1B	ERBB4	GATA4	MIR199A1	MIR590	RUNX1	YAP1
GOBP_CARDIAC_MYOFIBRIL_ASSEMBLY	https://www.gsea-msigdb.org/gsea/msigdb/human/geneset/GOBP_CARDIAC_MYOFIBRIL_ASSEMBLY	ACTC1	ADPRHL1	CSRP3	FHOD3	MEF2A	MYL2	MYLK3	NEB	NEBL	NKX2-5	NRAP	OBSL1	PDGFRA	PDGFRB	PROX1	SMAD4	SRF	TCAP	TTN
GOBP_CARDIAC_NEURAL_CREST_CELL_DEVELOPMENT_INVOLVED_IN_OUTFLOW_TRACT_MORPHOGENESIS	https://www.gsea-msigdb.org/gsea/msigdb/human/geneset/GOBP_CARDIAC_NEURAL_CREST_CELL_DEVELOPMENT_INVOLVED_IN_OUTFLOW_TRACT_MORPHOGENESIS	BMP4	BMP7	CDC42	EDN1	EDNRA	ENG	FOLR1	HAND2	HES1	JAG1	PITX2	SEMA3C	TWIST1
GOBP_CARDIAC_NEURAL_CREST_CELL_DIFFERENTIATION_INVOLVED_IN_HEART_DEVELOPMENT	https://www.gsea-msigdb.org/gsea/msigdb/human/geneset/GOBP_CARDIAC_NEURAL_CREST_CELL_DIFFERENTIATION_INVOLVED_IN_HEART_DEVELOPMENT	BMP4	BMP7	CDC42	CITED2	EDN1	EDNRA	ENG	FOLR1	HAND2	HES1	JAG1	MAPK1	MAPK3	PITX2	SEMA3C	TWIST1
GOBP_CARDIAC_NEURAL_CREST_CELL_MIGRATION_INVOLVED_IN_OUTFLOW_TRACT_MORPHOGENESIS	https://www.gsea-msigdb.org/gsea/msigdb/human/geneset/GOBP_CARDIAC_NEURAL_CREST_CELL_MIGRATION_INVOLVED_IN_OUTFLOW_TRACT_MORPHOGENESIS	BMP4	BMP7	CDC42	EDN1	EDNRA	ENG	FOLR1	HAND2	PITX2	SEMA3C	TWIST1
GOBP_CARDIAC_PACEMAKER_CELL_DEVELOPMENT	https://www.gsea-msigdb.org/gsea/msigdb/human/geneset/GOBP_CARDIAC_PACEMAKER_CELL_DEVELOPMENT	BMPR1A	BVES	ISL1	MAML1	NKX2-5	SHOX2	TBX18	TBX3	TBX5
GOBP_CARDIAC_PACEMAKER_CELL_DIFFERENTIATION	https://www.gsea-msigdb.org/gsea/msigdb/human/geneset/GOBP_CARDIAC_PACEMAKER_CELL_DIFFERENTIATION	BMPR1A	BVES	ISL1	KCNJ8	MAML1	MESP1	NKX2-5	SHOX2	TBX18	TBX3	TBX5
GOBP_CARDIAC_RIGHT_VENTRICLE_MORPHOGENESIS	https://www.gsea-msigdb.org/gsea/msigdb/human/geneset/GOBP_CARDIAC_RIGHT_VENTRICLE_MORPHOGENESIS	BMP4	BMPR1A	CHD7	FOXH1	GATA3	GATA4	HAND1	HAND2	HEY2	ISL1	JAG1	MIR17HG	NKX2-5	NOTCH1	PPP1R13L	SEMA3C	SMARCD3	SOX4	TBX20	TGFB2	ZFPM2
GOBP_CARDIAC_SEPTUM_CELL_DIFFERENTIATION	https://www.gsea-msigdb.org/gsea/msigdb/human/geneset/GOBP_CARDIAC_SEPTUM_CELL_DIFFERENTIATION	BMPR1A	KCNJ8	MAML1	NKX2-5	TBX5
GOBP_CARDIAC_SEPTUM_DEVELOPMENT	https://www.gsea-msigdb.org/gsea/msigdb/human/geneset/GOBP_CARDIAC_SEPTUM_DEVELOPMENT	ACVR1	ADAMTS19	ADAMTS6	ANK2	AP2B1	APLNR	BMP4	BMP5	BMP7	BMPR1A	BMPR2	CCN1	CHD7	CITED2	CNTRL	CRELD1	DAND5	DCTN5	DHRS3	DNAH11	EGLN1	ENG	FGF8	FGFR2	FGFRL1	FRS2	FZD1	FZD2	GATA3	GATA4	GATA6	GJA5	HAND1	HECTD1	HEG1	HES1	HEY1	HEY2	HEYL	HOXA13	ISL1	JAG1	KCNJ8	LMO4	LRP2	LUZP1	MAML1	MATR3	MDM2	MDM4	MIR1-1	MIR17HG	MKS1	MSX2	NDST1	NKX2-5	NOG	NOS3	NOTCH1	NOTCH2	NPHP3	NPRL3	NRP1	NRP2	NSD2	PARVA	PAX8	PDE2A	PLXND1	PRDM1	PROX1	PTK7	RBM15	RBPJ	ROBO1	ROBO2	SALL1	SALL4	SAV1	SEMA3C	SLIT2	SLIT3	SMAD4	SMAD6	SMAD7	SMO	SNX17	SOX11	SOX4	STRA6	SUFU	TAB1	TBX1	TBX2	TBX20	TBX3	TBX5	TGFB2	TGFBR1	TGFBR2	TGFBR3	TP53	TRIP11	WNT11	WNT5A	XIRP2	ZBTB14	ZFPM1	ZFPM2
GOBP_CARDIAC_SEPTUM_MORPHOGENESIS	https://www.gsea-msigdb.org/gsea/msigdb/human/geneset/GOBP_CARDIAC_SEPTUM_MORPHOGENESIS	ACVR1	ADAMTS19	APLNR	BMP4	BMP5	BMP7	BMPR1A	BMPR2	CCN1	CHD7	CITED2	DHRS3	DNAH11	EGLN1	ENG	FGF8	FGFR2	FGFRL1	FZD1	FZD2	GATA4	GATA6	HAND1	HES1	HEY1	HEY2	HEYL	ISL1	JAG1	LRP2	MDM2	MIR1-1	MIR17HG	MKS1	MSX2	NKX2-5	NOG	NOS3	NOTCH1	NOTCH2	NRP1	NRP2	NSD2	PARVA	PROX1	RBM15	RBPJ	ROBO1	ROBO2	SAV1	SEMA3C	SLIT2	SLIT3	SMAD4	SMAD6	SMAD7	SMO	SOX11	SOX4	TBX1	TBX2	TBX20	TBX3	TBX5	TGFB2	TGFBR1	TGFBR2	TGFBR3	TP53	WNT11	WNT5A	ZFPM1	ZFPM2
GOBP_CARDIAC_VASCULAR_SMOOTH_MUSCLE_CELL_DIFFERENTIATION	https://www.gsea-msigdb.org/gsea/msigdb/human/geneset/GOBP_CARDIAC_VASCULAR_SMOOTH_MUSCLE_CELL_DIFFERENTIATION	GATA6	GPER1	HEY2	MESP1	MIR1-1	MIR145	MYOCD	NOTCH1	SRF	VEGFA
GOBP_CARDIAC_VENTRICLE_DEVELOPMENT	https://www.gsea-msigdb.org/gsea/msigdb/human/geneset/GOBP_CARDIAC_VENTRICLE_DEVELOPMENT	ACVR1	ADAMTS19	AP2B1	APLNR	BMP10	BMP4	BMPR1A	BMPR2	CCN1	CHD7	CITED2	CNTRL	COL11A1	CPE	DAND5	DCTN5	DLL4	DSP	EDNRA	EGLN1	ENG	FGFR2	FGFRL1	FKBP1A	FOXC1	FOXC2	FOXF1	FOXH1	FRS2	FZD1	FZD2	GATA3	GATA4	GJA5	GREB1L	GRHL2	GSK3A	HAND1	HAND2	HECTD1	HEG1	HES1	HEY1	HEY2	HEYL	HIF1A	HOXA13	ISL1	JAG1	KCNK2	LMO4	LRP2	LUZP1	MATR3	MDM2	MDM4	MED1	MEF2C	MESP1	MIR1-1	MIR17HG	MYBPC3	MYH6	MYH7	MYL2	MYL3	MYOCD	NAGLU	NKX2-5	NOG	NOS3	NOTCH1	NPRL3	NPY2R	NPY5R	NRG1	NSD2	PAX8	PDE2A	PKP2	POU4F1	PPP1R13L	PRDM1	PROX1	PTCD2	PTK7	RBM15	RBPJ	ROBO1	ROBO2	RYR2	SALL1	SALL4	SAV1	SCN5A	SEMA3C	SFRP2	SLIT2	SLIT3	SMAD4	SMAD6	SMAD7	SMARCD3	SOX11	SOX4	STRA6	SUFU	TBX20	TBX3	TBX5	TGFB1	TGFB2	TGFBR1	TGFBR2	TGFBR3	TMEM65	TNNC1	TNNI1	TNNI3	TNNT2	TPM1	TRIP11	WNT11	WNT5A	XIRP2	ZFPM1	ZFPM2	ZMPSTE24
GOBP_CARDIAC_VENTRICLE_FORMATION	https://www.gsea-msigdb.org/gsea/msigdb/human/geneset/GOBP_CARDIAC_VENTRICLE_FORMATION	HAND1	HAND2	MEF2C	MESP1	NKX2-5	NOTCH1	SMARCD3	TBX5
GOBP_CARDIAC_VENTRICLE_MORPHOGENESIS	https://www.gsea-msigdb.org/gsea/msigdb/human/geneset/GOBP_CARDIAC_VENTRICLE_MORPHOGENESIS	BMP10	BMP4	BMPR1A	CHD7	COL11A1	CPE	DLL4	DSP	EDNRA	ENG	FGFR2	FKBP1A	FOXC1	FOXC2	FOXF1	FOXH1	GATA3	GATA4	GRHL2	GSK3A	HAND1	HAND2	HEG1	HEY1	HEY2	HEYL	HIF1A	ISL1	JAG1	LRP2	MED1	MEF2C	MESP1	MIR17HG	MYBPC3	MYH6	MYH7	MYL2	MYL3	NAGLU	NKX2-5	NOG	NOTCH1	NPY2R	NPY5R	NRG1	PKP2	POU4F1	PPP1R13L	PROX1	PTCD2	RBPJ	RYR2	SEMA3C	SFRP2	SMAD4	SMAD7	SMARCD3	SOX4	TBX20	TBX5	TGFB1	TGFB2	TGFBR1	TGFBR2	TGFBR3	TNNC1	TNNI1	TNNI3	TNNT2	TPM1	ZFPM2
GOBP_CARDIOBLAST_DIFFERENTIATION	https://www.gsea-msigdb.org/gsea/msigdb/human/geneset/GOBP_CARDIOBLAST_DIFFERENTIATION	DHX36	EEF1AKMT4-ECE2	EOMES	GREM1	ISL1	ITGB1	MYOCD	NKX2-5	NOTCH1	NRG1	PRICKLE1	RBPJ	REST	SRF	TBX2	TBX5	TBXT	TGFB2
GOBP_CARDIOBLAST_PROLIFERATION	https://www.gsea-msigdb.org/gsea/msigdb/human/geneset/GOBP_CARDIOBLAST_PROLIFERATION	CTNNB1	EYA1	GNG5	HAND2	HES1	ISL1	MIR20A	MKS1	NOTCH1	PIM1	SIX1	TBX5
GOBP_CARDIOCYTE_DIFFERENTIATION	https://www.gsea-msigdb.org/gsea/msigdb/human/geneset/GOBP_CARDIOCYTE_DIFFERENTIATION	ACADM	ACTC1	ACTN2	ACVR1	ADPRHL1	ADRA1A	AKAP13	AKAP6	ALPK2	ALPK3	ARRB2	ASB2	ATG5	BMP10	BMP2	BMP4	BMP7	BMPR1A	BVES	CALR	CAV3	CBY1	CDC42	CDK1	CITED2	COL14A1	CSRP3	CTDP1	CXADR	DHX36	DKK1	DLL1	EDN1	EDNRA	EEF1AKMT4-ECE2	EFNB2	EGFR	ENG	EOMES	FHL2	FHOD3	FOLR1	FOXP1	FRS2	FZD7	G6PD	GATA4	GATA6	GPER1	GREM1	GSK3A	HAND2	HDAC3	HES1	HEY2	HNRNPU	IFT20	IGF1	INHBA	IRX3	ISL1	ITGB1	JAG1	KAT2A	KCNJ8	KDM6B	LARGE1	LMNA	LRRC10	LRRC27	MAML1	MAP2K4	MAPK1	MAPK3	MEF2A	MEF2C	MEIS1	MESP1	MIR1-1	MIR133A1	MIR145	MIR195	MIR199A1	MIR199B	MIR19A	MIR19B1	MIR200B	MIR204	MIR208A	MIR21	MIR222	MIR23A	MIR24-1	MIR499A	MIR590	MTOR	MYH11	MYH6	MYL2	MYLK3	MYO18B	MYOCD	NAGLU	NEB	NEBL	NKX2-5	NKX2-6	NOTCH1	NOX4	NRAP	NRG1	OBSL1	PARP2	PDCD4	PDGFRA	PDGFRB	PDLIM5	PI16	PITX2	PLEC	PPARA	PRICKLE1	PRKG1	PROX1	RARA	RARB	RBPJ	REST	RGS2	RGS4	SEMA3C	SGCB	SGCD	SHOX2	SIK1	SIRT6	SLC8A1	SLC9A1	SMAD4	SORBS2	SOX17	SOX18	SOX6	SPRY1	SRF	SYNE1	TBX18	TBX2	TBX3	TBX5	TBXT	TCAP	TENM4	TGFB1	TGFB2	TGFBR3	TOMM70	TSC1	TTN	TWIST1	VCAM1	VEGFA	WNT3A	WT1	YY1	ZMPSTE24
GOBP_CARDIOLIPIN_ACYL_CHAIN_REMODELING	https://www.gsea-msigdb.org/gsea/msigdb/human/geneset/GOBP_CARDIOLIPIN_ACYL_CHAIN_REMODELING	HADHA	LCLAT1	PLA2G5	PLA2G6	TAFAZZIN	THEM5
GOBP_CARDIOLIPIN_BIOSYNTHETIC_PROCESS	https://www.gsea-msigdb.org/gsea/msigdb/human/geneset/GOBP_CARDIOLIPIN_BIOSYNTHETIC_PROCESS	CRLS1	PGS1	PLA2G6	PLSCR3	PTPMT1	SLC27A1	TAFAZZIN	TAMM41
GOBP_CARDIOLIPIN_METABOLIC_PROCESS	https://www.gsea-msigdb.org/gsea/msigdb/human/geneset/GOBP_CARDIOLIPIN_METABOLIC_PROCESS	CRLS1	DNAJC19	HADHA	LCLAT1	MECP2	PGS1	PHB2	PLA2G5	PLA2G6	PLSCR3	PNPLA8	PTPMT1	SLC27A1	TAFAZZIN	TAMM41	THEM5
GOBP_CARNITINE_METABOLIC_PROCESS	https://www.gsea-msigdb.org/gsea/msigdb/human/geneset/GOBP_CARNITINE_METABOLIC_PROCESS	ACADL	ACADM	ALDH9A1	BBOX1	CPT1A	CPT1B	CPT1C	CPT2	CRAT	CROT	SLC22A4	TMLHE
GOBP_CARNITINE_TRANSMEMBRANE_TRANSPORT	https://www.gsea-msigdb.org/gsea/msigdb/human/geneset/GOBP_CARNITINE_TRANSMEMBRANE_TRANSPORT	SLC16A9	SLC22A1	SLC22A16	SLC22A4	SLC22A5	SLC25A20	SLC6A14
GOBP_CARNITINE_TRANSPORT	https://www.gsea-msigdb.org/gsea/msigdb/human/geneset/GOBP_CARNITINE_TRANSPORT	PDZK1	SLC16A9	SLC22A1	SLC22A16	SLC22A4	SLC22A5	SLC25A20	SLC25A29	SLC6A14
GOBP_CARTILAGE_CONDENSATION	https://www.gsea-msigdb.org/gsea/msigdb/human/geneset/GOBP_CARTILAGE_CONDENSATION	BARX2	BMP1	BMPR1B	CCN2	COL11A1	COL2A1	FGF4	FGF6	MAPK14	MGP	MYF5	OTOR	PKD1	SOX5	SOX6	SOX9	THRA	UNCX	WNT7A
GOBP_CARTILAGE_DEVELOPMENT	https://www.gsea-msigdb.org/gsea/msigdb/human/geneset/GOBP_CARTILAGE_DEVELOPMENT	ACVRL1	ADAMTS12	ADAMTS7	AMELX	ARID5A	ATF2	ATP7A	AXIN2	BARX2	BBS1	BBS2	BGN	BMP1	BMP10	BMP2	BMP3	BMP4	BMP5	BMP6	BMP7	BMP8A	BMP8B	BMPR1A	BMPR1B	BMPR2	BPNT2	CBS	CCN1	CCN2	CCN3	CCN4	CD44	CER1	CHADL	CHI3L1	CHRDL2	CHST11	CHSY1	CNMD	COL11A1	COL11A2	COL1A1	COL27A1	COL2A1	COL3A1	COL6A1	COMP	CREB3L2	CSGALNACT1	CTNNB1	CTSK	CYTL1	DDRGK1	DLX2	ECM1	EDN1	EFEMP1	EIF2AK3	ENSG00000274276	EPYC	ERRFI1	EVC	EXT1	EXT2	FGF18	FGF2	FGF4	FGF6	FGF9	FGFR1	FGFR3	FOSL2	FRZB	GATA3	GDF2	GDF5	GDF6	GHR	GHRL	GLG1	GLI3	GPLD1	GREM1	HAND1	HAND2	HES5	HIF1A	HMGA2	HOXA11	HOXA3	HOXA5	HOXB3	HOXC4	HOXD3	HYAL1	HYAL2	HYAL3	IFT80	IHH	IL17F	ITGB8	KAT2A	LEP	LNPK	LOXL2	LTBP3	MAF	MAPK14	MAPK3	MATN1	MATN3	MBOAT2	MDK	MEF2C	MEF2D	MEX3C	MGP	MIR21	MKKS	MMP13	MSX1	MSX2	MUSTN1	MYF5	NFATC2	NFIA	NFIB	NKX3-2	NOG	NPPC	NPR2	OGN	OPTC	OSR1	OSR2	OTOR	PBXIP1	PITX1	PKD1	PKDCC	PRKG2	PRRX1	PTH	PTH1R	PTHLH	PTPN11	RARA	RARB	RARG	RB1	RFLNA	RFLNB	RSPO2	RUNX1	RUNX2	RUNX3	SATB2	SCIN	SCX	SERPINH1	SFRP2	SHOX2	SIX2	SLC26A2	SLC39A14	SMAD1	SMAD3	SMAD5	SMAD7	SMPD3	SNAI1	SNAI2	SNORC	SNX19	SOX5	SOX6	SOX9	SRF	STC1	SULF1	SULF2	TAPT1	TGFB1	TGFBI	TGFBR1	TGFBR2	THBS3	THRA	TIMP1	TRIP11	TRPS1	TRPV4	TSKU	TWSG1	TYMS	UNCX	WNT10B	WNT11	WNT2B	WNT5A	WNT5B	WNT7A	WNT7B	WNT9A	ZBTB16	ZEB1	ZMPSTE24	ZNF219
GOBP_CARTILAGE_DEVELOPMENT_INVOLVED_IN_ENDOCHONDRAL_BONE_MORPHOGENESIS	https://www.gsea-msigdb.org/gsea/msigdb/human/geneset/GOBP_CARTILAGE_DEVELOPMENT_INVOLVED_IN_ENDOCHONDRAL_BONE_MORPHOGENESIS	ATF2	AXIN2	CBS	CER1	COL1A1	COL27A1	COL2A1	COMP	ENSG00000274276	EXT1	FOSL2	GHR	HOXA11	IFT80	IHH	MATN1	MMP13	NPPC	NPR2	RARA	RARB	RARG	SERPINH1	SHOX2	SMPD3	SOX9	STC1	TGFBR2	THBS3	TRIP11	TRPV4	TSKU	ZMPSTE24
GOBP_CARTILAGE_MORPHOGENESIS	https://www.gsea-msigdb.org/gsea/msigdb/human/geneset/GOBP_CARTILAGE_MORPHOGENESIS	HAND1	HAND2	HOXA5	MATN1	MSX1	RSPO2	SNAI1	SNAI2	STC1	WNT7B
GOBP_CATECHOLAMINE_SECRETION	https://www.gsea-msigdb.org/gsea/msigdb/human/geneset/GOBP_CATECHOLAMINE_SECRETION	ABAT	ADORA2A	ADORA3	ADRA2A	ADRA2B	ADRA2C	CARTPT	CHGA	CHRNA4	CHRNA6	CHRNB2	CNR1	COMT	CRH	CXCL12	DRD2	DRD3	DTNBP1	FFAR3	FGF20	GABBR1	GDNF	GHSR	GNAT1	GRK2	GRM2	HTR1B	HTR2A	KCNA2	KCNB1	KPNA4	MECP2	OPRK1	OXT	OXTR	P2RY1	PINK1	PRKCB	PRKN	SDHD	SLC18A2	SNCA	SNCG	STX1A	SYT1	SYT11	SYT4	TGM2	VIP
GOBP_CATECHOLAMINE_TRANSPORT	https://www.gsea-msigdb.org/gsea/msigdb/human/geneset/GOBP_CATECHOLAMINE_TRANSPORT	ABAT	ACTB	ADORA2A	ADORA3	ADRA2A	ADRA2B	ADRA2C	CARTPT	CHGA	CHRM5	CHRNA4	CHRNA6	CHRNB2	CNR1	COMT	CRH	CXCL12	DRD1	DRD2	DRD3	DRD4	DTNBP1	FFAR3	FGF20	GABBR1	GDNF	GHSR	GNAT1	GRK2	GRM2	HTR1B	HTR2A	KCNA2	KCNB1	KPNA4	MAPK15	MECP2	OPRK1	OXT	OXTR	P2RY1	PARK7	PINK1	PRKCB	PRKN	RAB3B	SDHD	SLC18A2	SLC22A1	SLC22A2	SLC22A3	SLC29A3	SLC29A4	SLC6A2	SLC6A3	SNCA	SNCG	STX1A	SYT1	SYT11	SYT4	TGM2	TOR1A	VIP
GOBP_CATECHOLAMINE_UPTAKE	https://www.gsea-msigdb.org/gsea/msigdb/human/geneset/GOBP_CATECHOLAMINE_UPTAKE	ACTB	DRD1	DRD2	DRD3	DRD4	GDNF	MAPK15	PARK7	PRKN	RAB3B	SLC22A1	SLC22A2	SLC22A3	SLC29A4	SLC6A2	SLC6A3	SNCA	TOR1A
GOBP_CATECHOLAMINE_UPTAKE_INVOLVED_IN_SYNAPTIC_TRANSMISSION	https://www.gsea-msigdb.org/gsea/msigdb/human/geneset/GOBP_CATECHOLAMINE_UPTAKE_INVOLVED_IN_SYNAPTIC_TRANSMISSION	DRD1	DRD2	DRD3	DRD4	GDNF	PARK7	PRKN	RAB3B	SLC6A2	SLC6A3	SNCA	TOR1A
GOBP_CATECHOL_CONTAINING_COMPOUND_BIOSYNTHETIC_PROCESS	https://www.gsea-msigdb.org/gsea/msigdb/human/geneset/GOBP_CATECHOL_CONTAINING_COMPOUND_BIOSYNTHETIC_PROCESS	ALDH2	DAO	DBH	DDC	GATA3	GCH1	GPR37	HAND2	HDC	INSM1	KL	MOXD1	MOXD2P	NR4A2	PAH	PARK7	PNMT	SLC6A3	SNCA	TGFB2	TH	VPS35
GOBP_CATECHOL_CONTAINING_COMPOUND_CATABOLIC_PROCESS	https://www.gsea-msigdb.org/gsea/msigdb/human/geneset/GOBP_CATECHOL_CONTAINING_COMPOUND_CATABOLIC_PROCESS	COMT	DBH	MAOA	MAOB	MOXD1	MOXD2P	PDE1B	SLC6A3	SULT1A3	SULT1A4
GOBP_CATECHOL_CONTAINING_COMPOUND_METABOLIC_PROCESS	https://www.gsea-msigdb.org/gsea/msigdb/human/geneset/GOBP_CATECHOL_CONTAINING_COMPOUND_METABOLIC_PROCESS	ABAT	ALDH2	AOC2	ATP7A	CHRNB2	COMT	DAO	DBH	DDC	DRD1	DRD2	DRD3	DRD4	EDNRA	EPAS1	GATA3	GCH1	GNAT2	GPR37	GRIN2A	HAND2	HDC	HPRT1	HTR1A	INSM1	ITGAM	ITGB2	KL	MAOA	MAOB	MOXD1	MOXD2P	MTPN	NPR1	NR4A2	PAH	PARK7	PDE1B	PNKD	PNMT	PRKN	RNF180	RTL4	SLC1A1	SLC6A3	SNCA	SNCAIP	SNCB	SULT1A1	SULT1A2	SULT1A3	SULT1A4	TACR3	TGFB2	TH	VPS35
GOBP_CAVEOLA_ASSEMBLY	https://www.gsea-msigdb.org/gsea/msigdb/human/geneset/GOBP_CAVEOLA_ASSEMBLY	CAV1	CAV2	CAV3	COL6A1	EMP2	PACSIN2
GOBP_CAVEOLIN_MEDIATED_ENDOCYTOSIS	https://www.gsea-msigdb.org/gsea/msigdb/human/geneset/GOBP_CAVEOLIN_MEDIATED_ENDOCYTOSIS	CAV1	CAV3	CLN3	MAPK1	MAPK3	MLC1	NEDD4L	PACSIN2	PROM2	SRC	UNC119
GOBP_CD40_SIGNALING_PATHWAY	https://www.gsea-msigdb.org/gsea/msigdb/human/geneset/GOBP_CD40_SIGNALING_PATHWAY	CD40	CD40LG	CD86	FANCA	FANCD2	ITGA5	ITGB1	PHB1	PHB2	RNF31	SHARPIN	SLAMF1	TNFAIP3	TNIP2	TRAF3IP2	TREM2
GOBP_CD4_POSITIVE_ALPHA_BETA_T_CELL_ACTIVATION	https://www.gsea-msigdb.org/gsea/msigdb/human/geneset/GOBP_CD4_POSITIVE_ALPHA_BETA_T_CELL_ACTIVATION	AGER	ANXA1	ARG2	ARMC5	ASCL2	ATP7A	BATF	BCL3	BCL6	BRAF	BRD2	BRD4	CARD11	CBFB	CBLB	CCL19	CD160	CD274	CD28	CD3E	CD55	CD80	CD81	CD83	CD86	CDH26	CTSL	ENTPD7	EP300	FOXP1	FOXP3	FUT7	GATA3	GPR183	HLA-DRA	HLA-DRB1	HLA-DRB3	HLX	HMGB1	IFNG	IL12B	IL12RB1	IL18	IL18R1	IL2	IL21	IL23A	IL23R	IL27	IL2RA	IL2RG	IL4R	IL6	IL6R	IRF4	ITCH	JAK1	JAK3	JUNB	KLHL25	KMT2A	LEF1	LGALS9	LGALS9B	LGALS9C	LOXL3	LY9	MALT1	MEN1	MIR21	MTOR	MYB	NCKAP1L	NDFIP1	NFKBID	NFKBIZ	NKG7	NKX2-3	NLRP3	OPA1	PDP2	PLA2G2D	PRKCQ	PRKCZ	PTGER4	RARA	RC3H1	RC3H2	RELB	RIPK2	RORA	RORC	RSAD2	RUNX1	RUNX3	SASH3	SEMA4A	SH3RF1	SHB	SLAMF6	SMAD7	SOCS1	SOCS3	SOCS5	SPN	STAT3	STAT4	STAT6	STOML2	TARM1	TBX21	TCIRG1	TGFBR2	TMEM98	TNFSF4	TOX	TWSG1	VSIR	XCL1	ZBTB7B	ZC3H12A	ZFPM1
GOBP_CD4_POSITIVE_ALPHA_BETA_T_CELL_CYTOKINE_PRODUCTION	https://www.gsea-msigdb.org/gsea/msigdb/human/geneset/GOBP_CD4_POSITIVE_ALPHA_BETA_T_CELL_CYTOKINE_PRODUCTION	ARG1	ARID5A	CD81	DENND1B	GATA3	IFNA2	IFNB1	IL18	IL18R1	IL1B	IL1R1	IL4	IL6	NLRP3	PRKCZ	RSAD2	SLAMF1	TBX21	XCL1
GOBP_CD4_POSITIVE_ALPHA_BETA_T_CELL_DIFFERENTIATION	https://www.gsea-msigdb.org/gsea/msigdb/human/geneset/GOBP_CD4_POSITIVE_ALPHA_BETA_T_CELL_DIFFERENTIATION	ANXA1	ARMC5	ASCL2	ATP7A	BATF	BCL3	BCL6	BRAF	BRD2	BRD4	CBFB	CCL19	CD80	CD83	CD86	CTSL	ENTPD7	EP300	FOXP1	FOXP3	FUT7	GATA3	GPR183	HLA-DRA	HLA-DRB1	HLX	HMGB1	IFNG	IL12B	IL12RB1	IL18	IL18R1	IL2	IL21	IL23A	IL23R	IL27	IL2RG	IL4R	IL6	IL6R	IRF4	JAK1	JAK3	JUNB	KLHL25	KMT2A	LEF1	LGALS9	LOXL3	LY9	MALT1	MEN1	MIR21	MTOR	MYB	NCKAP1L	NFKBID	NFKBIZ	NKX2-3	NLRP3	OPA1	PDP2	PLA2G2D	PRKCZ	PTGER4	RARA	RC3H1	RC3H2	RELB	RIPK2	RORA	RORC	RSAD2	RUNX1	RUNX3	SASH3	SEMA4A	SH3RF1	SHB	SLAMF6	SMAD7	SOCS1	SOCS3	SOCS5	SPN	STAT3	STAT4	STAT6	TBX21	TMEM98	TNFSF4	TOX	ZBTB7B	ZC3H12A	ZFPM1
GOBP_CD4_POSITIVE_ALPHA_BETA_T_CELL_PROLIFERATION	https://www.gsea-msigdb.org/gsea/msigdb/human/geneset/GOBP_CD4_POSITIVE_ALPHA_BETA_T_CELL_PROLIFERATION	ARG2	CARD11	CBLB	CD274	CD28	CD3E	CD55	CD81	FOXP3	IL2	IL2RA	ITCH	LGALS9	LGALS9B	LGALS9C	NDFIP1	PRKCQ	RIPK2	TGFBR2	TWSG1	VSIR	XCL1
GOBP_CD4_POSITIVE_CD25_POSITIVE_ALPHA_BETA_REGULATORY_T_CELL_DIFFERENTIATION	https://www.gsea-msigdb.org/gsea/msigdb/human/geneset/GOBP_CD4_POSITIVE_CD25_POSITIVE_ALPHA_BETA_REGULATORY_T_CELL_DIFFERENTIATION	FOXP3	FUT7	HLA-DRA	HLA-DRB1	IFNG	IL2RG	KLHL25	LGALS9	PLA2G2D	TOX
GOBP_CD4_POSITIVE_OR_CD8_POSITIVE_ALPHA_BETA_T_CELL_LINEAGE_COMMITMENT	https://www.gsea-msigdb.org/gsea/msigdb/human/geneset/GOBP_CD4_POSITIVE_OR_CD8_POSITIVE_ALPHA_BETA_T_CELL_LINEAGE_COMMITMENT	BATF	BCL2	BRAF	BRD2	BRD4	CTSL	CYLD	EP300	FOXP3	IL12B	IL12RB1	IL23A	IL23R	IL6	IL6R	IRF4	JAK1	LOXL3	LY9	MTOR	OPA1	SHH	SLAMF6	SOCS3	SPN	STAT3	STAT6	TBX21	TOX	ZFPM1
GOBP_CD8_POSITIVE_ALPHA_BETA_T_CELL_ACTIVATION	https://www.gsea-msigdb.org/gsea/msigdb/human/geneset/GOBP_CD8_POSITIVE_ALPHA_BETA_T_CELL_ACTIVATION	BCL2	CBFB	CD274	CLEC4A	CRTAM	DAPL1	EOMES	GPR18	HFE	HLA-A	HLA-E	IRF1	LILRB1	LILRB4	MAPK8IP1	NCKAP1L	PSMB11	RUNX1	RUNX3	SH3RF1	SLC4A2	SOCS1	TNFSF8	TOX	VSIR	WDFY4	XCL1	ZBTB7B
GOBP_CD8_POSITIVE_ALPHA_BETA_T_CELL_DIFFERENTIATION	https://www.gsea-msigdb.org/gsea/msigdb/human/geneset/GOBP_CD8_POSITIVE_ALPHA_BETA_T_CELL_DIFFERENTIATION	BCL2	CBFB	EOMES	GPR18	IRF1	LILRB4	NCKAP1L	PSMB11	RUNX1	RUNX3	SLC4A2	SOCS1	TNFSF8	TOX	ZBTB7B
GOBP_CD8_POSITIVE_ALPHA_BETA_T_CELL_PROLIFERATION	https://www.gsea-msigdb.org/gsea/msigdb/human/geneset/GOBP_CD8_POSITIVE_ALPHA_BETA_T_CELL_PROLIFERATION	HLA-A	HLA-E	IRF1	MAPK8IP1	SH3RF1	SLC4A2	VSIR	XCL1
GOBP_CDC42_PROTEIN_SIGNAL_TRANSDUCTION	https://www.gsea-msigdb.org/gsea/msigdb/human/geneset/GOBP_CDC42_PROTEIN_SIGNAL_TRANSDUCTION	ABCA1	ABL1	APOA1	APOC3	APOE	CDC42	NRP1	NTN1	RALBP1	RHOBTB1	RHOBTB2	RHOJ	RHOU	RHOV	RIT2	SHTN1	WAS
GOBP_CDP_CHOLINE_PATHWAY	https://www.gsea-msigdb.org/gsea/msigdb/human/geneset/GOBP_CDP_CHOLINE_PATHWAY	CDS1	CEPT1	CHKA	CHKB	CHPT1	PCYT1A	PCYT1B
GOBP_CDP_DIACYLGLYCEROL_BIOSYNTHETIC_PROCESS	https://www.gsea-msigdb.org/gsea/msigdb/human/geneset/GOBP_CDP_DIACYLGLYCEROL_BIOSYNTHETIC_PROCESS	AGPAT1	AGPAT2	AGPAT3	AGPAT4	AGPAT5	CDS1	CDS2	GPAM	GPAT2	GPAT3	GPAT4	LCLAT1	TAMM41
GOBP_CELLULAR_ALDEHYDE_METABOLIC_PROCESS	https://www.gsea-msigdb.org/gsea/msigdb/human/geneset/GOBP_CELLULAR_ALDEHYDE_METABOLIC_PROCESS	ABCA4	ADH4	ADH5	AGXT	AGXT2	AKR1A1	AKR1C1	AKR1C3	AKR7A2	AKR7A3	ALDH1A1	ALDH1A2	ALDH1A3	ALDH2	ALDH3A1	ALDH3A2	ALDH3B1	ALDH3B2	ALDH7A1	ALDH8A1	ALDH9A1	ALDOB	ALPL	BCO1	BCO2	BMP2	BMP5	BMP6	CACNA1H	CLCN2	CYP11B1	CYP11B2	CYP1B1	CYP27C1	DAB2	DHRS4	DHRS4L1	DHRS4L2	DKK3	EDNRB	ESD	GATD1	GLO1	GLYCTK	GRHPR	HAGH	HOGA1	HYI	IDH1	IDH2	KDM3A	MGAT4A	PARK7	PCK1	PDXK	PDXP	PNKD	PNPO	RDH10	RDH11	RDH13	RELA	REST	RPE	RPE65	RPEL1	RPIA	SCNN1B	SDR16C5	SHPK	SLC25A10	TALDO1	TKFC	TKT	TPI1	WNT4
GOBP_CELLULAR_CATABOLIC_PROCESS	https://www.gsea-msigdb.org/gsea/msigdb/human/geneset/GOBP_CELLULAR_CATABOLIC_PROCESS	AADAC	AADAT	AASDHPPT	AASS	ABAT	ABCA2	ABCA7	ABCB11	ABCD1	ABCD2	ABCD3	ABCD4	ABHD1	ABHD12	ABHD12B	ABHD16A	ABHD16B	ABHD2	ABHD3	ABHD5	ABHD6	ABI2	ABL1	ABL2	ACAA1	ACAA2	ACACB	ACAD10	ACAD11	ACAD8	ACADL	ACADM	ACADS	ACADSB	ACADVL	ACAT1	ACAT2	ACBD5	ACE	ACER1	ACER2	ACER3	ACMSD	ACOT4	ACOT7	ACOT8	ACOX1	ACOX2	ACOX3	ACOXL	ACSF3	ACSL1	ADAM8	ADAM9	ADAMTS13	ADCY10	ADH4	ADH5	ADHFE1	ADIPOQ	ADRA1A	ADRA2A	ADRB2	ADTRP	AFMID	AGXT	AGXT2	AIG1	AKR1A1	AKR1B10	AKR1C3	AKR1D1	AKT1	AKT2	ALDH1L1	ALDH1L2	ALDH2	ALDH3B1	ALDH3B2	ALDH4A1	ALDH5A1	ALDH6A1	ALDH8A1	AMACR	AMBRA1	AMDHD1	AMDHD2	AMT	ANGPTL3	ANPEP	ANXA2	ANXA7	AP4M1	APOA2	APOA4	APOA5	APOB	APOC1	APOC2	APOC3	APOE	APP	ARFIP2	ARG1	ARG2	ARHGAP11B	ARHGAP26	ARL8B	ARMC3	ARSB	ASAH1	ASAH2	ASAH2B	ASRGL1	ATF6	ATG10	ATG101	ATG12	ATG13	ATG14	ATG16L1	ATG16L2	ATG2A	ATG2B	ATG3	ATG4A	ATG4B	ATG4C	ATG4D	ATG5	ATG7	ATG9A	ATG9B	ATM	ATP13A2	ATP2A2	ATP2B4	ATP5IF1	ATP6V0A1	ATP6V0A2	ATP6V0B	ATP6V0C	ATP6V0D1	ATP6V0D2	ATP6V0E1	ATP6V0E2	ATP6V1A	ATP6V1B1	ATP6V1B2	ATP6V1C1	ATP6V1C2	ATP6V1D	ATP6V1E1	ATP6V1E2	ATP6V1G1	ATP6V1G2	ATP6V1H	AUH	AUP1	BAD	BAG3	BCAS3	BCAT2	BCKDHA	BCKDHB	BCKDK	BCL2	BCO1	BCO2	BDH2	BECN1	BECN2	BLMH	BMF	BNIP3	BNIP3L	BOK	C19orf12	C9orf72	CALCOCO2	CALM1	CAMKK2	CAPN1	CAPNS1	CARNMT1	CARNS1	CASP3	CAT	CBR3	CBS	CCNY	CD36	CD84	CDC37	CDK16	CDK5	CDK5R1	CDK5RAP3	CDO1	CEL	CERS1	CHAC1	CHAC2	CHEK2	CHMP1A	CHMP1B	CHMP2A	CHMP2B	CHMP3	CHMP4A	CHMP4B	CHMP4BP1	CHMP4C	CHMP5	CHMP6	CHMP7	CISD1	CISD2	CLEC16A	CLN3	CLTC	CLU	CNR1	COL6A1	CPA4	CPQ	CPS1	CPT1A	CPT1B	CPT2	CPTP	CRAT	CREG1	CROT	CRYBA1	CRYL1	CRYM	CRYZ	CRYZL2P-SEC16B	CSAD	CSNK2A1	CSNK2A2	CTSA	CTSD	CTSH	CTSK	CTTN	CYP1A1	CYP1A2	CYP1B1	CYP24A1	CYP26A1	CYP26B1	CYP26C1	CYP27B1	CYP2A6	CYP2B6	CYP2C19	CYP2C8	CYP2C9	CYP2D6	CYP2D7	CYP2W1	CYP3A4	CYP3A5	CYP4A11	CYP4F11	CYP4F12	CYP4F2	CYP4F3	DAGLA	DAGLB	DAO	DAP	DAPK1	DAPK2	DAPK3	DAPL1	DBT	DCAF12	DCN	DCXR	DDAH1	DDHD2	DDIT3	DDO	DDRGK1	DECR1	DECR2	DELE1	DEPDC5	DEPP1	DEPTOR	DHRSX	DIAPH3	DLD	DLST	DNAJC16	DNM1L	DNM2	DPEP1	DPEP2	DRAM1	DRAM2	DRD2	DTX3L	DUOX1	DUOX2	ECE1	ECH1	ECHDC1	ECHDC2	ECHS1	ECI1	ECI2	EEF1A1	EEF1A2	EFNB1	EHHADH	EHMT2	EI24	EIF2AK1	EIF2S1	EIF4E	EIF4G1	EIF4G2	EIF4G3	ELAPOR1	EMC6	ENDOG	ENPEP	ENPP2	ENPP6	ENPP7	ENSG00000274276	ENSG00000293349	EP300	EPG5	EPHB2	EPM2A	EPX	ERAP1	ERAP2	ERCC4	ERFE	ERN1	ESD	ETFA	ETFB	ETFBKMT	ETFDH	EVA1A	EXOC1	EXOC4	EXOC7	EXOC8	FAAH	FABP1	FAH	FBXL2	FBXL4	FBXO7	FBXW7	FEZ1	FEZ2	FGF21	FGF23	FIS1	FITM2	FKBP8	FLCN	FMO1	FMO4	FNBP1L	FOXK1	FOXK2	FOXO1	FOXO3	FTCD	FUCA1	FUNDC1	FUNDC2	FURIN	FYCO1	FZD5	GAA	GABARAP	GABARAPL1	GABARAPL2	GABARAPL3	GAD1	GAD2	GALC	GAPDH	GAPDHS	GATA4	GATD1	GBA1	GBA2	GBA3	GCAT	GCDH	GCSH	GDE1	GDPD1	GDPD3	GFAP	GGT1	GGT2P	GGT3P	GGT5	GGT7	GGTLC1	GGTLC2	GGTLC3	GLA	GLB1	GLDC	GLS	GLS2	GLUD1	GLUD2	GLUL	GLYATL2	GM2A	GNAI3	GNPDA1	GNPDA2	GNS	GOLGA2	GOT1	GOT2	GPC1	GPCPD1	GPD1	GPIHBP1	GPLD1	GPR137	GPR137B	GPRASP1	GPSM1	GPT	GPT2	GPX1	GPX3	GRAMD1A	GSK3A	GSK3B	GSTM1	GSTM2	GSTM3	GSTM4	GSTO1	GSTZ1	GUSB	HAAO	HACL1	HADH	HADHA	HADHB	HAGH	HAL	HAO1	HAO2	HAP1	HAX1	HBA1	HBA2	HBB	HBD	HBE1	HBG1	HBG2	HBM	HBQ1	HBZ	HDAC10	HDAC6	HDC	HERC1	HEXA	HEXB	HGD	HGF	HGS	HGSNAT	HIBADH	HIBCH	HIF1A	HK2	HMGB1	HMGCL	HMGCLL1	HMOX1	HNMT	HOGA1	HP	HPD	HPSE	HSD17B10	HSD17B4	HSD17B6	HSP90AA1	HSPA8	HSPB1	HSPB8	HTR2A	HTRA2	HTT	HUWE1	HYAL1	HYAL4	HYKK	IDE	IDH1	IDNK	IDO1	IDO2	IDS	IDUA	IFI16	IFNB1	IFNG	IFT20	IFT88	IGF1	IKBKG	IL10	IL10RA	IL1B	IL4	IL4I1	ILRUN	ILVBL	INHBA	INPP5F	INS	INSR	IRF8	IRGM	IRS1	IRS2	ITCH	ITGB4	ITPR1	IVD	KAT2B	KAT5	KAT8	KDM4A	KDR	KEAP1	KIF16B	KIF25	KLHL22	KLHL3	KMO	KYAT1	KYAT3	KYNU	LACRT	LAMP2	LAMP3	LAPTM5	LARP1	LCT	LDHC	LDHD	LDLR	LEP	LEPR	LGALS8	LGMN	LIPC	LIPE	LIPG	LIX1	LIX1L	LNPEP	LONP2	LPIN1	LPIN2	LPIN3	LPL	LPO	LRBA	LRIG2	LRP1	LRP4	LRPPRC	LRRK2	LRSAM1	LTA4H	LVRN	LYPLA1	LYPLA2	LZTS1	M6PR	MAGEA3	MAGEA6	MAP1LC3A	MAP1LC3B	MAP1LC3B2	MAP1LC3C	MAP1S	MAP3K7	MAPK15	MAPK3	MAPK8	MAPT	MARK2	MAT1A	MCAT	MCCC1	MCCC2	MCEE	MCL1	MCOLN1	MEFV	MET	MFN2	MFSD2A	MFSD8	MGLL	MGST2	MID2	MIR127	MIR16-1	MIR195	MIR199A1	MIR21	MIRLET7B	MLST8	MLXIPL	MLYCD	MME	MOAP1	MPO	MPST	MT3	MTCL1	MTCL2	MTCL3	MTDH	MTHFS	MTLN	MTM1	MTMR14	MTMR2	MTMR3	MTMR4	MTMR8	MTMR9	MTOR	MTRR	MUL1	MVB12A	MYLIP	NAALADL1	NAGA	NAGK	NAGLU	NAPEPLD	NBR1	NEDD4	NEU1	NEU2	NEU3	NEU4	NFE2L2	NHLRC1	NIPSNAP1	NIPSNAP2	NLRP6	NNT	NOD1	NOD2	NOS1	NOS2	NOS3	NPC1	NPEPPS	NPEPPSP1	NPL	NPRL2	NPRL3	NQO2	NR1I2	NRBF2	NRBP2	NRDC	NSFL1C	NUDT15	NUDT19	NUDT7	NUDT8	NUPR1	OAT	OGT	OPTN	ORMDL3	OSBPL7	OTC	OXCT1	OXCT2	P2RX7	PACS2	PACSIN3	PAFAH1B2	PAH	PARK7	PARL	PCCA	PCCB	PCK1	PCK2	PCSK9	PDCD6IP	PDXP	PEX13	PEX2	PEX5	PEX7	PGAM5	PGD	PHB2	PHF23	PHKA1	PHKG2	PHYH	PIK3C2A	PIK3C2B	PIK3C3	PIK3CA	PIK3CB	PIK3CG	PIK3R2	PIK3R4	PIKFYVE	PIM2	PINK1	PIP4K2A	PIP4K2B	PIP4K2C	PIPOX	PJVK	PLA2G10	PLA2G15	PLA2G4A	PLA2G4B	PLA2G4C	PLA2G4D	PLA2G4E	PLA2G4F	PLA2G5	PLA2G6	PLA2G7	PLAA	PLB1	PLBD1	PLBD2	PLCB1	PLCG1	PLCG2	PLD1	PLD2	PLEKHF1	PLEKHM1	PLIN5	PLK2	PLK3	PLPP1	PLPP2	PLPP3	PLPP6	PM20D2	PNKD	PNLIPRP2	PNPLA1	PNPLA2	PNPLA3	PNPLA4	PNPLA5	PNPLA6	PNPLA7	PNPLA8	POLDIP2	PON1	PON3	PPARA	PPARD	PPM1K	PPT1	PRDX1	PRDX2	PRDX3	PRDX4	PRDX5	PRDX6	PRKAA1	PRKAA2	PRKACA	PRKCD	PRKD1	PRKN	PRODH	PRODH2	PRXL2C	PSAP	PSEN1	PTPN1	PTPN22	PTPN3	PXDN	PXDNL	PYCARD	QDPR	QPRT	QSOX1	RAB12	RAB19	RAB1A	RAB1B	RAB1C	RAB23	RAB24	RAB2A	RAB2B	RAB33A	RAB33B	RAB39A	RAB39B	RAB3GAP1	RAB3GAP2	RAB43	RAB5A	RAB7A	RAB8A	RALB	RASIP1	RB1CC1	RENBP	RETREG1	RETREG2	RETREG3	RFPL1	RFPL2	RFPL3	RFPL4A	RFPL4AL1	RGMA	RGS19	RHEB	RIDA	RIMOC1	RIPK2	RMC1	RNF152	RNF166	RNF185	RNF186	RNF213	RNF31	RNF41	RNF43	RNF5	ROCK1	RPTOR	RRAGA	RRAGB	RRAGC	RRAGD	RUBCN	RUBCNL	RUFY4	S100A8	S100A9	SARDH	SBF2	SCARB1	SCARB2	SCFD1	SCLY	SCOC	SCP2	SDS	SDSL	SEC16A	SEC16B	SEC22B	SESN1	SESN2	SESN3	SETD2	SGPL1	SGPP1	SGPP2	SGSH	SH3BP4	SH3D19	SH3GLB1	SHMT1	SIRT1	SIRT2	SLC16A1	SLC16A3	SLC25A17	SLC25A21	SLC25A4	SLC25A44	SLC25A5	SLC27A2	SLC27A4	SLC35D3	SLC4A4	SLC7A5	SMCR8	SMPD1	SMPD2	SMPD3	SMPD4	SMPDL3A	SMPDL3B	SMURF1	SNAP29	SNAPIN	SNCA	SNF8	SNRNP70	SNX14	SNX18	SNX25	SNX30	SNX32	SNX33	SNX4	SNX5	SNX6	SNX7	SNX9	SORD	SORL1	SPATA18	SPATA33	SPG11	SPHK1	SPTLC1	SPTLC2	SQSTM1	SRC	SRD5A3	SREBF1	SREBF2	SRPX	STAM	STAM2	STAT3	STBD1	STING1	STK11	STK38L	STUB1	STX12	STX17	SUCLA2	SUCLG1	SUCLG2	SULT2A1	SUMF1	SUPT20H	SUPT5H	SVIP	SYT11	TAB2	TAB3	TAFAZZIN	TAT	TAX1BP1	TBC1D12	TBC1D14	TBC1D17	TBC1D25	TBC1D5	TBK1	TCIRG1	TDO2	TECPR1	TECPR2	TEX264	TFEB	TGFB1	TGFBRAP1	THNSL2	TICAM1	TIGAR	TIMP1	TIMP2	TIMP3	TIMP4	TLK2	TLR9	TM9SF1	TMBIM6	TMEM150B	TMEM208	TMEM39A	TMEM41B	TMEM59	TMEM74	TNF	TNFRSF1B	TOLLIP	TOM1	TOMM7	TP53	TP53INP1	TP53INP2	TPCN1	TPCN2	TPMT	TPO	TPP1	TRAF6	TRAPPC4	TREM2	TRHDE	TRIB3	TRIM13	TRIM17	TRIM21	TRIM22	TRIM23	TRIM27	TRIM32	TRIM34	TRIM38	TRIM5	TRIM58	TRIM6	TRIM65	TRIM68	TRIM8	TSC1	TSC2	TSG101	TSPAN15	TSPAN17	TSPAN5	TSPO	TST	TWIST1	TYSND1	UBA5	UBE2A	UBQLN1	UBQLN2	UBQLN4	UBR4	UBXN2A	UBXN2B	UBXN6	UCHL1	UFC1	UFL1	UFM1	UGT1A1	ULK1	ULK2	ULK3	UMOD	UROC1	USP10	USP13	USP20	USP30	USP33	USP36	UVRAG	VAMP7	VAMP8	VCP	VDAC1	VHL	VIPAS39	VMP1	VPS11	VPS13A	VPS13C	VPS13D	VPS16	VPS18	VPS25	VPS26A	VPS26B	VPS28	VPS29	VPS33A	VPS33B	VPS35	VPS36	VPS37A	VPS37B	VPS37C	VPS37D	VPS39	VPS41	VPS4A	VPS4B	VPS51	VPS54	VTA1	VTI1A	VTI1B	WAC	WASHC1	WDFY3	WDFY4	WDR24	WDR41	WDR45	WDR45B	WDR47	WDR6	WDR81	WIPI1	WIPI2	WNK1	XBP1	XYLB	YOD1	ZBTB20	ZC3H12A	ZDHHC19	ZFYVE1	ZFYVE26	ZKSCAN3	ZMPSTE24	ZNF418	ZNRF1	ZNRF2	ZNRF3	ZPBP2
GOBP_CELLULAR_COMPONENT_ASSEMBLY_INVOLVED_IN_MORPHOGENESIS	https://www.gsea-msigdb.org/gsea/msigdb/human/geneset/GOBP_CELLULAR_COMPONENT_ASSEMBLY_INVOLVED_IN_MORPHOGENESIS	ABCA2	ACRBP	ACTA1	ACTC1	ACTG1	ACTL7A	ACTL8	ACTL9	ACTN2	ADPRHL1	AGFG1	AKAP13	ANK2	ANKRD1	ANKRD23	BMP10	CAPN3	CASQ1	CAV3	CCDC136	CCDC38	CCDC42	CD9	CFL2	CFLAR	CLASP1	CLASP2	CNTN1	CNTNAP1	CSRP1	CSRP2	CSRP3	DAG1	DICER1	EDN1	EPB41L3	ERCC2	FHOD3	FIG4	FLII	FLNC	GARIN1A	GARIN1B	GNPAT	GPC1	IHH	ITGB1	ITGB4	KLHL41	KNL1	KRT19	KRT8	LDB3	LMOD1	LMOD2	LMOD3	MAG	MEF2A	MFSD14A	MIOS	MIR1-1	MOBP	MTMR2	MYBPC1	MYBPC2	MYBPC3	MYBPH	MYH11	MYH3	MYH6	MYH7	MYL2	MYL9	MYLK3	MYOM1	MYOM2	MYOM3	MYOZ1	MYOZ2	MYPN	NCMAP	NEB	NEBL	NECTIN2	NKX2-5	NRAP	OBSCN	OBSL1	PAFAH1B1	PALS1	PDCL2	PDGFRA	PDGFRB	PFN4	PGM5	PHLDB1	PHLDB2	PIKFYVE	PLA2G3	PLEC	PLN	PMP22	PRKAR1A	PRKD1	PROX1	RFX2	SIX4	SLC9A8	SMAD4	SOX30	SPACA1	SPINK2	SPPL2C	SRF	SYNPO2L	TBC1D20	TBPL1	TCAP	TENM4	TLR2	TMF1	TMOD1	TMOD2	TMOD3	TMOD4	TMPRSS12	TNNT1	TNNT2	TNNT3	TPM1	TPPP	TTN	UGT8	VPS13B	WDR1	ZPBP	ZPBP2
GOBP_CELLULAR_COMPONENT_DISASSEMBLY	https://www.gsea-msigdb.org/gsea/msigdb/human/geneset/GOBP_CELLULAR_COMPONENT_DISASSEMBLY	ABCC8	ABCE1	ABI2	ACIN1	ACTN2	ACVR1C	ADAM10	ADAM15	ADAM8	ADAMTS15	ADAMTS4	ADAMTS5	ADCY10	ADD1	ADD2	ADD3	ADGRB3	ADRB2	AIFM1	AKAP8L	AMBRA1	ANKZF1	APAF1	APC	APC2	APEH	ARF6	ARFIP2	ARHGAP26	ARHGEF2	ARID1A	ARID2	ASCC2	ASCC3	ASPH	ATAD2	ATAD2B	ATG10	ATG12	ATG13	ATG14	ATG2A	ATG2B	ATG3	ATG4A	ATG4B	ATG4C	ATG4D	ATG5	ATG7	ATG9A	ATG9B	ATP13A2	ATP2A2	ATP5IF1	ATR	ATXN7	AURKA	AVIL	BAX	BECN1	BECN2	BLCAP	BMERB1	BNIP3	BNIP3L	BOK	C1QA	C1QB	C1QC	C1QL1	C3	CALCOCO2	CALM1	CAMKK2	CAMSAP2	CAPG	CAPN10	CAPZA1	CAPZA2	CAPZA3	CAPZB	CARMIL1	CARMIL2	CCSAP	CDC37	CDK1	CDK5RAP3	CECR2	CERS1	CFL1	CFL2	CHMP1A	CHMP1B	CHMP2A	CHMP2B	CHMP3	CHMP4A	CHMP4B	CHMP4BP1	CHMP4C	CHMP5	CHMP6	CHMP7	CIB1	CIDEA	CISD2	CKAP2	CKAP5	CLASP1	CLASP2	CLEC16A	CLN3	CLTC	CMA1	COL6A1	CRACD	CSNK2A2	CST3	CTDNEP1	CTSG	CTSK	CTSS	CTSV	CTTN	CX3CL1	CX3CR1	DCTN1	DDIT4	DDR1	DDR2	DDRGK1	DEDD2	DELE1	DENR	DFFA	DFFB	DHX8	DIAPH3	DICER1	DKK1	DMTN	DNAJC17	DNAJC6	DNASE1L3	DNASE2	DNASE2B	DNM1L	DPP4	DSTN	DUSP3	DYRK3	EEF2K	EIF2AK1	EIF2D	EIF2S1	EIF4E2	EIF5A	EIF5A2	EIF5AL1	ELAC1	ELANE	ENDOG	EPG5	EPHA4	EPS8	ERN2	ETF1	EXOC8	EXOG	F2RL1	FAF2	FAP	FBXL4	FBXO7	FBXW7	FER	FGF13	FGFR4	FIS1	FKBP8	FLII	FLOT1	FOXL2	FSCN1	FUNDC1	FUNDC2	FURIN	FYCO1	FZD5	GABARAP	GABARAPL1	GABARAPL2	GABARAPL3	GAK	GBA1	GBF1	GCN1	GFM2	GIGYF2	GOLGA2	GPER1	GRWD1	GSK3A	GSK3B	GSN	GSPT1	GSPT2	H2AC25	H2BC1	HAX1	HBS1L	HDAC6	HDGFL3	HIF1A	HK2	HMGA1	HPN	HSF1	HSPA2	HSPA8	HTRA2	HTT	HUWE1	IGF1R	IL6	INSR	IQSEC1	IRAK3	IRGM	IST1	ITGAM	ITGB1	JMJD4	KAT5	KATNB1	KDM4A	KIF14	KIF18A	KIF18B	KIF19	KIF24	KIF2A	KIF2B	KIF2C	KIF5B	KIF9	KLC1	KLHDC10	KLK4	KLK5	KLK7	LAMC1	LAMP2	LCP1	LIMA1	LIX1	LIX1L	LMOD1	LMOD2	LMOD3	LPIN1	LRBA	LRP1	LTN1	MAP1A	MAP1B	MAP1LC3A	MAP1LC3B	MAP1LC3B2	MAP1LC3C	MAP1S	MAP4	MAP4K4	MAP6D1	MAPRE2	MARK2	MCOLN1	MCTS1	MELTF	MFN2	MFSD8	MICAL1	MICAL2	MICAL3	MID1	MID1IP1	MIR146A	MIR195	MIR29B1	MIR98	MMP1	MMP10	MMP11	MMP12	MMP13	MMP14	MMP15	MMP19	MMP2	MMP20	MMP3	MMP7	MMP8	MMP9	MRPL58	MRRF	MTIF2	MTIF3	MTPN	MTRES1	MTRF1	MTRF1L	MTRFR	MUL1	MYC	NAPA	NAPB	NAV3	NCKAP5	NCKAP5L	NEDD9	NEK6	NEMF	NEMP1	NES	NFE2	NIPSNAP1	NIPSNAP2	NMNAT1	NOD2	NOXO1	NSF	OGFOD1	OGT	OPTN	PAFAH1B1	PARK7	PARL	PBXIP1	PDPN	PDXP	PELO	PEX10	PEX12	PEX14	PEX2	PEX5	PHB2	PHF23	PIK3C3	PIK3CA	PIK3R1	PIK3R4	PINK1	PLAAT1	PLAAT3	PLEK	PLEKHH2	PLG	PLIN2	PLIN3	PLK1	PLK3	PLXNC1	PNPLA2	PPP1R9B	PRICKLE1	PRKAA1	PRKAA2	PRKCA	PRKCB	PRKN	PRSS1	PRSS2	PTRH1	PYM1	RAC2	RACK1	RB1CC1	RCHY1	RDX	RETREG1	RETREG2	RETREG3	RIMOC1	RNF14	RNF25	RNF41	RPL23	RRP7A	RSPH6A	RUBCN	RUBCNL	SAYSD1	SCAF4	SCAF8	SCIN	SEMA5A	SET	SETX	SH3BP1	SH3GL1	SH3GL2	SH3GL3	SH3PXD2B	SHARPIN	SHFL	SKIC2	SKIC3	SKIC8	SLC25A4	SLC25A5	SLN	SMARCA4	SMARCB1	SMARCC1	SMARCC2	SMARCD1	SMARCD2	SMARCD3	SMARCE1	SMCR8	SNAI2	SNAP29	SNAPIN	SNX14	SNX30	SNX7	SPAST	SPATA18	SPATA33	SPEF1	SPTA1	SPTAN1	SPTB	SPTBN1	SPTBN2	SPTBN4	SPTBN5	SQSTM1	SREBF1	SREBF2	SSRP1	ST20	STING1	STMN1	STMN2	STMN3	STMN4	STMND1	STON1	STUB1	STX17	STX5	SUPT16H	SVIL	SWAP70	SYNJ1	TAFAZZIN	TAOK1	TBC1D25	TCF25	TECPR1	TEX264	TFIP11	TGFB1	TGFB3	TGFBR1	TIGAR	TMEM39A	TMOD1	TMOD2	TMOD3	TMOD4	TMPRSS6	TNF	TNP1	TOM1	TOMM7	TOP2A	TP53	TPSAB1	TPX2	TREM2	TRIM21	TRIM54	TRIM58	TRIOBP	TRIP4	TRNT1	TRPV4	TSC2	TSG101	TSPO	TTBK2	TWF1	TWF2	UBA5	UBE2A	UBQLN1	UBQLN4	UFC1	UFL1	UFM1	UFSP2	ULK1	ULK2	ULK3	UPF1	USP10	USP30	USP36	UVRAG	VAMP7	VAMP8	VCP	VDAC1	VIL1	VILL	VIPAS39	VMP1	VPS13C	VPS13D	VPS16	VPS33A	VPS33B	VPS4A	VPS4B	VPS54	VRK1	VTA1	VTI1B	WASHC1	WASHC2C	WDR1	WDR45	WDR45B	WDR47	WDR72	WIPI1	WIPI2	WNK1	ZFAND1	ZMPSTE24	ZNF598
GOBP_CELLULAR_COMPONENT_DISASSEMBLY_INVOLVED_IN_EXECUTION_PHASE_OF_APOPTOSIS	https://www.gsea-msigdb.org/gsea/msigdb/human/geneset/GOBP_CELLULAR_COMPONENT_DISASSEMBLY_INVOLVED_IN_EXECUTION_PHASE_OF_APOPTOSIS	ACIN1	ACVR1C	AIFM1	APAF1	BAX	BLCAP	BOK	CAPN10	CDK5RAP3	CECR2	CIDEA	COL6A1	DEDD2	DFFA	DFFB	DICER1	DNASE1L3	DNASE2	DNASE2B	ENDOG	ERN2	EXOG	FOXL2	GPER1	HSF1	IL6	KDM4A	MIR146A	NMNAT1	SHARPIN	ST20	TOP2A	VPS54
GOBP_CELLULAR_COMPONENT_MAINTENANCE	https://www.gsea-msigdb.org/gsea/msigdb/human/geneset/GOBP_CELLULAR_COMPONENT_MAINTENANCE	ABHD17B	ADGRB3	APOE	APPL1	ARF6	BSN	C1QL1	CAMSAP3	CBLN1	CBLN2	CBLN3	CD177	CHCHD10	CLDN1	CLDN3	CLRN2	CNTNAP1	CSF1R	CTTN	DCTN1	DLG1	ERC1	ERC2	F2R	F2RL1	FCGR2B	FERMT2	FYN	GRIN2B	HOMER1	HSPA8	IGF1R	INAVA	INS	INSR	ITGA3	ITGB3	ITPKA	KIFC3	KIRREL1	LNPK	MIR30B	MTMR2	MTSS1	MYADM	MYOCD	NEDD9	NLGN2	OPHN1	PARD6A	PCLO	PICK1	PJVK	PLEKHA7	PLXNA4	PRNP	PRTN3	RAB3A	RAPSN	SDF4	SHANK1	SHANK2	SORT1	SYNGAP1	TANC1	TJP1	TPRN	TREM2	VPS35	WHRN	ZMYND8	ZNF804A
GOBP_CELLULAR_DEFENSE_RESPONSE	https://www.gsea-msigdb.org/gsea/msigdb/human/geneset/GOBP_CELLULAR_DEFENSE_RESPONSE	ADORA2A	BCL10	BECN1	C5AR1	CCR2	CCR3	CCR5	CCR6	CCR9	CD300C	CD5L	CLEC5A	CX3CR1	CXCL9	CXCR2	DCDC2	FCMR	FOSL1	GNLY	HLA-G	IL1RL2	IL33	ITGB1	ITK	KIR2DL4	KIR2DS3	KIR3DL2	KLRC2	KLRC3	KLRG1	LBP	LGALS3BP	LILRB2	LSP1	LY96	MNDA	NCF1	NCF2	NCR1	NCR2	PRF1	PTK2B	RAB23	RELA	SH2D1A	SPN	TCIRG1	TRAT1	TYROBP	UMOD	VEZF1	ZNF148
GOBP_CELLULAR_DETOXIFICATION_OF_ALDEHYDE	https://www.gsea-msigdb.org/gsea/msigdb/human/geneset/GOBP_CELLULAR_DETOXIFICATION_OF_ALDEHYDE	ADH4	ADH5	AKR1A1	AKR1B10	ALDH1A1	ESD	PARK7	RDH11	RDH12
GOBP_CELLULAR_EXTRAVASATION	https://www.gsea-msigdb.org/gsea/msigdb/human/geneset/GOBP_CELLULAR_EXTRAVASATION	ADAM8	ADD2	AGER	AZU1	BCR	BST1	CCL2	CCL21	CCL25	CCL28	CCR2	CD177	CD47	CD99	CD99L2	CHST2	CHST4	CRK	CRKL	CX3CL1	CX3CR1	CXCL12	ELANE	EXT1	F11R	FADD	FER	FUT4	FUT7	FUT9	GCNT1	GOLPH3	GP1BA	ICAM1	IL1R1	IL27RA	ITGA1	ITGA4	ITGAL	ITGB1	ITGB7	JAM2	JAM3	JAML	LEP	LYVE1	MADCAM1	MDK	MED23	MIR146A	PDGFD	PECAM1	PIK3CD	PIK3CG	PLCB1	PLVAP	PODXL2	PRTN3	PTAFR	PTGER4	RIPK3	RIPOR2	ROCK1	SELE	SELL	SELP	SELPLG	SIRPA	SPN	ST3GAL4	THY1	TNF	TRIM55	VCAM1	XG
GOBP_CELLULAR_GLUCURONIDATION	https://www.gsea-msigdb.org/gsea/msigdb/human/geneset/GOBP_CELLULAR_GLUCURONIDATION	ABHD10	PRKCE	UGT1A1	UGT1A10	UGT1A3	UGT1A4	UGT1A5	UGT1A6	UGT1A7	UGT1A8	UGT1A9	UGT2A1	UGT2A2	UGT2A3	UGT2B10	UGT2B11	UGT2B15	UGT2B17	UGT2B28	UGT2B4	UGT2B7
GOBP_CELLULAR_HOMEOSTASIS	https://www.gsea-msigdb.org/gsea/msigdb/human/geneset/GOBP_CELLULAR_HOMEOSTASIS	ABCA12	ABCA2	ABCB6	ABCB7	ABCB8	ABCC6	ABCC8	ABL1	ACACB	ACE	ACO1	ADCY5	ADCY8	ADNP	ADORA1	ADRA2A	AFG3L2	AGER	AIM2	AKAP6	ALAS2	ALDOA	ALPL	AMBRA1	ANK2	ANKH	ANKRD9	ANO1	ANO6	ANXA6	AP3B1	APEX1	APLNR	APOE	APP	AQP1	AQP11	AQP4	ARF1	ASL	ATF4	ATG5	ATOX1	ATP12A	ATP13A1	ATP13A2	ATP13A3	ATP13A4	ATP13A5	ATP1A1	ATP1A2	ATP1A3	ATP1A4	ATP1B1	ATP1B2	ATP1B3	ATP2A1	ATP2A2	ATP2A3	ATP2B1	ATP2B2	ATP2B3	ATP2B4	ATP2C1	ATP2C2	ATP4A	ATP4B	ATP5F1B	ATP6AP1	ATP6AP2	ATP6V0A1	ATP6V0A2	ATP6V0A4	ATP6V0B	ATP6V0C	ATP6V0D1	ATP6V0D2	ATP6V0E1	ATP6V0E2	ATP6V1A	ATP6V1B1	ATP6V1B2	ATP6V1C1	ATP6V1D	ATP6V1E1	ATP6V1F	ATP6V1G1	ATP6V1G2	ATP6V1G3	ATP6V1H	ATP7A	ATP7B	AVP	AVPR1A	B2M	BAD	BAG3	BAIAP3	BAK1	BAP1	BAX	BCL2	BDH2	BDKRB1	BLOC1S6	BMP6	BNIP3	BOK	BOLA1	BOLA2	BOLA2B	BOLA3	BRSK2	C19orf12	C1QTNF12	C1QTNF3	C2CD2L	CA2	CA7	CACNA1C	CACNA1S	CACNB2	CACNB4	CALB1	CALB2	CALCA	CALCB	CALM1	CALM2	CALM3	CALML3	CALR	CAMK2D	CAPN3	CARTPT	CASQ1	CASQ2	CASR	CAV1	CAV2	CAV3	CCDC115	CCDC186	CCDC22	CCDC47	CCDC51	CCL1	CCL11	CCL13	CCL14	CCL15	CCL19	CCL2	CCL21	CCL23	CCL3	CCL5	CCL7	CCL8	CCR1	CCR2	CCR5	CCR7	CD19	CD40	CDH23	CDH5	CDK16	CEMIP	CFL2	CFTR	CHD6	CHD7	CHERP	CHMP2B	CHP1	CHRNA1	CHRNA7	CIAO3	CLCN3	CLCN6	CLDN16	CLIC2	CLIC4	CLN3	CLN5	CLN6	CLNS1A	CLTRN	CMA1	CNGB1	CNNM4	CNR1	COL1A1	CORO1A	COX11	COX19	CP	CPB2	CREG1	CRH	CROCC	CSRP3	CTRC	CX3CL1	CXCL10	CXCL11	CXCL12	CXCL9	CYB561	CYB561A3	CYBA	CYBRD1	CYP7A1	DCTN1	DDIT3	DEDD2	DGAT2	DHRS7C	DIAPH1	DISC1	DMD	DMPK	DMTN	DMXL1	DMXL2	DNAJB2	DRD1	DRD2	DRD3	DRD4	DRD5	DYNLL1	E2F4	EDN1	EDN2	EDN3	EDNRA	EFNA5	EGLN1	EGLN2	ELANE	ENPP1	ENY2	EPHA5	ERC2	ERFE	ERN1	ERO1A	ERP44	F2	F2R	F2RL3	FASLG	FATE1	FBXL5	FBXO4	FBXW7	FGF2	FGF21	FGF23	FGGY	FITM2	FKBP1A	FKBP1B	FKBP1C	FLNA	FLVCR1	FOXA2	FOXA3	FOXK1	FOXK2	FOXO1	FOXO3	FRRS1	FTH1	FTH1P19	FTHL17	FTL	FTMT	FUNDC2	FXN	FXYD2	FZD9	GAA	GAS6	GATA4	GCG	GCK	GCLC	GCLM	GCM2	GDF2	GHITM	GHRL	GIT1	GJB6	GLRX2	GLRX3	GLRX5	GLS	GNB3	GP1BA	GP1BB	GP5	GP9	GPER1	GPLD1	GPR12	GPR27	GPR3	GPR68	GPR89A	GPR89B	GPRC5B	GPX1	GRIA1	GRID2IP	GRIK2	GRINA	GRM1	GRM2	GRM5	GRN	GSR	GSTM2	GSTO1	GSTP1	HAAO	HAMP	HAP1	HCRTR1	HCRTR2	HEPHL1	HERPUD1	HEXB	HFE	HIF1A	HJV	HK1	HK2	HK3	HKDC1	HLA-DRB1	HMOX1	HPX	HRC	HSP90B1	HTR1B	HTR2A	HTR2B	HTR2C	HTT	HVCN1	IBTK	ICAM1	IDE	IFNB1	IFNG	IGF1R	IL13	IL1A	IL2RG	IL6	IL7R	IMMT	IREB2	IRS2	ISCU	ITGB3	ITPR1	ITPR2	ITPR3	JAGN1	JPH1	JPH2	JPH3	JPH4	JSRP1	KAT5	KCNB1	KCNE3	KCNJ11	KCNJ2	KCNMA1	KCNN4	KCNQ1	KCTD17	KCTD7	KEL	KLF15	KLF7	KRIT1	LACC1	LACRT	LAMP1	LAMP2	LARGE1	LARGE2	LCK	LDAH	LETM1	LETM2	LETMD1	LGSN	LHCGR	LIME1	LIN28A	LOX	LRP5	LRRC8A	LRRC8D	LRRC8E	LRRK2	LYN	MAIP1	MAP1A	MAPK1	MAPK3	MCL1	MCOLN1	MCU	MCUB	MCUR1	METTL21C	MICU1	MICU2	MICU3	MINPP1	MIR1-1	MIR103A1	MIR133A1	MIR146A	MIR15A	MIR16-1	MIR210	MIR320A	MIR320B1	MIR320B2	MIR320C1	MIR320C2	MIR320D1	MIR320D2	MIR320E	MIR337	MIR93	MIRLET7G	MLXIPL	MPC2	MSTN	MT1A	MT1B	MT1DP	MT1E	MT1F	MT1G	MT1H	MT1HL1	MT1M	MT1X	MT2A	MT3	MT4	MTLN	MTM1	MUC17	MYC	NADK	NAGLU	NCF1	NCOA4	NDFIP1	NDUFAF2	NELL2	NEO1	NEUROD1	NFE2L2	NGFR	NHERF1	NKX6-1	NNT	NOL3	NOS1	NOS2	NOS3	NOX4	NPPC	NPSR1	NPTN	NPTX1	NQO1	NR1D1	NR1H4	NTSR1	NUBP1	NUCKS1	OCA2	OGT	OPRK1	ORMDL1	ORMDL2	ORMDL3	OSBP	OXSR1	P2RX1	P2RX7	P2RY1	P2RY2	P2RY4	P2RY6	PACS2	PAX2	PAX6	PCK1	PCK2	PDE4D	PDE8B	PDPK1	PDX1	PDZD8	PFKM	PICALM	PIH1D1	PIK3CA	PIK3CB	PIK3R1	PIK3R2	PIM3	PINK1	PKD2	PKHD1	PLA2G6	PLAA	PLCB1	PLCB2	PLCB3	PLCB4	PLCD1	PLCE1	PLCG1	PLCG2	PLCH1	PLCH2	PLG	PLN	PML	PNPLA2	PPARGC1A	PPP3CA	PPP3CB	PPT1	PRDX1	PRDX2	PRDX3	PRDX4	PRDX5	PRDX6	PRKAA1	PRKAA2	PRKACA	PRKCB	PRKCE	PRKD1	PRKN	PRND	PRNP	PSEN1	PTH	PTH1R	PTK2B	PTPN6	PTPRC	PTPRN	PTPRN2	RAB11B	RAB11FIP2	RAB11FIP5	RAB20	RAB38	RAB39A	RAB7A	RACK1	RAF1	RAP1GDS1	RBM4	RFX6	RGN	RHAG	RHCG	RHOT1	RHOT2	RMDN3	RNASEK	RNF135	RPTOR	RTN4	RYR1	RYR2	RYR3	S100A8	S100A9	SCARA5	SCGN	SCN7A	SCNN1A	SCNN1B	SCNN1D	SCNN1G	SCO1	SCO2	SCT	SCTR	SELENOK	SELENON	SELENOS	SELENOT	SERPINF1	SGCZ	SHANK3	SIDT2	SIN3A	SIRT1	SLAMF8	SLC10A7	SLC11A1	SLC11A2	SLC12A1	SLC12A2	SLC12A3	SLC12A4	SLC12A5	SLC12A6	SLC12A7	SLC12A8	SLC12A9	SLC1A1	SLC1A3	SLC22A12	SLC22A17	SLC24A1	SLC24A2	SLC24A3	SLC24A4	SLC24A5	SLC25A23	SLC25A27	SLC26A3	SLC26A6	SLC29A1	SLC2A10	SLC2A2	SLC30A1	SLC30A10	SLC30A2	SLC30A5	SLC30A7	SLC30A8	SLC30A9	SLC31A1	SLC31A2	SLC34A1	SLC34A2	SLC34A3	SLC35G1	SLC38A3	SLC39A10	SLC39A12	SLC39A13	SLC39A14	SLC39A4	SLC39A5	SLC39A6	SLC39A7	SLC39A8	SLC39A9	SLC40A1	SLC41A1	SLC45A2	SLC46A1	SLC4A1	SLC4A10	SLC4A11	SLC4A2	SLC4A3	SLC4A4	SLC4A5	SLC4A7	SLC4A8	SLC4A9	SLC66A1	SLC6A2	SLC7A11	SLC8A1	SLC8A2	SLC8A3	SLC8B1	SLC9A1	SLC9A2	SLC9A3	SLC9A4	SLC9A5	SLC9A6	SLC9A7	SLC9A8	SLC9A9	SLC9B1	SLC9B2	SLC9C1	SLC9C2	SMAD2	SMAD3	SMAD4	SMARCA4	SMARCB1	SMDT1	SNAPIN	SNCA	SNX10	SOD1	SOD2	SOX4	SPNS1	SPPL2C	SRF	SRI	STC1	STC2	STEAP2	STEAP4	STIM1	STIM2	STK39	STOML2	STX4	STXBP3	STXBP4	SV2A	SV2B	SYBU	SYPL2	TAOK1	TASL	TBXAS1	TCIRG1	TESMIN	TF	TFR2	TFRC	TGFB1	TGM2	TH	THADA	THY1	TIAM1	TM9SF4	TMBIM6	TMC8	TMCO1	TMEM106B	TMEM165	TMEM175	TMEM178A	TMEM199	TMEM203	TMEM38A	TMEM38B	TMEM64	TMEM9	TMEM94	TMPRSS3	TMPRSS6	TMTC4	TNNI3	TNS2	TPCN2	TPP2	TPT1	TRA2B	TRDN	TREM2	TRIM32	TRIM6	TRPA1	TRPC1	TRPC3	TRPC4	TRPC5	TRPC6	TRPC7	TRPM2	TRPM4	TRPM8	TRPV4	TSC22D4	TSPOAP1	TTC7A	TUNAR	TWNK	TXN	TXN2	TXNDC2	TXNRD1	TXNRD2	TXNRD3	TYRO3	UBASH3B	UBE2C	UBE2K	UBE2S	UBE3A	UBTF	UCP2	UMOD	UNC13B	VAPB	VDR	VPS33A	VPS54	VSNL1	WBP2NL	WDTC1	WFS1	WNK1	WNK3	WNK4	WNT5A	WNT7B	XBP1	XCL1	XCR1	XK	XPR1	YWHAE	ZBED6	ZBTB20	ZNF236
GOBP_CELLULAR_HYPEROSMOTIC_RESPONSE	https://www.gsea-msigdb.org/gsea/msigdb/human/geneset/GOBP_CELLULAR_HYPEROSMOTIC_RESPONSE	AKR1B1	AQP1	ARHGEF2	EFHD1	EPO	FBP1	LETM1	MICU1	NFAT5	OXSR1	PCK1	RCSD1	SLC25A23	SLC2A1	STK39	WNK1	WNK3	XRCC5	XRCC6	YBX3
GOBP_CELLULAR_HYPOTONIC_RESPONSE	https://www.gsea-msigdb.org/gsea/msigdb/human/geneset/GOBP_CELLULAR_HYPOTONIC_RESPONSE	AQP5	CAB39	FBP1	MYLK	OXSR1	PCK1	SLC12A6	SLC4A11	STK39	TRPV4	TSPO
GOBP_CELLULAR_KETONE_METABOLIC_PROCESS	https://www.gsea-msigdb.org/gsea/msigdb/human/geneset/GOBP_CELLULAR_KETONE_METABOLIC_PROCESS	AADAT	ABCB11	ABCD1	ABCD2	ACACB	ACADL	ACADVL	ACMSD	ADCK2	ADH4	ADIPOQ	ADM	AFMID	AFP	AIFM2	AKR1A1	AKR1B1	AKR1B10	AKR1C1	AKR1C2	AKR1C3	AKR1C4	AKR7A2	AKT1	AKT2	ALDH8A1	APOA4	APOA5	APOC1	APOC2	APOC3	APPL2	ATCAY	ATP2B4	AVP	AVPR1A	BCKDK	BGLAP	BHMT	BMP2	BMP5	BMP6	BRCA1	CACNA1H	CAV1	CBR1	CBR3	CBR4	CD74	CEACAM1	CES1	CLCN2	CLN3	CNR1	COQ2	COQ3	COQ4	COQ5	COQ6	COQ7	COQ8A	COQ8B	COQ9	CPT1A	CREB1	CRYZL1	CYP11A1	CYP11B1	CYP11B2	CYP17A1	CYP19A1	CYP2B6	CYP46A1	CYP4F11	CYP4F12	CYP4F2	CYP7A1	DAB2	DCAF5	DGKQ	DHRS4	DHRS9	DKK3	DKKL1	EDNRB	EGR1	EIF6	ELOVL5	ERFE	ERLIN1	ERLIN2	ETFBKMT	FABP1	FABP3	FABP5	FGF19	FGFR4	FMO1	FMO2	FMO4	FSHB	GATD1	GDF15	GGCX	GHSR	GIP	GLO1	GOT2	GPD1	GPD2	GPRC6A	H6PD	HAGH	HSD11B2	HSD17B1	HSD17B10	HSD17B3	HSD17B6	IDO1	IDO2	IL1B	INS	INSIG1	INSIG2	IRS1	IRS2	KAT2B	KDSR	KLHL25	KMO	KYAT1	KYAT3	KYNU	LHB	LONP2	LPGAT1	MALRD1	MFSD2A	MID1IP1	MIR132	MIR182	MIR185	MIR204	MIR21	MIR30C1	MIR33A	MIR342	MIR548P	MIR766	MIR96	MLXIPL	MLYCD	MTLN	NCOR1	NCOR2	NDUFA9	NMT1	NQO1	NQO2	NR1D1	NR1H2	NR1H3	NR1H4	OXCT1	PANK2	PARK7	PDK1	PDK2	PDK3	PDK4	PDSS1	PDSS2	PIBF1	PLA2G3	PLIN5	PNKD	PPARA	PPARD	PPARG	PPARGC1A	PPTC7	PRKAG2	PRKCE	PRKG1	PRMT3	PROX1	PTGS2	RDH10	REST	RGN	RTN4IP1	SCAP	SCNN1B	SIRT1	SIRT2	SIRT4	SIRT5	SIRT6	SLC22A13	SLC45A3	SLC7A11	SLC7A7	SNCA	SOX9	SRD5A1	SRD5A2	SREBF1	STAR	STARD3	STARD4	STAT5B	SULT1C4	TDO2	TPI1	TREX1	TRIB3	TWIST1	TYSND1	UBIAD1	UBR4	UGT1A8	VKORC1	VKORC1L1	WDTC1	WNT4
GOBP_CELLULAR_LIPID_BIOSYNTHETIC_PROCESS	https://www.gsea-msigdb.org/gsea/msigdb/human/geneset/GOBP_CELLULAR_LIPID_BIOSYNTHETIC_PROCESS	AGPS	CHPT1	DHRS7B	FAR1	FASN	GNPAT	LIPA	LPCAT2	PEDS1	PEX7	PLA2G4A	PLA2G4C
GOBP_CELLULAR_LIPID_CATABOLIC_PROCESS	https://www.gsea-msigdb.org/gsea/msigdb/human/geneset/GOBP_CELLULAR_LIPID_CATABOLIC_PROCESS	AADAC	ABCB11	ABCD1	ABCD2	ABCD3	ABCD4	ABHD1	ABHD12	ABHD12B	ABHD16A	ABHD16B	ABHD2	ABHD3	ABHD5	ABHD6	ACAA1	ACAA2	ACACB	ACAD10	ACAD11	ACADL	ACADM	ACADS	ACADVL	ACAT1	ACAT2	ACER1	ACER2	ACER3	ACOT7	ACOT8	ACOX1	ACOX2	ACOX3	ACOXL	ADIPOQ	ADTRP	AIG1	AKR1B10	AKR1C3	AKT1	AKT2	ALDH1L2	ALDH3B1	ALDH3B2	AMACR	ANGPTL3	APOA2	APOA4	APOA5	APOB	APOC1	APOC2	APOC3	ASAH1	ASAH2	ASAH2B	AUH	BCO1	BCO2	BDH2	CEL	CNR1	CPS1	CPT1A	CPT1B	CPT2	CRAT	CROT	CYP1B1	CYP26A1	CYP26B1	CYP26C1	CYP2W1	CYP4A11	CYP4F12	CYP4F2	CYP4F3	DAGLA	DAGLB	DDHD2	DECR1	DECR2	ECH1	ECHDC1	ECHDC2	ECHS1	ECI1	ECI2	EHHADH	ENPP2	ENPP6	ENPP7	ENSG00000293349	ETFA	ETFB	ETFBKMT	ETFDH	FAAH	FABP1	FGF21	FUCA1	GALC	GBA1	GBA2	GBA3	GCDH	GDE1	GDPD1	GDPD3	GLA	GLB1	GLYATL2	GM2A	GPCPD1	GPIHBP1	GPLD1	HACL1	HADH	HADHA	HADHB	HAO1	HAO2	HEXA	HEXB	HSD17B10	HSD17B4	IDH1	ILVBL	INPP5F	IRS1	IRS2	IVD	LCT	LDLR	LEP	LIPC	LIPE	LIPG	LONP2	LPIN1	LPIN2	LPIN3	LPL	LYPLA2	M6PR	MCAT	MCEE	MFSD2A	MGLL	MGST2	MIR127	MIR16-1	MIR195	MLYCD	MTLN	NAGA	NAGLU	NAPEPLD	NEU1	NEU2	NEU3	NEU4	NUDT19	NUDT7	NUDT8	PCCA	PCCB	PCK1	PCK2	PEX13	PEX2	PEX5	PEX7	PHYH	PIK3CG	PLA2G10	PLA2G15	PLA2G4A	PLA2G4B	PLA2G4C	PLA2G4D	PLA2G4E	PLA2G4F	PLA2G5	PLA2G6	PLA2G7	PLB1	PLBD1	PLBD2	PLCB1	PLCG1	PLCG2	PLD1	PLD2	PLIN5	PLPP1	PLPP2	PLPP3	PLPP6	PNLIPRP2	PNPLA1	PNPLA2	PNPLA3	PNPLA4	PNPLA5	PNPLA6	PNPLA7	PNPLA8	PPARA	PPARD	PPT1	PRDX6	PRKCD	SCARB1	SCARB2	SCP2	SESN2	SGPL1	SGPP1	SGPP2	SIRT2	SLC25A17	SLC27A2	SLC27A4	SMPD1	SMPD2	SMPD3	SMPD4	SMPDL3A	SMPDL3B	SORL1	SPHK1	SRD5A3	SUMF1	TWIST1	TYSND1	VPS54	ZPBP2
GOBP_CELLULAR_LIPID_METABOLIC_PROCESS	https://www.gsea-msigdb.org/gsea/msigdb/human/geneset/GOBP_CELLULAR_LIPID_METABOLIC_PROCESS	A3GALT2	A4GALT	AACS	AADAC	AASDH	ABCA12	ABCA2	ABCA3	ABCA4	ABCA8	ABCB11	ABCC1	ABCD1	ABCD2	ABCD3	ABCD4	ABCG2	ABHD1	ABHD11	ABHD12	ABHD12B	ABHD15	ABHD16A	ABHD16B	ABHD2	ABHD3	ABHD4	ABHD5	ABHD6	ABO	ACAA1	ACAA2	ACACA	ACACB	ACAD10	ACAD11	ACAD9	ACADL	ACADM	ACADS	ACADSB	ACADVL	ACAT1	ACAT2	ACBD4	ACBD5	ACBD7	ACER1	ACER2	ACER3	ACLY	ACOT1	ACOT11	ACOT12	ACOT2	ACOT4	ACOT6	ACOT7	ACOT8	ACOX1	ACOX2	ACOX3	ACOXL	ACP6	ACSBG1	ACSBG2	ACSF2	ACSF3	ACSL1	ACSL3	ACSL4	ACSL5	ACSL6	ACSM1	ACSM2A	ACSM2B	ACSM3	ACSM4	ACSM5	ACSM6	ACSS1	ACSS2	ADGRF5	ADH1A	ADH1B	ADH1C	ADH4	ADH5	ADH6	ADH7	ADIPOQ	ADIPOR1	ADIPOR2	ADTRP	AGK	AGMO	AGPAT1	AGPAT2	AGPAT3	AGPAT4	AGPAT5	AGPS	AIG1	AJUBA	AKR1B1	AKR1B10	AKR1B15	AKR1C1	AKR1C2	AKR1C3	AKR1C4	AKT1	AKT2	ALDH1A1	ALDH1A2	ALDH1A3	ALDH1L2	ALDH3A2	ALDH3B1	ALDH3B2	ALDH8A1	ALG1	ALG10	ALG10B	ALG11	ALG12	ALG13	ALG14	ALG2	ALG3	ALG5	ALG6	ALG8	ALG9	ALKBH7	ALOX12	ALOX12B	ALOX15	ALOX15B	ALOX5	ALOX5AP	ALOXE3	AMACR	ANG	ANGPTL3	ANGPTL8	ANKRD23	AOAH	APOA1	APOA2	APOA4	APOA5	APOB	APOBEC1	APOBR	APOC1	APOC2	APOC3	APOD	APOE	APOH	APPL2	ARV1	ASAH1	ASAH2	ASAH2B	ATF2	ATG14	ATM	ATP6V1B1	AUH	AVIL	AVP	AVPR1A	AWAT1	AWAT2	B3GALNT1	B3GALT1	B3GALT2	B3GALT4	B3GNT5	B4GALNT1	B4GALNT2	B4GALT3	B4GALT4	B4GALT5	B4GALT6	BAAT	BAX	BBS1	BCO1	BCO2	BDH2	BECN1	BLOC1S6	BMX	BPNT1	BPNT2	BRCA1	C20orf173	C3	CAPN2	CAT	CAV1	CAV3	CBR1	CBR4	CCN1	CD36	CD74	CDIPT	CDK8	CDS1	CDS2	CEACAM1	CEL	CEPT1	CERK	CERKL	CERS1	CERS2	CERS3	CERS4	CERS5	CERS6	CERT1	CES1	CES2	CETP	CHAT	CHKA	CHKB	CHP1	CHPT1	CHRM5	CIDEB	CIDEC	CISH	CLN3	CLN6	CLN8	CNEP1R1	CNR1	COMT	COQ2	CPS1	CPT1A	CPT1B	CPT1C	CPT2	CRABP2	CRAT	CREM	CRH	CRLS1	CROT	CRPPA	CRYL1	CSNK1G2	CTDNEP1	CWH43	CYGB	CYP1A1	CYP1A2	CYP1B1	CYP26A1	CYP26B1	CYP26C1	CYP27C1	CYP2A13	CYP2A6	CYP2A7	CYP2B6	CYP2C18	CYP2C19	CYP2C8	CYP2C9	CYP2D6	CYP2D7	CYP2E1	CYP2F1	CYP2J2	CYP2S1	CYP2U1	CYP2W1	CYP3A4	CYP3A5	CYP3A7	CYP4A11	CYP4A22	CYP4B1	CYP4F11	CYP4F12	CYP4F2	CYP4F22	CYP4F3	CYP4F8	CYP4V2	CYP4Z1	CYP7A1	DAGLA	DAGLB	DBI	DCAF5	DDHD1	DDHD2	DECR1	DECR2	DEGS1	DEGS2	DGAT1	DGAT2	DGAT2L6	DGKA	DGKB	DGKD	DGKE	DGKG	DGKH	DGKI	DGKK	DGKQ	DGKZ	DHDDS	DHRS3	DHRS4	DHRS4L1	DHRS4L2	DHRS7	DHRS7B	DHRS9	DNAJC19	DOLK	DOLPP1	DPAGT1	DPM1	DPM2	DPM3	ECH1	ECHDC1	ECHDC2	ECHDC3	ECHS1	ECI1	ECI2	EDN1	EDN2	EFR3A	EFR3B	EGFR	EHHADH	EIF6	ELOVL1	ELOVL2	ELOVL3	ELOVL4	ELOVL5	ELOVL6	ELOVL7	ENPP2	ENPP6	ENPP7	ENSG00000293349	EPHX1	EPHX2	ERFE	ERLIN1	ERLIN2	ETFA	ETFB	ETFBKMT	ETFDH	ETNK1	ETNK2	FA2H	FAAH	FAAH2	FABP1	FABP2	FABP3	FABP5	FADS1	FADS2	FADS2B	FADS3	FADS6	FAM135A	FAM135B	FAR1	FASN	FBXW7	FDFT1	FDPS	FGF21	FIG4	FITM1	FITM2	FMO1	FMO2	FMO4	FUCA1	FUT1	FUT2	FUT3	FUT5	FUT6	FUT7	FUT9	G6PC1	GAL3ST1	GAL3ST2	GAL3ST3	GAL3ST4	GALC	GALR2	GATA6	GBA1	GBA2	GBA3	GBGT1	GCDH	GDE1	GDF15	GDPD1	GDPD3	GGPS1	GGT1	GGT5	GHSR	GIP	GK	GK2	GK5	GLA	GLB1	GLT6D1	GLYATL2	GM2A	GNB3	GNPAT	GPAA1	GPAM	GPAT2	GPAT3	GPAT4	GPCPD1	GPD1	GPIHBP1	GPLD1	GPX1	GPX4	GSTA1	GSTM1	GSTM2	GSTM4	GSTP1	HACD1	HACD2	HACD3	HACD4	HACL1	HADH	HADHA	HADHB	HAO1	HAO2	HDHD5	HEXA	HEXB	HMGCR	HMGCS1	HMGCS2	HPGD	HPGDS	HSD17B10	HSD17B12	HSD17B4	HSD17B6	HSD17B8	HTD2	HTR2A	HTR2B	HTR2C	HTRA2	HYCC1	HYCC2	IDH1	IDI1	IDI2	IL1B	ILVBL	IMPA1	IMPA2	INPP1	INPP4A	INPP4B	INPP5A	INPP5B	INPP5D	INPP5E	INPP5F	INPP5J	INPP5K	INPPL1	INS	INSIG1	INSIG2	IP6K1	IP6K2	IP6K3	IPMK	IRS1	IRS2	ISYNA1	ITGB8	ITPKA	ITPKB	ITPKC	IVD	KAT2B	KAT5	KDSR	KIT	KLHL25	LARGE1	LCAT	LCLAT1	LCT	LDLR	LEP	LGALS13	LIAS	LIPA	LIPC	LIPE	LIPF	LIPG	LIPH	LIPI	LMF1	LONP2	LPCAT1	LPCAT2	LPCAT3	LPCAT4	LPGAT1	LPIN1	LPIN2	LPIN3	LPL	LRAT	LRP1	LRP2	LRP8	LSS	LTC4S	LYPLA1	LYPLA2	M6PR	MAPK14	MBLAC2	MBOAT1	MBOAT2	MBOAT4	MBOAT7	MCAT	MCEE	MECP2	MECR	MFSD2A	MFSD2B	MGLL	MGST2	MGST3	MID1IP1	MIF	MIR127	MIR132	MIR16-1	MIR182	MIR185	MIR192	MIR195	MIR204	MIR29B1	MIR30C1	MIR33A	MIR342	MIR548P	MIR766	MIR96	MLXIPL	MLYCD	MMUT	MOGAT1	MOGAT2	MOGAT3	MORC2	MPDU1	MPPE1	MSMO1	MTLN	MTM1	MTMR1	MTMR10	MTMR11	MTMR12	MTMR14	MTMR2	MTMR3	MTMR4	MTMR6	MTMR7	MTMR8	MTMR9	MTTP	MVD	MVK	NAAA	NAGA	NAGLU	NAPEPLD	NCEH1	NCOR1	NDUFAB1	NEU1	NEU2	NEU3	NEU4	NKX2-1	NKX2-3	NPC2	NR1H2	NR1H3	NR1H4	NSMAF	NUDT19	NUDT7	NUDT8	NUS1	OC90	OCRL	OLAH	ORMDL1	ORMDL2	ORMDL3	OSBP	OSBPL10	OSBPL5	OSBPL8	OXSM	P2RX1	P2RX7	P3R3URF	PAFAH1B1	PANK2	PCCA	PCCB	PCK1	PCK2	PCSK9	PCYT1A	PCYT1B	PCYT2	PDGFA	PDGFB	PDGFRB	PDK1	PDK2	PDK3	PDK4	PDSS1	PDSS2	PECR	PEDS1	PEMT	PER2	PEX13	PEX2	PEX5	PEX7	PGAP1	PGAP2	PGAP3	PGAP4	PGP	PGS1	PHB2	PHYH	PI4K2A	PI4K2B	PI4KA	PI4KAP2	PI4KB	PIBF1	PIGA	PIGB	PIGC	PIGF	PIGG	PIGH	PIGK	PIGL	PIGM	PIGN	PIGO	PIGP	PIGQ	PIGS	PIGT	PIGU	PIGV	PIGW	PIGX	PIGY	PIGZ	PIK3C2A	PIK3C2B	PIK3C2G	PIK3C3	PIK3CA	PIK3CB	PIK3CD	PIK3CG	PIK3R1	PIK3R2	PIK3R3	PIK3R4	PIK3R5	PIKFYVE	PIP4K2A	PIP4K2B	PIP4K2C	PIP4P1	PIP4P2	PIP5K1A	PIP5K1B	PIP5K1C	PIP5KL1	PIPSL	PISD	PITPNM1	PITPNM2	PITPNM3	PLA1A	PLA2G10	PLA2G12A	PLA2G12B	PLA2G15	PLA2G1B	PLA2G2A	PLA2G2C	PLA2G2D	PLA2G2E	PLA2G2F	PLA2G3	PLA2G4A	PLA2G4B	PLA2G4C	PLA2G4D	PLA2G4E	PLA2G4F	PLA2G5	PLA2G6	PLA2G7	PLAA	PLAAT1	PLAAT2	PLAAT3	PLAAT4	PLAAT5	PLB1	PLBD1	PLBD2	PLCB1	PLCB2	PLCB3	PLCB4	PLCD1	PLCE1	PLCG1	PLCG2	PLCH1	PLCH2	PLD1	PLD2	PLEK	PLIN5	PLP1	PLPP1	PLPP2	PLPP3	PLPP4	PLPP5	PLPP6	PLPPR1	PLPPR2	PLPPR3	PLPPR4	PLPPR5	PLSCR1	PLSCR3	PM20D1	PMVK	PNLIP	PNLIPRP2	PNPLA1	PNPLA2	PNPLA3	PNPLA4	PNPLA5	PNPLA6	PNPLA7	PNPLA8	PON1	PORCN	PPARA	PPARD	PPARG	PPARGC1A	PPM1L	PPT1	PRDX6	PRKAA1	PRKAA2	PRKAB1	PRKAB2	PRKAG1	PRKAG2	PRKAG3	PRKAR2B	PRKCD	PRKD1	PRKD2	PRKD3	PRMT3	PROCA1	PRXL2B	PSAP	PSAPL1	PTDSS1	PTDSS2	PTEN	PTGDS	PTGES	PTGES2	PTGES3	PTGIS	PTGR1	PTGR2	PTGR3	PTGS1	PTGS2	PTPMT1	PTPN11	PXMP4	QKI	RAB38	RARRES2	RBP1	RBP2	RBP3	RBP4	RDH10	RDH11	RDH12	RDH13	RDH14	RDH16	RDH5	RDH8	RETSAT	RFT1	RGN	RLBP1	RNF213	RPE65	SACM1L	SAMD1	SAMD8	SCAP	SCARB1	SCARB2	SCCPDH	SCD	SCD5	SCP2	SCPEP1	SDR16C5	SDR9C7	SEL1L	SELENOI	SERAC1	SERINC1	SERINC4	SERINC5	SERPINA12	SESN2	SFTPB	SGMS1	SGMS2	SGPL1	SGPP1	SGPP2	SH3YL1	SIK1	SIRT1	SIRT2	SIRT3	SIRT4	SLA2	SLC22A13	SLC22A4	SLC25A17	SLC27A1	SLC27A2	SLC27A3	SLC27A4	SLC27A5	SLC27A6	SLC30A5	SLC35C1	SLC44A1	SLC44A2	SLC44A3	SLC44A4	SLC44A5	SLC45A3	SMG1	SMPD1	SMPD2	SMPD3	SMPD4	SMPDL3A	SMPDL3B	SNCA	SOCS1	SOCS2	SOCS3	SOCS4	SOCS5	SOCS6	SOCS7	SORL1	SOX9	SPHK1	SPHK2	SPNS2	SPTLC1	SPTLC2	SPTLC3	SPTSSA	SPTSSB	SRD5A1	SRD5A3	SREBF1	ST3GAL1	ST3GAL2	ST3GAL3	ST3GAL4	ST3GAL5	ST3GAL6	ST6GALNAC3	ST6GALNAC4	ST6GALNAC5	ST6GALNAC6	ST8SIA1	ST8SIA2	ST8SIA3	ST8SIA4	ST8SIA5	ST8SIA6	STAR	SUMF1	SYNJ1	SYNJ2	TAFAZZIN	TAMM41	TBL1XR1	TBXAS1	TECR	TECRL	TEX2	TH	THEM4	THEM5	THNSL2	THRSP	TLCD3B	TM9SF2	TMEM150A	TMEM38B	TMEM68	TMEM86B	TMX1	TNF	TNFAIP8L3	TNFRSF1A	TNXB	TPTE2	TREX1	TRIB3	TTC7A	TTC7B	TWIST1	TYRP1	TYSND1	UBR4	UCP3	UGCG	UGT1A1	UGT1A3	UGT1A7	UGT1A8	UGT1A9	UGT8	UVRAG	VAC14	VAPA	VPS54	WDTC1	XBP1	ZMPSTE24	ZNF670	ZNF750	ZPBP2
GOBP_CELLULAR_METABOLIC_COMPOUND_SALVAGE	https://www.gsea-msigdb.org/gsea/msigdb/human/geneset/GOBP_CELLULAR_METABOLIC_COMPOUND_SALVAGE	ADA	ADI1	ADK	ADSL	AMPD1	AMPD2	AMPD3	APIP	APRT	BHMT	BHMT2	CDA	DCK	DCTD	DGUOK	DNPH1	ENOPH1	FCSK	HPRT1	MRI1	MTAP	NAPRT	PDXK	PGM2	PNP	PRTFDC1	QNG1	TK2	UCK1	UCK2	UCKL1	UPP1	UPP2
GOBP_CELLULAR_MODIFIED_AMINO_ACID_BIOSYNTHETIC_PROCESS	https://www.gsea-msigdb.org/gsea/msigdb/human/geneset/GOBP_CELLULAR_MODIFIED_AMINO_ACID_BIOSYNTHETIC_PROCESS	ACADM	ALDH7A1	ALDH9A1	ATIC	BBOX1	CHAC1	CHAC2	CHDH	CKB	CKM	CKMT1A	CKMT1B	CKMT2	DHFR	DHFR2	DHFRP1	FPGS	GAMT	GART	GATM	GCH1	GCLC	GCLM	GGT1	GGT3P	GGT5	GGT6	GGT7	GSS	HAGH	MGST2	MTHFD1	MTHFD1L	MTHFS	NFE2L2	PARK7	PLOD2	PLOD3	PLSCR1	PTDSS1	PTDSS2	SLC1A1	SLC1A2	SLC27A1	SLC7A11	TMLHE
GOBP_CELLULAR_MODIFIED_AMINO_ACID_CATABOLIC_PROCESS	https://www.gsea-msigdb.org/gsea/msigdb/human/geneset/GOBP_CELLULAR_MODIFIED_AMINO_ACID_CATABOLIC_PROCESS	AASDHPPT	ABHD12	ABHD12B	ABHD16A	ABHD16B	ACADL	AGXT2	ALDH1L1	ALDH1L2	ALDH4A1	BHMT	CHAC1	CHAC2	DIO3	DMGDH	DPEP1	GGACT	GGT1	GGT2P	GGT3P	GGT5	GGT7	GGTLC1	GGTLC2	GGTLC3	GOT2	HOGA1	MTHFS	PCYOX1	PCYOX1L	PM20D2	PRODH	SARDH
GOBP_CELLULAR_MODIFIED_AMINO_ACID_METABOLIC_PROCESS	https://www.gsea-msigdb.org/gsea/msigdb/human/geneset/GOBP_CELLULAR_MODIFIED_AMINO_ACID_METABOLIC_PROCESS	AASDHPPT	ABHD12	ABHD12B	ABHD16A	ABHD16B	ACADL	ACADM	AGXT2	ALDH1L1	ALDH1L2	ALDH4A1	ALDH7A1	ALDH9A1	ARL6IP5	ASS1	ATIC	BBOX1	BHMT	BHMT2	CGA	CHAC1	CHAC2	CHDH	CKB	CKM	CKMT1A	CKMT1B	CKMT2	CPQ	CPT1A	CPT1B	CPT1C	CPT2	CRAT	CROT	CRTAP	CRYM	CTNS	CTSB	CTSK	DHFR	DHFR2	DHFRP1	DIO1	DIO2	DIO3	DMGDH	DPEP1	DUOX1	DUOX2	DUOXA1	DUOXA2	EGLN1	EGLN2	EGLN3	ETHE1	FKRP	FOLH1	FOLR1	FOXE1	FPGS	FTCD	G6PD	GAMT	GART	GATA3	GATM	GCH1	GCLC	GCLM	GCNT4	GGACT	GGH	GGT1	GGT2P	GGT3P	GGT5	GGT6	GGT7	GGTLC1	GGTLC2	GGTLC3	GLO1	GLRX2	GNMT	GOT2	GPX1	GSR	GSS	GSTA1	GSTA2	GSTA3	GSTA4	GSTA5	GSTK1	GSTM1	GSTM2	GSTM3	GSTM4	GSTM5	GSTO1	GSTO2	GSTP1	GSTT1	GSTT2	GSTT2B	GSTT4	GSTZ1	HAGH	HOGA1	HPGDS	HPN	ICMT	IDH1	IYD	LPCAT3	LPCAT4	MBOAT1	MBOAT2	MED1	MFSD2A	MGST2	MMACHC	MTHFD1	MTHFD1L	MTHFD2	MTHFD2L	MTHFR	MTHFS	MTR	MTRR	NAT8	NDP	NFE2L2	OPLAH	OSBPL10	OSBPL5	OSBPL8	P4HA1	P4HA2	P4HA3	P4HB	P4HTM	PANK2	PANK4	PARK7	PAX8	PCYOX1	PCYOX1L	PLA1A	PLA2G10	PLA2G15	PLA2G2F	PLA2G3	PLOD2	PLOD3	PLSCR1	PM20D2	PRODH	PTDSS1	PTDSS2	SARDH	SERINC1	SERINC5	SHMT1	SHMT2	SLC16A10	SLC16A2	SLC19A1	SLC1A1	SLC1A2	SLC22A4	SLC25A16	SLC25A32	SLC25A42	SLC26A7	SLC27A1	SLC46A1	SLC5A5	SLC6A8	SLC7A11	SLCO1C1	SOD1	SOD2	SULT1B1	SULT2A1	TG	TMLHE	TPO	TYMS	VNN1	VNN2
GOBP_CELLULAR_OXIDANT_DETOXIFICATION	https://www.gsea-msigdb.org/gsea/msigdb/human/geneset/GOBP_CELLULAR_OXIDANT_DETOXIFICATION	ALB	ALOX5AP	APOA4	APOE	APOM	ATP7A	BMP7	CAT	CCS	CD36	CLIC2	CP	CYGB	DHFR	DHFRP1	DUOX1	DUOX2	EPX	FABP1	FANCC	FBLN5	GCH1	GPX1	GPX2	GPX3	GPX4	GPX5	GPX6	GPX7	GPX8	GSR	GSTA1	GSTK1	GSTM2	GSTO1	GSTO2	GSTP1	GSTT1	GSTZ1	HBA1	HBA2	HBB	HBD	HBE1	HBG1	HBG2	HBM	HBQ1	HBZ	HP	IPCEF1	KDM3B	LPO	LTC4S	MB	MGST1	MGST2	MGST3	MPO	MT3	NFE2L2	NNT	NOS3	NQO1	NXN	PARK7	PRDX1	PRDX2	PRDX3	PRDX4	PRDX5	PRDX6	PRXL2A	PTGES	PTGS1	PTGS2	PXDN	PXDNL	S100A9	SELENOF	SELENOS	SELENOT	SELENOW	SESN1	SESN2	SOD1	SOD2	SOD3	SRXN1	TP53INP1	TPO	TXN	TXNDC17	TXNDC2	TXNRD1	TXNRD2	TXNRD3	UBIAD1
GOBP_CELLULAR_PIGMENTATION	https://www.gsea-msigdb.org/gsea/msigdb/human/geneset/GOBP_CELLULAR_PIGMENTATION	ABCB6	ANKRD27	AP1B1	AP1G1	AP1M1	AP1S1	AP1S2	AP1S3	AP3B1	AP3D1	AP3M1	AP3S1	AP3S2	APOE	ARL6	ASIP	BACE2	BBS2	BBS5	BBS7	BCL2	BLOC1S1	BLOC1S2	BLOC1S3	BLOC1S4	BLOC1S5	BLOC1S6	CD63	CDH3	DCTN1	DCTN2	DTNBP1	GPR143	HPS1	HPS3	HPS4	HPS5	HPS6	KIF13A	LYST	MKKS	MLPH	MREG	MYO5A	MYO7A	PIKFYVE	PMEL	POMC	RAB11A	RAB11B	RAB17	RAB1A	RAB27A	RAB29	RAB32	RAB38	SHROOM2	SHROOM3	SNAPIN	TYRP1	VPS33A	VPS33B	ZEB2
GOBP_CELLULAR_PROCESS_INVOLVED_IN_REPRODUCTION_IN_MULTICELLULAR_ORGANISM	https://www.gsea-msigdb.org/gsea/msigdb/human/geneset/GOBP_CELLULAR_PROCESS_INVOLVED_IN_REPRODUCTION_IN_MULTICELLULAR_ORGANISM	ABHD2	ACRBP	ACTL7A	ACTL9	ACVR1	ADAD1	ADAD2	ADAM2	ADAM7	ADCY10	ADGB	AFF4	AGFG1	AKAP4	AKT1	AMH	ANG	ANGPT2	ARID4A	ARID4B	ARMC12	ARMC2	ARMC3	ASPM	ATM	AURKA	AXDND1	BAX	BBOF1	BBS2	BBS4	BCL2	BCL2L1	BMP4	BMPR1B	BNC1	BRCA2	BRDT	BRIP1	BSPH1	C14orf39	C16orf92	C2CD6	CABYR	CATSPER2	CATSPER3	CATSPER4	CATSPERD	CATSPERE	CATSPERZ	CCDC136	CCDC146	CCDC38	CCDC42	CCDC62	CCDC63	CCNB1IP1	CCR6	CD9	CDC25B	CDYL	CELF1	CELF4	CEP128	CEP131	CEP57	CFAP157	CFAP206	CFAP221	CFAP43	CFAP44	CFAP47	CFAP53	CFAP54	CFAP58	CFAP61	CFAP65	CFAP69	CFAP73	CFAP97D1	CFTR	CHD5	CIB1	CRISP1	CTCF	CTCFL	CTNNB1	DAZL	DCAF13	DCST1	DCST2	DDX20	DDX25	DDX4	DEAF1	DEFB1	DHH	DIAPH2	DIRAS3	DLD	DMC1	DMRT1	DMRTA2	DMRTB1	DMRTC2	DNAH1	DNALI1	DND1	DNHD1	DNMT3A	DNMT3L	DPY19L2	DPY19L2P2	DRC7	DYNLL1	DZIP1	EDN1	EDNRA	EFCAB9	EHMT2	EIF4G3	ELSPBP1	EPC1	EQTN	ERCC1	EREG	ETV5	FAM9A	FAM9B	FAM9C	FANCC	FANCG	FBXO5	FBXW11	FER	FIGLA	FMN2	FNDC3A	FOLR1	FOLR2	FOLR3	FOXL2	FOXO3	FREY1	FSIP2	FUT6	FXR1	FZD4	GALNTL5	GARIN1A	GARIN1B	GDF9	GK2	GLI1	GLIPR1L1	GMCL1	GMCL2	GPR149	GSK3A	H1-7	H1-9P	H2BC1	H3-3A	H3-3B	HEXB	HMGB2	HOOK1	HORMAD1	HSPA2	IFT56	IFT81	IGF1	IGF2	IHH	IHO1	ING2	INHBA	INHBB	INSL3	IQCF1	IQCG	IQCN	IZUMO1	IZUMO1R	JAM2	JAM3	KASH5	KAT5	KAT8	KDM1B	KDM3A	KIT	KLC3	KLHL10	KMT2D	KNL1	LGR5	LIN28A	LLCFC1	LYZL4	LYZL6	MAEL	MAJIN	MARF1	MAST2	MDK	MECP2	MEI4	MEIG1	MEIOC	MEIOSIN	METTL3	MFSD14A	MKKS	MLH1	MNS1	MOS	MOV10L1	MSH2	MTOR	NANOS1	NANOS2	NANOS3	NDN	NECTIN2	NEURL1	NME5	NOBOX	NODAL	NOX5	NPHP1	NPM2	NPPC	NPR2	NSUN2	OCA2	OOSP2	OSBP2	PACRG	PAEP	PAFAH1B1	PANK2	PANX1	PAQR5	PAQR7	PAQR8	PCSK4	PDCL2	PDE3A	PDE5A	PDILT	PFN4	PIK3CA	PITHD1	PIWIL1	PIWIL2	PLA2G3	PLD6	PLN	PPP2R1A	PRDM1	PRDM14	PRKACA	PRKG1	PRM1	PRM2	PRMT7	PSME4	PTCH1	PTK2B	PTN	PTX3	PYGO1	PYGO2	QKI	RAN	RARA	RBM46	REC114	REC8	RETN	RFX2	RHBDD1	RIMBP3	RIMBP3B	RIMBP3C	RNF17	RNF2	RNF8	ROPN1	ROPN1B	ROPN1L	RPS6	RPS6KB1	RSPH1	RSPH6A	RXFP2	SBF1	SEBOX	SELENOF	SEMG1	SEMG2	SEPTIN14	SEPTIN4	SERPINA5	SFRP1	SHB	SIRT2	SIX5	SLC22A14	SLC26A3	SLC26A6	SLC9A8	SLIRP	SMAD5	SMARCA2	SOHLH1	SOHLH2	SOX30	SPACA1	SPACA3	SPACA5	SPACA5B	SPACA6	SPACDR	SPAG16	SPAG17	SPAG6	SPAM1	SPANXB1	SPATA16	SPATA46	SPDYA	SPEF2	SPEM1	SPEM3	SPESP1	SPINK1	SPINK2	SPO11	SPPL2C	SRC	SRPK1	STAU1	STAU2	STRA8	STRBP	SUFU	SUN5	SYCP1	SYCP3	TAF4B	TBC1D20	TBC1D21	TBPL1	TCP11	TCP11X1	TCP11X2	TDRD1	TDRD12	TDRD5	TDRD6	TDRD7	TDRKH	TERB2	TIAL1	TMEM119	TMEM95	TMF1	TMPRSS12	TNFAIP6	TNP1	TNP2	TPGS1	TRIM28	TRIP13	TSSK1B	TSSK2	TSSK4	TSSK6	TTC12	TTC21A	TTLL1	TUBA8	TUBB8	TUT4	TUT7	UBE2B	UBE2J1	VDAC3	VPS13B	VPS54	WASHC5	WDR77	WEE2	WNT4	WT1	YBX2	YTHDC1	YTHDC2	YTHDF2	ZAR1	ZAR1L	ZBTB16	ZDBF2	ZFP57	ZFX	ZGLP1	ZMYND12	ZMYND15	ZNF830	ZP3	ZPBP	ZPBP2
GOBP_CELLULAR_RESPIRATION	https://www.gsea-msigdb.org/gsea/msigdb/human/geneset/GOBP_CELLULAR_RESPIRATION	ABCD1	ACO1	ACO2	ACTN3	ADSL	AFG1L	AIFM2	AK4	ANTKMT	ARL2	ATP5F1A	ATP5F1B	ATP5F1C	ATP5F1D	ATP5F1E	ATP5F1EP2	ATP5ME	ATP5MF	ATP5MG	ATP5PB	ATP5PD	ATP5PF	ATP5PO	ATP7A	ATPSCKMT	BID	BLOC1S1	BNIP3	C2orf69	CAT	CBFA2T3	CCNB1	CDK1	CHCHD10	CHCHD2	CHCHD4	CHCHD5	CISD1	COA6	COL6A1	COQ10A	COQ10B	COQ9	COX10	COX4I1	COX4I2	COX5A	COX5B	COX6A1	COX6A2	COX6B1	COX6B2	COX6C	COX7A1	COX7A2	COX7A2L	COX7A2P2	COX7B	COX7B2	COX7C	COX8A	COX8C	CS	CYC1	CYCS	CYP1A2	DGUOK	DLAT	DLD	DLST	DNAJC15	DNAJC30	ETFA	ETFB	ETFDH	ETFRF1	FH	FXN	GBA1	GHITM	GPD1	GPD2	HIF1A	IDE	IDH1	IDH2	IDH3A	IDH3B	IDH3G	IFNAR1	IFNG	IFNLR1	IL10RB	IL4	IMMP2L	IREB2	ISCU	LYRM7	MACROH2A1	MDH1	MDH1B	MDH2	ME3	MFN2	MIR210	MLXIPL	MRPS36	MSH2	MT-ATP6	MT-ATP8	MT-CO1	MT-CO2	MT-CO3	MT-CYB	MT-ND1	MT-ND2	MT-ND3	MT-ND4	MT-ND4L	MT-ND5	MT-ND6	MTCO2P12	MTFR1	MTFR1L	MTFR2	MTLN	MYBBP1A	NDP	NDUFA1	NDUFA10	NDUFA11	NDUFA12	NDUFA13	NDUFA2	NDUFA3	NDUFA4	NDUFA5	NDUFA6	NDUFA7	NDUFA8	NDUFA9	NDUFAB1	NDUFAF1	NDUFB1	NDUFB10	NDUFB11	NDUFB2	NDUFB3	NDUFB4	NDUFB5	NDUFB6	NDUFB7	NDUFB8	NDUFB9	NDUFC1	NDUFC2	NDUFC2-KCTD14	NDUFS1	NDUFS2	NDUFS3	NDUFS4	NDUFS5	NDUFS6	NDUFS7	NDUFS8	NDUFV1	NDUFV2	NDUFV3	NFATC4	NIPSNAP2	NNT	NOP53	NOS2	NR4A3	NUPR1	OGDH	OGDHL	OPN3	OXA1L	PANK2	PARK7	PDHA1	PDHA2	PDHB	PIK3CA	PINK1	PLEC	PNPT1	PPARGC1A	PPIF	PRDM16	PRELID1	PUM2	RHOA	SCO2	SDHA	SDHAF2	SDHAF4	SDHB	SDHC	SDHD	SHMT2	SIRT3	SLC25A12	SLC25A13	SLC25A14	SLC25A18	SLC25A22	SLC25A23	SLC25A25	SLC25A33	SLC25A51	SNCA	SOD2	STOML2	SUCLA2	SUCLG1	SUCLG2	SURF1	TAFAZZIN	TEFM	TMEM135	TNF	TRAP1	TREX1	TRPV4	UCN	UQCC2	UQCC3	UQCR10	UQCR11	UQCRB	UQCRC1	UQCRC2	UQCRFS1	UQCRFS1P1	UQCRH	UQCRHL	UQCRQ	VCP	VPS54
GOBP_CELLULAR_RESPONSE_TO_ABIOTIC_STIMULUS	https://www.gsea-msigdb.org/gsea/msigdb/human/geneset/GOBP_CELLULAR_RESPONSE_TO_ABIOTIC_STIMULUS	ACTR5	ADSS1	ADSS2	AIPL1	AKR1B1	AKT2	ANKRD1	AQP1	AQP10	AQP2	AQP5	ARHGEF2	ASCL1	ASIC1	ASIC2	ATF4	ATM	ATP1A1	ATP1A2	ATR	AURKB	AVPR1A	BABAM2	BAD	BAG3	BAK1	BARD1	BAX	BCL10	BCL2L1	BDKRB2	BLM	BMF	BMP6	BNIP3	BRCA1	BRCA2	BRCC3	CAB39	CALR	CAMKMT	CAPN3	CASP1	CASP2	CASP3	CASP5	CASP8	CASP8AP2	CASP9	CCND2	CD40	CDC25A	CDKN1A	CERS1	CHEK1	CHEK2	CHP1	CLN3	CLOCK	CNN2	COL1A1	COPS9	CRADD	CRB1	CREBBP	CRIP1	CRY1	CRY2	CRYAB	CUL4A	CUL4B	DAG1	DDB1	DDB2	DDX3X	DHX36	ECT2	EEF1D	EFHD1	EGFR	EGR1	EIF2AK4	EIF2S1	ELK1	ENG	EP300	EPO	ERCC1	ERCC4	F11R	FADD	FAS	FBP1	FBXO4	FGF2	FIGNL1	GADD45A	GATA3	GCLC	GJA1	GNA11	GNAT1	GNB5	GPLD1	GPR52	GPR68	GPR88	GRB2	GRK1	GRK4	GRK7	GRM1	GTF2H5	GUCY2D	GUCY2F	H2AC25	H2AX	HABP4	HPCA	HRAS	HSF1	HUS1	HVCN1	HYAL1	HYAL2	HYAL3	IFI16	IGF1R	IL13	IL1B	IL33	INO80	INSRR	INTS7	IRF1	ITGA2	ITGB3	ITGB6	KCNE1	KCNJ2	KCNK18	KCNK4	KDM1A	KDM4D	LETM1	LIG4	LRRC8C	LRRC8D	LRRC8E	LTBR	MAG	MAP2K4	MAP3K1	MAP3K14	MAP3K2	MAP3K20	MAPK11	MAPK13	MAPK14	MAPK3	MAPK8	MC1R	MCOLN1	MDM2	METTL3	MFAP4	MICU1	MIR21	MLST8	MME	MMP1	MMP2	MMP3	MMP9	MTOR	MTPN	MYC	MYD88	MYLK	N4BP1	NEDD4	NET1	NEUROD2	NFAT5	NFATC4	NFKB1	NIPBL	NLK	NLRP1	NLRP3	NMT1	NMT2	NOC2L	NPM1	NSMCE3	NSMF	NUCKS1	OPN1LW	OPN1MW	OPN1MW2	OPN1MW3	OPN1SW	OPN3	OPN4	OPN5	OXSR1	PALM	PARP1	PBK	PCK1	PCNA	PDE2A	PIERCE1	PIEZO1	PIEZO2	PIK3CA	PIK3R1	PKD1L3	PKD2	PKD2L1	PLEC	POLA1	POLD1	POLD3	POLH	POLK	PPID	PRAP1	PRKCD	PTAFR	PTEN	PTGER4	PTGS2	PTPRK	PYCARD	RAB11B	RAB11FIP5	RAD1	RAD51	RAD51AP1	RAD9A	RAD9B	RBX1	RCSD1	RELB	REST	RGR	RGS9	RHBDD1	RHNO1	RHO	RHOB	RP1	RPL26	RPTOR	RRH	RUVBL2	SAG	SCN2A	SCN7A	SCNN1A	SCNN1B	SCNN1D	SCNN1G	SCX	SDE2	SERPINB6	SFRP1	SFRP2	SIPA1	SIRT1	SLC12A6	SLC24A4	SLC25A23	SLC2A1	SLC2A4	SLC38A2	SLC4A11	SLC9A1	SMPD1	SNAI2	SOX9	SPIDR	ST20	STK11	STK39	SWI5	TAF1	TANK	TGFB1	TIFAB	TIMP1	TLK2	TLR3	TLR4	TLR5	TLR7	TLR8	TMEM109	TMEM150C	TMEM161A	TMEM87A	TNF	TNFRSF10A	TNFRSF10B	TNFRSF1A	TNFRSF8	TNFSF14	TNKS1BP1	TP53	TP53BP1	TP53INP1	TREX1	TRIAP1	TRPM1	TRPV1	TRPV4	TSPO	TSPYL5	USP15	USP28	USP47	WNK1	WNK3	WNT11	WRN	XPA	XPC	XRCC5	XRCC6	YAP1	YBX3	YY1	ZBTB1	ZFAND1	ZFP36L1	ZMPSTE24
GOBP_CELLULAR_RESPONSE_TO_ACIDIC_PH	https://www.gsea-msigdb.org/gsea/msigdb/human/geneset/GOBP_CELLULAR_RESPONSE_TO_ACIDIC_PH	AQP10	ASIC2	CHP1	KCNE1	PKD1L3	PKD2L1	RAB11B	RAB11FIP5	SCNN1A	SCNN1B	SCNN1D	SCNN1G	SLC9A1	TRPV1
GOBP_CELLULAR_RESPONSE_TO_ACID_CHEMICAL	https://www.gsea-msigdb.org/gsea/msigdb/human/geneset/GOBP_CELLULAR_RESPONSE_TO_ACID_CHEMICAL	AMIGO1	AQP2	ASS1	ATP7A	AVPR1A	BAIAP2	BCL11A	BCL2L1	BCL2L2	BMT2	CAPN2	CASTOR1	CASTOR2	CASTOR3P	CEBPB	COL16A1	COL1A1	COL1A2	COL3A1	COL4A1	COL4A6	COL5A2	COL6A1	CPEB1	CPEB3	CPEB4	CUL3	CYBB	DNMT1	DNMT3A	EGFR	EP300	FYN	GCLC	GCLM	GLRA1	GLRA2	GRIA1	GRIN2D	HMGCS2	HNRNPD	HPCA	HSF1	IPO5	KLF2	KLHL22	LAMTOR1	LAMTOR2	LAMTOR3	LAMTOR4	LAMTOR5	LARS1	MAT2A	MIR224	MIR342	MIR421	MIR455	MIR545	MIR762	MIR92A1	MIR95	MMP2	MMP3	MTOR	NEURL1	NSMF	NTRK2	PDGFC	PDGFD	PDGFRA	PIK3CA	PKD2	PLEC	PNPLA3	PRMT1	PTGS2	RBX1	RPTOR	RRAGA	RRAGB	RRAGC	RRAGD	SESN1	SESN2	SESN3	SH3BP4	SIPA1	SIX1	SLC38A9	SLC7A5	SOCS1	SPAAR	STAMBPL1	TNF	UBR1	UBR2	VEGFA	XBP1	ZEB1
GOBP_CELLULAR_RESPONSE_TO_ALCOHOL	https://www.gsea-msigdb.org/gsea/msigdb/human/geneset/GOBP_CELLULAR_RESPONSE_TO_ALCOHOL	ABCA1	ACACA	ACE	ADAM15	ADCY1	ADCY2	ADCY3	ADCY5	ADCY6	ADCY7	ADCY8	AHR	AIFM1	AKAP8	AKR1C2	AKR1C3	AKT1	BLM	BRCA1	CCL7	CDH1	CDK4	CES1	CFTR	CREB1	CTNNA1	CTNNB1	CYBB	CYP1B1	CYP7A1	DAG1	DEFB104A	DEFB104B	DNMT3A	DYNAP	EFNA5	FBP1	FDX1	FOS	FOXO3	GLRA1	GLRA2	GNAI1	GNB1	GNG2	GOLPH3	GPLD1	GPR155	GRAMD1A	GRAMD1B	GRAMD1C	IGF1R	INHBA	INHBB	ITPR2	JUP	KCNMB1	KLF2	KLF4	KLF9	LANCL2	LARP1	LRP6	LRP8	MAP4K1	MDM2	MIR182	MIR185	MIR342	MIR96	MLC1	NPAS4	OSBPL7	P2RY4	P2RY6	PAX6	PCK1	PRKAA1	PRKAA2	PRKCE	PRKD1	PTCH1	PTGDR	PTGER2	PTGER4	PTGFR	RAD51	RECQL5	SCNN1A	SCNN1B	SCNN1D	SCNN1G	SFRP1	SGK1	SLC23A2	SLC5A5	SMO	SOD2	SPHK2	SPIDR	TNC	TNFSF4	TP53INP1	UCP1	UGT1A1	XRN1
GOBP_CELLULAR_RESPONSE_TO_ALDEHYDE	https://www.gsea-msigdb.org/gsea/msigdb/human/geneset/GOBP_CELLULAR_RESPONSE_TO_ALDEHYDE	ACE	ADH4	ADH5	AIFM1	AKR1A1	AKR1B10	ALDH1A1	ESD	IGF1R	PARK7	RDH11	RDH12	SCNN1A	SCNN1B	SCNN1D	SCNN1G	SGK1
GOBP_CELLULAR_RESPONSE_TO_ALDOSTERONE	https://www.gsea-msigdb.org/gsea/msigdb/human/geneset/GOBP_CELLULAR_RESPONSE_TO_ALDOSTERONE	ACE	AIFM1	IGF1R	SCNN1A	SCNN1B	SCNN1D	SCNN1G	SGK1
GOBP_CELLULAR_RESPONSE_TO_ALKALOID	https://www.gsea-msigdb.org/gsea/msigdb/human/geneset/GOBP_CELLULAR_RESPONSE_TO_ALKALOID	ADCY8	BCL2L1	BLM	CACNA1S	CASP3	CASP6	CASP7	CASQ2	CCNA2	CHEK1	COMT	CRH	CRHBP	EHMT2	GSTM2	HTR1B	MDM2	MECP2	OPRM1	PPP1R1B	PPP1R9B	RAD51	RECQL5	RYR1	RYR2	RYR3	SELENON	SLC1A1	SLC1A2	SLC1A3	SLC34A1	SLC8A1	SPIDR	TGM2	TH	TMEM38A	TMEM38B	TRPV1
GOBP_CELLULAR_RESPONSE_TO_AMMONIUM_ION	https://www.gsea-msigdb.org/gsea/msigdb/human/geneset/GOBP_CELLULAR_RESPONSE_TO_AMMONIUM_ION	ASS1	CPS1	GRIA1	KCNC2	SLC1A1
GOBP_CELLULAR_RESPONSE_TO_AMYLOID_BETA	https://www.gsea-msigdb.org/gsea/msigdb/human/geneset/GOBP_CELLULAR_RESPONSE_TO_AMYLOID_BETA	ABCC1	ADRB2	AGER	APP	ATP1A3	BACE1	BCL2L2	CACNA1A	CACNA2D1	CACNB1	CASP4	CD36	CDK5	EPHA4	EPHB2	FCGR2B	FOXO3	FPR2	FYN	GJA1	GRIN1	GRIN2A	GRM5	GSK3B	ICAM1	IGF1	IGF1R	ITGA4	LGMN	LRP1	MIR106B	MIR140	MIR146A	MIR200A	MIR98	MIRLET7F1	NTRK1	PARP1	PRNP	PSEN1	SNX6	TLR4	TLR6	TNF	TREM2	VCAM1
GOBP_CELLULAR_RESPONSE_TO_ANGIOTENSIN	https://www.gsea-msigdb.org/gsea/msigdb/human/geneset/GOBP_CELLULAR_RESPONSE_TO_ANGIOTENSIN	ACE	ACTN2	AGT	AGTR1	AGTR2	AGTRAP	AHCYL1	ARID1B	BRIP1	CA2	CAMK2A	CAV1	CDC6	DDR2	FAT1	HSF1	IGF1R	INHBA	MAP3K7	MAS1	MAS1L	MIR143	MIR145	NFE2L2	NFKB1	PPP3CA	PRKCA	PRKCD	PRKD1	RAP1GDS1	RELA	ROCK1	ROCK2	SLC30A10	SRC
GOBP_CELLULAR_RESPONSE_TO_ANTIBIOTIC	https://www.gsea-msigdb.org/gsea/msigdb/human/geneset/GOBP_CELLULAR_RESPONSE_TO_ANTIBIOTIC	ATP7A	CDKN1B	CRIP1	EZH2	GFER	MDM2	MEF2C	PLA2G4A	PLA2G4F	RPL23	SLC9A1	TP53
GOBP_CELLULAR_RESPONSE_TO_ARSENIC_CONTAINING_SUBSTANCE	https://www.gsea-msigdb.org/gsea/msigdb/human/geneset/GOBP_CELLULAR_RESPONSE_TO_ARSENIC_CONTAINING_SUBSTANCE	DAXX	DDX3X	DHX36	GSTO1	GSTO2	HMOX1	HNRNPA1	HSF1	MAPK13	MKNK2	PPIF	SLC38A2	UROS	VCP	ZC3H12A	ZFAND1	ZFAND2A
GOBP_CELLULAR_RESPONSE_TO_ATP	https://www.gsea-msigdb.org/gsea/msigdb/human/geneset/GOBP_CELLULAR_RESPONSE_TO_ATP	CIB2	HSP90B1	P2RX3	P2RX4	P2RX7	P2RY1	P2RY11	P2RY12	P2RY2	P2RY4	PDXP	PTGS2	RYR3	SSH1	TAF1	TOP2B	TRPM4	TRPV1
GOBP_CELLULAR_RESPONSE_TO_BIOTIC_STIMULUS	https://www.gsea-msigdb.org/gsea/msigdb/human/geneset/GOBP_CELLULAR_RESPONSE_TO_BIOTIC_STIMULUS	ABCA1	ABL1	ACOD1	ADAM9	ADAMTS13	AHR	AICDA	AKAP8	AKT1	ANKRD1	APAF1	ARID5A	ASS1	ATG10	AXL	BCL10	BCR	BMP6	BPI	BTK	CACTIN	CAMP	CAPN2	CARD16	CARD17P	CARD8	CASP1	CASP7	CCDC47	CCL2	CCR5	CD14	CD180	CD274	CD36	CD40	CD55	CD6	CD68	CD80	CD86	CDA	CDC73	CDK19	CDK4	CEBPE	CHMP5	CLEC7A	CMPK2	CSF2	CSF3	CTR9	CTSG	CX3CL1	CX3CR1	CXCL1	CXCL10	CXCL11	CXCL13	CXCL2	CXCL3	CXCL5	CXCL6	CXCL8	CXCL9	CYRIB	DAB2IP	DDIT3	DEFA1	DEFA1B	DEFA3	DEFA4	DEFA5	DEFA6	DEFB114	DEFB118	DEFB124	EDNRB	EIF2AK3	EME1	EPHB2	FBH1	FCGR2B	FZD5	GATA1	GBP2	GBP3	GBP5	GFER	GFI1	GHSR	GIT1	GSK3B	GSTP1	HADHB	HAVCR2	HCK	HDAC5	HMGB1	HMGB2	HMGCS2	HSF1	HSPA5	IGFBPL1	IL10	IL12B	IL1A	IL1B	IL1F10	IL24	IL36A	IL36B	IL36G	IL36RN	IL37	IL6	IRAK1	IRAK2	IRAK3	IRAK4	IRF3	IRF8	IRGM	JAK2	KLRC4-KLRK1	KLRK1	KMO	LACRT	LBP	LDOC1	LILRA2	LILRB1	LILRB2	LITAF	LTF	LY86	LY96	LYN	MALT1	MAP2K3	MAP2K7	MAPK1	MAPK14	MAPK3	MAPK8	MEF2C	MIF	MIR105-1	MIR128-1	MIR140	MIR146A	MIR17	MIR187	MIR19A	MIR19B1	MIR20A	MIR21	MIR223	MIR224	MIR342	MIR433	MIR6869	MIR766	MMP3	MMP8	MMP9	MRC1	MTDH	MUS81	MYD88	NFKB1	NFKBIA	NFKBIB	NFKBIL1	NFKBIZ	NLRP3	NLRP7	NOD2	NOS2	NOS3	NOTCH1	NOTCH2	NR1D1	NR1H3	NR1H4	NUGGC	OPRK1	PABPN1	PAF1	PDCD1LG2	PDCD4	PDE4B	PF4	PF4V1	PLAA	PLCG2	PLSCR3	PLSCR4	PPBP	PPM1E	PPP1R15B	PRDX2	PRKCA	PRKCE	PRPF8	PTAFR	PTPN22	PYCARD	RARA	RBM14	RELA	RHOA	RIPK2	SASH1	SBNO2	SCARB1	SCIMP	SELENOS	SERPINE1	SHPK	SIGIRR	SIRPA	SLC7A5	SLX4	SMC1A	SPON2	SRC	STAP1	SYK	TBXA2R	TICAM1	TICAM2	TIFAB	TIGAR	TIRAP	TLR1	TLR10	TLR2	TLR4	TLR6	TLR9	TMCO1	TNF	TNFAIP3	TNFRSF1B	TNFSF4	TNIP1	TNIP2	TNIP3	TP53	TRAF6	TREM2	TRIB1	TRIM41	TRIM5	TSPO	TXNIP	UPF1	VIM	WFS1	WNT5A	XBP1	ZC3H12A	ZFP36	ZMPSTE24
GOBP_CELLULAR_RESPONSE_TO_BRAIN_DERIVED_NEUROTROPHIC_FACTOR_STIMULUS	https://www.gsea-msigdb.org/gsea/msigdb/human/geneset/GOBP_CELLULAR_RESPONSE_TO_BRAIN_DERIVED_NEUROTROPHIC_FACTOR_STIMULUS	EEF2K	EIF4A3	GAD2	GRIA1	MAPT	NTRK2	SH3GL2	TMEM108	UBE3A	WASF1
GOBP_CELLULAR_RESPONSE_TO_CADMIUM_ION	https://www.gsea-msigdb.org/gsea/msigdb/human/geneset/GOBP_CELLULAR_RESPONSE_TO_CADMIUM_ION	ABCB6	AKT1	ATP7A	CER1	CHUK	CYBB	CYP1A2	DAXX	EGFR	FOS	HESX1	HMOX1	HSF1	HSPA8	JUN	MAPK1	MAPK3	MAPK8	MAPK9	MMP9	MT1A	MT1B	MT1DP	MT1E	MT1F	MT1G	MT1H	MT1HL1	MT1M	MT1X	MT2A	MT3	MT4	NCF1	OGG1	SLC11A1	SLC39A8	SUMO1
GOBP_CELLULAR_RESPONSE_TO_CAFFEINE	https://www.gsea-msigdb.org/gsea/msigdb/human/geneset/GOBP_CELLULAR_RESPONSE_TO_CAFFEINE	CACNA1S	CASQ2	CHEK1	GSTM2	RYR1	RYR2	RYR3	SELENON	SLC8A1	TMEM38A	TMEM38B
GOBP_CELLULAR_RESPONSE_TO_CALCIUM_ION	https://www.gsea-msigdb.org/gsea/msigdb/human/geneset/GOBP_CELLULAR_RESPONSE_TO_CALCIUM_ION	ACER1	ADCY1	ADCY8	ADD1	ADGRV1	AKR1C3	ALOX15	ALOX5AP	BRAF	CAMK2D	CAPN3	CARF	CHP2	CLIC4	CPNE1	CPNE2	CPNE3	CPNE4	CPNE5	CPNE6	CPNE7	CPNE8	CPNE9	CRHBP	DMTN	DPEP1	ECT2	EDN1	EEF2K	FOS	FOSB	GPLD1	GUCA1A	GUCA1ANB-GUCA1A	HPCA	INHBB	IQGAP1	ITPKA	ITPKB	ITPKC	JUNB	JUND	KCNB1	KCNH1	KCNQ3	LCE1D	LGMN	MCOLN1	MEF2A	MEF2C	NCSTN	NEUROD2	NFATC2	NLGN1	PKD2	PLCG2	PPIF	PRKAA1	PRKAA2	RASA4	RASA4B	RASAL1	RASGRP2	RYR1	RYR3	SCN5A	SLC25A23	SLC25A24	SMPD1	SYT1	TRPM2	TUBA1A	WNT5A
GOBP_CELLULAR_RESPONSE_TO_CAMP	https://www.gsea-msigdb.org/gsea/msigdb/human/geneset/GOBP_CELLULAR_RESPONSE_TO_CAMP	AANAT	ADIPOQ	AHR	AKAP6	AKAP9	AQP1	AQP8	AQP9	ASS1	CFTR	CPS1	CRHBP	CYP1B1	DMTN	EEF2K	EZR	FBP1	FDX1	GATA1	GPD1	HCN1	HCN2	HCN3	HCN4	IGFBP5	INHBB	INPP5K	ITPR2	KCNE1	KCNQ1	KDM1A	PCK1	PDE2A	PENK	PIK3CG	PKD2	PTAFR	RAP1A	RAP1B	RAP1BL	RAPGEF1	RAPGEF2	RAPGEF3	SLC26A3	SLC26A6	SLC5A5	SRD5A1	STC1	WNT10B	WT1	ZFP36L1
GOBP_CELLULAR_RESPONSE_TO_CARBOHYDRATE_STIMULUS	https://www.gsea-msigdb.org/gsea/msigdb/human/geneset/GOBP_CELLULAR_RESPONSE_TO_CARBOHYDRATE_STIMULUS	ABCA12	ABCC8	ACE	ADCY5	ADCY8	ADRA2A	AGER	ANO1	BAD	BAIAP3	BRSK2	C1QTNF12	C2CD2L	CALCRL	CASR	CCDC186	CDK16	CFTR	CLEC7A	CLTRN	CMA1	COL1A1	COLEC12	CPB2	CRH	CYP7A1	DYNLL1	EFNA5	ENY2	EPHA5	ERN1	FBP1	FGF21	FKBP1B	FOXA2	FOXO3	GAS6	GATA4	GCG	GCLC	GCLM	GHRL	GJB6	GPER1	GPLD1	GPR27	GPR68	GPX1	HIF1A	HLA-DRB1	ICAM1	IGF1R	IRS2	JAGN1	KAT5	KCNB1	KCNJ11	KLF7	LEP	LIN28A	LRP5	MAP2K3	MAP2K4	MAP2K6	MAPK13	MIR146A	MIR15A	MIR16-1	MIR320A	MIR320B1	MIR320B2	MIR320C1	MIR320C2	MIR320D1	MIR320D2	MIR320E	MIR337	MIRLET7G	MLXIPL	MPC2	NADK	NCF1	NDUFAF2	NEUROD1	NKX6-1	NOX4	NPTX1	NR1D1	NR1H4	OGT	OPRK1	OSBP	PAX2	PAX6	PCK1	PCK2	PDE8B	PDX1	PIH1D1	PIK3CA	PIM3	PLA2G6	PLCB1	PPARA	PPP3CA	PPP3CB	PRKAA1	PRKAA2	PRKACA	PRKCB	PRKCE	PTPRN	PTPRN2	RAB11B	RAB11FIP2	RAB11FIP5	RACK1	RAF1	RBM4	RFX6	RPTOR	SELENOT	SERPINF1	SIDT2	SIN3A	SLC12A6	SLC12A7	SLC26A6	SLC29A1	SLC2A2	SLC2A5	SLC39A14	SLC9B2	SMAD2	SMAD3	SMAD4	SMARCA4	SMARCB1	SOX4	SRF	SRI	STX4	STXBP4	SYBU	TGFB1	TH	TIAM1	TRA2B	TREM2	TRPM4	TUNAR	TWNK	UBTF	UCP2	UNC13B	VSNL1	XBP1	ZBED6	ZBTB20	ZFP36L1	ZNF236
GOBP_CELLULAR_RESPONSE_TO_CGMP	https://www.gsea-msigdb.org/gsea/msigdb/human/geneset/GOBP_CELLULAR_RESPONSE_TO_CGMP	HCN2	HCN4	NPR2	PDE2A	PDE3A	RAPGEF2	SLC6A4
GOBP_CELLULAR_RESPONSE_TO_CHEMICAL_STRESS	https://www.gsea-msigdb.org/gsea/msigdb/human/geneset/GOBP_CELLULAR_RESPONSE_TO_CHEMICAL_STRESS	ABCC1	ABCD1	ABL1	ADPRS	AGAP3	AIF1	AIFM1	AIFM2	AKR1B1	AKT1	ALDH3B1	ALOX5	ANKZF1	APOA4	AQP1	AQP5	ARHGEF2	ARL6IP5	ARNT	ATF2	ATF4	ATG5	ATG7	ATM	ATP13A2	ATP1A1	ATP2A2	ATP7A	AXL	BAD	BDKRB2	BECN1	BMAL1	BMP7	BNIP3	BRF2	BTK	CAB39	CAMKK2	CAPN3	CASP1	CASP3	CAT	CAV1	CBX8	CCS	CD36	CDK1	CHCHD2	CHCHD4	CHUK	CLN3	CRYGD	CYGB	CYP1B1	DAPK1	DDIT3	DDR2	DDX3X	DHFR	DHFRP1	DHRS2	DNAJA1	ECT2	EDN1	EDNRA	EFHD1	EGFR	EIF2AK3	EIF2S1	EPO	ERCC6L2	ERMP1	ERN1	ETV5	EZH2	FABP1	FADS2	FANCC	FANCD2	FAS	FBLN5	FBP1	FER	FOS	FOXO1	FOXO3	FOXP1	FUT8	FXN	FYN	G6PD	GCH1	GDF15	GJB2	GLRX2	GPR37	GPR37L1	GPX1	GPX5	GPX7	GPX8	GSR	HDAC2	HDAC6	HGF	HIF1A	HM13	HSF1	HSPA1A	HSPA1B	HSPA8	HTRA2	IL18BP	IL18RAP	IL6	JUN	KAT2B	KDM6B	KEAP1	KLF2	KLF4	LETM1	LONP1	LRRC8C	LRRC8D	LRRC8E	LRRK2	MAP1LC3A	MAP2K4	MAP3K5	MAPK1	MAPK13	MAPK3	MAPK7	MAPK8	MAPK9	MAPKAP1	MAPT	MB	MDM2	MEAK7	MET	MGAT3	MGST1	MICU1	MIR103A1	MIR107	MIR132	MIR133A1	MIR135A1	MIR17	MIR21	MIR34A	MIR92A1	MIRLET7B	MLST8	MMP2	MMP3	MMP9	MPO	MPV17	MSRA	MT3	MTOR	MYB	MYLK	NAGLU	NCF1	NCOA7	NET1	NFAT5	NFE2L2	NLK	NLRP3	NME8	NOS3	NOX1	NQO1	NR4A2	NUDT2	OGG1	OSER1	OXR1	OXSR1	PARK7	PARP1	PAWR	PCGF2	PCK1	PCNA	PDCD10	PDGFD	PDGFRA	PDK2	PENK	PEX10	PEX12	PEX13	PEX14	PEX2	PEX5	PIK3CA	PINK1	PJVK	PKD2	PLA2R1	PLEC	PLEKHA1	PNPLA8	PNPT1	PPARGC1A	PPARGC1B	PPIA	PPIF	PRDX1	PRDX2	PRDX3	PRDX5	PRKAA1	PRKAA2	PRKCD	PRKCI	PRKD1	PRKN	PRKRA	PRR5L	PTGS2	PTPRK	PXN	PYCARD	PYCR1	PYCR2	PYROXD1	RACK1	RAD52	RBM11	RBX1	RCSD1	RELA	RELB	RHOB	RIPK1	RIPK3	ROMO1	RPS3	RPTOR	RWDD1	SCN2A	SCN7A	SELENON	SELENOS	SERPINB6	SESN2	SETX	SIN3A	SIRPA	SIRT1	SIRT2	SLC12A6	SLC1A1	SLC25A14	SLC25A23	SLC25A24	SLC2A1	SLC2A4	SLC4A11	SLC7A11	SMPD3	SNCA	SOD1	SOD2	SOD3	SPHK1	SRC	SRXN1	STAT6	STAU1	STAU2	STK24	STK25	STK26	STK39	STOX1	STX2	STX4	SUMO4	TBC1D24	TET1	TIFAB	TMEM161A	TMIGD1	TNFAIP3	TOP2B	TP53	TP53INP1	TPM1	TRAP1	TREX1	TRIM21	TRPA1	TRPM2	TRPV4	TSPO	TXN	UCP1	USP15	VKORC1L1	VRK2	WNK1	WNK3	WNT16	XRCC5	XRCC6	YBX3	ZC3H12A	ZFAND1	ZFP36L1	ZNF277	ZNF580
GOBP_CELLULAR_RESPONSE_TO_CHOLESTEROL	https://www.gsea-msigdb.org/gsea/msigdb/human/geneset/GOBP_CELLULAR_RESPONSE_TO_CHOLESTEROL	ABCA1	CES1	CYP7A1	DAG1	GPLD1	GPR155	GRAMD1A	GRAMD1B	GRAMD1C	INHBA	INHBB	LRP6	LRP8	MIR182	MIR185	MIR96	MLC1	OSBPL7	PTCH1	SMO
GOBP_CELLULAR_RESPONSE_TO_COCAINE	https://www.gsea-msigdb.org/gsea/msigdb/human/geneset/GOBP_CELLULAR_RESPONSE_TO_COCAINE	CCNA2	COMT	CRH	CRHBP	EHMT2	PPP1R1B	SLC1A1	SLC1A2	SLC1A3	TGM2
GOBP_CELLULAR_RESPONSE_TO_COLD	https://www.gsea-msigdb.org/gsea/msigdb/human/geneset/GOBP_CELLULAR_RESPONSE_TO_COLD	CIDEA	DNAJC3	EIF2AK3	EIF2AK4	FOXO1	NFKBIA	PLIN1	PRKACA	RNF34	SAXO1	SCN11A	SLC9A1	UCP1
GOBP_CELLULAR_RESPONSE_TO_COPPER_ION	https://www.gsea-msigdb.org/gsea/msigdb/human/geneset/GOBP_CELLULAR_RESPONSE_TO_COPPER_ION	AQP1	AQP2	ATP7A	BACE1	BECN1	CYP1A1	DAXX	HSF1	MAP1LC3A	MT1A	MT1B	MT1DP	MT1E	MT1F	MT1G	MT1H	MT1HL1	MT1M	MT1X	MT2A	MT3	MT4	NFE2L2	PRNP	SNCA
GOBP_CELLULAR_RESPONSE_TO_CORTICOSTEROID_STIMULUS	https://www.gsea-msigdb.org/gsea/msigdb/human/geneset/GOBP_CELLULAR_RESPONSE_TO_CORTICOSTEROID_STIMULUS	ACE	AIFM1	AKR1C3	ANXA1	AQP1	ASS1	ATP5F1A	AXIN2	BCL2L11	CASP9	CFLAR	CRH	CYP1B1	DDIT4	EDN1	EGFR	EIF4E	FAM107A	FBXO32	FECH	FLT3	FOXO3	GJB2	GPER1	GSK3A	HMGCS2	HNRNPU	IGF1R	ISL1	JAK2	KLF9	METTL21C	MSTN	MT-ND3	MYOD1	NPAS4	NR3C1	PCK1	PCK2	RAN	REST	RPS6KB1	SCNN1A	SCNN1B	SCNN1D	SCNN1G	SERPINF1	SGK1	SMYD3	SRD5A1	SSTR2	SSTR3	SSTR4	SSTR5	STC1	TBX2	TFAP4	TGFB1	UBE2L3	UGT1A1	USP8	ZFP36	ZFP36L1	ZFP36L2	ZNF764
GOBP_CELLULAR_RESPONSE_TO_DEXAMETHASONE_STIMULUS	https://www.gsea-msigdb.org/gsea/msigdb/human/geneset/GOBP_CELLULAR_RESPONSE_TO_DEXAMETHASONE_STIMULUS	AQP1	ASS1	ATP5F1A	AXIN2	CASP9	CFLAR	CRH	DDIT4	EGFR	EIF4E	FBXO32	FECH	GJB2	IGF1R	JAK2	METTL21C	MSTN	NR3C1	PCK1	PCK2	RPS6KB1	SERPINF1	SMYD3	SRD5A1	TBX2	TFAP4	TGFB1	USP8
GOBP_CELLULAR_RESPONSE_TO_DSRNA	https://www.gsea-msigdb.org/gsea/msigdb/human/geneset/GOBP_CELLULAR_RESPONSE_TO_DSRNA	CAV1	CGAS	COLEC12	DHX9	FLOT1	GRIA1	IFIH1	IFIT1	IFNB1	IRF3	MAVS	MUL1	NFKB1	NPM1	P2RX7	PDE12	PQBP1	RALB	RIGI	RIOK3	STING1	TLR3	ZCCHC3
GOBP_CELLULAR_RESPONSE_TO_ELECTRICAL_STIMULUS	https://www.gsea-msigdb.org/gsea/msigdb/human/geneset/GOBP_CELLULAR_RESPONSE_TO_ELECTRICAL_STIMULUS	ADSS1	ADSS2	CALR	GNAT1	GRM1	HPCA	NEUROD2	NSMF	PALM	PTEN	REST	SLC9A1
GOBP_CELLULAR_RESPONSE_TO_EPINEPHRINE_STIMULUS	https://www.gsea-msigdb.org/gsea/msigdb/human/geneset/GOBP_CELLULAR_RESPONSE_TO_EPINEPHRINE_STIMULUS	ADIPOQ	ATP2B4	KCNQ1	PDE4B	PKLR	PRKACA	RYR2	SIRT2	SLC9A1	SNCA	SRD5A1
GOBP_CELLULAR_RESPONSE_TO_ESTRADIOL_STIMULUS	https://www.gsea-msigdb.org/gsea/msigdb/human/geneset/GOBP_CELLULAR_RESPONSE_TO_ESTRADIOL_STIMULUS	AIFM1	BCL2L2	CCDC62	CCNA2	CFLAR	CRHBP	EGFR	ESR1	ESR2	FAM210B	GPER1	H2AZ1	HNRNPD	HSF1	IGF1R	IL10	ITGA2	KAT5	KIF18A	LCOR	MMP2	MSX2	MYOD1	MYOG	NCOA3	NRIP1	POU4F1	POU4F2	PPP1R9B	RAMP3	RUVBL2	SFRP1	SRD5A1	SSTR1	SSTR2	SSTR3	UGT1A1	ZNF703
GOBP_CELLULAR_RESPONSE_TO_ESTROGEN_STIMULUS	https://www.gsea-msigdb.org/gsea/msigdb/human/geneset/GOBP_CELLULAR_RESPONSE_TO_ESTROGEN_STIMULUS	AR	ARID5A	BCAS3	CLDN18	CRHBP	ESR1	ESR2	MDM2	MIR493	NCOA4	OCSTAMP	PELP1	RARA	SERPINB9	SFR1	SFRP1	SP1	SRA1	TRIM24	WBP2
GOBP_CELLULAR_RESPONSE_TO_ETHANOL	https://www.gsea-msigdb.org/gsea/msigdb/human/geneset/GOBP_CELLULAR_RESPONSE_TO_ETHANOL	ADCY7	CCL7	CYBB	DNMT3A	GLRA1	GLRA2	ITPR2	KCNMB1	PRKAA1	PRKCE	SLC23A2	SOD2	TP53INP1	UGT1A1
GOBP_CELLULAR_RESPONSE_TO_ETHER	https://www.gsea-msigdb.org/gsea/msigdb/human/geneset/GOBP_CELLULAR_RESPONSE_TO_ETHER	CDK4	GOLPH3	LARP1	PLCB1	PTAFR	ZC3H12A
GOBP_CELLULAR_RESPONSE_TO_EXOGENOUS_DSRNA	https://www.gsea-msigdb.org/gsea/msigdb/human/geneset/GOBP_CELLULAR_RESPONSE_TO_EXOGENOUS_DSRNA	CAV1	CGAS	COLEC12	DHX9	FLOT1	IFIH1	IFIT1	IFNB1	IRF3	MAVS	MUL1	PQBP1	RALB	RIGI	STING1	TLR3	ZCCHC3
GOBP_CELLULAR_RESPONSE_TO_EXTERNAL_STIMULUS	https://www.gsea-msigdb.org/gsea/msigdb/human/geneset/GOBP_CELLULAR_RESPONSE_TO_EXTERNAL_STIMULUS	ANKRD1	AQP1	ATP1A2	BAD	BAG3	BAK1	BCL10	BMP6	BNIP3	CASP1	CASP2	CASP5	CASP8	CASP8AP2	CD40	CDA	CHEK1	CNN2	COL1A1	CRADD	DAG1	EGFR	ENG	F11R	FADD	FAS	FGF2	GADD45A	GCLC	HABP4	IGF1R	IL13	IL1B	IL33	IRF1	ITGA2	ITGB3	KCNJ2	KCNK4	LTBR	MAG	MAP2K4	MAP3K1	MAP3K14	MAP3K2	MAPK3	MAPK8	MTPN	MYD88	NFKB1	PDE2A	PIEZO1	PIEZO2	PLEC	PTGER4	PTGS2	SCX	SLC2A1	SLC38A2	SLC9A1	SOX9	TGFB1	TLR3	TLR4	TLR5	TLR7	TLR8	TMEM150C	TMEM87A	TNFRSF10A	TNFRSF10B	TNFRSF1A	TNFRSF8	TNFSF14	WNT11
GOBP_CELLULAR_RESPONSE_TO_FATTY_ACID	https://www.gsea-msigdb.org/gsea/msigdb/human/geneset/GOBP_CELLULAR_RESPONSE_TO_FATTY_ACID	AKR1C1	AKR1C2	AKR1C3	AKR1C4	ASS1	CDK4	CLDN1	CPS1	CPT1A	DGAT2	EDN1	FFAR2	FFAR3	HES1	HMGCS2	ID3	IRS1	KCNK4	LDLR	LPL	MIR92A1	NR1H4	OR51E2	PDK3	PDK4	PID1	PLCB1	PTAFR	SMARCD1	SRC	SREBF1	UCP1	XRCC5	ZC3H12A
GOBP_CELLULAR_RESPONSE_TO_FLUID_SHEAR_STRESS	https://www.gsea-msigdb.org/gsea/msigdb/human/geneset/GOBP_CELLULAR_RESPONSE_TO_FLUID_SHEAR_STRESS	ASS1	HAS2	HDAC3	KLF2	KLF4	MAP2K5	MAPK7	MEF2C	MIR126	MIR92A1	MMP2	MTSS1	NFE2L2	PKD2	PLEC	PTGS2	PTK2B	SOCS5	SRC	SREBF2	TFPI2
GOBP_CELLULAR_RESPONSE_TO_FOLLICLE_STIMULATING_HORMONE_STIMULUS	https://www.gsea-msigdb.org/gsea/msigdb/human/geneset/GOBP_CELLULAR_RESPONSE_TO_FOLLICLE_STIMULATING_HORMONE_STIMULUS	EDN1	EDNRA	EFNA5	EPHA8	FSHR	GATA1	GCLC	GCLM	INHBA	NOTCH1
GOBP_CELLULAR_RESPONSE_TO_FRUCTOSE_STIMULUS	https://www.gsea-msigdb.org/gsea/msigdb/human/geneset/GOBP_CELLULAR_RESPONSE_TO_FRUCTOSE_STIMULUS	PCK1	PPARA	SLC26A6	SLC2A5	XBP1
GOBP_CELLULAR_RESPONSE_TO_GAMMA_RADIATION	https://www.gsea-msigdb.org/gsea/msigdb/human/geneset/GOBP_CELLULAR_RESPONSE_TO_GAMMA_RADIATION	ATM	ATR	BCL2L1	CDKN1A	CHEK2	CRYAB	EGR1	ELK1	GTF2H5	H2AX	HRAS	HSF1	KDM1A	MAP3K20	MDM2	MIR21	RPL26	TLK2	TMEM109	TP53	TREX1	TSPYL5	WRN	XRCC5	XRCC6	YAP1	ZMPSTE24
GOBP_CELLULAR_RESPONSE_TO_GLUCAGON_STIMULUS	https://www.gsea-msigdb.org/gsea/msigdb/human/geneset/GOBP_CELLULAR_RESPONSE_TO_GLUCAGON_STIMULUS	ADCY8	ASS1	CPS1	FGF21	GCG	GCGR	GJB2	GLP1R	GLP2R	PCK1	PRKACA	PRKAR1A
GOBP_CELLULAR_RESPONSE_TO_GLUCOCORTICOID_STIMULUS	https://www.gsea-msigdb.org/gsea/msigdb/human/geneset/GOBP_CELLULAR_RESPONSE_TO_GLUCOCORTICOID_STIMULUS	ANXA1	AQP1	ASS1	ATP5F1A	AXIN2	BCL2L11	CASP9	CFLAR	CRH	CYP1B1	DDIT4	EDN1	EGFR	EIF4E	FAM107A	FBXO32	FECH	FLT3	FOXO3	GJB2	GSK3A	HMGCS2	HNRNPU	IGF1R	ISL1	JAK2	KLF9	METTL21C	MSTN	MT-ND3	MYOD1	NPAS4	NR3C1	PCK1	PCK2	REST	RPS6KB1	SERPINF1	SMYD3	SRD5A1	SSTR2	SSTR3	SSTR4	SSTR5	STC1	TBX2	TFAP4	TGFB1	UBE2L3	UGT1A1	USP8	ZFP36	ZFP36L1	ZFP36L2	ZNF764
GOBP_CELLULAR_RESPONSE_TO_GLUCOSE_STARVATION	https://www.gsea-msigdb.org/gsea/msigdb/human/geneset/GOBP_CELLULAR_RESPONSE_TO_GLUCOSE_STARVATION	ASNS	ATF4	ATG14	BCL2	BECN1	BHLHA15	CPEB4	EIF2AK3	FOXO3	HNRNPA1	HSPA5	IFI16	ITFG2	KAT5	KICS2	KPTN	MTMR3	MYBBP1A	NFE2L2	NUAK2	PICK1	PIK3C3	PIK3R4	PLIN2	PLIN3	PMAIP1	PRKAA1	PRKAA2	RRP8	SESN1	SESN2	SESN3	SH3GLB1	SIRT1	SLC2A1	SLC7A5	SUV39H1	SZT2	TBL2	TP53	UPP1	XBP1	YWHAG	YWHAZ	ZC3H12A
GOBP_CELLULAR_RESPONSE_TO_GONADOTROPIN_STIMULUS	https://www.gsea-msigdb.org/gsea/msigdb/human/geneset/GOBP_CELLULAR_RESPONSE_TO_GONADOTROPIN_STIMULUS	CCNA2	CYP1B1	EDN1	EDNRA	EFNA5	EPHA8	FSHR	GATA1	GATA6	GCLC	GCLM	INHBA	LHCGR	NOTCH1	NSMF	PAX8	SLC5A5	WT1
GOBP_CELLULAR_RESPONSE_TO_GROWTH_HORMONE_STIMULUS	https://www.gsea-msigdb.org/gsea/msigdb/human/geneset/GOBP_CELLULAR_RESPONSE_TO_GROWTH_HORMONE_STIMULUS	CSH1	CSH2	CSHL1	GDF15	GH1	GH2	GHR	GHRL	JAK1	JAK2	JAK3	LEPROT	LEPROTL1	LYN	MBD5	PIK3R1	PTK2	PTPN1	PXN	SHOC2	SOCS2	STAT3	STAT5A	STAT5B	STAT6	TYK2
GOBP_CELLULAR_RESPONSE_TO_HEAT	https://www.gsea-msigdb.org/gsea/msigdb/human/geneset/GOBP_CELLULAR_RESPONSE_TO_HEAT	ANO1	ATM	ATR	ATXN3	BAG3	CDKN1A	CETN1	CHORDC1	CLPB	CREBBP	CXCL10	DAXX	DHX36	DNAJB1	DNAJB6	DNAJC2	DNAJC7	EIF2S1	EP300	FGF1	GSK3B	HDAC2	HDAC6	HIKESHI	HMOX1	HSBP1	HSBP1L1	HSF1	HSP90AA1	HSP90AA2P	HSP90AA4P	HSP90AB1	HSP90AB2P	HSP90AB3P	HSP90AB4P	HSPA1A	HSPA1B	HSPA6	HSPA8	HTRA2	IER5	IL1A	IRAK1	LYN	MAPKAPK2	MAPT	MTOR	NF1	PDCD6	PRKACA	PTGS2	RBBP7	SCARA5	SIRT1	SLC52A3	SLU7	ST8SIA1	STAC	STUB1	SUMO1	TCIM	TFEC	THBS1	TPR	TRPV1	TRPV4	VCP	YWHAE	ZFAND1
GOBP_CELLULAR_RESPONSE_TO_HISTAMINE	https://www.gsea-msigdb.org/gsea/msigdb/human/geneset/GOBP_CELLULAR_RESPONSE_TO_HISTAMINE	DIAPH1	GABRB1	GABRB2	GABRB3	GABRG2	HRH1
GOBP_CELLULAR_RESPONSE_TO_HORMONE_STIMULUS	https://www.gsea-msigdb.org/gsea/msigdb/human/geneset/GOBP_CELLULAR_RESPONSE_TO_HORMONE_STIMULUS	ABHD2	ACACA	ACE	ACOD1	ACSL1	ACTN2	ADCY6	ADCY8	ADIPOQ	ADIPOR1	ADIPOR2	ADRA2A	ADTRP	AGRP	AGT	AGTR1	AGTR2	AGTRAP	AHCYL1	AHSG	AIFM1	AKAP8	AKR1C1	AKR1C2	AKR1C3	AKR1C4	AKT1	AKT2	ANXA1	AP3S1	APC	APPL1	APPL2	AQP1	AR	ARID1A	ARID1B	ARID5A	ASIP	ASS1	ATP1A1	ATP1A2	ATP1A3	ATP2B1	ATP5F1A	AVPR1A	AVPR1B	AVPR2	AXIN2	BAIAP2	BBS2	BBS4	BCAR1	BCAR3	BCAS3	BCL2L11	BGLAP	BLVRB	BMAL1	BRCA1	BRD8	BRIP1	C1QTNF12	C2CD5	CA2	CACNA1H	CALCOCO1	CALR	CAMK2A	CAPN10	CARM1	CASP9	CAV1	CAV2	CCKAR	CCNA2	CDC6	CEACAM1	CFLAR	CGA	CGB3	CLDN18	CLOCK	CNOT1	CNOT2	CNOT9	COL6A1	CPEB1	CPEB2	CPS1	CRH	CRHBP	CRHR1	CRHR2	CRK	CRY1	CRY2	CSH1	CSH2	CSHL1	CSK	CSNK2B	CSRP3	CST11	CTSB	CTSD	CTSH	CTSL	CTSS	CUL3	CYFIP1	CYP11A1	CYP11B1	CYP11B2	CYP1B1	CYP7B1	DAB2	DAXX	DDIT4	DDR2	DDRGK1	DDX17	DDX5	DDX54	DEFA1	DEFA1B	DEFA3	DENND4C	DNAAF4	DNAI1	DNAJA1	ECHDC3	EDN1	EDNRA	EEF2K	EFNA5	EGFR	EGLN2	EIF4E	EIF4EBP2	ENPP1	EP300	EPHA8	EPRS1	ERFE	ERRFI1	ESR1	ESR2	ESRRA	ESRRB	ESRRG	FAM107A	FAT1	FBN1	FBP1	FBXO32	FECH	FER	FFAR3	FFAR4	FGB	FGF21	FGF23	FKBP4	FLT3	FOS	FOSB	FOXA1	FOXC2	FOXH1	FOXO1	FOXO3	FOXO4	FOXP1	FSHR	FUT7	GAB1	GATA1	GATA6	GCG	GCGR	GCK	GCLC	GCLM	GDF15	GH1	GH2	GHR	GHRHR	GHRL	GHSR	GJB2	GKAP1	GLP1R	GLP2R	GNAI2	GNB1	GNG2	GNRHR	GNRHR2	GOT1	GPER1	GPHB5	GPLD1	GPR150	GPR173	GPR21	GPR22	GPT	GRB10	GRB14	GRB2	GRB7	GRIA1	GSK3A	GSK3B	GTF2H1	HCRTR1	HCRTR2	HDAC1	HDAC5	HDAC6	HDAC9	HEYL	HMGCS2	HNRNPU	HRAS	HSF1	HSPA1A	HSPA1B	HSPA8	IDE	IGF1R	IGF2	IGFBP1	IGFBP2	IGFBP7	IL1B	INHBA	INHBB	INPP5K	INS	INSIG1	INSIG2	INSR	INSRR	IRS1	IRS2	IRS4	ISL1	ITGB3	JAK1	JAK2	JAK3	KANK1	KANK2	KAT2B	KBTBD2	KDM1A	KDM3A	KDM4C	KDM5D	KLF9	KMT2D	LANCL2	LATS1	LATS2	LBH	LEP	LEPR	LEPROT	LEPROTL1	LHB	LHCGR	LMO3	LONP1	LPIN1	LPIN2	LPIN3	LYN	MAP1B	MAP3K7	MAPK1	MAPK3	MAS1	MAS1L	MBD5	MDM2	MED1	MEF2C	METTL21C	MGARP	MIR103A1	MIR107	MIR1271	MIR143	MIR145	MIR15B	MIR195	MIR208A	MIR493	MKKS	MSTN	MT-ND3	MT3	MTCL2	MTOR	MYO1C	MYO5A	MYOD1	MZB1	NAMPT	NCK1	NCL	NCOA1	NCOA2	NCOA3	NCOA4	NCOA5	NCOR1	NCOR2	NDEL1	NEDD4	NFE2L2	NFKB1	NKX3-1	NKX6-1	NODAL	NOTCH1	NPAS4	NPC1	NPFFR1	NPFFR2	NR0B1	NR1D1	NR1D2	NR1H2	NR1H3	NR1H4	NR2C1	NR2E1	NR2E3	NR3C1	NR3C2	NR4A1	NR4A2	NR4A3	NR5A1	NR5A2	NSMF	NUCKS1	OCSTAMP	OGT	OR51E2	OSBPL8	OSTN	OTOP1	OXTR	P2RY4	P2RY6	PADI2	PAGR1	PAK1	PAQR7	PAQR8	PARK7	PARP1	PAX6	PAX8	PCK1	PCK2	PCSK9	PDE3A	PDE3B	PDK2	PDK4	PDPK1	PELP1	PER1	PGR	PGRMC2	PHB1	PHB2	PHEX	PHIP	PIAS2	PID1	PIK3C2A	PIK3CA	PIK3R1	PIK3R2	PIK3R3	PIP4K2A	PIP4K2B	PIP4K2C	PKLR	PKM	PKN1	PLA2G1B	PLCB1	PLPP1	PMEPA1	PNPLA3	POU4F2	PPARA	PPARD	PPARG	PPARGC1B	PPP3CA	PRCP	PRKAA1	PRKAA2	PRKACA	PRKAR1A	PRKCA	PRKCB	PRKCD	PRKCE	PRKCI	PRKCQ	PRKCZ	PRKD1	PRKDC	PRL	PRLR	PRMT2	PTGDR	PTGER2	PTGER4	PTGES3	PTGFR	PTH	PTK2	PTPN1	PTPN11	PTPN2	PTPRA	PTPRE	PTPRJ	PXN	QRFPR	RAB10	RAB13	RAB31	RAB8A	RAF1	RAMP1	RAMP2	RAMP3	RAN	RANGAP1	RAP1GDS1	RARA	RARB	RARG	RARRES2	RB1	RBFOX2	RBM4	RBX1	RDX	RELA	REN	REST	RHOA	RHOQ	RHOXF1	RNF14	RNF6	ROBO2	ROCK1	ROCK2	RPS6KB1	RPS6KB2	RWDD1	RXFP1	RXFP2	RXRA	RXRB	RXRG	SAFB	SAFB2	SCGB2A1	SCGB2A2	SCNN1A	SCNN1B	SCNN1D	SCNN1G	SELENOS	SERPINA12	SERPINB9	SERPINF1	SESN3	SFR1	SFRP1	SGCB	SGK1	SH2B2	SHC1	SHOC2	SIK2	SIRT1	SKP2	SLC22A12	SLC25A33	SLC27A1	SLC27A4	SLC2A4	SLC2A8	SLC30A10	SLC34A1	SLC39A14	SLC5A5	SLC9A1	SLIT2	SLIT3	SMARCA4	SMARCC1	SMYD3	SNX5	SOCS1	SOCS2	SOCS3	SORBS1	SORL1	SOS1	SOS2	SOST	SOX10	SP1	SPINK1	SRA1	SRARP	SRC	SRD5A1	SREBF1	SST	SSTR1	SSTR2	SSTR3	SSTR4	SSTR5	STAT1	STAT3	STAT5A	STAT5B	STAT6	STC1	STRN3	STXBP4	SYAP1	TADA3	TAF7	TBC1D4	TBX2	TCF21	TFAP4	TFPI	TGFB1	THRA	THRB	TMF1	TNC	TNFSF4	TNS2	TP63	TRARG1	TRERF1	TRH	TRIB3	TRIM24	TRIM68	TRIM72	TRIP4	TSC2	TSHR	TYK2	UBA5	UBE2L3	UBE3A	UBR5	UCN2	UCN3	UCP1	UCP2	UCP3	UFL1	UFM1	UFSP2	UGCG	UGT1A1	UMODL1	URI1	USF1	USO1	USP26	USP8	VAMP2	VPS11	VPS18	VPS54	VWA2	WBP2	WDTC1	WNT1	WNT10B	WT1	XBP1	YWHAG	YWHAH	ZBTB7A	ZBTB7B	ZDHHC7	ZFP36	ZFP36L1	ZFP36L2	ZMIZ1	ZNF106	ZNF366	ZNF592	ZNF764
GOBP_CELLULAR_RESPONSE_TO_HYDROGEN_PEROXIDE	https://www.gsea-msigdb.org/gsea/msigdb/human/geneset/GOBP_CELLULAR_RESPONSE_TO_HYDROGEN_PEROXIDE	ABL1	AIFM1	ANKZF1	AQP1	AXL	BECN1	BNIP3	CAT	CBX8	CDK1	CYP1B1	ECT2	EDN1	ERN1	EZH2	FABP1	FXN	FYN	HDAC2	HDAC6	HSF1	HSPA8	IL18BP	IL18RAP	IL6	KDM6B	KLF2	KLF4	MAP1LC3A	MAP3K5	MAPK13	MAPK7	MDM2	MIR103A1	MIR107	MYB	NET1	NFE2L2	NQO1	OSER1	PARK7	PCGF2	PCNA	PDGFD	PLEKHA1	PPIF	PRKAA1	PRKCD	RELA	RHOB	RIPK1	RIPK3	RPS3	SETX	SIRPA	SIRT1	SMPD3	SPHK1	SRC	STAT6	TNFAIP3	TOP2B	TRPA1	TRPM2	TXN	ZNF277	ZNF580
GOBP_CELLULAR_RESPONSE_TO_HYDROPEROXIDE	https://www.gsea-msigdb.org/gsea/msigdb/human/geneset/GOBP_CELLULAR_RESPONSE_TO_HYDROPEROXIDE	CD36	DAPK1	MGST1	OXR1	PRKCD	PRKD1	SIN3A	TMIGD1	TP53INP1
GOBP_CELLULAR_RESPONSE_TO_HYPEROXIA	https://www.gsea-msigdb.org/gsea/msigdb/human/geneset/GOBP_CELLULAR_RESPONSE_TO_HYPEROXIA	ATG7	CAV1	FAS	FOXO1	NOX1
GOBP_CELLULAR_RESPONSE_TO_INCREASED_OXYGEN_LEVELS	https://www.gsea-msigdb.org/gsea/msigdb/human/geneset/GOBP_CELLULAR_RESPONSE_TO_INCREASED_OXYGEN_LEVELS	ATG7	ATP6AP1	ATP6V0A2	ATP6V0D1	ATP6V1A	ATP6V1G1	CAV1	CCDC115	FAS	FOXO1	NOX1	TMEM199
GOBP_CELLULAR_RESPONSE_TO_INDOLE_3_METHANOL	https://www.gsea-msigdb.org/gsea/msigdb/human/geneset/GOBP_CELLULAR_RESPONSE_TO_INDOLE_3_METHANOL	BRCA1	CDH1	CTNNA1	CTNNB1	JUP
GOBP_CELLULAR_RESPONSE_TO_INORGANIC_SUBSTANCE	https://www.gsea-msigdb.org/gsea/msigdb/human/geneset/GOBP_CELLULAR_RESPONSE_TO_INORGANIC_SUBSTANCE	ABCB6	ACER1	ADCY1	ADCY10	ADCY7	ADCY8	ADD1	ADGRV1	AIFM1	AKR1C3	AKT1	ALAD	ALOX15	ALOX5AP	ANK3	AQP1	AQP2	ATF4	ATP13A2	ATP5F1A	ATP7A	ATRX	B2M	BACE1	BECN1	BLM	BMP6	BNIP3	BRAF	CACNA1H	CALR	CAMK2D	CAPN3	CARF	CCNA2	CDH1	CDK2	CDKN1B	CEBPA	CER1	CFLAR	CHP2	CHUK	CLDN1	CLIC4	CPNE1	CPNE2	CPNE3	CPNE4	CPNE5	CPNE6	CPNE7	CPNE8	CPNE9	CREB1	CRHBP	CRK	CYBB	CYP11B1	CYP11B2	CYP1A1	CYP1A2	DAXX	DDI1	DDI2	DDX11	DLG2	DLG4	DMTN	DPEP1	ECT2	EDN1	EEF2K	EGFR	EIF2AK3	EIF2S1	EIF4A3	FABP4	FBP1	FOS	FOSB	FOXO1	GLRA1	GLRA2	GPLD1	GSK3A	GUCA1A	GUCA1ANB-GUCA1A	GUCY1B1	HESX1	HFE	HMOX1	HNRNPD	HPCA	HSD17B1	HSF1	HSP90B1	HSPA8	HVCN1	INHBB	IQGAP1	ITPKA	ITPKB	ITPKC	JUN	JUNB	JUND	KCNA1	KCNB1	KCNC2	KCNH1	KCNJ10	KCNK3	KCNQ3	LCE1D	LGMN	LIG4	LRRK2	MAP1LC3A	MAPK1	MAPK3	MAPK8	MAPK9	MCOLN1	MECP2	MEF2A	MEF2C	MIR342	MMP3	MMP9	MT1A	MT1B	MT1DP	MT1E	MT1F	MT1G	MT1H	MT1HL1	MT1M	MT1X	MT2A	MT3	MT4	MTF1	MTR	MYOG	NCF1	NCSTN	NEK7	NEUROD2	NFATC2	NFATC4	NFE2L2	NLGN1	NPTX1	NQO1	NSMCE3	OGG1	P2RX4	PARP1	PHOX2B	PKD2	PLCG2	PPIF	PRKAA1	PRKAA2	PRKN	PRNP	PTGS2	RAD51	RASA4	RASA4B	RASAL1	RASGRP2	RTF2	RYR1	RYR3	SCN5A	SERPINF1	SHH	SLC11A1	SLC12A2	SLC12A3	SLC13A2	SLC13A5	SLC1A1	SLC25A23	SLC25A24	SLC25A39	SLC34A1	SLC39A8	SLC41A1	SLFN14	SMPD1	SMPD3	SNCA	SPIDR	STK39	SUMO1	SYT1	TF	TFAP2A	TFR2	TH	TIGAR	TIMELESS	TLR9	TRAF2	TREX1	TRPM2	TSPO	TUBA1A	UCP2	WNT5A	XRCC4	ZNF658
GOBP_CELLULAR_RESPONSE_TO_INSULIN_LIKE_GROWTH_FACTOR_STIMULUS	https://www.gsea-msigdb.org/gsea/msigdb/human/geneset/GOBP_CELLULAR_RESPONSE_TO_INSULIN_LIKE_GROWTH_FACTOR_STIMULUS	CCNA2	CRK	FBN1	GHSR	IGF1R	ITGB3	SLC25A33	SYAP1	TGFB1
GOBP_CELLULAR_RESPONSE_TO_INSULIN_STIMULUS	https://www.gsea-msigdb.org/gsea/msigdb/human/geneset/GOBP_CELLULAR_RESPONSE_TO_INSULIN_STIMULUS	ADIPOQ	ADIPOR1	AHSG	AKT1	AKT2	AP3S1	APC	APPL1	APPL2	ATP2B1	BAIAP2	BCAR1	BCAR3	BGLAP	BLVRB	C1QTNF12	C2CD5	CAPN10	CAV2	CEACAM1	CFLAR	COL6A1	CPEB1	CPEB2	CSRP3	CTSD	CUL3	CYFIP1	DENND4C	DNAI1	ECHDC3	EEF2K	EIF4EBP2	ENPP1	EPRS1	ERFE	FBP1	FER	FFAR3	FOXC2	FOXO1	FOXO4	FUT7	GAB1	GCK	GCLC	GHR	GHRHR	GHSR	GKAP1	GNAI2	GOT1	GPLD1	GPR21	GPT	GRB10	GRB14	GRB2	GRB7	GSK3A	GSK3B	HDAC5	HDAC9	HMGCS2	HRAS	IDE	IGF1R	IGF2	IGFBP1	IL1B	INHBB	INPP5K	INS	INSIG1	INSIG2	INSR	INSRR	IRS1	IRS2	IRS4	KANK1	KAT2B	KBTBD2	LEP	LONP1	LPIN1	LPIN2	LPIN3	MAPK1	MAPK3	MIR103A1	MIR107	MIR1271	MIR15B	MIR195	MSTN	MTCL2	MTOR	MYO1C	MYO5A	MZB1	NAMPT	NCK1	NCL	NCOA1	NCOA2	NCOA5	NDEL1	NR1H4	NUCKS1	OGT	OSBPL8	OTOP1	PARP1	PAX6	PCK1	PCK2	PCSK9	PDE3B	PDK2	PDK4	PDPK1	PHIP	PID1	PIK3C2A	PIK3CA	PIK3R1	PIK3R2	PIK3R3	PIP4K2A	PIP4K2B	PIP4K2C	PKLR	PKM	PLA2G1B	PNPLA3	POU4F2	PPARG	PRKAA1	PRKCB	PRKCD	PRKCI	PRKCQ	PRKCZ	PRKDC	PTPN1	PTPN11	PTPN2	PTPRA	PTPRE	PTPRJ	RAB10	RAB13	RAB31	RAB8A	RAF1	RARRES2	RB1	RBM4	RBX1	RELA	RHOQ	RPS6KB1	RPS6KB2	SELENOS	SERPINA12	SESN3	SGCB	SH2B2	SHC1	SIK2	SIRT1	SLC22A12	SLC25A33	SLC27A1	SLC27A4	SLC2A4	SLC2A8	SLC39A14	SLC9A1	SMARCC1	SNX5	SOCS1	SOCS3	SORBS1	SORL1	SOS1	SOS2	SP1	SRC	SRD5A1	SREBF1	STAT1	STXBP4	SYAP1	TBC1D4	TNS2	TRARG1	TRIB3	TRIM72	TSC2	UCP2	USF1	USO1	VAMP2	VWA2	WDTC1	XBP1	YWHAG	ZBTB7B	ZDHHC7	ZFP36L1	ZNF106	ZNF592
GOBP_CELLULAR_RESPONSE_TO_INTERFERON_ALPHA	https://www.gsea-msigdb.org/gsea/msigdb/human/geneset/GOBP_CELLULAR_RESPONSE_TO_INTERFERON_ALPHA	AXL	GAS6	GATA3	IFNAR1	PDE12	PYHIN1	RO60	TPR
GOBP_CELLULAR_RESPONSE_TO_INTERFERON_BETA	https://www.gsea-msigdb.org/gsea/msigdb/human/geneset/GOBP_CELLULAR_RESPONSE_TO_INTERFERON_BETA	ACOD1	AIM2	CALM1	CAMK2A	CAPN2	CDC34	HTRA2	IFI16	IFITM2	IFNAR1	IFNAR2	IFNB1	IRF1	IRGM	MNDA	NDUFA13	OAS1	PNPT1	PYDC5	PYHIN1	STAT1	STING1	TLR3	TREX1	TRIM6	UBE2G2	UBE2K
GOBP_CELLULAR_RESPONSE_TO_INTERLEUKIN_1	https://www.gsea-msigdb.org/gsea/msigdb/human/geneset/GOBP_CELLULAR_RESPONSE_TO_INTERLEUKIN_1	ACOD1	ADAMTS12	ADAMTS7	AKAP12	ANKRD1	CACTIN	CAMP	CCL2	CCL3	CCL5	CD40	CD47	CXCL8	DAB2IP	EDN1	EGR1	FGB	FGG	GBP1	GBP2	GBP3	HAS2	HES1	HIF1A	HYAL1	HYAL2	HYAL3	IKBKB	IL17A	IL1B	IL1R1	IL1R2	IL1RAP	IL1RL2	IL1RN	IL6	INHBB	IRAK1	IRAK2	IRAK3	IRAK4	KLF2	KMO	MAP2K7	MAP3K7	MAPK11	MAPK13	MAPK3	MIR146A	MIR21	MIR27A	MIR766	MMP2	MYD88	MYLK3	NFKB1	NFKBIA	NKX3-1	NLRP7	NR1D1	OTUD4	PCK1	PLCB1	PTGIS	PYCARD	PYDC1	RBMX	RC3H1	RELA	RORA	RPS6KA4	RPS6KA5	SFRP1	SIRPA	SOX9	ST18	TANK	TNIP2	TOLLIP	TRAF6	UPF1	USP10	VRK2	YY1	ZBP1	ZC3H12A	ZNF675
GOBP_CELLULAR_RESPONSE_TO_IONIZING_RADIATION	https://www.gsea-msigdb.org/gsea/msigdb/human/geneset/GOBP_CELLULAR_RESPONSE_TO_IONIZING_RADIATION	ATM	ATR	BABAM2	BARD1	BCL2L1	BLM	BRCA1	BRCA2	BRCC3	CCND2	CDKN1A	CHEK2	CLOCK	CRYAB	ECT2	EEF1D	EGR1	ELK1	FBXO4	FIGNL1	GADD45A	GATA3	GRB2	GTF2H5	H2AX	HRAS	HSF1	HUS1	IFI16	INO80	INTS7	ITGB6	KDM1A	KDM4D	LIG4	MAP3K20	MAPK14	MDM2	MIR21	NET1	NIPBL	NUCKS1	PRAP1	RAD1	RAD51	RAD51AP1	RAD9A	RAD9B	RHNO1	RHOB	RPL26	SFRP1	SFRP2	SIRT1	SNAI2	SPIDR	SWI5	TANK	TGFB1	TLK2	TMEM109	TNF	TNKS1BP1	TP53	TP53BP1	TREX1	TSPYL5	WRN	XRCC5	XRCC6	YAP1	ZMPSTE24
GOBP_CELLULAR_RESPONSE_TO_IRON_ION	https://www.gsea-msigdb.org/gsea/msigdb/human/geneset/GOBP_CELLULAR_RESPONSE_TO_IRON_ION	ATP7A	B2M	BMP6	HFE	SLC25A39	TF	TFAP2A	TFR2
GOBP_CELLULAR_RESPONSE_TO_KETONE	https://www.gsea-msigdb.org/gsea/msigdb/human/geneset/GOBP_CELLULAR_RESPONSE_TO_KETONE	ACACA	ACE	ACOD1	ADAM15	ADCY1	ADCY2	ADCY3	ADCY5	ADCY6	ADCY8	AHR	AIFM1	AKAP8	AKR1C2	AKR1C3	AKT1	AQP1	AR	ASS1	ATP5F1A	AXIN2	CASP9	CDK4	CFLAR	CFTR	CREB1	CRH	CYP1B1	DDIT4	DEFB104A	DEFB104B	EFNA5	EGFR	EIF4E	ELK1	FBP1	FBXO32	FDX1	FECH	FOS	FOXO3	GAS6	GJB2	GNAI1	GNB1	GNG2	GOLPH3	IGF1R	JAK2	KLF2	KLF4	KLF9	LARP1	MAP4K1	METTL21C	MIR342	MSN	MSTN	NCF1	NCOA4	NPAS4	NR3C1	P2RY4	P2RY6	PARK7	PAX6	PCK1	PCK2	POSTN	PRKAA1	PRKAA2	PRKCE	PRKD1	PTGDR	PTGER2	PTGER4	PTGFR	ROCK2	RPS6KB1	RWDD1	SCNN1A	SCNN1B	SCNN1D	SCNN1G	SERPINF1	SFRP1	SGK1	SIRT1	SLC39A9	SLC5A5	SMYD3	SOX10	SP1	SPHK2	SPP1	SRC	SRD5A1	TBX2	TFAP4	TGFB1	TNC	TNFSF4	TRERF1	UCP1	UGT3A2	USP8	VPS54	XRN1
GOBP_CELLULAR_RESPONSE_TO_LAMINAR_FLUID_SHEAR_STRESS	https://www.gsea-msigdb.org/gsea/msigdb/human/geneset/GOBP_CELLULAR_RESPONSE_TO_LAMINAR_FLUID_SHEAR_STRESS	ASS1	KLF2	KLF4	MAP2K5	MAPK7	MIR126	NFE2L2	SREBF2
GOBP_CELLULAR_RESPONSE_TO_LEAD_ION	https://www.gsea-msigdb.org/gsea/msigdb/human/geneset/GOBP_CELLULAR_RESPONSE_TO_LEAD_ION	ALAD	ATP7A	CLDN1	PTGS2	UCP2
GOBP_CELLULAR_RESPONSE_TO_LEPTIN_STIMULUS	https://www.gsea-msigdb.org/gsea/msigdb/human/geneset/GOBP_CELLULAR_RESPONSE_TO_LEPTIN_STIMULUS	ADIPOR1	BBS2	BBS4	CCNA2	FGB	FGF23	GCK	INHBB	LEP	LEPR	MKKS	MT3	NR4A3	PID1	SIRT1	STAT3	UGCG
GOBP_CELLULAR_RESPONSE_TO_LEUCINE_STARVATION	https://www.gsea-msigdb.org/gsea/msigdb/human/geneset/GOBP_CELLULAR_RESPONSE_TO_LEUCINE_STARVATION	ATF2	ATF4	LARS1	MTOR	RNF167	RRAGB	RRAGD	SAR1A	SAR1B	SESN1	SESN2	SESN3
GOBP_CELLULAR_RESPONSE_TO_LIGHT_STIMULUS	https://www.gsea-msigdb.org/gsea/msigdb/human/geneset/GOBP_CELLULAR_RESPONSE_TO_LIGHT_STIMULUS	ACTR5	AIPL1	AKT2	AQP1	ATF4	ATR	AURKB	BAK1	BAX	BMF	CAMKMT	CASP9	CDC25A	CDKN1A	CERS1	COPS9	CRB1	CREBBP	CRIP1	CRY1	CRY2	CUL4A	CUL4B	DDB1	DDB2	DHX36	EIF2AK4	EIF2S1	EP300	ERCC1	ERCC4	GNAT1	GNB5	GPR52	GPR88	GRK1	GRK4	GRK7	GUCY2D	GUCY2F	H2AC25	HYAL1	HYAL2	HYAL3	INO80	KCNE1	KDM1A	MAP3K20	MAPK11	MAPK13	MAPK14	MC1R	MDM2	METTL3	MFAP4	MME	MMP1	MMP2	MMP3	MMP9	MYC	N4BP1	NEDD4	NFATC4	NLRP1	NMT1	NMT2	NOC2L	NPM1	NSMCE3	OPN1LW	OPN1MW	OPN1MW2	OPN1MW3	OPN1SW	OPN3	OPN4	OPN5	PARP1	PBK	PCNA	PIERCE1	PIK3R1	POLA1	POLD1	POLD3	POLH	POLK	PPID	PRKCD	PTPRK	RBX1	RGR	RGS9	RHBDD1	RHNO1	RHO	RP1	RPL26	RRH	RUVBL2	SAG	SDE2	SIRT1	SLC24A4	SMPD1	ST20	STK11	TAF1	TIMP1	TMEM161A	TP53	TP53INP1	TREX1	TRIAP1	TRPM1	USP28	USP47	XPA	XPC	YY1	ZBTB1
GOBP_CELLULAR_RESPONSE_TO_LIPID	https://www.gsea-msigdb.org/gsea/msigdb/human/geneset/GOBP_CELLULAR_RESPONSE_TO_LIPID	ABCA1	ABCB4	ABHD2	ABL1	ABL2	ACACA	ACE	ACOD1	ADAM15	ADAM9	ADAMTS13	ADCY1	ADCY2	ADCY3	ADCY5	ADCY6	ADCY8	ADTRP	AHR	AICDA	AIFM1	AKAP8	AKR1C1	AKR1C2	AKR1C3	AKR1C4	AKT1	ALDH1A2	ANKRD1	ANXA1	AQP1	AR	ARID1A	ARID5A	ASS1	ATM	ATP1A1	ATP1A2	ATP1A3	ATP5F1A	AXIN2	AXL	BAD	BCL10	BCL2L11	BCL2L2	BCR	BGLAP	BMAL1	BMP6	BPI	BRCA1	BRINP1	BRINP2	BRINP3	CACTIN	CALCOCO1	CALR	CAMP	CAPN2	CARD16	CARD17P	CARD8	CARM1	CASP1	CASP7	CASP9	CASR	CCDC62	CCL2	CCNA2	CCR5	CD14	CD180	CD274	CD36	CD40	CD55	CD6	CD68	CD80	CD86	CDC73	CDK19	CDK4	CEBPE	CES1	CFLAR	CFTR	CHMP5	CLDN1	CLOCK	CMPK2	CNOT1	CNOT2	CNOT9	COL1A1	CPS1	CPT1A	CREB1	CRH	CRHBP	CRY1	CRY2	CSF2	CSF3	CST11	CTR9	CTSG	CX3CL1	CX3CR1	CXCL1	CXCL10	CXCL11	CXCL13	CXCL2	CXCL3	CXCL5	CXCL6	CXCL8	CXCL9	CYP1B1	CYP24A1	CYP26B1	CYP27B1	CYP7A1	CYP7B1	DAB2	DAB2IP	DAG1	DAXX	DDIT4	DDRGK1	DDX17	DDX5	DDX54	DEFA1	DEFA1B	DEFA3	DEFA4	DEFA5	DEFA6	DEFB104A	DEFB104B	DEFB114	DEFB118	DGAT2	DNAAF4	DNAJA1	DYNAP	EDN1	EDNRB	EFNA5	EGFR	EGLN2	EIF4E	ELK1	EP300	EPHA3	EPHB2	ERRFI1	ESR1	ESR2	ESRRA	ESRRB	ESRRG	FAM107A	FAM210B	FBP1	FBXO32	FDX1	FECH	FES	FFAR2	FFAR3	FGF23	FGFR2	FKBP4	FLT3	FOS	FOXA1	FOXH1	FOXO3	FOXP1	FZD10	FZD4	FZD7	GATA1	GBP2	GBP3	GBP5	GDAP1	GFER	GFI1	GHRHR	GHSR	GIT1	GJB2	GJB3	GNAI1	GNB1	GNG2	GPBAR1	GPER1	GPLD1	GPR155	GRAMD1A	GRAMD1B	GRAMD1C	GSK3A	GSK3B	GSTP1	H2AZ1	HADHB	HAND2	HAVCR2	HCK	HDAC1	HDAC2	HDAC5	HDAC6	HES1	HEYL	HMGB1	HMGB2	HMGCS2	HNRNPD	HNRNPU	HOXA2	HSF1	HSPA1A	HSPA1B	HSPA8	HTRA2	ID3	IGF1R	IL10	IL12B	IL1A	IL1B	IL1F10	IL24	IL36A	IL36B	IL36G	IL36RN	IL37	IL6	INHBA	INHBB	INSIG1	INSIG2	IRAK1	IRAK2	IRAK3	IRAK4	IRF3	IRF8	IRGM	IRS1	ISL1	ITGA2	JAK2	KANK2	KAT5	KCNK4	KCNMB1	KDM1A	KDM3A	KDM4C	KDM5D	KIF18A	KLF4	KLF9	KLRC4-KLRK1	KLRK1	KMO	KMT2D	LACRT	LANCL2	LATS1	LBH	LBP	LCOR	LDLR	LDOC1	LEP	LILRA2	LILRB1	LILRB2	LITAF	LMO3	LPAR1	LPL	LRP6	LRP8	LTF	LTK	LY86	LY96	LYN	MALT1	MAP2K3	MAP2K7	MAP4K1	MAPK1	MAPK14	MAPK3	MAPK8	MED1	MEF2C	MEIOSIN	METTL21C	MGARP	MGST1	MIF	MIR125B1	MIR128-1	MIR140	MIR146A	MIR17	MIR182	MIR185	MIR187	MIR20A	MIR21	MIR223	MIR224	MIR342	MIR433	MIR6869	MIR766	MIR92A1	MIR96	MLC1	MMP2	MMP3	MMP8	MMP9	MN1	MRC1	MSN	MSTN	MSX2	MT-ND3	MTDH	MYB	MYD88	MYOD1	MYOG	NCF1	NCOA3	NCOA4	NCOR1	NCOR2	NDUFA13	NEDD4	NFKB1	NFKBIA	NFKBIB	NFKBIL1	NFKBIZ	NKX3-1	NLRP3	NLRP7	NOD2	NODAL	NOS2	NOS3	NPAS4	NPC1	NR0B1	NR1D1	NR1H3	NR1H4	NR2C1	NR2E1	NR2E3	NR3C1	NR3C2	NR4A3	NRIP1	NUGGC	OPRK1	OR51E2	OSBPL7	OSR1	P2RY4	P2RY6	PABPN1	PADI2	PAF1	PAGR1	PAK1	PAQR7	PAQR8	PARK7	PARP1	PAX2	PAX6	PCK1	PCK2	PDCD1LG2	PDCD4	PDE3A	PDE4B	PDK3	PDK4	PENK	PER1	PF4	PF4V1	PGR	PGRMC2	PHB1	PHB2	PHC1	PHEX	PIAS2	PID1	PIM1	PKN1	PLAA	PLCB1	PLCG2	PLPP1	PLSCR3	PLSCR4	PMEPA1	POU4F1	POU4F2	PPARA	PPARD	PPARGC1B	PPBP	PPM1E	PPP1R9B	PRDX2	PRKAA1	PRKAA2	PRKCA	PRKCE	PRKD1	PRMT2	PRPF8	PTAFR	PTCH1	PTGDR	PTGER2	PTGER4	PTGES3	PTGFR	PTK2B	PTK6	PTK7	PTPN22	PYCARD	RAMP3	RAN	RARA	RARG	RBFOX2	RELA	REST	RET	RHOA	RHOXF1	RIPK2	RNF14	RNF6	ROCK2	RORA	RORB	RORC	RPS6KB1	RUVBL2	RWDD1	RXRA	RXRB	RXRG	SAFB	SAFB2	SASH1	SBNO2	SCARB1	SCGB2A1	SCGB2A2	SCIMP	SCNN1A	SCNN1B	SCNN1D	SCNN1G	SELENOS	SERPINE1	SERPINF1	SFRP1	SGK1	SHPK	SIGIRR	SIRPA	SIRT1	SKP2	SLC39A9	SLC5A5	SLC6A4	SLC7A5	SMARCA4	SMARCD1	SMO	SMYD3	SNAI2	SNW1	SOX10	SOX9	SPHK2	SPON2	SPP1	SRARP	SRC	SRD5A1	SREBF1	SSTR1	SSTR2	SSTR3	SSTR4	SSTR5	STAP1	STC1	STRA8	STRN3	SYK	TADA3	TAF7	TBX1	TBX2	TBXA2R	TCF21	TEAD2	TESC	TFAP4	TFPI	TGFB1	TICAM1	TICAM2	TIFAB	TLR2	TLR4	TLR9	TMF1	TNC	TNF	TNFAIP3	TNFRSF1B	TNFSF4	TNIP1	TNIP2	TNIP3	TP63	TRAF6	TREM2	TRERF1	TRIB1	TRIM24	TRIM41	TRIM5	TRIM68	TRIP4	TSPO	TWF2	UBA5	UBE2L3	UBE3A	UBR5	UCP1	UFL1	UFM1	UFSP2	UGT1A1	UPF1	URI1	USP26	USP8	VDR	VIM	VPS11	VPS18	VPS54	WBP2	WNT10B	WNT11	WNT2	WNT3	WNT3A	WNT5A	WNT5B	WNT6	WNT7B	WNT8B	WNT9A	WNT9B	XBP1	XRCC5	YAP1	YES1	YWHAH	ZBTB7A	ZC3H12A	ZDHHC7	ZFP36	ZFP36L1	ZFP36L2	ZMIZ1	ZNF35	ZNF366	ZNF703	ZNF764
GOBP_CELLULAR_RESPONSE_TO_LIPOPROTEIN_PARTICLE_STIMULUS	https://www.gsea-msigdb.org/gsea/msigdb/human/geneset/GOBP_CELLULAR_RESPONSE_TO_LIPOPROTEIN_PARTICLE_STIMULUS	ABCA1	ABCG1	ABCG4	ADAM17	ADTRP	AKT1	APOE	CASR	CD36	CD68	CD81	CD9	CDH13	CES1	FCER1G	FGF21	ITGB1	ITGB2	LDLR	LPL	MIA3	MIR135A1	MIR146A	MIR20A	MIR302A	MIR4286	MIR758	MIR92A1	MYD88	NPC1	PPARG	SMPD3	SOCS5	SREBF2	SYK	TGFB1	TICAM1	TLR4	TLR6	TREM2	TXNIP
GOBP_CELLULAR_RESPONSE_TO_LUTEINIZING_HORMONE_STIMULUS	https://www.gsea-msigdb.org/gsea/msigdb/human/geneset/GOBP_CELLULAR_RESPONSE_TO_LUTEINIZING_HORMONE_STIMULUS	CCNA2	CYP1B1	EDN1	EDNRA	LHCGR
GOBP_CELLULAR_RESPONSE_TO_L_GLUTAMATE	https://www.gsea-msigdb.org/gsea/msigdb/human/geneset/GOBP_CELLULAR_RESPONSE_TO_L_GLUTAMATE	AMIGO1	BAIAP2	BCL11A	FYN	GRIN2D	HPCA
GOBP_CELLULAR_RESPONSE_TO_L_LEUCINE	https://www.gsea-msigdb.org/gsea/msigdb/human/geneset/GOBP_CELLULAR_RESPONSE_TO_L_LEUCINE	EP300	KLHL22	LARS1	MTOR	RPTOR	RRAGD	SESN1	SESN2	SESN3	STAMBPL1	UBR1	UBR2
GOBP_CELLULAR_RESPONSE_TO_MACROPHAGE_COLONY_STIMULATING_FACTOR_STIMULUS	https://www.gsea-msigdb.org/gsea/msigdb/human/geneset/GOBP_CELLULAR_RESPONSE_TO_MACROPHAGE_COLONY_STIMULATING_FACTOR_STIMULUS	CSF1	CSF1R	DCSTAMP	DOK1	FER	MST1R	PDE1B	PDE2A	PTPN2	STAP1	TLR2	TLR4	TREM2
GOBP_CELLULAR_RESPONSE_TO_MAGNESIUM_ION	https://www.gsea-msigdb.org/gsea/msigdb/human/geneset/GOBP_CELLULAR_RESPONSE_TO_MAGNESIUM_ION	ANK3	FBP1	KCNA1	RYR3	SLC41A1	SLFN14	SMPD3
GOBP_CELLULAR_RESPONSE_TO_MANGANESE_ION	https://www.gsea-msigdb.org/gsea/msigdb/human/geneset/GOBP_CELLULAR_RESPONSE_TO_MANGANESE_ION	ATF4	ATP13A2	BACE1	EIF2AK3	EIF2S1	HSP90B1	LRRK2	PRKN	SLFN14	TH
GOBP_CELLULAR_RESPONSE_TO_MINERALOCORTICOID_STIMULUS	https://www.gsea-msigdb.org/gsea/msigdb/human/geneset/GOBP_CELLULAR_RESPONSE_TO_MINERALOCORTICOID_STIMULUS	ACE	AIFM1	EDN1	FOXO3	GPER1	IGF1R	NPAS4	RAN	SCNN1A	SCNN1B	SCNN1D	SCNN1G	SGK1
GOBP_CELLULAR_RESPONSE_TO_MOLECULE_OF_BACTERIAL_ORIGIN	https://www.gsea-msigdb.org/gsea/msigdb/human/geneset/GOBP_CELLULAR_RESPONSE_TO_MOLECULE_OF_BACTERIAL_ORIGIN	ABCA1	ABL1	ACOD1	ADAM9	ADAMTS13	AHR	AICDA	AKAP8	AKT1	ANKRD1	ARID5A	ASS1	AXL	BCL10	BCR	BMP6	BPI	CACTIN	CAMP	CAPN2	CARD16	CARD17P	CARD8	CASP1	CASP7	CCL2	CCR5	CD14	CD180	CD274	CD36	CD40	CD55	CD6	CD68	CD80	CD86	CDC73	CDK19	CDK4	CEBPE	CHMP5	CMPK2	CSF2	CSF3	CTR9	CTSG	CX3CL1	CX3CR1	CXCL1	CXCL10	CXCL11	CXCL13	CXCL2	CXCL3	CXCL5	CXCL6	CXCL8	CXCL9	CYRIB	DAB2IP	DEFA1	DEFA1B	DEFA3	DEFA4	DEFA5	DEFA6	DEFB114	DEFB118	DEFB124	EDNRB	EPHB2	FCGR2B	FZD5	GATA1	GBP2	GBP3	GBP5	GFER	GFI1	GHSR	GIT1	GSTP1	HADHB	HAVCR2	HCK	HDAC5	HMGB1	HMGB2	HMGCS2	HSF1	IL10	IL12B	IL1A	IL1B	IL1F10	IL24	IL36A	IL36B	IL36G	IL36RN	IL37	IL6	IRAK1	IRAK2	IRAK3	IRAK4	IRF3	IRF8	IRGM	JAK2	KLRC4-KLRK1	KLRK1	KMO	LACRT	LBP	LDOC1	LILRA2	LILRB1	LILRB2	LITAF	LTF	LY86	LY96	LYN	MALT1	MAP2K3	MAP2K7	MAPK1	MAPK14	MAPK3	MAPK8	MEF2C	MIF	MIR105-1	MIR128-1	MIR140	MIR146A	MIR17	MIR187	MIR19A	MIR19B1	MIR20A	MIR21	MIR223	MIR224	MIR342	MIR433	MIR6869	MIR766	MMP3	MMP8	MMP9	MRC1	MTDH	MYD88	NFKB1	NFKBIA	NFKBIB	NFKBIL1	NFKBIZ	NLRP3	NLRP7	NOD2	NOS2	NOS3	NR1D1	NR1H3	NR1H4	NUGGC	OPRK1	PABPN1	PAF1	PDCD1LG2	PDCD4	PDE4B	PF4	PF4V1	PLAA	PLCG2	PLSCR3	PLSCR4	PPBP	PPM1E	PRDX2	PRKCA	PRKCE	PRPF8	PTAFR	PTPN22	PYCARD	RARA	RELA	RHOA	RIPK2	SASH1	SBNO2	SCARB1	SCIMP	SELENOS	SERPINE1	SHPK	SIGIRR	SIRPA	SLC7A5	SPON2	SRC	STAP1	TBXA2R	TICAM1	TICAM2	TIFAB	TIRAP	TLR1	TLR10	TLR2	TLR4	TLR6	TLR9	TNF	TNFAIP3	TNFRSF1B	TNFSF4	TNIP1	TNIP2	TNIP3	TRAF6	TREM2	TRIB1	TRIM41	TRIM5	TSPO	UPF1	VIM	WNT5A	XBP1	ZC3H12A	ZFP36
GOBP_CELLULAR_RESPONSE_TO_MURAMYL_DIPEPTIDE	https://www.gsea-msigdb.org/gsea/msigdb/human/geneset/GOBP_CELLULAR_RESPONSE_TO_MURAMYL_DIPEPTIDE	ARHGEF2	CHMP5	LDOC1	NOD1	NOD2	PTPN22	RIPK2	TRIM41	VIM
GOBP_CELLULAR_RESPONSE_TO_NICOTINE	https://www.gsea-msigdb.org/gsea/msigdb/human/geneset/GOBP_CELLULAR_RESPONSE_TO_NICOTINE	B2M	BAD	CHRNA2	KCNJ11	NFKB1	NTRK1	RELA	TH	TNF
GOBP_CELLULAR_RESPONSE_TO_NITROGEN_COMPOUND	https://www.gsea-msigdb.org/gsea/msigdb/human/geneset/GOBP_CELLULAR_RESPONSE_TO_NITROGEN_COMPOUND	AANAT	ABCC1	ABL1	ACE	ACHE	ACTA1	ACTB	ACTN2	ADCY5	ADCY6	ADCY8	ADIPOQ	ADIPOR1	ADRB2	AFG3L2	AGER	AGRN	AGT	AGTR1	AGTR2	AGTRAP	AHCYL1	AHR	AHSG	AIFM1	AKAP6	AKAP9	AKT1	AKT2	ALK	AMIGO1	AP3S1	APC	APLP1	APP	APPL1	APPL2	AQP1	AQP8	AQP9	ARHGEF2	ARID1B	ARRB2	ASS1	ATF2	ATP1A3	ATP2B1	ATP2B4	ATP5F1A	ATRX	BACE1	BAIAP2	BCAR1	BCAR3	BCL11A	BCL2L1	BCL2L2	BGLAP	BLM	BLVRB	BMT2	BRCA1	BRIP1	C1QTNF12	C2CD5	CA2	CACNA1A	CACNA1S	CACNA2D1	CACNB1	CALY	CAMK2A	CAMP	CAPN10	CASP3	CASP4	CASP6	CASP7	CASQ2	CASTOR1	CASTOR2	CASTOR3P	CAV1	CAV2	CAV3	CCNA2	CD36	CDC6	CDH1	CDK2	CDK5	CDK5R1	CEACAM1	CFLAR	CFTR	CGAS	CHEK1	CHMP5	CHRM1	CHRM2	CHRM3	CHRM4	CHRM5	CHRNA1	CHRNA2	CHRNA3	CHRNA4	CHRNA5	CHRNA6	CHRNA7	CHRNB1	CHRNB2	CHRNB3	CHRNB4	CHRND	CHRNE	CHRNG	CIB2	COL6A1	COLEC12	COMT	CPEB1	CPEB2	CPS1	CRH	CRHBP	CRHR1	CRHR2	CRK	CRKL	CSH1	CSH2	CSHL1	CSK	CSRP3	CTNNA1	CTNNB1	CTSD	CUL3	CXCR4	CYBB	CYFIP1	CYP11A1	CYP11B1	CYP11B2	CYP1B1	DAXX	DDI1	DDI2	DDR2	DDX11	DEFB124	DENND4C	DHX9	DIAPH1	DMTN	DNAI1	DPEP1	DRD1	DRD2	DRD3	DRD4	DRD5	DTNBP1	ECHDC3	EDN1	EDNRA	EEF2K	EGR1	EHMT2	EIF4EBP2	ENPP1	EP300	EPG5	EPHA4	EPHB2	EPRS1	ERFE	EZH2	EZR	FAT1	FBN1	FBP1	FCGR2B	FDX1	FER	FFAR3	FGF21	FLNA	FLOT1	FOLR1	FOLR2	FOS	FOXC2	FOXO1	FOXO3	FOXO4	FPR2	FUT7	FYN	GAB1	GABRB1	GABRB2	GABRB3	GABRG2	GATA1	GCG	GCGR	GCK	GCLC	GCLM	GDF15	GFER	GH1	GH2	GHR	GHRHR	GHRL	GHSR	GJA1	GJB2	GKAP1	GLP1R	GLP2R	GNA11	GNA14	GNA15	GNAI2	GNAI3	GNAL	GNAO1	GNAQ	GNAS	GNB1	GNB5	GNG2	GNRHR	GNRHR2	GOLPH3	GOT1	GPD1	GPER1	GPLD1	GPR173	GPR21	GPT	GRB10	GRB14	GRB2	GRB7	GRIA1	GRIN1	GRIN2A	GRIN2D	GRK2	GRM5	GSK3A	GSK3B	GSTM2	GUCY1B1	HCN1	HCN2	HCN3	HCN4	HDAC2	HDAC5	HDAC9	HMGCS2	HNRNPD	HPCA	HRAS	HRH1	HRH3	HRH4	HSF1	HSP90B1	HTR1A	HTR1B	HTR2A	HTR2B	HTR2C	HTR3A	HTR3B	HTR3C	HTR3D	HTR3E	ICAM1	IDE	IFIH1	IFIT1	IFNB1	IGF1	IGF1R	IGF2	IGFBP1	IGFBP5	IL1B	INHBA	INHBB	INPP5K	INS	INSIG1	INSIG2	INSR	INSRR	IRF3	IRS1	IRS2	IRS4	ITGA4	ITGB3	ITPR1	ITPR2	JAK1	JAK2	JAK3	JUP	KANK1	KAT2B	KBTBD2	KCNC2	KCNE1	KCNQ1	KDM1A	KLF16	KLF2	KLF4	KLHL22	LARGE1	LARP1	LARS1	LDOC1	LEP	LEPROT	LEPROTL1	LGMN	LHCGR	LONP1	LPIN1	LPIN2	LPIN3	LRP1	LRRK2	LY6G6D	LY6H	LYN	LYPD1	MAP1B	MAP3K5	MAP3K7	MAPK1	MAPK13	MAPK3	MAS1	MAS1L	MAT2A	MAVS	MBD5	MDM2	MECP2	MEF2C	MGARP	MIR103A1	MIR106B	MIR107	MIR1271	MIR140	MIR143	MIR145	MIR146A	MIR15B	MIR195	MIR200A	MIR98	MIRLET7F1	MMP3	MSTN	MTCL2	MTOR	MTR	MUL1	MYO1C	MYO5A	MZB1	NAMPT	NCK1	NCL	NCOA1	NCOA2	NCOA5	NCSTN	NDEL1	NFE2L2	NFKB1	NHERF1	NKX6-1	NOD1	NOD2	NPM1	NPPC	NPR2	NR1H4	NR4A1	NR4A2	NR4A3	NSG1	NSG2	NSMCE3	NTRK1	NUCKS1	OGT	OPRM1	OSBPL8	OTOP1	P2RX3	P2RX4	P2RX7	P2RY1	P2RY11	P2RY12	P2RY2	P2RY4	P2RY6	PALM	PARP1	PAX6	PCK1	PCK2	PCSK9	PDE12	PDE2A	PDE3A	PDE3B	PDK2	PDK4	PDPK1	PDXP	PENK	PHIP	PID1	PIK3C2A	PIK3CA	PIK3CG	PIK3R1	PIK3R2	PIK3R3	PIP4K2A	PIP4K2B	PIP4K2C	PKD2	PKLR	PKM	PLA2G1B	PLCB1	PNPLA3	POU4F2	PPARG	PPP1R1B	PPP1R9B	PPP3CA	PQBP1	PRKAA1	PRKACA	PRKAR1A	PRKCA	PRKCB	PRKCD	PRKCI	PRKCQ	PRKCZ	PRKD1	PRKDC	PRKN	PRMT1	PRMT5	PRNP	PSEN1	PTAFR	PTGER1	PTGS2	PTK2	PTPN1	PTPN11	PTPN2	PTPN22	PTPRA	PTPRE	PTPRJ	PXN	RAB10	RAB13	RAB31	RAB8A	RAD51	RAF1	RALB	RANGAP1	RAP1A	RAP1B	RAP1BL	RAP1GDS1	RAPGEF1	RAPGEF2	RAPGEF3	RARRES2	RB1	RBM4	RBX1	RECQL5	RELA	RGS10	RGS4	RGS8	RGS9	RHOQ	RIGI	RIOK3	RIPK2	ROCK1	ROCK2	RPL23	RPS6KB1	RPS6KB2	RPTOR	RRAGD	RTF2	RYR1	RYR2	RYR3	SCNN1A	SCNN1B	SCNN1D	SCNN1G	SELENON	SELENOS	SERPINA12	SESN1	SESN2	SESN3	SFRP1	SGCB	SH2B2	SHC1	SHMT1	SHOC2	SIK2	SIN3A	SIRT1	SIX1	SLC1A1	SLC1A2	SLC1A3	SLC22A12	SLC25A33	SLC26A3	SLC26A6	SLC27A1	SLC27A4	SLC2A4	SLC2A8	SLC30A10	SLC34A1	SLC39A14	SLC5A5	SLC6A4	SLC7A5	SLC8A1	SLC9A1	SLIT2	SLURP2	SMARCC1	SNX5	SNX6	SOCS1	SOCS2	SOCS3	SORBS1	SORL1	SOS1	SOS2	SOX9	SP1	SPIDR	SPINK1	SRC	SRD5A1	SREBF1	SSH1	STAMBPL1	STAT1	STAT3	STAT5A	STAT5B	STAT6	STC1	STING1	STXBP4	SULT1A3	SULT1A4	SYAP1	TAF1	TBC1D4	TGFB1	TGM2	TH	TIMELESS	TLR3	TLR4	TLR6	TLR9	TMEM38A	TMEM38B	TNF	TNS2	TOP2B	TP53	TRAF2	TRARG1	TREM2	TREX1	TRIB3	TRIM41	TRIM72	TRPM2	TRPM4	TRPV1	TSC2	TSHR	TYK2	UBR1	UBR2	UCP2	UMODL1	UROS	USF1	USO1	VAMP2	VCAM1	VIM	VPS35	VWA2	WDTC1	WNT1	WNT10B	WT1	XBP1	XRN1	YWHAG	ZBTB7B	ZCCHC3	ZDHHC7	ZFP36L1	ZNF106	ZNF592
GOBP_CELLULAR_RESPONSE_TO_NITROGEN_LEVELS	https://www.gsea-msigdb.org/gsea/msigdb/human/geneset/GOBP_CELLULAR_RESPONSE_TO_NITROGEN_LEVELS	ATG5	ATG7	BECN1	BECN2	GABARAP	GABARAPL1	GABARAPL2	GABARAPL3	MAP1LC3A	MAP1LC3B	MAP1LC3B2	MAP1LC3C
GOBP_CELLULAR_RESPONSE_TO_NITROSATIVE_STRESS	https://www.gsea-msigdb.org/gsea/msigdb/human/geneset/GOBP_CELLULAR_RESPONSE_TO_NITROSATIVE_STRESS	ATG5	ATM	DDIT3	DNAJA1	PARK7	STOX1
GOBP_CELLULAR_RESPONSE_TO_NUTRIENT	https://www.gsea-msigdb.org/gsea/msigdb/human/geneset/GOBP_CELLULAR_RESPONSE_TO_NUTRIENT	BGLAP	BMT2	BRIP1	CASR	CDKN2B	COL1A1	CSNK1A1	CYP24A1	CYP27B1	FES	FGF23	FOLR1	FOLR2	FOXA2	GAS6	GDAP1	KANK2	KAT2B	LEP	LPL	MAT2A	MDM2	MED1	MIR125B1	MLXIPL	MN1	MTOR	NCOA1	NR1H4	OGT	PDK2	PENK	PHEX	PIM1	PLD1	POSTN	PRMT1	RPS6KB1	RXRA	RXRB	SFRP1	SNAI2	SNW1	SRF	TNC	TRIM24	USF1	USF2	VDR	XBP1
GOBP_CELLULAR_RESPONSE_TO_NUTRIENT_LEVELS	https://www.gsea-msigdb.org/gsea/msigdb/human/geneset/GOBP_CELLULAR_RESPONSE_TO_NUTRIENT_LEVELS	AKR1C3	ALB	AMBRA1	ASNS	ATF2	ATF3	ATF4	ATG14	ATG5	ATG7	ATXN3	BCL2	BECN1	BECN2	BGLAP	BHLHA15	BMPR2	BMT2	BRIP1	CARTPT	CASR	CASTOR1	CD68	CDKN1A	CDKN2B	CLEC16A	COL1A1	COMT	CPEB4	CREBBP	CSNK1A1	CTSK	CYP24A1	CYP27B1	DAP	DAPL1	DEPDC5	DNAJC15	DSC2	EHMT2	EIF2AK2	EIF2AK3	EIF2AK4	EIF2S1	EIF4G1	ELAPOR1	EP300	FADS1	FAM107A	FAS	FBXO22	FES	FGF23	FLCN	FNIP1	FOLR1	FOLR2	FOS	FOXA2	FOXA3	FOXO1	FOXO3	GABARAP	GABARAPL1	GABARAPL2	GABARAPL3	GAS2L1	GAS6	GBA1	GCGR	GCN1	GDAP1	GLUL	GPR155	HNRNPA1	HSPA5	HSPA8	IFI16	IGF1R	IMPACT	INHBA	INHBB	ITFG2	JMY	KANK2	KAT2B	KAT5	KCNB1	KICS2	KLF10	KPTN	KRT20	LAMP2	LAMTOR1	LARS1	LEP	LPL	LRRK2	MAP1LC3A	MAP1LC3B	MAP1LC3B2	MAP1LC3C	MAP3K5	MAPK1	MAPK3	MAPK8	MAPKAP1	MAT2A	MDM2	MED1	MFSD2A	MIOS	MIR125B1	MLST8	MLXIPL	MN1	MTMR3	MTOR	MYBBP1A	MYH13	MYOD1	NCOA1	NFE2L2	NPRL2	NPRL3	NR1H4	NUAK2	NUPR2	OGT	OTUD3	PCK1	PCSK9	PDK2	PDK4	PENK	PHEX	PICK1	PIK3C2B	PIK3C3	PIK3R4	PIM1	PLD1	PLIN2	PLIN3	PMAIP1	POSTN	PPARA	PPARD	PPM1D	PRKAA1	PRKAA2	PRKAB1	PRKAB2	PRKAG1	PRKAG2	PRKAG3	PRKD1	PRMT1	PRR5	RALB	RHEB	RICTOR	RIPOR1	RNF152	RNF167	RPS6KB1	RPTOR	RRAGA	RRAGB	RRAGC	RRAGD	RRP8	RXRA	RXRB	SAR1A	SAR1B	SEC13	SEH1L	SESN1	SESN2	SESN3	SFRP1	SH3GLB1	SIRT1	SLC2A1	SLC34A1	SLC38A2	SLC38A3	SLC39A4	SLC39A5	SLC7A5	SNAI2	SNW1	SP1	SP7	SRD5A1	SREBF1	SREBF2	SRF	STK24	STK26	SUV39H1	SZT2	TBC1D7	TBL2	TFEB	TNC	TNFRSF11A	TNRC6A	TP53	TRIM24	TSC1	TSC2	TTC5	TXN2	UCN2	UCN3	UCP2	ULK1	UPP1	USF1	USF2	USP33	VDR	VPS41	WDR24	WDR45	WDR45B	WDR59	WIPI1	WIPI2	WNT2B	WNT4	WNT9B	WRN	XBP1	XPR1	YME1L1	YWHAG	YWHAZ	ZC3H12A	ZFYVE1
GOBP_CELLULAR_RESPONSE_TO_ORGANIC_CYCLIC_COMPOUND	https://www.gsea-msigdb.org/gsea/msigdb/human/geneset/GOBP_CELLULAR_RESPONSE_TO_ORGANIC_CYCLIC_COMPOUND	AANAT	ABCA1	ABCB4	ABHD2	ABL1	ACE	ACOD1	ACTB	ADCY1	ADCY2	ADCY3	ADCY5	ADCY6	ADCY8	ADIPOQ	ADTRP	AHR	AIFM1	AKAP6	AKAP9	AKR1C3	ALK	ALPL	ANXA1	APLP1	AQP1	AQP8	AQP9	AR	ARID1A	ARL6IP5	ARRB2	ASS1	ATP1A1	ATP1A2	ATP1A3	ATP5F1A	AXIN2	BCL2L11	BCL2L2	BGLAP	BLM	BMAL1	BMP2	BRCA1	BTRC	CACNA1S	CALCOCO1	CALR	CALY	CARM1	CASP3	CASP6	CASP7	CASP8	CASP9	CASQ2	CASR	CAV1	CAV2	CCDC62	CCNA2	CDH1	CDK1	CDK4	CDKN1B	CEBPA	CES1	CFLAR	CFTR	CGAS	CHEK1	CIB2	CLOCK	CNOT1	CNOT2	CNOT9	COL1A1	COLEC12	COMT	CPS1	CREB1	CRH	CRHBP	CRY1	CRY2	CST11	CTNNA1	CTNNB1	CYP1A1	CYP1B1	CYP24A1	CYP27B1	CYP7A1	CYP7B1	DAB2	DAG1	DAXX	DDIT4	DDRGK1	DDX17	DDX5	DDX54	DEFA1	DEFA1B	DEFA3	DHX9	DIAPH1	DMTN	DNAAF4	DNAJA1	DNMT1	DNMT3A	DRD1	DRD2	DRD3	DRD4	DRD5	DTNBP1	DYNAP	EDN1	EEF2K	EFNA5	EGFR	EGLN2	EGR1	EHMT2	EIF4E	ELK1	EP300	EPG5	ERRFI1	ESR1	ESR2	ESRRA	ESRRB	ESRRG	EZH2	EZR	FAM107A	FAM210B	FBP1	FBXO32	FDX1	FECH	FES	FGF23	FKBP4	FLNA	FLOT1	FLT3	FOLR1	FOLR2	FOXA1	FOXF1	FOXH1	FOXO3	FOXP1	GABRB1	GABRB2	GABRB3	GABRG2	GATA1	GCLC	GCLM	GDAP1	GHRHR	GJB2	GNA11	GNA14	GNA15	GNAI1	GNAI3	GNAL	GNAO1	GNAQ	GNAS	GNB1	GNB5	GNG2	GOLPH3	GPBAR1	GPD1	GPER1	GPLD1	GPR155	GRAMD1A	GRAMD1B	GRAMD1C	GRIA1	GSK3A	GSK3B	GSTM2	H2AZ1	HAND2	HCN1	HCN2	HCN3	HCN4	HDAC1	HDAC2	HDAC6	HEYL	HMGCS2	HNRNPD	HNRNPU	HRH1	HSF1	HSP90B1	HSPA1A	HSPA1B	HSPA8	HTR1A	HTR2A	HTR2B	HTR2C	HTR3A	HTR3B	HTR3C	HTR3D	HTR3E	ID3	IFIH1	IFIT1	IFNB1	IGF1R	IGFBP5	IL10	INHBA	INHBB	INPP5K	INSIG1	INSIG2	IRF3	ISL1	ITGA2	ITGA6	ITPR2	JAK2	JUP	KANK2	KAT5	KCNE1	KCNMB1	KCNQ1	KDM1A	KDM3A	KDM4C	KDM5D	KIF18A	KLF16	KLF2	KLF4	KLF9	KMT2D	LARP1	LATS1	LBH	LCOR	LEP	LMO3	LRP6	LRP8	LRRK2	MAPK1	MAVS	MBD2	MDM2	MECP2	MED1	MEF2C	METTL21C	MGARP	MIR125B1	MIR182	MIR185	MIR21	MIR342	MIR96	MLC1	MMP2	MN1	MSN	MSR1	MSTN	MSX2	MT-ND3	MUL1	MYOD1	MYOG	NAGLU	NCF1	NCOA3	NCOA4	NCOR1	NCOR2	NCSTN	NEDD4	NFKB1	NHERF1	NKX3-1	NOD2	NODAL	NPAS4	NPC1	NPM1	NPR2	NR0B1	NR1D1	NR1H4	NR2C1	NR2E1	NR2E3	NR3C1	NR3C2	NR4A3	NRIP1	NSG1	NSG2	OPRM1	OR51E2	OSBPL7	P2RX3	P2RX4	P2RX7	P2RY1	P2RY11	P2RY12	P2RY13	P2RY2	P2RY4	P2RY6	PADI2	PAGR1	PAK1	PAK2	PAK3	PAK4	PALM	PAQR7	PAQR8	PARK7	PARP1	PCK1	PCK2	PDE12	PDE2A	PDE3A	PDGFB	PDXP	PENK	PER1	PGR	PGRMC2	PHB1	PHB2	PHEX	PIAS2	PIK3CG	PIM1	PKD2	PKN1	PLA2G4F	PLCB1	PLPP1	PMEPA1	PNPLA3	POU4F1	POU4F2	PPARA	PPARD	PPARGC1B	PPP1R1B	PPP1R9B	PQBP1	PRKD1	PRKN	PRMT2	PRMT5	PTAFR	PTCH1	PTGER1	PTGES3	PTGS2	RAD51	RAE1	RALB	RAMP3	RAN	RAP1A	RAP1B	RAP1BL	RAPGEF1	RAPGEF2	RAPGEF3	RBFOX2	RECQL5	REST	RGS4	RGS8	RGS9	RHOA	RHOXF1	RIGI	RIOK3	RNF14	RNF6	ROCK2	RORA	RORC	RPS6KB1	RUVBL2	RWDD1	RXRA	RXRB	RXRG	RYR1	RYR2	RYR3	SAFB	SAFB2	SCGB2A1	SCGB2A2	SCNN1A	SCNN1B	SCNN1D	SCNN1G	SELENON	SERPINF1	SFRP1	SGK1	SHMT1	SIN3A	SIRT1	SIX1	SKP2	SLC16A1	SLC1A1	SLC1A2	SLC1A3	SLC26A3	SLC26A6	SLC34A1	SLC39A9	SLC46A3	SLC5A5	SLC6A4	SLC8A1	SLC9A1	SMAD1	SMAD5	SMARCA4	SMO	SMYD3	SNAI2	SNW1	SOX10	SP1	SP5	SPIDR	SPP1	SRARP	SRC	SRD5A1	SSH1	SSTR1	SSTR2	SSTR3	SSTR4	SSTR5	STAT1	STC1	STING1	STRN3	SULT1A3	SULT1A4	TADA3	TAF1	TAF7	TBX2	TCF21	TFAP4	TFPI	TGFB1	TGM2	TIPARP	TLR3	TLR9	TMEM38A	TMEM38B	TMF1	TNC	TOP2B	TP63	TRERF1	TRIM24	TRIM68	TRIP4	TRPM2	TRPM4	TRPV1	UBA5	UBE2L3	UBE3A	UBR5	UCP1	UFL1	UFM1	UFSP2	UGT1A1	UGT3A2	URI1	USP26	USP8	VDR	VPS11	VPS18	VPS35	VPS54	WBP2	WNT10B	WT1	XRN1	YWHAH	ZBTB7A	ZC3H12A	ZCCHC3	ZDHHC7	ZFP36	ZFP36L1	ZFP36L2	ZMIZ1	ZNF366	ZNF703	ZNF764
GOBP_CELLULAR_RESPONSE_TO_ORGANIC_SUBSTANCE	https://www.gsea-msigdb.org/gsea/msigdb/human/geneset/GOBP_CELLULAR_RESPONSE_TO_ORGANIC_SUBSTANCE	AANAT	ABCA1	ABCA12	ABCA7	ABCB10	ABCB4	ABCC1	ABCC8	ABCD4	ABCG4	ABHD2	ABL1	ABL2	ACACA	ACE	ACKR1	ACKR2	ACKR3	ACKR4	ACOD1	ACSL1	ACTA1	ACTB	ACTG1	ACTN2	ACTN4	ACTR2	ACTR3	ADAM15	ADAM17	ADAM23	ADAM9	ADAMTS12	ADAMTS13	ADAMTS7	ADAR	ADCY1	ADCY2	ADCY3	ADCY5	ADCY6	ADCY7	ADCY8	ADIPOQ	ADIPOR1	ADIPOR2	ADRA2A	ADRB2	ADTRP	AFG3L2	AGER	AGPAT1	AGPAT2	AGR2	AGRP	AGT	AGTR1	AGTR2	AGTRAP	AHCYL1	AHR	AHSG	AICDA	AIF1	AIFM1	AIM2	AKAP12	AKAP6	AKAP8	AKAP9	AKIRIN2	AKR1C1	AKR1C2	AKR1C3	AKR1C4	AKT1	AKT2	ALAD	ALDH1A2	ALK	ALOX15	ALPL	AMFR	AMIGO1	ANGPT1	ANKRD1	ANO1	ANXA1	AP3S1	APC	APLP1	APOA1	APP	APPL1	APPL2	AQP1	AQP4	AQP8	AQP9	AR	ARG1	ARHGEF2	ARID1A	ARID1B	ARID5A	ARID5B	ARL6IP5	ARRB2	ASAH1	ASAH2	ASIP	ASS1	ATF2	ATF3	ATF4	ATF6	ATF6B	ATIC	ATM	ATP1A1	ATP1A2	ATP1A3	ATP2B1	ATP5F1A	ATP5F1B	ATXN3	AVPR1A	AVPR1B	AVPR2	AXIN2	AXL	AZI2	B3GNT2	BACE1	BAD	BAG3	BAG4	BAIAP2	BAIAP3	BAK1	BAX	BBS2	BBS4	BCAR1	BCAR3	BCAS3	BCAT2	BCL10	BCL11A	BCL2	BCL2L1	BCL2L11	BCL2L2	BCLAF1	BCR	BFAR	BGLAP	BHLHA15	BIRC2	BIRC3	BIRC7	BLM	BLVRB	BMAL1	BMP2	BMP6	BMT2	BOK	BPI	BRCA1	BRD8	BRINP1	BRINP2	BRINP3	BRIP1	BRSK2	BSPRY	BTK	BTRC	C1QTNF12	C1QTNF4	C2CD2L	C2CD5	CA2	CACNA1A	CACNA1H	CACNA1S	CACNA2D1	CACNB1	CACNB4	CACTIN	CACYBP	CALB1	CALCA	CALCOCO1	CALCRL	CALM1	CALR	CALY	CAMK2A	CAMP	CAPN10	CAPN2	CARD14	CARD16	CARD17P	CARD8	CARM1	CASP1	CASP3	CASP4	CASP6	CASP7	CASP8	CASP9	CASQ2	CASR	CASTOR1	CASTOR2	CASTOR3P	CAV1	CAV2	CAV3	CBL	CCDC186	CCDC3	CCDC62	CCKAR	CCL1	CCL11	CCL13	CCL14	CCL15	CCL16	CCL17	CCL18	CCL19	CCL2	CCL20	CCL21	CCL22	CCL23	CCL24	CCL25	CCL26	CCL3	CCL3L3	CCL4	CCL4L2	CCL5	CCL7	CCL8	CCNA2	CCND1	CCR1	CCR10	CCR2	CCR3	CCR4	CCR5	CCR6	CCR7	CCR8	CCR9	CCRL2	CD14	CD180	CD24	CD274	CD300LF	CD36	CD4	CD40	CD44	CD47	CD55	CD58	CD6	CD68	CD70	CD74	CD80	CD86	CDC34	CDC37	CDC42	CDC42EP2	CDC42EP4	CDC6	CDC73	CDH1	CDK1	CDK16	CDK19	CDK4	CDK5	CDK5RAP3	CDK9	CDKN1B	CEACAM1	CEBPA	CEBPE	CERS1	CES1	CFLAR	CFTR	CGA	CGAS	CGB3	CHCHD4	CHEK1	CHI3L1	CHMP5	CHUK	CIB1	CIB2	CLCF1	CLDN1	CLDN18	CLEC3B	CLEC7A	CLOCK	CLTRN	CMA1	CMKLR1	CMPK2	CNOT1	CNOT2	CNOT7	CNOT9	CNTF	CNTFR	COL1A1	COL6A1	COLEC12	COMMD7	COMT	COPS5	CORO1A	CPB2	CPEB1	CPEB2	CPNE1	CPS1	CPT1A	CREB1	CREB3	CREB3L1	CREBZF	CRH	CRHBP	CRHR1	CRHR2	CRIPTO	CRK	CRKL	CRLF1	CRLF2	CRNN	CRY1	CRY2	CSF1	CSF1R	CSF2	CSF2RA	CSF2RB	CSF3	CSF3R	CSH1	CSH2	CSHL1	CSK	CSNK2B	CSRP3	CST11	CTH	CTNNA1	CTNNB1	CTR9	CTSB	CTSD	CTSG	CTSH	CTSK	CTSL	CTSS	CUL3	CUX2	CX3CL1	CX3CR1	CXCL1	CXCL10	CXCL11	CXCL12	CXCL13	CXCL2	CXCL3	CXCL5	CXCL6	CXCL8	CXCL9	CXCR1	CXCR2	CXCR3	CXCR4	CXCR5	CXCR6	CYBB	CYFIP1	CYLD	CYP11A1	CYP11B1	CYP11B2	CYP1A1	CYP1B1	CYP24A1	CYP26B1	CYP27B1	CYP7A1	CYP7B1	DAB2	DAB2IP	DAG1	DAPK1	DAPK3	DAXX	DCST1	DCSTAMP	DDIT3	DDIT4	DDR2	DDRGK1	DDX11	DDX17	DDX5	DDX54	DEFA1	DEFA1B	DEFA3	DEFA4	DEFA5	DEFA6	DEFB104A	DEFB104B	DEFB114	DEFB118	DEFB124	DENND4C	DERL1	DERL2	DERL3	DGAT2	DHX9	DIAPH1	DICER1	DMTN	DNAAF4	DNAI1	DNAJA1	DNAJB12	DNAJB14	DNAJB9	DNAJC10	DNAJC18	DNMT1	DNMT3A	DOCK8	DOK1	DPYSL3	DRD1	DRD2	DRD3	DRD4	DRD5	DTNBP1	DTX1	DUOX1	DUOX2	DUSP1	DYNAP	DYNLL1	EBI3	ECHDC3	ECM1	EDA	EDA2R	EDAR	EDN1	EDN2	EDNRA	EDNRB	EEF1E1	EEF2K	EFHC2	EFNA5	EGFR	EGLN2	EGR1	EGR2	EHMT2	EIF2AK2	EIF2AK3	EIF2S1	EIF4A2	EIF4E	EIF4E2	EIF4EBP2	EIF5A	ELK1	ENPP1	ENTREP1	ENY2	EP300	EPG5	EPHA3	EPHA4	EPHA5	EPHA8	EPHB2	EPO	EPOR	EPRS1	EPS8	ERBIN	EREG	ERFE	ERLEC1	ERMP1	ERN1	ERN2	ERO1A	ERRFI1	ESR1	ESR2	ESRRA	ESRRB	ESRRG	ETV3	EXT1	EZH2	EZR	F2RL1	F3	FABP4	FADD	FAM107A	FAM210B	FAS	FASLG	FASN	FAT1	FBN1	FBP1	FBXO32	FCER1G	FCGR2B	FDX1	FECH	FER	FES	FFAR2	FFAR3	FFAR4	FGB	FGF21	FGF23	FGF4	FGFR2	FGG	FICD	FKBP1B	FKBP4	FLNA	FLNB	FLOT1	FLT3	FOLR1	FOLR2	FOS	FOSB	FOSL1	FOXA1	FOXA2	FOXC1	FOXC2	FOXF1	FOXH1	FOXO1	FOXO3	FOXO4	FOXP1	FPR2	FSHR	FUT7	FYN	FZD10	FZD4	FZD7	GAB1	GABRB1	GABRB2	GABRB3	GABRG2	GAPDH	GAS6	GATA1	GATA3	GATA4	GATA6	GBA1	GBP1	GBP2	GBP3	GBP4	GBP5	GBP6	GBP7	GCG	GCGR	GCK	GCLC	GCLM	GDAP1	GDF15	GFER	GFI1	GFPT2	GH1	GH2	GHR	GHRHR	GHRL	GHSR	GIGYF2	GIPC1	GIT1	GJA1	GJB2	GJB3	GJB6	GKAP1	GLDC	GLP1R	GLP2R	GLRA1	GLRA2	GNA11	GNA14	GNA15	GNAI1	GNAI2	GNAI3	GNAL	GNAO1	GNAQ	GNAS	GNB1	GNB5	GNG2	GNG8	GNRHR	GNRHR2	GOLPH3	GOT1	GPBAR1	GPD1	GPER1	GPHB5	GPLD1	GPR150	GPR155	GPR17	GPR173	GPR21	GPR22	GPR27	GPR35	GPR68	GPR75	GPS2	GPT	GPX1	GRAMD1A	GRAMD1B	GRAMD1C	GRB10	GRB14	GRB2	GRB7	GREM2	GRIA1	GRIN1	GRIN2A	GRIN2D	GRM5	GSDME	GSK3A	GSK3B	GSN	GSTM2	GSTP1	GTF2H1	H2AZ1	H2BC11	HADHB	HAND2	HAS2	HAVCR2	HAX1	HCK	HCLS1	HCN1	HCN2	HCN3	HCN4	HCRTR1	HCRTR2	HDAC1	HDAC2	HDAC4	HDAC5	HDAC6	HDAC9	HELLS	HERPUD1	HERPUD2	HES1	HEYL	HIF1A	HIPK1	HK2	HLA-DPA1	HLA-DRB1	HMGB1	HMGB2	HMGCS2	HMHB1	HNRNPD	HNRNPU	HOXA2	HPCA	HPX	HRAS	HRH1	HSF1	HSP90AB1	HSP90B1	HSPA1A	HSPA1B	HSPA5	HSPA8	HSPB8	HSPD1	HTR1A	HTR1B	HTR2A	HTR2B	HTR2C	HTR3A	HTR3B	HTR3C	HTR3D	HTR3E	HTRA2	HYAL1	HYAL2	HYAL3	ICAM1	ID3	IDE	IFI16	IFI27	IFIH1	IFIT1	IFITM1	IFITM2	IFITM3	IFNA1	IFNA10	IFNA13	IFNA14	IFNA16	IFNA17	IFNA2	IFNA21	IFNA4	IFNA5	IFNA6	IFNA7	IFNA8	IFNAR1	IFNAR2	IFNB1	IFNE	IFNG	IFNGR1	IFNGR2	IFNK	IFNL1	IFNL2	IFNL3	IFNL4	IFNLR1	IFNW1	IGF1	IGF1R	IGF2	IGFBP1	IGFBP2	IGFBP5	IGFBP7	IKBKB	IKBKE	IL10	IL10RA	IL10RB	IL11	IL11RA	IL12A	IL12B	IL12RB1	IL12RB2	IL13	IL13RA1	IL13RA2	IL15	IL15RA	IL17A	IL17F	IL17RA	IL17RB	IL17RC	IL17RD	IL17RE	IL17REL	IL18	IL18BP	IL18R1	IL18RAP	IL1A	IL1B	IL1F10	IL1R1	IL1R2	IL1RAP	IL1RAPL2	IL1RL1	IL1RL2	IL1RN	IL2	IL20RA	IL20RB	IL21R	IL22RA1	IL22RA2	IL23R	IL24	IL27RA	IL2RA	IL2RB	IL2RG	IL3	IL31RA	IL33	IL34	IL36A	IL36B	IL36G	IL36RN	IL37	IL3RA	IL4	IL4R	IL5	IL5RA	IL6	IL6R	IL6ST	IL7	IL7R	IL9R	ILDR1	ILK	IMPDH2	INA	INHBA	INHBB	INPP5K	INS	INSIG1	INSIG2	INSR	INSRR	IQGAP3	IRAK1	IRAK2	IRAK3	IRAK4	IRF1	IRF3	IRF5	IRF7	IRF8	IRGM	IRS1	IRS2	IRS4	ISG15	ISL1	ITGA2	ITGA4	ITGA6	ITGB3	ITPR2	JAGN1	JAK1	JAK2	JAK3	JARID2	JUP	KANK1	KANK2	KAT2A	KAT2B	KAT5	KBTBD2	KCNB1	KCNE1	KCNJ11	KCNK4	KCNMB1	KCNQ1	KDM1A	KDM3A	KDM4C	KDM5B	KDM5D	KEAP1	KHSRP	KIF18A	KIF5B	KIT	KLF16	KLF2	KLF4	KLF5	KLF7	KLF9	KLHL15	KLHL22	KLRC4-KLRK1	KLRK1	KMO	KMT2D	KRT18	KRT8	LACRT	LANCL2	LAPTM5	LARP1	LARS1	LATS1	LATS2	LBH	LBP	LCOR	LDLR	LDLRAP1	LDOC1	LEF1	LEP	LEPR	LEPROT	LEPROTL1	LGALS9	LGMN	LHB	LHCGR	LIFR	LILRA1	LILRA2	LILRA3	LILRA4	LILRA5	LILRB1	LILRB2	LILRB4	LIMS1	LIN28A	LITAF	LMO3	LONP1	LOX	LPAR1	LPIN1	LPIN2	LPIN3	LPL	LRAT	LRCH1	LRP1	LRP5	LRP6	LRP8	LRRK2	LSM14A	LSP1	LTF	LTK	LY86	LY96	LYN	MALT1	MAP1B	MAP2K3	MAP2K4	MAP2K6	MAP2K7	MAP3K5	MAP3K7	MAP4K1	MAPK1	MAPK11	MAPK13	MAPK14	MAPK3	MAPK8	MAPKAPK2	MAS1	MAS1L	MAT2A	MAVS	MBD2	MBD5	MBTPS1	MBTPS2	MCF2	MCM2	MDM2	MECP2	MED1	MEF2C	MEIOSIN	METTL21C	METTL3	MFAP3	MGARP	MGST1	MIB2	MIF	MIR101-1	MIR103A1	MIR106B	MIR107	MIR1246	MIR125A	MIR125B1	MIR1271	MIR128-1	MIR130A	MIR133A1	MIR135A1	MIR140	MIR143	MIR145	MIR146A	MIR149	MIR152	MIR15A	MIR15B	MIR16-1	MIR17	MIR181B1	MIR182	MIR185	MIR187	MIR195	MIR199A1	MIR200A	MIR208A	MIR20A	MIR20B	MIR21	MIR223	MIR224	MIR24-1	MIR26A1	MIR27A	MIR27B	MIR29B1	MIR30C2	MIR31	MIR320A	MIR320B1	MIR320B2	MIR320C1	MIR320C2	MIR320D1	MIR320D2	MIR320E	MIR324	MIR337	MIR342	MIR34A	MIR370	MIR433	MIR455	MIR493	MIR520C	MIR6869	MIR766	MIR92A1	MIR96	MIR98	MIR99A	MIRLET7A1	MIRLET7C	MIRLET7E	MIRLET7F1	MIRLET7G	MKKS	MLC1	MLXIPL	MME	MMP12	MMP2	MMP3	MMP8	MMP9	MN1	MNDA	MPC2	MPL	MRAS	MRC1	MRPL15	MSC	MSN	MSR1	MST1R	MSTN	MSX2	MT-ND3	MT1X	MT2A	MT3	MTCL2	MTDH	MTF2	MTOR	MUL1	MX1	MYB	MYBL2	MYD88	MYLK3	MYNN	MYO1C	MYO5A	MYOD1	MYOG	MZB1	NADK	NAGLU	NAIP	NAMPT	NCF1	NCK1	NCK2	NCL	NCOA1	NCOA2	NCOA3	NCOA4	NCOA5	NCOR1	NCOR2	NCSTN	NDEL1	NDUFA13	NDUFAF2	NEDD4	NEFH	NEUROD1	NFAT5	NFATC1	NFE2L2	NFIL3	NFKB1	NFKBIA	NFKBIB	NFKBIL1	NFKBIZ	NFYB	NHERF1	NKIRAS1	NKIRAS2	NKX3-1	NKX6-1	NLRC5	NLRP12	NLRP2B	NLRP3	NLRP6	NLRP7	NOD1	NOD2	NODAL	NOL3	NOS2	NOS3	NOTCH1	NOX4	NPAS4	NPC1	NPFFR1	NPFFR2	NPM1	NPNT	NPPC	NPR2	NPTX1	NR0B1	NR1D1	NR1D2	NR1H2	NR1H3	NR1H4	NR2C1	NR2E1	NR2E3	NR3C1	NR3C2	NR4A1	NR4A2	NR4A3	NR5A1	NR5A2	NRIP1	NRP2	NSG1	NSG2	NSMAF	NSMF	NTRK1	NUCKS1	NUGGC	NUMBL	NUP35	OAS1	OAS2	OAS3	OASL	OCSTAMP	OGT	OPRK1	OPRM1	OPTN	OR51E2	OS9	OSBP	OSBPL7	OSBPL8	OSM	OSMR	OSR1	OSTN	OTOP1	OTUD4	OTULIN	OXSR1	OXTR	P2RX3	P2RX4	P2RX7	P2RY1	P2RY11	P2RY12	P2RY13	P2RY2	P2RY4	P2RY6	P4HB	PABPN1	PACRG	PADI2	PAF1	PAFAH1B1	PAGR1	PAK1	PAK2	PAK3	PAK4	PALM	PALM3	PAQR7	PAQR8	PARK7	PARP1	PARP14	PARP16	PARP6	PARP8	PARP9	PAX2	PAX6	PAX8	PCK1	PCK2	PCOLCE2	PCSK9	PDCD10	PDCD1LG2	PDCD4	PDE12	PDE1B	PDE2A	PDE3A	PDE3B	PDE4B	PDE8B	PDGFB	PDIA3	PDK2	PDK3	PDK4	PDPK1	PDX1	PDXP	PELI3	PELP1	PENK	PER1	PF4	PF4V1	PFKP	PGR	PGRMC2	PHB1	PHB2	PHC1	PHEX	PHIP	PIAS2	PIAS3	PIAS4	PID1	PIGA	PIGBOS1	PIH1D1	PIK3C2A	PIK3CA	PIK3CG	PIK3R1	PIK3R2	PIK3R3	PIM1	PIM3	PIP4K2A	PIP4K2B	PIP4K2C	PKD2	PKLR	PKM	PKN1	PLA2G10	PLA2G1B	PLA2G4F	PLA2G6	PLAA	PLCB1	PLCG2	PLP2	PLPP1	PLSCR3	PLSCR4	PLVAP	PMEPA1	PML	PMM1	PNPLA3	PNPT1	POLR1F	POSTN	POU3F2	POU4F1	POU4F2	PPARA	PPARD	PPARG	PPARGC1B	PPBP	PPM1E	PPP1R15A	PPP1R15B	PPP1R1B	PPP1R9B	PPP2CB	PPP3CA	PPP3CB	PQBP1	PRCP	PRDM5	PRDX2	PRKAA1	PRKAA2	PRKACA	PRKAR1A	PRKCA	PRKCB	PRKCD	PRKCE	PRKCI	PRKCQ	PRKCZ	PRKD1	PRKDC	PRKN	PRL	PRLR	PRMT1	PRMT2	PRMT5	PRNP	PRPF8	PSEN1	PTAFR	PTCH1	PTGDR	PTGER1	PTGER2	PTGER4	PTGES3	PTGFR	PTGIS	PTGS2	PTH	PTK2	PTK2B	PTK6	PTK7	PTP4A3	PTPN1	PTPN11	PTPN2	PTPN22	PTPN6	PTPRA	PTPRC	PTPRE	PTPRJ	PTPRN	PTPRN2	PTPRT	PXDN	PXN	PYCARD	PYDC1	PYDC2	PYDC5	PYHIN1	QRFPR	QRICH1	RAB10	RAB11B	RAB11FIP2	RAB11FIP5	RAB13	RAB20	RAB31	RAB43	RAB7B	RAB8A	RABGEF1	RACK1	RAD23B	RAD51	RAE1	RAF1	RALB	RAMP1	RAMP2	RAMP3	RAN	RANGAP1	RAP1A	RAP1B	RAP1BL	RAP1GDS1	RAPGEF1	RAPGEF2	RAPGEF3	RARA	RARB	RARG	RARRES2	RB1	RBFOX2	RBM15	RBM4	RBM47	RBMX	RBX1	RC3H1	RDX	RECQL5	RELA	REN	REST	RET	RFFL	RFX2	RFX6	RGS4	RGS8	RGS9	RHBDD1	RHBDD2	RHEX	RHOA	RHOQ	RHOXF1	RIF1	RIGI	RIOK3	RIPK1	RIPK2	RIPOR2	RNF113A	RNF125	RNF126	RNF14	RNF185	RNF6	RNMT	RO60	ROBO1	ROBO2	ROCK1	ROCK2	RORA	RORB	RORC	RPAP2	RPL13A	RPL23	RPL3	RPS16	RPS3	RPS6KA4	RPS6KA5	RPS6KB1	RPS6KB2	RPTOR	RRAGA	RRAGD	RUFY4	RUVBL2	RWDD1	RXFP1	RXFP2	RXRA	RXRB	RXRG	RYR1	RYR2	RYR3	SAFB	SAFB2	SAMHD1	SASH1	SATB2	SBNO2	SCARB1	SCGB2A1	SCGB2A2	SCIMP	SCNN1A	SCNN1B	SCNN1D	SCNN1G	SDF2L1	SELENON	SELENOS	SELENOT	SELPLG	SERP1	SERP2	SERPINA12	SERPINB9	SERPINE1	SERPINF1	SESN1	SESN2	SESN3	SFR1	SFRP1	SGCB	SGK1	SH2B2	SH2B3	SHARPIN	SHC1	SHMT1	SHOC2	SHPK	SIDT2	SIGIRR	SIK2	SIN3A	SIRPA	SIRT1	SIX1	SKP2	SLC12A2	SLC12A6	SLC12A7	SLC16A1	SLC1A1	SLC1A2	SLC1A3	SLC22A12	SLC23A2	SLC25A33	SLC25A5	SLC26A3	SLC26A6	SLC27A1	SLC27A4	SLC29A1	SLC2A2	SLC2A4	SLC2A5	SLC2A8	SLC30A10	SLC34A1	SLC39A14	SLC39A9	SLC46A3	SLC5A5	SLC6A4	SLC7A5	SLC8A1	SLC9A1	SLC9B2	SLIT2	SLIT3	SMAD1	SMAD2	SMAD3	SMAD4	SMAD5	SMAD7	SMARCA4	SMARCA5	SMARCB1	SMARCC1	SMARCD1	SMIM30	SMO	SMPD3	SMPD4	SMYD3	SNAI2	SNW1	SNX10	SNX5	SNX6	SOCS1	SOCS2	SOCS3	SOCS5	SOD2	SORBS1	SORL1	SOS1	SOS2	SOST	SOX1	SOX10	SOX17	SOX4	SOX9	SP1	SP100	SP5	SPATA2	SPHK1	SPHK2	SPI1	SPIDR	SPINK1	SPOCK2	SPON2	SPP1	SPPL2A	SPPL2B	SPRY2	SPRY4	SRA1	SRARP	SRC	SRD5A1	SREBF1	SRF	SRI	SRM	SRSF3	SRSF7	SSH1	SST	SSTR1	SSTR2	SSTR3	SSTR4	SSTR5	ST18	ST3GAL6	STAMBPL1	STAP1	STAT1	STAT2	STAT3	STAT4	STAT5A	STAT5B	STAT6	STC1	STC2	STING1	STIP1	STK39	STRA8	STRN3	STUB1	STX4	STX8	STXBP1	STXBP3	STXBP4	SULT1A3	SULT1A4	SYAP1	SYBU	SYK	SYNCRIP	SYNGR1	SYP	TADA3	TAF1	TAF7	TANK	TBC1D4	TBK1	TBKBP1	TBL2	TBX1	TBX2	TBX21	TBXA2R	TCF21	TCF7	TCIRG1	TEAD2	TESC	TEX14	TFAP4	TFF2	TFPI	TFRC	TGFB1	TGM2	TH	THBS1	THPO	THRA	THRB	TIAM1	TICAM1	TICAM2	TIFA	TIFAB	TIMELESS	TIMP3	TIPARP	TLE4	TLR2	TLR3	TLR4	TLR6	TLR9	TM7SF3	TMBIM6	TMED2	TMEM33	TMEM38A	TMEM38B	TMF1	TMSB4X	TMTC4	TNC	TNF	TNFAIP3	TNFRSF11A	TNFRSF11B	TNFRSF13C	TNFRSF14	TNFRSF17	TNFRSF18	TNFRSF19	TNFRSF1A	TNFRSF1B	TNFRSF21	TNFRSF25	TNFRSF4	TNFSF11	TNFSF13B	TNFSF18	TNFSF4	TNIP1	TNIP2	TNIP3	TNS2	TOLLIP	TOP2B	TP53	TP53INP1	TP63	TPR	TRA2B	TRADD	TRAF1	TRAF2	TRAF3	TRAF3IP2	TRAF5	TRAF6	TRAIP	TRARG1	TREM2	TRERF1	TREX1	TRH	TRIB1	TRIB3	TRIM24	TRIM25	TRIM32	TRIM41	TRIM44	TRIM5	TRIM56	TRIM6	TRIM65	TRIM68	TRIM71	TRIM72	TRIP4	TRPA1	TRPM2	TRPM4	TRPV1	TSC2	TSHR	TSLP	TSPO	TTLL12	TUBA1B	TUNAR	TWF2	TWNK	TXK	TXNDC17	TYK2	UBA5	UBE2G2	UBE2K	UBE2L3	UBE2W	UBE3A	UBR1	UBR2	UBR4	UBR5	UBTF	UBXN2A	UCN2	UCN3	UCP1	UCP2	UCP3	UFD1	UFL1	UFM1	UFSP2	UGCG	UGT1A1	UGT3A2	ULK1	UMOD	UMODL1	UNC13B	UPF1	URI1	UROS	USF1	USO1	USP10	USP18	USP25	USP26	USP27X	USP29	USP8	VAMP2	VAMP3	VAPB	VCAM1	VCP	VDR	VEGFC	VIM	VPS11	VPS18	VPS26B	VPS35	VPS54	VRK2	VSNL1	VWA2	WAS	WBP1L	WBP2	WDR35	WDTC1	WFS1	WNK1	WNT1	WNT10B	WNT11	WNT2	WNT3	WNT3A	WNT5A	WNT5B	WNT6	WNT7B	WNT8B	WNT9A	WNT9B	WT1	XBP1	XCL1	XCL2	XCR1	XIAP	XRCC5	XRN1	YAP1	YBX1	YBX3	YES1	YOD1	YTHDF2	YTHDF3	YWHAG	YWHAH	YY1	ZBED6	ZBP1	ZBTB20	ZBTB7A	ZBTB7B	ZC3H12A	ZC3H15	ZCCHC3	ZDHHC7	ZFAND6	ZFP36	ZFP36L1	ZFP36L2	ZMIZ1	ZNF106	ZNF16	ZNF236	ZNF35	ZNF366	ZNF592	ZNF675	ZNF703	ZNF764	ZYX
GOBP_CELLULAR_RESPONSE_TO_OSMOTIC_STRESS	https://www.gsea-msigdb.org/gsea/msigdb/human/geneset/GOBP_CELLULAR_RESPONSE_TO_OSMOTIC_STRESS	AKR1B1	AQP1	AQP5	ARHGEF2	ATP1A1	BAD	BDKRB2	CAB39	CAPN3	CASP1	CASP3	CLN3	DDX3X	EFHD1	EPO	FBP1	LETM1	LRRC8C	LRRC8D	LRRC8E	MICU1	MLST8	MTOR	MYLK	NFAT5	NLK	NLRP3	OXSR1	PCK1	PKD2	PTGS2	PYCARD	RCSD1	RELB	RPTOR	SCN2A	SCN7A	SERPINB6	SLC12A6	SLC25A23	SLC2A1	SLC2A4	SLC4A11	STK39	TIFAB	TRPV4	TSPO	USP15	WNK1	WNK3	XRCC5	XRCC6	YBX3	ZFAND1	ZFP36L1
GOBP_CELLULAR_RESPONSE_TO_OXIDATIVE_STRESS	https://www.gsea-msigdb.org/gsea/msigdb/human/geneset/GOBP_CELLULAR_RESPONSE_TO_OXIDATIVE_STRESS	ABCC1	ABCD1	ABL1	ADPRS	AGAP3	AIF1	AIFM1	AIFM2	AKT1	ALDH3B1	ALOX5	ANKZF1	APOA4	AQP1	ARL6IP5	ARNT	ATF2	ATF4	ATM	ATP13A2	ATP2A2	ATP7A	AXL	BECN1	BMAL1	BMP7	BNIP3	BRF2	BTK	CAMKK2	CAT	CBX8	CCS	CD36	CDK1	CHCHD2	CHCHD4	CHUK	CRYGD	CYGB	CYP1B1	DAPK1	DDR2	DHFR	DHFRP1	DHRS2	ECT2	EDN1	EDNRA	EGFR	EIF2S1	ERCC6L2	ERMP1	ERN1	ETV5	EZH2	FABP1	FADS2	FANCC	FANCD2	FBLN5	FER	FOS	FOXO1	FOXO3	FOXP1	FUT8	FXN	FYN	G6PD	GCH1	GJB2	GLRX2	GPR37	GPR37L1	GPX1	GPX5	GPX7	GPX8	GSR	HDAC2	HDAC6	HGF	HIF1A	HM13	HSF1	HSPA1A	HSPA1B	HSPA8	HTRA2	IL18BP	IL18RAP	IL6	JUN	KAT2B	KDM6B	KEAP1	KLF2	KLF4	LONP1	LRRK2	MAP1LC3A	MAP2K4	MAP3K5	MAPK1	MAPK13	MAPK3	MAPK7	MAPK8	MAPK9	MAPKAP1	MAPT	MB	MDM2	MEAK7	MET	MGAT3	MGST1	MIR103A1	MIR107	MIR132	MIR133A1	MIR135A1	MIR17	MIR21	MIR34A	MIR92A1	MIRLET7B	MMP2	MMP3	MMP9	MPO	MPV17	MSRA	MT3	MYB	NAGLU	NCF1	NCOA7	NET1	NFE2L2	NME8	NOS3	NQO1	NR4A2	NUDT2	OGG1	OSER1	OXR1	PARK7	PARP1	PAWR	PCGF2	PCNA	PDCD10	PDGFD	PDGFRA	PDK2	PENK	PEX10	PEX12	PEX13	PEX14	PEX2	PEX5	PINK1	PJVK	PKD2	PLA2R1	PLEKHA1	PNPLA8	PNPT1	PPARGC1A	PPARGC1B	PPIA	PPIF	PRDX1	PRDX2	PRDX3	PRDX5	PRKAA1	PRKAA2	PRKCD	PRKD1	PRKN	PRKRA	PRR5L	PTPRK	PXN	PYCR1	PYCR2	PYROXD1	RACK1	RAD52	RBM11	RELA	RHOB	RIPK1	RIPK3	ROMO1	RPS3	RWDD1	SELENON	SELENOS	SESN2	SETX	SIN3A	SIRPA	SIRT1	SIRT2	SLC1A1	SLC25A14	SLC25A24	SLC4A11	SLC7A11	SMPD3	SNCA	SOD1	SOD2	SOD3	SPHK1	SRC	SRXN1	STAT6	STAU1	STAU2	STK24	STK25	STK26	STX2	STX4	SUMO4	TBC1D24	TET1	TMEM161A	TMIGD1	TNFAIP3	TOP2B	TP53	TP53INP1	TPM1	TRAP1	TREX1	TRPA1	TRPM2	TXN	UCP1	VKORC1L1	VRK2	WNT16	ZC3H12A	ZFAND1	ZNF277	ZNF580
GOBP_CELLULAR_RESPONSE_TO_OXIDISED_LOW_DENSITY_LIPOPROTEIN_PARTICLE_STIMULUS	https://www.gsea-msigdb.org/gsea/msigdb/human/geneset/GOBP_CELLULAR_RESPONSE_TO_OXIDISED_LOW_DENSITY_LIPOPROTEIN_PARTICLE_STIMULUS	ADTRP	AKT1	CD36	CD68	MIA3	MIR146A	MIR20A	MYD88	SMPD3	TICAM1	TLR4	TLR6	TREM2	TXNIP
GOBP_CELLULAR_RESPONSE_TO_OXYGEN_CONTAINING_COMPOUND	https://www.gsea-msigdb.org/gsea/msigdb/human/geneset/GOBP_CELLULAR_RESPONSE_TO_OXYGEN_CONTAINING_COMPOUND	AANAT	ABCA1	ABCA12	ABCB4	ABCC1	ABCC8	ABL1	ABL2	ACACA	ACE	ACHE	ACOD1	ACTB	ACTN2	ADAM15	ADAM9	ADAMTS13	ADCY1	ADCY2	ADCY3	ADCY5	ADCY6	ADCY7	ADCY8	ADH4	ADH5	ADIPOQ	ADIPOR1	ADPRS	ADRA2A	ADRB2	AFG3L2	AGAP3	AGER	AGRN	AGT	AGTR1	AGTR2	AGTRAP	AHCYL1	AHR	AHSG	AICDA	AIFM1	AKAP6	AKAP8	AKAP9	AKR1A1	AKR1B10	AKR1C1	AKR1C2	AKR1C3	AKR1C4	AKT1	AKT2	ALDH1A1	ALDH1A2	ALK	AMIGO1	ANKRD1	ANKZF1	ANO1	AP3S1	APC	APLP1	APOA4	APP	APPL1	APPL2	AQP1	AQP2	AQP8	AQP9	AR	ARHGEF2	ARID1B	ARID5A	ARRB2	ASS1	ATM	ATP1A3	ATP2B1	ATP2B4	ATP5F1A	ATP7A	AVPR1A	AXIN2	AXL	BACE1	BAD	BAIAP2	BAIAP3	BCAR1	BCAR3	BCL10	BCL11A	BCL2L2	BCR	BECN1	BGLAP	BLM	BLVRB	BMP6	BMP7	BMT2	BNIP3	BPI	BRCA1	BRINP1	BRINP2	BRINP3	BRIP1	BRSK2	BTK	C1QTNF12	C2CD2L	C2CD5	CA2	CACNA1A	CACNA2D1	CACNB1	CACTIN	CALCRL	CALY	CAMK2A	CAMKK2	CAMP	CAPN10	CAPN2	CARD16	CARD17P	CARD8	CASP1	CASP4	CASP7	CASP9	CASR	CASTOR1	CASTOR2	CASTOR3P	CAT	CAV1	CAV2	CBX8	CCDC186	CCDC62	CCL2	CCL7	CCNA2	CCR5	CCS	CD14	CD180	CD274	CD36	CD40	CD55	CD6	CD68	CD80	CD86	CDC6	CDC73	CDH1	CDK1	CDK16	CDK19	CDK2	CDK4	CDK5	CDK5R1	CEACAM1	CEBPE	CERS1	CES1	CFLAR	CFTR	CHMP5	CHRM1	CHRM2	CHRM3	CHRM4	CHRM5	CHRNA1	CHRNA2	CHRNA3	CHRNA4	CHRNA5	CHRNA6	CHRNA7	CHRNB1	CHRNB2	CHRNB3	CHRNB4	CHRND	CHRNE	CHRNG	CHUK	CIB2	CLDN1	CLEC7A	CLTRN	CMA1	CMPK2	COL1A1	COL6A1	COLEC12	COMT	CPB2	CPEB1	CPEB2	CPS1	CPT1A	CREB1	CRH	CRHBP	CRHR1	CRHR2	CRK	CRKL	CRYGD	CSF2	CSF3	CSH1	CSH2	CSHL1	CSK	CSRP3	CTNNA1	CTNNB1	CTR9	CTSD	CTSG	CUL3	CX3CL1	CX3CR1	CXCL1	CXCL10	CXCL11	CXCL13	CXCL2	CXCL3	CXCL5	CXCL6	CXCL8	CXCL9	CYBB	CYFIP1	CYGB	CYP11A1	CYP11B1	CYP11B2	CYP1B1	CYP24A1	CYP26B1	CYP27B1	CYP7A1	DAB2IP	DAG1	DAPK1	DDIT4	DDR2	DDX11	DEFA1	DEFA1B	DEFA3	DEFA4	DEFA5	DEFA6	DEFB104A	DEFB104B	DEFB114	DEFB118	DEFB124	DENND4C	DGAT2	DHFR	DHFRP1	DHX36	DMTN	DNAI1	DNMT1	DNMT3A	DPEP1	DRD1	DRD2	DRD3	DRD4	DRD5	DTNBP1	DYNAP	DYNLL1	ECHDC3	ECT2	EDN1	EDNRA	EDNRB	EEF2K	EFNA5	EGFR	EGR1	EHMT2	EIF4E	EIF4EBP2	ELK1	ENPP1	ENY2	EP300	EPHA3	EPHA4	EPHA5	EPHB2	EPRS1	ERCC6L2	ERFE	ERN1	ESD	ESR1	ESR2	EZH2	EZR	FABP1	FAM210B	FANCC	FAT1	FBLN5	FBN1	FBP1	FBXO32	FCGR2B	FDX1	FECH	FER	FES	FFAR2	FFAR3	FGF21	FGF23	FGFR2	FKBP1B	FLNA	FOLR1	FOLR2	FOS	FOXA2	FOXC2	FOXO1	FOXO3	FOXO4	FOXP1	FPR2	FUT7	FXN	FYN	FZD10	FZD4	FZD7	GAB1	GAS6	GATA1	GATA4	GBP2	GBP3	GBP5	GCG	GCGR	GCH1	GCK	GCLC	GCLM	GDAP1	GDF15	GFER	GFI1	GH1	GH2	GHR	GHRHR	GHRL	GHSR	GIT1	GJA1	GJB2	GJB3	GJB6	GKAP1	GLP1R	GLP2R	GLRA1	GLRA2	GLRX2	GNA11	GNA14	GNA15	GNAI1	GNAI2	GNAI3	GNAL	GNAO1	GNAQ	GNAS	GNB1	GNB5	GNG2	GNRHR	GNRHR2	GOLPH3	GOT1	GPBAR1	GPD1	GPER1	GPLD1	GPR155	GPR173	GPR21	GPR27	GPR37	GPR37L1	GPR68	GPT	GPX1	GRAMD1A	GRAMD1B	GRAMD1C	GRB10	GRB14	GRB2	GRB7	GRIA1	GRIN1	GRIN2A	GRIN2D	GRK2	GRM5	GSK3A	GSK3B	GSTP1	GUCY1B1	H2AZ1	HADHB	HAND2	HAVCR2	HCK	HCN1	HCN2	HCN3	HCN4	HDAC2	HDAC5	HDAC6	HDAC9	HES1	HGF	HIF1A	HLA-DRB1	HMGB1	HMGB2	HMGCS2	HNRNPD	HOXA2	HPCA	HRAS	HRH3	HRH4	HSF1	HSP90B1	HSPA8	HTR1A	HTR2A	HTR2B	HTR2C	HTR3A	HTR3B	HTR3C	HTR3D	HTR3E	HTRA2	ICAM1	ID3	IDE	IGF1	IGF1R	IGF2	IGFBP1	IGFBP5	IL10	IL12B	IL18BP	IL18RAP	IL1A	IL1B	IL1F10	IL24	IL36A	IL36B	IL36G	IL36RN	IL37	IL6	INHBA	INHBB	INPP5K	INS	INSIG1	INSIG2	INSR	INSRR	IP6K2	IRAK1	IRAK2	IRAK3	IRAK4	IRF3	IRF8	IRGM	IRS1	IRS2	IRS4	ITGA2	ITGA4	ITGB3	ITPR1	ITPR2	JAGN1	JAK1	JAK2	JAK3	JUN	JUP	KANK1	KANK2	KAT2B	KAT5	KBTBD2	KCNB1	KCNC2	KCNE1	KCNJ11	KCNK4	KCNMB1	KCNQ1	KDM1A	KDM6B	KIF18A	KLF16	KLF2	KLF4	KLF7	KLF9	KLHL22	KLRC4-KLRK1	KLRK1	KMO	LACRT	LANCL2	LARGE1	LARP1	LARS1	LBP	LCOR	LDLR	LDOC1	LEP	LEPROT	LEPROTL1	LGMN	LHCGR	LILRA2	LILRB1	LILRB2	LIN28A	LITAF	LONP1	LPAR1	LPIN1	LPIN2	LPIN3	LPL	LRP1	LRP5	LRP6	LRP8	LRRK2	LTF	LTK	LY6G6D	LY6H	LY86	LY96	LYN	LYPD1	MALT1	MAP1B	MAP1LC3A	MAP2K3	MAP2K4	MAP2K6	MAP2K7	MAP3K5	MAP3K7	MAP4K1	MAPK1	MAPK13	MAPK14	MAPK3	MAPK7	MAPK8	MAPK9	MAPT	MAS1	MAS1L	MAT2A	MB	MBD5	MDM2	MED1	MEF2C	MEIOSIN	MET	METTL21C	MGARP	MGST1	MIF	MIR103A1	MIR106B	MIR107	MIR125B1	MIR1271	MIR128-1	MIR133A1	MIR140	MIR143	MIR145	MIR146A	MIR15A	MIR15B	MIR16-1	MIR17	MIR182	MIR185	MIR187	MIR195	MIR200A	MIR20A	MIR21	MIR223	MIR224	MIR320A	MIR320B1	MIR320B2	MIR320C1	MIR320C2	MIR320D1	MIR320D2	MIR320E	MIR337	MIR342	MIR34A	MIR433	MIR6869	MIR766	MIR92A1	MIR96	MIR98	MIRLET7B	MIRLET7F1	MIRLET7G	MLC1	MLXIPL	MMP2	MMP3	MMP8	MMP9	MN1	MPC2	MPO	MPV17	MRC1	MSN	MSTN	MSX2	MT3	MTCL2	MTDH	MTOR	MTR	MYB	MYD88	MYO1C	MYO5A	MYOD1	MYOG	MZB1	NADK	NAMPT	NCF1	NCK1	NCL	NCOA1	NCOA2	NCOA3	NCOA4	NCOA5	NCSTN	NDEL1	NDUFA13	NDUFAF2	NET1	NEUROD1	NFE2L2	NFKB1	NFKBIA	NFKBIB	NFKBIL1	NFKBIZ	NHERF1	NKX6-1	NLRP3	NLRP7	NME8	NOD1	NOD2	NOS2	NOS3	NOX4	NPAS4	NPPC	NPR2	NPTX1	NQO1	NR1D1	NR1H3	NR1H4	NR3C1	NR4A1	NR4A2	NR4A3	NRIP1	NSG1	NSG2	NTRK1	NUCKS1	NUGGC	OGG1	OGT	OPRK1	OPRM1	OR51E2	OSBP	OSBPL7	OSBPL8	OSER1	OSR1	OTOP1	OXR1	P2RX3	P2RX4	P2RX7	P2RY1	P2RY11	P2RY12	P2RY2	P2RY4	P2RY6	PABPN1	PAF1	PALM	PARK7	PARP1	PAWR	PAX2	PAX6	PCGF2	PCK1	PCK2	PCNA	PCSK9	PDCD10	PDCD1LG2	PDCD4	PDE2A	PDE3A	PDE3B	PDE4B	PDE8B	PDGFB	PDGFD	PDGFRA	PDK2	PDK3	PDK4	PDPK1	PDX1	PDXP	PENK	PEX10	PEX12	PEX13	PEX14	PEX2	PEX5	PF4	PF4V1	PHB2	PHC1	PHEX	PHIP	PHOX2B	PID1	PIH1D1	PIK3C2A	PIK3CA	PIK3CG	PIK3R1	PIK3R2	PIK3R3	PIM1	PIM3	PINK1	PIP4K2A	PIP4K2B	PIP4K2C	PJVK	PKD2	PKLR	PKM	PLA2G1B	PLA2G6	PLAA	PLCB1	PLCG2	PLEC	PLEKHA1	PLSCR3	PLSCR4	PNPLA3	POSTN	POU4F1	POU4F2	PPARA	PPARG	PPARGC1B	PPBP	PPIF	PPM1E	PPP1R1B	PPP1R9B	PPP3CA	PPP3CB	PRDX1	PRDX2	PRDX3	PRDX5	PRKAA1	PRKAA2	PRKACA	PRKAR1A	PRKCA	PRKCB	PRKCD	PRKCE	PRKCI	PRKCQ	PRKCZ	PRKD1	PRKDC	PRKN	PRMT1	PRMT5	PRNP	PRPF8	PSEN1	PTAFR	PTCH1	PTGDR	PTGER1	PTGER2	PTGER4	PTGFR	PTGS2	PTK2	PTK2B	PTK6	PTK7	PTPN1	PTPN11	PTPN2	PTPN22	PTPRA	PTPRE	PTPRJ	PTPRK	PTPRN	PTPRN2	PXN	PYCARD	RAB10	RAB11B	RAB11FIP2	RAB11FIP5	RAB13	RAB31	RAB8A	RACK1	RAD51	RAF1	RAMP3	RANGAP1	RAP1A	RAP1B	RAP1BL	RAP1GDS1	RAPGEF1	RAPGEF2	RAPGEF3	RARA	RARG	RARRES2	RB1	RBM4	RBX1	RDH11	RDH12	RECQL5	RELA	RET	RFX6	RGS10	RGS4	RGS8	RGS9	RHOA	RHOB	RHOQ	RIPK1	RIPK2	RIPK3	ROCK1	ROCK2	ROMO1	RORA	RORB	RORC	RPL23	RPS3	RPS6KB1	RPS6KB2	RPTOR	RRAGD	RUVBL2	RWDD1	RXRA	RXRB	RYR3	SASH1	SBNO2	SCARB1	SCIMP	SCNN1A	SCNN1B	SCNN1D	SCNN1G	SELENOS	SELENOT	SERPINA12	SERPINE1	SERPINF1	SESN1	SESN2	SESN3	SETX	SFRP1	SGCB	SGK1	SH2B2	SHC1	SHMT1	SHOC2	SHPK	SIDT2	SIGIRR	SIK2	SIN3A	SIPA1	SIRPA	SIRT1	SIX1	SLC12A6	SLC12A7	SLC1A1	SLC1A2	SLC1A3	SLC22A12	SLC23A2	SLC25A33	SLC26A3	SLC26A6	SLC27A1	SLC27A4	SLC29A1	SLC2A2	SLC2A4	SLC2A5	SLC2A8	SLC30A10	SLC38A2	SLC39A14	SLC39A9	SLC5A5	SLC6A4	SLC7A5	SLC9A1	SLC9B2	SLIT2	SLURP2	SMAD2	SMAD3	SMAD4	SMARCA4	SMARCB1	SMARCC1	SMARCD1	SMO	SMPD3	SMYD3	SNAI2	SNW1	SNX5	SNX6	SOCS1	SOCS2	SOCS3	SOD1	SOD2	SOD3	SORBS1	SORL1	SOS1	SOS2	SOX10	SOX4	SOX9	SP1	SPHK1	SPHK2	SPIDR	SPINK1	SPON2	SPP1	SRC	SRD5A1	SREBF1	SRF	SRI	SSH1	SSTR1	SSTR2	SSTR3	STAMBPL1	STAP1	STAT1	STAT3	STAT5A	STAT5B	STAT6	STC1	STK25	STRA8	STX4	STXBP4	SULT1A3	SULT1A4	SYAP1	SYBU	TAF1	TBC1D4	TBX1	TBX2	TBXA2R	TEAD2	TESC	TET1	TFAP4	TGFB1	TGM2	TH	TIAM1	TICAM1	TICAM2	TIFAB	TIMELESS	TIRAP	TLR2	TLR4	TLR6	TLR9	TMIGD1	TNC	TNF	TNFAIP3	TNFRSF1B	TNFSF4	TNIP1	TNIP2	TNIP3	TNS2	TOP2B	TP53	TP53INP1	TPM1	TRA2B	TRAF2	TRAF6	TRAP1	TRARG1	TREM2	TRERF1	TREX1	TRIB1	TRIB3	TRIM24	TRIM41	TRIM5	TRIM72	TRPA1	TRPM2	TRPM4	TRPV1	TSC2	TSHR	TSPO	TUNAR	TWF2	TWNK	TXN	TYK2	UBR1	UBR2	UBTF	UCP1	UCP2	UGT1A1	UGT3A2	UMODL1	UNC13B	UPF1	USF1	USO1	USP8	VAMP2	VCAM1	VCP	VDR	VIM	VPS35	VPS54	VSNL1	VWA2	WDTC1	WNT1	WNT10B	WNT11	WNT2	WNT3	WNT3A	WNT5A	WNT5B	WNT6	WNT7B	WNT8B	WNT9A	WNT9B	WT1	XBP1	XRCC5	XRN1	YAP1	YES1	YWHAG	ZBED6	ZBTB20	ZBTB7B	ZC3H12A	ZDHHC7	ZFAND1	ZFP36	ZFP36L1	ZNF106	ZNF16	ZNF236	ZNF277	ZNF35	ZNF580	ZNF592	ZNF703
GOBP_CELLULAR_RESPONSE_TO_OXYGEN_LEVELS	https://www.gsea-msigdb.org/gsea/msigdb/human/geneset/GOBP_CELLULAR_RESPONSE_TO_OXYGEN_LEVELS	ACAA2	ADAM8	ADO	AIFM1	AJUBA	AK4	AKT1	ANGPT4	AQP1	AQP3	ATF2	ATF4	ATG7	ATP6AP1	ATP6V0A2	ATP6V0D1	ATP6V1A	ATP6V1G1	ATP7A	BAD	BCL2	BECN1	BMP7	BNIP3	BNIP3L	BRIP1	CASR	CAV1	CBL	CBS	CCDC115	CCNA2	CDKN1B	CFLAR	CHCHD2	CITED2	CLCA1	CPEB1	CPEB2	CPEB4	CYBB	CYSLTR1	DDAH1	DDR2	DNMT3A	DRD2	EDN1	EEF2K	EGLN1	EGLN2	EGLN3	ENO1	ENSG00000274276	EPAS1	EPHA4	ERO1A	FABP1	FAM162A	FAS	FGFR2	FMN2	FOS	FOXO1	FOXO3	GAD2	GATA6	GNGT1	HIF1A	HILPDA	HIPK2	HP1BP3	HYOU1	INHBA	IRAK1	KCND2	KCNK2	KCNK3	KCNMB1	LMNA	LPAR1	MALAT1	MAP1LC3A	MAP3K7	MDM2	MDM4	MGARP	MIEF1	MIR106B	MIR126	MIR140	MIR145	MIR146A	MIR17	MIR20A	MIR21	MIR210	MIR214	MIR34A	MIR448	MLST8	MPL	MSTN	MT3	MTOR	MYC	MYOD1	NDNF	NDP	NDRG1	NDUFS2	NFE2L2	NGB	NKX3-1	NOL3	NOP53	NOTCH1	NOX1	NPEPPS	OPRD1	P4HB	PCK1	PDK1	PDK3	PGK1	PHB2	PICK1	PIK3CB	PINK1	PLK3	PMAIP1	PPARD	PPARG	PRKAA1	PRKCE	PTGIS	PTGS2	RGCC	ROCK2	RORA	RPTOR	RWDD3	SCN2A	SDHD	SFRP1	SIRT1	SIRT2	SIRT4	SLC29A1	SLC2A4	SLC8A3	SLC9A1	SRC	STC1	STC2	STUB1	SUV39H1	SUV39H2	TBL2	TERC	TERT	TGFB1	TIGAR	TMBIM6	TMEM199	TP53	TREM2	TSC1	TWIST1	UBQLN1	UCN3	USP19	VASN	VEGFA	VHL	ZFP36L1
GOBP_CELLULAR_RESPONSE_TO_OXYGEN_RADICAL	https://www.gsea-msigdb.org/gsea/msigdb/human/geneset/GOBP_CELLULAR_RESPONSE_TO_OXYGEN_RADICAL	ADPRS	APOA4	ATP7A	BMP7	CCS	CD36	CYGB	DHFR	DHFRP1	FANCC	FBLN5	GCH1	GLRX2	MB	MPO	MT3	NFE2L2	NOS3	NQO1	PRDX1	PRDX2	SOD1	SOD2	SOD3
GOBP_CELLULAR_RESPONSE_TO_PARATHYROID_HORMONE_STIMULUS	https://www.gsea-msigdb.org/gsea/msigdb/human/geneset/GOBP_CELLULAR_RESPONSE_TO_PARATHYROID_HORMONE_STIMULUS	FGF23	FOS	HDAC6	KAT2B	MEF2C	PHEX	PRKACA	SLC34A1	SOST	WNT10B
GOBP_CELLULAR_RESPONSE_TO_PEPTIDE	https://www.gsea-msigdb.org/gsea/msigdb/human/geneset/GOBP_CELLULAR_RESPONSE_TO_PEPTIDE	AKT1	ANO1	CASR	IRS2	KLF1	KLF11	KLF15	KLF2	KLF3	KLF4	NPR2	PPP1R9B	SMPD3
GOBP_CELLULAR_RESPONSE_TO_PEPTIDE_HORMONE_STIMULUS	https://www.gsea-msigdb.org/gsea/msigdb/human/geneset/GOBP_CELLULAR_RESPONSE_TO_PEPTIDE_HORMONE_STIMULUS	ACE	ACTN2	ADCY6	ADCY8	ADIPOQ	ADIPOR1	AGT	AGTR1	AGTR2	AGTRAP	AHCYL1	AHSG	AKT1	AKT2	AP3S1	APC	APPL1	APPL2	ARID1B	ASS1	ATP2B1	BAIAP2	BCAR1	BCAR3	BGLAP	BLVRB	BRIP1	C1QTNF12	C2CD5	CA2	CAMK2A	CAPN10	CAV1	CAV2	CCNA2	CDC6	CEACAM1	CFLAR	COL6A1	CPEB1	CPEB2	CPS1	CRHBP	CRHR1	CRHR2	CRK	CSH1	CSH2	CSHL1	CSK	CSRP3	CTSD	CUL3	CYFIP1	CYP11A1	CYP11B1	CYP11B2	CYP1B1	DDR2	DENND4C	DNAI1	ECHDC3	EDN1	EDNRA	EEF2K	EIF4EBP2	ENPP1	EPRS1	ERFE	FAT1	FBN1	FBP1	FER	FFAR3	FGF21	FOS	FOXC2	FOXO1	FOXO4	FUT7	GAB1	GCG	GCGR	GCK	GCLC	GDF15	GH1	GH2	GHR	GHRHR	GHRL	GHSR	GJB2	GKAP1	GLP1R	GLP2R	GNAI2	GNRHR	GNRHR2	GOT1	GPER1	GPLD1	GPR173	GPR21	GPT	GRB10	GRB14	GRB2	GRB7	GRIA1	GSK3A	GSK3B	HDAC5	HDAC9	HMGCS2	HRAS	HSF1	IDE	IGF1R	IGF2	IGFBP1	IL1B	INHBA	INHBB	INPP5K	INS	INSIG1	INSIG2	INSR	INSRR	IRS1	IRS2	IRS4	ITGB3	JAK1	JAK2	JAK3	KANK1	KAT2B	KBTBD2	LEP	LEPROT	LEPROTL1	LHCGR	LONP1	LPIN1	LPIN2	LPIN3	LYN	MAP1B	MAP3K7	MAPK1	MAPK3	MAS1	MAS1L	MBD5	MDM2	MGARP	MIR103A1	MIR107	MIR1271	MIR143	MIR145	MIR15B	MIR195	MSTN	MTCL2	MTOR	MYO1C	MYO5A	MZB1	NAMPT	NCK1	NCL	NCOA1	NCOA2	NCOA5	NDEL1	NFE2L2	NFKB1	NKX6-1	NR1H4	NR4A1	NR4A2	NR4A3	NUCKS1	OGT	OSBPL8	OTOP1	PARP1	PAX6	PCK1	PCK2	PCSK9	PDE3B	PDK2	PDK4	PDPK1	PHIP	PID1	PIK3C2A	PIK3CA	PIK3R1	PIK3R2	PIK3R3	PIP4K2A	PIP4K2B	PIP4K2C	PKLR	PKM	PLA2G1B	PLCB1	PNPLA3	POU4F2	PPARG	PPP3CA	PRKAA1	PRKACA	PRKAR1A	PRKCA	PRKCB	PRKCD	PRKCI	PRKCQ	PRKCZ	PRKD1	PRKDC	PTK2	PTPN1	PTPN11	PTPN2	PTPRA	PTPRE	PTPRJ	PXN	RAB10	RAB13	RAB31	RAB8A	RAF1	RANGAP1	RAP1GDS1	RARRES2	RB1	RBM4	RBX1	RELA	RHOQ	ROCK1	ROCK2	RPS6KB1	RPS6KB2	SCNN1A	SCNN1B	SCNN1D	SCNN1G	SELENOS	SERPINA12	SESN3	SGCB	SH2B2	SHC1	SHOC2	SIK2	SIRT1	SLC22A12	SLC25A33	SLC27A1	SLC27A4	SLC2A4	SLC2A8	SLC30A10	SLC39A14	SLC9A1	SMARCC1	SNX5	SOCS1	SOCS2	SOCS3	SORBS1	SORL1	SOS1	SOS2	SP1	SPINK1	SRC	SRD5A1	SREBF1	STAT1	STAT3	STAT5A	STAT5B	STAT6	STXBP4	SYAP1	TBC1D4	TGFB1	TNS2	TRARG1	TRIB3	TRIM72	TSC2	TSHR	TYK2	UCP2	UMODL1	USF1	USO1	VAMP2	VWA2	WDTC1	WNT1	XBP1	YWHAG	ZBTB7B	ZDHHC7	ZFP36L1	ZNF106	ZNF592
GOBP_CELLULAR_RESPONSE_TO_PEPTIDOGLYCAN	https://www.gsea-msigdb.org/gsea/msigdb/human/geneset/GOBP_CELLULAR_RESPONSE_TO_PEPTIDOGLYCAN	CAMP	DEFB124	NOD2	RELA	RIPK2	TREM2
GOBP_CELLULAR_RESPONSE_TO_PH	https://www.gsea-msigdb.org/gsea/msigdb/human/geneset/GOBP_CELLULAR_RESPONSE_TO_PH	AQP10	ASIC1	ASIC2	CHP1	GJA1	GNA11	GPLD1	GPR68	HVCN1	HYAL1	INSRR	KCNE1	KCNK18	KCNK4	MCOLN1	PKD1L3	PKD2L1	RAB11B	RAB11FIP5	SCNN1A	SCNN1B	SCNN1D	SCNN1G	SLC9A1	TRPV1
GOBP_CELLULAR_RESPONSE_TO_POTASSIUM_ION	https://www.gsea-msigdb.org/gsea/msigdb/human/geneset/GOBP_CELLULAR_RESPONSE_TO_POTASSIUM_ION	CACNA1H	CRHBP	CYP11B1	CYP11B2	DLG2	DLG4	HSF1	KCNJ10	MECP2	NEK7	NPTX1	SLC12A2	STK39
GOBP_CELLULAR_RESPONSE_TO_PROGESTERONE_STIMULUS	https://www.gsea-msigdb.org/gsea/msigdb/human/geneset/GOBP_CELLULAR_RESPONSE_TO_PROGESTERONE_STIMULUS	ACOD1	CYP1B1	IGF1R	SOX10	SRC	TRERF1	VPS54
GOBP_CELLULAR_RESPONSE_TO_PROSTAGLANDIN_E_STIMULUS	https://www.gsea-msigdb.org/gsea/msigdb/human/geneset/GOBP_CELLULAR_RESPONSE_TO_PROSTAGLANDIN_E_STIMULUS	ACACA	ADCY6	AKAP8	AKT1	GNB1	GNG2	P2RY4	P2RY6	PAX6	PRKAA1	PRKAA2	PRKCE	PTGER2	PTGER4	SFRP1	TNFSF4
GOBP_CELLULAR_RESPONSE_TO_PROSTAGLANDIN_STIMULUS	https://www.gsea-msigdb.org/gsea/msigdb/human/geneset/GOBP_CELLULAR_RESPONSE_TO_PROSTAGLANDIN_STIMULUS	ACACA	ADCY6	AKAP8	AKR1C2	AKR1C3	AKT1	GNB1	GNG2	P2RY4	P2RY6	PAX6	PRKAA1	PRKAA2	PRKCE	PTGDR	PTGER2	PTGER4	PTGFR	SFRP1	TNC	TNFSF4
GOBP_CELLULAR_RESPONSE_TO_PURINE_CONTAINING_COMPOUND	https://www.gsea-msigdb.org/gsea/msigdb/human/geneset/GOBP_CELLULAR_RESPONSE_TO_PURINE_CONTAINING_COMPOUND	CACNA1S	CASQ2	CHEK1	GSTM2	P2RY1	P2RY6	RYR1	RYR2	RYR3	SELENON	SLC8A1	TMEM38A	TMEM38B	TRPM2
GOBP_CELLULAR_RESPONSE_TO_RADIATION	https://www.gsea-msigdb.org/gsea/msigdb/human/geneset/GOBP_CELLULAR_RESPONSE_TO_RADIATION	ACTR5	AIPL1	AKT2	AQP1	ATF4	ATM	ATR	AURKB	BABAM2	BAK1	BARD1	BAX	BCL2L1	BLM	BMF	BRCA1	BRCA2	BRCC3	CAMKMT	CASP9	CCND2	CDC25A	CDKN1A	CERS1	CHEK2	CLOCK	COPS9	CRB1	CREBBP	CRIP1	CRY1	CRY2	CRYAB	CUL4A	CUL4B	DDB1	DDB2	DHX36	ECT2	EEF1D	EGR1	EIF2AK4	EIF2S1	ELK1	EP300	ERCC1	ERCC4	FBXO4	FIGNL1	GADD45A	GATA3	GNAT1	GNB5	GPR52	GPR88	GRB2	GRK1	GRK4	GRK7	GTF2H5	GUCY2D	GUCY2F	H2AC25	H2AX	HRAS	HSF1	HUS1	HYAL1	HYAL2	HYAL3	IFI16	INO80	INTS7	ITGB6	KCNE1	KDM1A	KDM4D	LIG4	MAP3K20	MAPK11	MAPK13	MAPK14	MC1R	MDM2	METTL3	MFAP4	MIR21	MME	MMP1	MMP2	MMP3	MMP9	MYC	N4BP1	NEDD4	NET1	NFATC4	NIPBL	NLRP1	NMT1	NMT2	NOC2L	NPM1	NSMCE3	NUCKS1	OPN1LW	OPN1MW	OPN1MW2	OPN1MW3	OPN1SW	OPN3	OPN4	OPN5	PARP1	PBK	PCNA	PIERCE1	PIK3R1	POLA1	POLD1	POLD3	POLH	POLK	PPID	PRAP1	PRKCD	PTPRK	RAD1	RAD51	RAD51AP1	RAD9A	RAD9B	RBX1	RGR	RGS9	RHBDD1	RHNO1	RHO	RHOB	RP1	RPL26	RRH	RUVBL2	SAG	SDE2	SFRP1	SFRP2	SIRT1	SLC24A4	SMPD1	SNAI2	SPIDR	ST20	STK11	SWI5	TAF1	TANK	TGFB1	TIMP1	TLK2	TMEM109	TMEM161A	TNF	TNKS1BP1	TP53	TP53BP1	TP53INP1	TREX1	TRIAP1	TRPM1	TSPYL5	USP28	USP47	WRN	XPA	XPC	XRCC5	XRCC6	YAP1	YY1	ZBTB1	ZMPSTE24
GOBP_CELLULAR_RESPONSE_TO_REACTIVE_NITROGEN_SPECIES	https://www.gsea-msigdb.org/gsea/msigdb/human/geneset/GOBP_CELLULAR_RESPONSE_TO_REACTIVE_NITROGEN_SPECIES	AIFM1	AQP1	ATP5F1A	CCNA2	CDK2	CFLAR	CRK	DPEP1	FOXO1	GUCY1B1	HNRNPD	KCNC2	MAP3K5	MMP3	MTR	STAT6	TRAF2
GOBP_CELLULAR_RESPONSE_TO_REACTIVE_OXYGEN_SPECIES	https://www.gsea-msigdb.org/gsea/msigdb/human/geneset/GOBP_CELLULAR_RESPONSE_TO_REACTIVE_OXYGEN_SPECIES	ABL1	ADPRS	AGAP3	AIFM1	AKT1	ANKZF1	APOA4	AQP1	ATM	ATP7A	AXL	BECN1	BMP7	BNIP3	BTK	CAMKK2	CAT	CBX8	CCS	CD36	CDK1	CHUK	CRYGD	CYGB	CYP1B1	DDR2	DHFR	DHFRP1	ECT2	EDN1	EGFR	ERCC6L2	ERN1	EZH2	FABP1	FANCC	FBLN5	FER	FOS	FOXO3	FOXP1	FXN	FYN	GCH1	GLRX2	GPR37	GPR37L1	HDAC2	HDAC6	HGF	HSF1	HSPA8	IL18BP	IL18RAP	IL6	JUN	KDM6B	KLF2	KLF4	LRRK2	MAP1LC3A	MAP2K4	MAP3K5	MAPK1	MAPK13	MAPK3	MAPK7	MAPK8	MAPK9	MAPT	MB	MDM2	MET	MIR103A1	MIR107	MIR133A1	MIR17	MIR21	MIR34A	MIR92A1	MIRLET7B	MMP2	MMP3	MMP9	MPO	MPV17	MT3	MYB	NCF1	NET1	NFE2L2	NME8	NOS3	NQO1	OGG1	OSER1	PARK7	PAWR	PCGF2	PCNA	PDCD10	PDGFD	PDGFRA	PDK2	PEX10	PEX12	PEX13	PEX14	PEX2	PEX5	PINK1	PJVK	PKD2	PLEKHA1	PPARGC1B	PPIF	PRDX1	PRDX2	PRDX3	PRDX5	PRKAA1	PRKCD	PTPRK	PXN	RACK1	RELA	RHOB	RIPK1	RIPK3	ROMO1	RPS3	SETX	SIRPA	SIRT1	SMPD3	SOD1	SOD2	SOD3	SPHK1	SRC	STAT6	STK25	TET1	TNFAIP3	TOP2B	TPM1	TRAP1	TREX1	TRPA1	TRPM2	TXN	UCP1	ZNF277	ZNF580
GOBP_CELLULAR_RESPONSE_TO_RETINOIC_ACID	https://www.gsea-msigdb.org/gsea/msigdb/human/geneset/GOBP_CELLULAR_RESPONSE_TO_RETINOIC_ACID	ABCA1	ABL2	ALDH1A2	AQP1	ATM	BRINP1	BRINP2	BRINP3	COL1A1	CREB1	CYP26B1	EPHA3	FGFR2	FZD10	FZD4	FZD7	GJB3	GSK3B	HAND2	HDAC2	HOXA2	HTRA2	KLF4	LEP	LTK	LYN	MEIOSIN	MYB	NDUFA13	OSR1	PAX2	PCK1	PHB2	PHC1	PTK2B	PTK6	PTK7	RARA	RARG	RET	RORB	SERPINF1	SLC6A4	SNW1	SOX9	STRA8	TBX1	TEAD2	TESC	TNC	TNF	TWF2	WNT10B	WNT11	WNT2	WNT3	WNT3A	WNT5A	WNT5B	WNT6	WNT7B	WNT8B	WNT9A	WNT9B	YAP1	YES1	ZNF35
GOBP_CELLULAR_RESPONSE_TO_SALT	https://www.gsea-msigdb.org/gsea/msigdb/human/geneset/GOBP_CELLULAR_RESPONSE_TO_SALT	DAXX	GRP	HNRNPA1	HSF1	MAPK13	ZC3H12A
GOBP_CELLULAR_RESPONSE_TO_SALT_STRESS	https://www.gsea-msigdb.org/gsea/msigdb/human/geneset/GOBP_CELLULAR_RESPONSE_TO_SALT_STRESS	AKR1B1	AQP1	CAPN3	EFHD1	FBP1	LETM1	MICU1	PCK1	SLC12A6	SLC25A23	TRPV4	XRCC5	XRCC6	ZFP36L1
GOBP_CELLULAR_RESPONSE_TO_SODIUM_ARSENITE	https://www.gsea-msigdb.org/gsea/msigdb/human/geneset/GOBP_CELLULAR_RESPONSE_TO_SODIUM_ARSENITE	DAXX	HNRNPA1	HSF1	MAPK13	ZC3H12A
GOBP_CELLULAR_RESPONSE_TO_STARVATION	https://www.gsea-msigdb.org/gsea/msigdb/human/geneset/GOBP_CELLULAR_RESPONSE_TO_STARVATION	AKR1C3	ALB	AMBRA1	ASNS	ATF2	ATF3	ATF4	ATG14	ATG5	ATG7	ATXN3	BCL2	BECN1	BECN2	BGLAP	BHLHA15	BMPR2	BMT2	CARTPT	CASTOR1	CDKN1A	CLEC16A	COMT	CPEB4	CTSK	DAP	DAPL1	DEPDC5	DNAJC15	DSC2	EHMT2	EIF2AK2	EIF2AK3	EIF2AK4	EIF2S1	ELAPOR1	FADS1	FAS	FBXO22	FLCN	FNIP1	FOS	FOXA3	FOXO1	FOXO3	GABARAP	GABARAPL1	GABARAPL2	GABARAPL3	GAS2L1	GAS6	GBA1	GCGR	GCN1	GLUL	GPR155	HNRNPA1	HSPA5	HSPA8	IFI16	IGF1R	IMPACT	INHBB	ITFG2	JMY	KAT5	KICS2	KLF10	KPTN	KRT20	LAMP2	LARS1	LRRK2	MAP1LC3A	MAP1LC3B	MAP1LC3B2	MAP1LC3C	MAP3K5	MAPK1	MAPK3	MAPK8	MFSD2A	MIOS	MTMR3	MTOR	MYBBP1A	MYH13	MYOD1	NFE2L2	NPRL2	NPRL3	NUAK2	NUPR2	PCK1	PCSK9	PDK4	PICK1	PIK3C2B	PIK3C3	PIK3R4	PLIN2	PLIN3	PMAIP1	PPARA	PPM1D	PRKAA1	PRKAA2	PRKD1	RALB	RIPOR1	RNF152	RNF167	RPTOR	RRAGA	RRAGB	RRAGC	RRAGD	RRP8	SAR1A	SAR1B	SEH1L	SESN1	SESN2	SESN3	SFRP1	SH3GLB1	SIRT1	SLC2A1	SLC34A1	SLC38A2	SLC38A3	SLC39A4	SLC39A5	SLC7A5	SP1	SP7	SRD5A1	SREBF1	SREBF2	STK24	STK26	SUV39H1	SZT2	TBC1D7	TBL2	TFEB	TNFRSF11A	TNRC6A	TP53	TSC1	TSC2	TTC5	UCP2	UPP1	USP33	VPS41	WDR24	WDR45	WDR45B	WDR59	WIPI1	WIPI2	WNT2B	WNT4	WNT9B	WRN	XBP1	XPR1	YME1L1	YWHAG	YWHAZ	ZC3H12A	ZFYVE1
GOBP_CELLULAR_RESPONSE_TO_STEROID_HORMONE_STIMULUS	https://www.gsea-msigdb.org/gsea/msigdb/human/geneset/GOBP_CELLULAR_RESPONSE_TO_STEROID_HORMONE_STIMULUS	ABHD2	ACE	ACOD1	ADTRP	AIFM1	AKR1C3	ANXA1	AQP1	AR	ARID1A	ASS1	ATP1A1	ATP1A2	ATP1A3	ATP5F1A	AXIN2	BCL2L11	BMAL1	BRCA1	CALCOCO1	CALR	CARM1	CASP9	CFLAR	CLOCK	CNOT1	CNOT2	CNOT9	CRH	CRY1	CRY2	CST11	CYP1B1	CYP7B1	DAB2	DAXX	DDIT4	DDRGK1	DDX17	DDX5	DDX54	DEFA1	DEFA1B	DEFA3	DNAAF4	DNAJA1	EDN1	EGFR	EGLN2	EIF4E	EP300	ERRFI1	ESR1	ESR2	ESRRA	ESRRB	ESRRG	FAM107A	FBXO32	FECH	FKBP4	FLT3	FOXA1	FOXH1	FOXO3	FOXP1	GHRHR	GJB2	GPER1	GSK3A	HDAC1	HDAC6	HEYL	HMGCS2	HNRNPU	HSPA1A	HSPA1B	HSPA8	IGF1R	ISL1	JAK2	KANK2	KDM1A	KDM3A	KDM4C	KDM5D	KLF9	KMT2D	LATS1	LBH	LMO3	MAPK1	MED1	METTL21C	MGARP	MSTN	MT-ND3	MYOD1	NCOA4	NCOR1	NCOR2	NEDD4	NKX3-1	NODAL	NPAS4	NPC1	NR0B1	NR1D1	NR2C1	NR2E1	NR2E3	NR3C1	NR3C2	NR4A3	OR51E2	PADI2	PAGR1	PAK1	PAQR7	PAQR8	PARK7	PARP1	PCK1	PCK2	PDE3A	PER1	PGR	PGRMC2	PHB1	PHB2	PIAS2	PKN1	PLPP1	PMEPA1	POU4F2	PPARA	PPARD	PPARGC1B	PRMT2	PTGES3	RAN	RBFOX2	REST	RHOA	RHOXF1	RNF14	RNF6	RPS6KB1	RWDD1	RXRA	RXRB	RXRG	SAFB	SAFB2	SCGB2A1	SCGB2A2	SCNN1A	SCNN1B	SCNN1D	SCNN1G	SERPINF1	SFRP1	SGK1	SIRT1	SKP2	SMARCA4	SMYD3	SOX10	SRARP	SRC	SRD5A1	SSTR2	SSTR3	SSTR4	SSTR5	STC1	STRN3	TADA3	TAF7	TBX2	TCF21	TFAP4	TFPI	TGFB1	TMF1	TP63	TRERF1	TRIM68	TRIP4	UBA5	UBE2L3	UBE3A	UBR5	UFL1	UFM1	UFSP2	UGT1A1	URI1	USP26	USP8	VPS11	VPS18	VPS54	WBP2	YWHAH	ZBTB7A	ZDHHC7	ZFP36	ZFP36L1	ZFP36L2	ZMIZ1	ZNF366	ZNF764
GOBP_CELLULAR_RESPONSE_TO_STEROL	https://www.gsea-msigdb.org/gsea/msigdb/human/geneset/GOBP_CELLULAR_RESPONSE_TO_STEROL	ABCA1	CES1	CYP7A1	DAG1	DYNAP	GPLD1	GPR155	GRAMD1A	GRAMD1B	GRAMD1C	INHBA	INHBB	INSIG1	INSIG2	LRP6	LRP8	MIR182	MIR185	MIR96	MLC1	OSBPL7	PTCH1	RORA	RORC	SMO
GOBP_CELLULAR_RESPONSE_TO_STEROL_DEPLETION	https://www.gsea-msigdb.org/gsea/msigdb/human/geneset/GOBP_CELLULAR_RESPONSE_TO_STEROL_DEPLETION	AMFR	ARHGEF10L	EIF2A	ERLIN1	ERLIN2	FBXW7	INSIG1	INSIG2	MIR96	NPC1L1	SCAP	SPRING1	SREBF1	SREBF2	TMED2	ZBTB7B
GOBP_CELLULAR_RESPONSE_TO_STRESS	https://www.gsea-msigdb.org/gsea/msigdb/human/geneset/GOBP_CELLULAR_RESPONSE_TO_STRESS	ABCA7	ABCB10	ABCC1	ABCD1	ABI3	ABL1	ABRAXAS1	ACAA2	ACD	ACER2	ACKR3	ACTB	ACTL6A	ACTL6B	ACTR2	ACTR5	ACTR8	ADAM8	ADCY8	ADM	ADO	ADPRS	AEN	AFF4	AGAP3	AGR2	AIF1	AIFM1	AIFM2	AIM2	AJUBA	AK4	AKIRIN2	AKR1B1	AKR1C3	AKT1	AKT3	ALB	ALDH3B1	ALKBH1	ALKBH2	ALKBH3	ALKBH7	ALKBH8	ALOX15	ALOX5	AMBRA1	AMFR	ANGPT4	ANKLE1	ANKRD1	ANKS4B	ANKZF1	ANO1	AP5S1	AP5Z1	APAF1	APBB1	APC	APEX1	APEX2	APLF	APOA4	APOD	APTX	AQP1	AQP11	AQP2	AQP3	AQP5	ARG2	ARHGEF10L	ARHGEF2	ARID1A	ARID1B	ARID2	ARIH1	ARL6IP5	ARMT1	ARNT	ASCC1	ASCC2	ASCC3	ASF1A	ASH2L	ASNS	ASS1	ATAD3A	ATAD5	ATF2	ATF3	ATF4	ATF6	ATF6B	ATG10	ATG13	ATG14	ATG5	ATG7	ATM	ATMIN	ATP13A2	ATP1A1	ATP23	ATP2A1	ATP2A2	ATP2A3	ATP5IF1	ATP7A	ATR	ATRIP	ATRX	ATXN3	ATXN7	ATXN7L3	AUNIP	AUP1	AVPR1A	AXIN2	AXL	B2M	BABAM1	BABAM2	BACH1	BAD	BAG3	BAG6	BAK1	BARD1	BATF	BATF2	BATF3	BAX	BAZ1B	BBC3	BCAP31	BCCIP	BCL2	BCL2A1	BCL2L1	BCL2L10	BCL2L11	BCL2L2	BCL3	BCL6	BCL7A	BCL7B	BCL7C	BCLAF1	BDKRB2	BECN1	BECN2	BFAR	BGLAP	BHLHA15	BID	BLM	BMAL1	BMP7	BMPR1A	BMPR2	BMT2	BNIP3	BNIP3L	BOD1L1	BOK	BRAF	BRAT1	BRCA1	BRCA2	BRCC3	BRD4	BRD7	BRD8	BRF2	BRIP1	BRME1	BRSK1	BRSK2	BTG2	BTK	C14orf39	C1QBP	CAB39	CALR	CALR3	CAMKK2	CANX	CAPN3	CARD9	CARTPT	CASP1	CASP2	CASP3	CASP4	CASP9	CASR	CASTOR1	CAT	CAV1	CBL	CBS	CBX1	CBX3	CBX5	CBX8	CCAR2	CCDC117	CCDC13	CCDC47	CCM2	CCNA2	CCND1	CCNG1	CCNK	CCS	CD2AP	CD36	CD44	CD74	CDC14B	CDC37	CDC45	CDC5L	CDC7	CDCA5	CDIP1	CDK1	CDK2	CDK3	CDK5RAP3	CDK6	CDK7	CDK9	CDKN1A	CDKN1B	CDKN2A	CDKN2AIP	CDKN2B	CDKN2D	CEBPA	CEBPB	CEBPD	CEBPE	CEBPG	CENPS	CENPX	CEP164	CEP63	CERS2	CERT1	CETN1	CETN2	CFAP410	CFLAR	CFTR	CGAS	CHAC1	CHAF1A	CHAF1B	CHCHD2	CHCHD4	CHCHD6	CHD1L	CHD2	CHD4	CHEK1	CHEK2	CHORDC1	CHRNA4	CHUK	CIB1	CIDEA	CIDEB	CINP	CIP2A	CITED2	CLCA1	CLEC16A	CLGN	CLN3	CLOCK	CLPB	CLSPN	CLU	CNTF	COMMD1	COMP	COMT	COPS3	COPS5	CORO2B	CPEB1	CPEB2	CPEB4	CRADD	CREB3	CREB3L1	CREB3L2	CREB3L3	CREBBP	CREBZF	CRHBP	CRIP1	CRY1	CRY2	CRYAB	CRYGD	CSNK1E	CSNK2A1	CSNK2A2	CSPG5	CTBP1-DT	CTC1	CTH	CTLA4	CTNNA1	CTSK	CUL3	CUL4A	CUL4B	CXCL10	CXCL12	CXCL8	CYBB	CYGB	CYP1B1	CYREN	CYSLTR1	DAB2IP	DAG1	DAP	DAPK1	DAPL1	DAXX	DCLRE1A	DCLRE1B	DCLRE1C	DCTPP1	DCUN1D5	DDAH1	DDB1	DDB2	DDIAS	DDIT3	DDIT4	DDR2	DDRGK1	DDX1	DDX11	DDX3X	DDX5	DEK	DELE1	DEPDC5	DERL1	DERL2	DERL3	DGCR8	DHFR	DHFRP1	DHRS2	DHX36	DHX9	DMAP1	DMC1	DNA2	DNAJA1	DNAJA3	DNAJB1	DNAJB12	DNAJB14	DNAJB2	DNAJB6	DNAJB9	DNAJC10	DNAJC15	DNAJC18	DNAJC2	DNAJC3	DNAJC7	DNMT3A	DNTT	DONSON	DOT1L	DPF1	DPF2	DPF3	DRD2	DSC2	DTL	DTX3L	DUSP10	DYNLL1	DYRK1A	DYRK1B	DYRK2	DYRK3	E2F1	E2F7	ECPAS	ECRG4	ECT2	EDEM1	EDEM2	EDEM3	EDN1	EDNRA	EEF1E1	EEF2K	EEPD1	EFHD1	EGFR	EGLN1	EGLN2	EGLN3	EHMT2	EID3	EIF2A	EIF2AK1	EIF2AK2	EIF2AK3	EIF2AK4	EIF2B5	EIF2S1	EIF4G1	ELAPOR1	ELAVL4	ELL3	EME1	EME2	EMSY	ENDOG	ENDOV	ENO1	ENSG00000274276	ENY2	EP300	EP400	EPAS1	EPC1	EPC2	EPHA2	EPHA4	EPO	ERCC1	ERCC2	ERCC3	ERCC4	ERCC5	ERCC6	ERCC6L2	ERCC8	ERLEC1	ERLIN1	ERLIN2	ERMP1	ERN1	ERN2	ERO1A	ERP27	ERP29	ERP44	ESCO2	ETAA1	ETV5	EXD2	EXO1	EXO5	EXOSC10	EYA1	EYA2	EYA3	EYA4	EZH2	FAAP100	FAAP20	FAAP24	FABP1	FADS1	FADS2	FAF1	FAF2	FAM111A	FAM162A	FAM168A	FAM8A1	FAN1	FANCA	FANCB	FANCC	FANCD2	FANCE	FANCF	FANCG	FANCI	FANCL	FANCM	FAS	FBH1	FBLN5	FBP1	FBXO17	FBXO2	FBXO22	FBXO27	FBXO31	FBXO4	FBXO44	FBXO45	FBXO5	FBXO6	FBXW7	FCGR2B	FECH	FEM1B	FEN1	FER	FGF1	FGF10	FGF21	FGFR2	FH	FICD	FIGNL1	FIGNL2	FIRRM	FKBP1B	FLCN	FLNA	FLOT1	FLYWCH1	FMN2	FMR1	FNIP1	FNIP2	FOLR1	FOS	FOSL1	FOXA3	FOXM1	FOXN3	FOXO1	FOXO3	FOXO4	FOXP1	FOXRED2	FTO	FUS	FUT8	FXN	FYN	FZR1	G6PD	GABARAP	GABARAPL1	GABARAPL2	GABARAPL3	GAD2	GADD45A	GAP43	GAS2L1	GAS6	GATA6	GBA1	GCGR	GCH1	GCN1	GCNA	GDF15	GEN1	GET4	GFAP	GFI1	GFRAL	GGN	GIGYF2	GINS2	GINS4	GJB2	GLRX2	GLUL	GML	GNB1L	GNGT1	GNL1	GORASP2	GPR155	GPR37	GPR37L1	GPS2	GPX1	GPX5	GPX7	GPX8	GRB2	GREM1	GRINA	GRN	GSK3B	GSR	GSTM1	GSTM2	GSTM3	GSTP1	GTF2H1	GTF2H2	GTF2H2C	GTF2H2C_2	GTF2H3	GTF2H4	GTF2H5	GTSE1	H2AC25	H2AX	HAPSTR1	HAS2	HDAC10	HDAC2	HDAC3	HDAC6	HDGFL2	HELB	HELQ	HERC2	HERC5	HERPUD1	HERPUD2	HGF	HIC1	HIF1A	HIKESHI	HILPDA	HINFP	HIPK1	HIPK2	HK2	HLA-G	HLTF	HM13	HMCES	HMGA1	HMGA2	HMGB1	HMGB2	HMGN1	HMOX1	HNRNPA1	HNRNPK	HP1BP3	HPF1	HRAS	HROB	HSBP1	HSBP1L1	HSF1	HSF2BP	HSP90AA1	HSP90AA2P	HSP90AA4P	HSP90AB1	HSP90AB2P	HSP90AB3P	HSP90AB4P	HSP90B1	HSPA1A	HSPA1B	HSPA5	HSPA6	HSPA8	HSPB8	HSPD1	HTATSF1	HTRA2	HUS1	HUS1B	HUWE1	HYOU1	ID2	IER3	IER5	IFFO1	IFI16	IGBP1	IGF1R	IGF2BP1	IGFBP6	IKBKB	IKBKE	IKBKG	IL18BP	IL18RAP	IL1A	IL26	IL6	IMMP2L	IMPACT	INAVA	ING2	ING3	ING4	INHBA	INHBB	INIP	INO80	INO80B	INO80C	INO80D	INO80E	INPP5F	INSIG1	INSIG2	INTS3	INTS7	IRAK1	IRF3	IRF7	ITFG2	ITPR1	JAK2	JKAMP	JMY	JUN	JUNB	KASH5	KAT2A	KAT2B	KAT5	KAT6A	KAT7	KCND2	KCNJ8	KCNK2	KCNK3	KCNMB1	KDM1A	KDM2A	KDM4D	KDM6B	KEAP1	KHDC3L	KIAA0319	KICS2	KIF22	KIN	KIR2DL4	KLF10	KLF2	KLF4	KLHDC10	KLHL15	KMT5A	KMT5B	KMT5C	KPTN	KREMEN1	KRT13	KRT20	LAMB2	LAMP2	LARS1	LETM1	LIG1	LIG3	LIG4	LMNA	LONP1	LPCAT3	LRIG2	LRRC8C	LRRC8D	LRRC8E	LRRK2	LYN	MACROD1	MACROD2	MACROH2A1	MAD2L2	MAEL	MAF	MAFB	MAG	MAGEA2	MAGEA2B	MAGEA3	MAGEF1	MAJIN	MALAT1	MAN1A1	MAN1A2	MAN1B1	MAN1C1	MANF	MAP1B	MAP1LC3A	MAP1LC3B	MAP1LC3B2	MAP1LC3C	MAP2K1	MAP2K2	MAP2K3	MAP2K4	MAP2K5	MAP2K6	MAP2K7	MAP3K13	MAP3K15	MAP3K20	MAP3K3	MAP3K5	MAP3K6	MAP3K7	MAPK1	MAPK10	MAPK11	MAPK12	MAPK13	MAPK14	MAPK15	MAPK3	MAPK7	MAPK8	MAPK8IP2	MAPK8IP3	MAPK9	MAPKAP1	MAPKAPK2	MAPKAPK5	MAPT	MARCHF6	MARCHF6-DT	MARCHF7	MARCKS	MARF1	MASTL	MATN2	MB	MBD4	MBTD1	MBTPS1	MBTPS2	MC1R	MCL1	MCM10	MCM2	MCM3	MCM4	MCM5	MCM6	MCM7	MCM8	MCM9	MCMDC2	MCRS1	MCTS1	MDC1	MDM2	MDM4	MEAF6	MEAK7	MEF2C	MEIOB	MEIOC	MEN1	MET	METTL3	MFN2	MFSD2A	MGARP	MGAT3	MGME1	MGMT	MGST1	MICA	MICU1	MID1	MIEF1	MIF	MIOS	MIR103A1	MIR106B	MIR107	MIR10A	MIR126	MIR132	MIR133A1	MIR135A1	MIR140	MIR145	MIR146A	MIR17	MIR188	MIR193A	MIR199A1	MIR200C	MIR20A	MIR20B	MIR21	MIR210	MIR214	MIR217	MIR22	MIR221	MIR222	MIR34A	MIR431	MIR448	MIR543	MIR590	MIR92A1	MIR96	MIRLET7B	MLH1	MLH3	MLST8	MMP14	MMP2	MMP3	MMP9	MMS19	MMS22L	MNAT1	MNDA	MNT	MOAP1	MORC2	MORC3	MORF4L1	MORF4L2	MPG	MPL	MPND	MPO	MPV17	MRE11	MRGBP	MRNIP	MSH2	MSH3	MSH4	MSH5	MSH6	MSL2	MSRA	MSTN	MSX1	MT3	MTA1	MTARC1	MTARC2	MTMR3	MTOR	MTR	MTREX	MTSS1	MUC1	MUL1	MUS81	MUTYH	MYB	MYBBP1A	MYC	MYH13	MYLK	MYO6	MYOD1	NABP1	NABP2	NACC2	NAE1	NAGLU	NBN	NBR1	NCCRP1	NCF1	NCK1	NCK2	NCOA6	NCOA7	NDNF	NDP	NDRG1	NEDD4	NEFL	NEIL1	NEIL2	NEIL3	NEK11	NEK4	NEK6	NEO1	NET1	NF1	NFAT5	NFATC2	NFATC4	NFE2	NFE2L2	NFE2L3	NFKB1	NFKB2	NFKBIA	NFRKB	NGB	NHEJ1	NHLRC1	NIBAN1	NIPBL	NKX3-1	NLK	NLRP3	NME3	NME8	NOD1	NOD2	NOL3	NONO	NOP53	NOS3	NOTCH1	NOX1	NPAS2	NPC1L1	NPEPPS	NPLOC4	NPM1	NPRL2	NPRL3	NQO1	NR1H2	NR1H3	NR4A2	NRBF2	NRDE2	NREP	NSD2	NSMCE1	NSMCE2	NSMCE3	NSMCE4A	NTHL1	NUAK1	NUAK2	NUCKS1	NUDT1	NUDT15	NUDT16L1	NUDT2	NUP62	NUPR1	NUPR2	NYNRIN	OARD1	OGG1	OMA1	OMG	OOEP	OPA1	OPRD1	OPRM1	OPTN	OS9	OSER1	OTUB1	OTUB2	OTUD4	OXR1	OXSR1	P4HB	PACRG	PAGE4	PAGR1	PAK1	PALB2	PARG	PARK7	PARP1	PARP10	PARP16	PARP2	PARP3	PARP4	PARP6	PARP8	PARP9	PARPBP	PAWR	PAXIP1	PAXX	PBK	PBRM1	PCGF2	PCK1	PCLAF	PCNA	PCSK9	PDCD10	PDCD6	PDGFD	PDGFRA	PDIA2	PDIA3	PDIA4	PDIA6	PDIK1L	PDK1	PDK2	PDK3	PDK4	PDS5A	PDS5B	PDX1	PELI1	PENK	PEX10	PEX12	PEX13	PEX14	PEX2	PEX5	PGK1	PHB2	PHF1	PHF10	PHF13	PHLDA3	PIAS1	PIAS4	PICK1	PIDD1	PIERCE1	PIF1	PIGBOS1	PIK3C2B	PIK3C3	PIK3CA	PIK3CB	PIK3R1	PIK3R2	PIK3R4	PINK1	PJVK	PKD2	PLA2R1	PLEC	PLEKHA1	PLIN1	PLIN2	PLIN3	PLK1	PLK2	PLK3	PMAIP1	PML	PMS1	PMS2	PMS2P1	PMS2P3	PMS2P5	PMS2P6	PNKP	PNPLA8	PNPT1	POGZ	POLA1	POLB	POLD1	POLD2	POLD3	POLD4	POLDIP2	POLE	POLE2	POLE3	POLG	POLH	POLI	POLK	POLL	POLM	POLN	POLQ	POLR2I	POT1	PPARA	PPARD	PPARG	PPARGC1A	PPARGC1B	PPIA	PPIF	PPM1D	PPP1CA	PPP1R10	PPP1R15A	PPP1R15B	PPP2CB	PPP4C	PPP4R2	PPP4R3A	PPP4R3B	PPP4R3C	PPP5C	PRAP1	PRDM9	PRDX1	PRDX2	PRDX3	PRDX4	PRDX5	PRELP	PRIMPOL	PRKAA1	PRKAA2	PRKACA	PRKCD	PRKCE	PRKCG	PRKCI	PRKD1	PRKDC	PRKN	PRKRA	PRMT1	PRMT6	PRPF19	PRR5L	PRRX1	PSEN1	PSMC6	PSMD10	PSMD14	PSME4	PTEN	PTGIS	PTGS2	PTK2B	PTN	PTPN1	PTPN11	PTPN2	PTPRF	PTPRK	PTPRS	PTTG1	PTTG1IP	PUM2	PWWP3A	PXN	PYCARD	PYCR1	PYCR2	PYHIN1	PYROXD1	QARS1	QRICH1	RACK1	RAD1	RAD17	RAD18	RAD21	RAD21L1	RAD23A	RAD23B	RAD50	RAD51	RAD51AP1	RAD51B	RAD51C	RAD51D	RAD52	RAD54B	RAD54L	RAD9A	RAD9B	RADX	RALB	RASGRF1	RASGRF2	RBBP5	RBBP6	RBBP7	RBBP8	RBL1	RBM11	RBM24	RBM4	RBX1	RCHY1	RCN3	RCSD1	REC8	RECQL	RECQL4	RECQL5	REL	RELA	RELB	RET	REV1	REV3L	REXO4	RFC1	RFC2	RFC3	RFC4	RFC5	RFWD3	RGCC	RGMA	RHBDD1	RHBDD2	RHNO1	RHOB	RIF1	RINT1	RIPK1	RIPK2	RIPK3	RIPOR1	RMI1	RMI2	RNASEH2A	RNASEH2B	RNASEH2C	RNF103	RNF111	RNF113A	RNF121	RNF126	RNF138	RNF139	RNF152	RNF167	RNF168	RNF169	RNF175	RNF183	RNF185	RNF186	RNF34	RNF5	RNF8	RNFT1	RNFT2	ROCK2	ROMO1	RORA	RPA1	RPA2	RPA3	RPA4	RPAP2	RPL26	RPS27L	RPS3	RPS6KA1	RPS6KA3	RPS6KA6	RPTOR	RRAGA	RRAGB	RRAGC	RRAGD	RRM1	RRM2B	RRP8	RSL1D1	RTCA	RTEL1	RTN4R	RTN4RL1	RTN4RL2	RUVBL1	RUVBL2	RWDD1	RWDD3	SAMHD1	SAR1A	SAR1B	SAXO1	SCAMP5	SCAP	SCARA5	SCARF1	SCIMP	SCN11A	SCN2A	SCN7A	SDE2	SDF2L1	SDHD	SEC16A	SEC61B	SEH1L	SEL1L	SEL1L2	SELENOK	SELENON	SELENOS	SEMA4C	SENP3	SERINC3	SERP1	SERP2	SERPINB6	SESN1	SESN2	SESN3	SETD1A	SETD2	SETD7	SETMAR	SETX	SF3B3	SF3B5	SFN	SFPQ	SFR1	SFRP1	SFRP2	SGF29	SGK1	SGTA	SH3GLB1	SHISA5	SHLD1	SHLD2	SHLD3	SHPRH	SIN3A	SIPA1	SIRPA	SIRT1	SIRT2	SIRT4	SIRT6	SIRT7	SKIL	SKP2	SLC12A6	SLC1A1	SLC25A14	SLC25A23	SLC25A24	SLC29A1	SLC2A1	SLC2A4	SLC30A9	SLC34A1	SLC38A2	SLC38A3	SLC39A4	SLC39A5	SLC4A11	SLC52A3	SLC7A11	SLC7A5	SLC8A3	SLC9A1	SLF1	SLF2	SLFN11	SLU7	SLX1A	SLX1B	SLX4	SMARCA2	SMARCA4	SMARCA5	SMARCAD1	SMARCAL1	SMARCB1	SMARCC1	SMARCC2	SMARCD1	SMARCD2	SMARCD3	SMARCE1	SMC1A	SMC3	SMC5	SMC6	SMCHD1	SMG1	SMPD3	SMUG1	SMYD2	SNAI1	SNAI2	SNCA	SNW1	SOCS5	SOD1	SOD2	SOD3	SOX4	SP1	SP100	SP7	SPATA18	SPATA22	SPDYA	SPHK1	SPI1	SPIDR	SPINDOC	SPIRE1	SPIRE2	SPO11	SPP1	SPRED1	SPRED2	SPRING1	SPRTN	SQSTM1	SRC	SRD5A1	SREBF1	SREBF2	SRF	SRPX	SRXN1	SSRP1	ST8SIA1	STAC	STAT6	STAU1	STAU2	STC1	STC2	STK11	STK24	STK25	STK26	STK33	STK35	STK38	STK39	STOML2	STOX1	STT3B	STUB1	STX2	STX4	STXBP4	SUMO1	SUMO4	SUPT16H	SUPT20H	SUPT3H	SUPT7L	SUSD6	SUV39H1	SUV39H2	SVIP	SWI5	SWSAP1	SYCP1	SYF2	SYVN1	SZT2	TADA1	TADA2B	TADA3	TAF1	TAF10	TAF12	TAF2	TAF4	TAF5	TAF5L	TAF6	TAF6L	TAF7	TAF9	TAF9B	TANK	TAOK1	TAOK2	TAOK3	TARDBP	TBC1D24	TBC1D7	TBL2	TBX2	TBX3	TCIM	TDG	TDP1	TDP2	TELO2	TENT4A	TERB1	TERB2	TERC	TERF2	TERF2IP	TERT	TET1	TEX12	TEX15	TEX264	TFAP4	TFDP3	TFEB	TFEC	TFIP11	TFPI2	TFPT	TGFB1	TGFB2	THBS1	THBS4	THG1L	THY1	TICRR	TIFAB	TIGAR	TIMELESS	TIPIN	TIPRL	TLK1	TLK2	TLR4	TM7SF3	TMBIM6	TMCO1	TMED2	TMEM109	TMEM117	TMEM129	TMEM161A	TMEM238L	TMEM258	TMEM259	TMEM33	TMEM67	TMIGD1	TMTC3	TMTC4	TMUB1	TMUB2	TMX1	TNC	TNF	TNFAIP3	TNFRSF10B	TNFRSF11A	TNFRSF1A	TNFRSF1B	TNKS1BP1	TNP1	TNR	TNRC6A	TOMM7	TONSL	TOP2A	TOP2B	TOP3A	TOP3B	TOPBP1	TOPORS	TOR1A	TP53	TP53BP1	TP53INP1	TP63	TP73	TPM1	TPR	TPT1	TRAF2	TRAF6	TRAIP	TRAP1	TREM2	TREX1	TREX2	TRIAP1	TRIB3	TRIM13	TRIM21	TRIM25	TRIM28	TRIM32	TRIM39	TRIP12	TRIP13	TRPA1	TRPM2	TRPV1	TRPV4	TRRAP	TSC1	TSC2	TSPO	TTC23L	TTC5	TTF2	TTI1	TTI2	TWIST1	TXN	TXNDC12	UBA1	UBA5	UBA7	UBAC2	UBE2A	UBE2B	UBE2D3	UBE2E2	UBE2G2	UBE2J1	UBE2J2	UBE2N	UBE2NL	UBE2T	UBE2V1	UBE2V2	UBE2W	UBE4A	UBE4B	UBQLN1	UBQLN2	UBQLN4	UBR4	UBR5	UBXN1	UBXN10	UBXN2A	UBXN4	UBXN6	UBXN8	UCHL5	UCN3	UCP1	UCP2	UFC1	UFD1	UFL1	UFM1	UGGT1	UGGT2	UHRF1	UIMC1	ULK1	ULK3	UMOD	UNG	UPF1	UPP1	USP1	USP10	USP13	USP14	USP15	USP16	USP19	USP22	USP25	USP28	USP3	USP33	USP43	USP44	USP45	USP47	USP51	USP7	USP9X	UVRAG	UVSSA	VAPB	VASH1	VASN	VAV3	VCP	VCPIP1	VDAC1	VEGFA	VHL	VKORC1L1	VPS13C	VPS41	VPS72	VRK1	VRK2	WAC	WAS	WDHD1	WDR24	WDR33	WDR4	WDR45	WDR45B	WDR48	WDR59	WDR76	WFS1	WIPI1	WIPI2	WNK1	WNK3	WNT1	WNT16	WNT2B	WNT4	WNT9B	WRAP53	WRN	WRNIP1	XAB2	XBP1	XIAP	XNDC1N	XPA	XPC	XPR1	XRCC1	XRCC2	XRCC3	XRCC4	XRCC5	XRCC6	YAP1	YBX1	YBX3	YEATS4	YJU2	YME1L1	YOD1	YPEL3	YWHAE	YWHAG	YWHAZ	YY1	ZBTB1	ZBTB38	ZBTB4	ZBTB40	ZBTB7A	ZBTB7B	ZC3H12A	ZCWPW1	ZDHHC16	ZFAND1	ZFP36L1	ZFYVE1	ZFYVE26	ZGRF1	ZKSCAN3	ZMAT3	ZMIZ1	ZMPSTE24	ZMYND8	ZNF277	ZNF365	ZNF385A	ZNF432	ZNF580	ZNF668	ZNF830	ZNHIT1	ZRANB3	ZSWIM7
GOBP_CELLULAR_RESPONSE_TO_TEMPERATURE_STIMULUS	https://www.gsea-msigdb.org/gsea/msigdb/human/geneset/GOBP_CELLULAR_RESPONSE_TO_TEMPERATURE_STIMULUS	HTR1B	HTR2B	KCNK4	TRPM2	TRPV1
GOBP_CELLULAR_RESPONSE_TO_TESTOSTERONE_STIMULUS	https://www.gsea-msigdb.org/gsea/msigdb/human/geneset/GOBP_CELLULAR_RESPONSE_TO_TESTOSTERONE_STIMULUS	AR	ELK1	IGF1R	MSN	NCF1	NCOA4	ROCK2	RWDD1	SIRT1	SLC39A9	SPP1	SRD5A1
GOBP_CELLULAR_RESPONSE_TO_THYROID_HORMONE_STIMULUS	https://www.gsea-msigdb.org/gsea/msigdb/human/geneset/GOBP_CELLULAR_RESPONSE_TO_THYROID_HORMONE_STIMULUS	BRD8	CTSB	CTSH	CTSL	CTSS	GCLC	GCLM	GHSR	INHBB	MED1	RDX	THRB
GOBP_CELLULAR_RESPONSE_TO_TOPOLOGICALLY_INCORRECT_PROTEIN	https://www.gsea-msigdb.org/gsea/msigdb/human/geneset/GOBP_CELLULAR_RESPONSE_TO_TOPOLOGICALLY_INCORRECT_PROTEIN	ABCA7	ABCB10	AGR2	AKIRIN2	AMFR	ATF3	ATF4	ATF6	ATF6B	ATXN3	BAG3	BAK1	BAX	BCL2L11	BFAR	BHLHA15	BOK	CAV1	CCND1	CDK5RAP3	COPS5	CREB3	CREB3L1	CREBZF	CTH	CUL3	DAB2IP	DAXX	DDIT3	DDRGK1	DERL1	DERL2	DERL3	DNAJB12	DNAJB14	DNAJB9	DNAJC10	DNAJC18	EIF2AK2	EIF2AK3	EIF2S1	ERLEC1	ERMP1	ERN1	ERN2	ERO1A	FGF21	FICD	HDAC6	HERPUD1	HERPUD2	HSF1	HSPA1A	HSPA5	HSPB8	HSPD1	KLHL15	MBTPS1	MBTPS2	MIR199A1	NCK1	NCK2	NFE2L2	OPTN	OS9	PACRG	PARP16	PARP6	PARP8	PIGBOS1	PIK3R1	PPP1R15A	PPP1R15B	PRKN	PTPN1	PTPN2	QRICH1	RACK1	RHBDD1	RHBDD2	RNF126	RPAP2	SDF2L1	SELENOS	SERP1	SERP2	STC2	STUB1	TBL2	TM7SF3	TMBIM6	TMED2	TMEM33	TMTC4	UBE2W	UBR4	UBR5	UFD1	UFL1	UMOD	VAPB	VCP	WFS1	XBP1	YOD1
GOBP_CELLULAR_RESPONSE_TO_TOXIC_SUBSTANCE	https://www.gsea-msigdb.org/gsea/msigdb/human/geneset/GOBP_CELLULAR_RESPONSE_TO_TOXIC_SUBSTANCE	ABCB6	ABCG2	ABTB2	ADH4	ADH5	AIFM2	AKR1A1	AKR1B10	ALB	ALDH1A1	ALOX5AP	APOA4	APOE	APOM	AQP8	ATP7A	BMP7	CAT	CCS	CD36	CERS1	CLIC2	CP	CYGB	CYP1B1	DHFR	DHFRP1	DUOX1	DUOX2	EPX	ESD	FABP1	FANCC	FBLN5	GCH1	GFER	GPX1	GPX2	GPX3	GPX4	GPX5	GPX6	GPX7	GPX8	GSR	GSTA1	GSTK1	GSTM1	GSTM2	GSTM3	GSTO1	GSTO2	GSTP1	GSTT1	GSTZ1	HBA1	HBA2	HBB	HBD	HBE1	HBG1	HBG2	HBM	HBQ1	HBZ	HP	IPCEF1	KCNC2	KDM3B	LANCL1	LPO	LTC4S	MB	MGST1	MGST2	MGST3	MPO	MT3	MTARC1	MTARC2	NFE2L2	NNT	NOS3	NQO1	NXN	OPRD1	PARK7	PIM1	PINK1	PRDX1	PRDX2	PRDX3	PRDX4	PRDX5	PRDX6	PRKN	PRXL2A	PTGES	PTGS1	PTGS2	PTPN13	PXDN	PXDNL	RAB29	RAB40B	RDH11	RDH12	S100A9	SELENOF	SELENOS	SELENOT	SELENOW	SESN1	SESN2	SLC11A1	SLC22A1	SLC22A2	SLC22A3	SLC29A4	SLC39A8	SOD1	SOD2	SOD3	SRXN1	TNF	TP53INP1	TPO	TXN	TXNDC17	TXNDC2	TXNRD1	TXNRD2	TXNRD3	UBIAD1
GOBP_CELLULAR_RESPONSE_TO_TYPE_II_INTERFERON	https://www.gsea-msigdb.org/gsea/msigdb/human/geneset/GOBP_CELLULAR_RESPONSE_TO_TYPE_II_INTERFERON	ACOD1	ACTG1	ACTR2	ACTR3	ADAMTS13	AIF1	AQP4	ARG1	ASS1	CALM1	CAMK2A	CASP1	CCL2	CCL3	CCL5	CD47	CD58	CDC37	CDC42	CDC42EP2	CDC42EP4	CLDN1	CRIPTO	DAPK1	DAPK3	EDN1	EPRS1	FASLG	FLNB	GAPDH	GBP1	GBP2	GBP3	GBP4	GBP5	GBP6	GBP7	GSN	HCK	HLA-DPA1	HPX	IFNG	IFNGR1	IFNGR2	IL12B	IL12RB1	IRF1	IRF8	IRGM	JAK1	JAK2	KIF5B	LGALS9	MED1	MRC1	MYO1C	NLRC5	NOS2	NR1H2	NR1H3	OTOP1	PARP14	PARP9	PDE12	PIM1	PPARG	PTPN2	RAB20	RAB43	RAB7B	RAF1	RPL13A	RPS6KB1	SIRPA	SLC26A6	SP100	STAT1	STX4	STX8	STXBP1	STXBP3	STXBP4	SYNCRIP	TLR2	TLR3	TLR4	TNF	TP53	TXK	TYK2	VAMP3	VIM	VPS26B	WAS	WNT5A	ZYX
GOBP_CELLULAR_RESPONSE_TO_UV	https://www.gsea-msigdb.org/gsea/msigdb/human/geneset/GOBP_CELLULAR_RESPONSE_TO_UV	ACTR5	AQP1	ATF4	ATR	AURKB	BAK1	BAX	BMF	CASP9	CDC25A	CDKN1A	CERS1	COPS9	CREBBP	CRIP1	CUL4A	CUL4B	DDB1	DDB2	DHX36	EIF2AK4	EIF2S1	EP300	ERCC1	ERCC4	H2AC25	HYAL1	HYAL2	HYAL3	INO80	KDM1A	MAP3K20	MAPK11	MAPK13	MAPK14	MC1R	MDM2	METTL3	MFAP4	MME	MMP1	MMP2	MMP3	MMP9	MYC	N4BP1	NEDD4	NFATC4	NLRP1	NOC2L	NPM1	NSMCE3	OPN1SW	OPN3	OPN5	PARP1	PBK	PCNA	PIERCE1	PIK3R1	POLA1	POLD1	POLD3	POLH	POLK	PPID	PRKCD	PTPRK	RBX1	RHBDD1	RHNO1	RPL26	RUVBL2	SDE2	SIRT1	SMPD1	ST20	STK11	TAF1	TIMP1	TMEM161A	TP53	TP53INP1	TREX1	TRIAP1	USP28	USP47	XPA	XPC	YY1	ZBTB1
GOBP_CELLULAR_RESPONSE_TO_UV_A	https://www.gsea-msigdb.org/gsea/msigdb/human/geneset/GOBP_CELLULAR_RESPONSE_TO_UV_A	CERS1	MME	MMP1	MMP2	MMP3	MMP9	OPN1SW	OPN3	OPN5	PPID	TIMP1
GOBP_CELLULAR_RESPONSE_TO_UV_B	https://www.gsea-msigdb.org/gsea/msigdb/human/geneset/GOBP_CELLULAR_RESPONSE_TO_UV_B	CDKN1A	CRIP1	HYAL1	HYAL2	HYAL3	MAP3K20	MAPK11	MAPK14	MFAP4	MME	NLRP1	STK11
GOBP_CELLULAR_RESPONSE_TO_UV_C	https://www.gsea-msigdb.org/gsea/msigdb/human/geneset/GOBP_CELLULAR_RESPONSE_TO_UV_C	MDM2	PIERCE1	POLH	ST20	TP53
GOBP_CELLULAR_RESPONSE_TO_VASCULAR_ENDOTHELIAL_GROWTH_FACTOR_STIMULUS	https://www.gsea-msigdb.org/gsea/msigdb/human/geneset/GOBP_CELLULAR_RESPONSE_TO_VASCULAR_ENDOTHELIAL_GROWTH_FACTOR_STIMULUS	ADAMTS12	ADAMTS3	ADGRA2	AKT1	ANXA1	ATP2B4	CADM4	CCBE1	CD63	DAB2IP	DCN	DLL1	DLL4	EGR3	EMILIN1	ERN1	FBXW7-AS1	FLT1	FLT3	FLT4	FOXC1	GAB1	GAS1	HRG	HSPB1	IL12A	IL12B	ITGB1	ITGB1BP1	JCAD	KDR	MAP2K3	MAPK14	MAPKAPK2	MIR16-1	MIR196A1	MIR199A1	MIR20A	MIR21	MIR23A	MIR26A1	MIR27A	MIR27B	MIR329-1	MIR342	MIR424	MT1G	MYO1C	NOTCH1	NR4A1	NRP1	NRP2	NUS1	PDGFRA	PDGFRB	PGF	PIK3CA	PIK3CB	PIK3CD	PRKD1	PRKD2	PTP4A3	RAMP2	RELA	ROBO1	SEMA6A	SMOC2	SPHK1	SPRY2	TNXB	VCAM1	VEGFA	VEGFB	VEGFC	VEGFD	XDH
GOBP_CELLULAR_RESPONSE_TO_VIRUS	https://www.gsea-msigdb.org/gsea/msigdb/human/geneset/GOBP_CELLULAR_RESPONSE_TO_VIRUS	ADAR	ARF1	ATF2	BAX	CALR	CCL19	CCL5	CHUK	CXCL10	DDX3X	EIF5A	EXT1	FMR1	GBF1	GSDME	HIF1A	HSP90AA1	IFI6	IFIH1	IFNA1	IFNA10	IFNA13	IFNA14	IFNA16	IFNA17	IFNA2	IFNA21	IFNA4	IFNA5	IFNA6	IFNA7	IFNA8	IFNAR1	IFNAR2	IFNB1	IFNE	IFNG	IFNGR1	IFNGR2	IFNK	IFNL1	IFNL2	IFNL3	IFNL4	IFNLR1	IFNW1	IKBKE	IL10RB	IL12A	IL21	IL6	IRF3	IRF5	IRGM	JAK1	JAK2	LGALS8	LGALS9	MAPK11	MAPK14	MIR130A	MIR146A	MIR21	MIR29B1	MIR302A	MIR30C1	MIR675	MIR758	MMP12	NFKB1	NLRP3	OAS1	PENK	POU2AF1	POU2F2	PYDC5	RIOK3	RRP1B	SMAD3	TGFB1	TLR3	TLR7	TOMM70	TRIM6	TYK2	VWCE	WDFY4	ZC3H12A
GOBP_CELLULAR_RESPONSE_TO_VITAMIN	https://www.gsea-msigdb.org/gsea/msigdb/human/geneset/GOBP_CELLULAR_RESPONSE_TO_VITAMIN	BGLAP	BRIP1	CASR	COL1A1	CYP24A1	CYP27B1	FES	FGF23	FOLR1	FOLR2	GAS6	GDAP1	KANK2	LEP	MDM2	MED1	MIR125B1	MN1	PENK	PHEX	PIM1	POSTN	RXRA	RXRB	SFRP1	SNAI2	SNW1	TNC	TRIM24	VDR
GOBP_CELLULAR_RESPONSE_TO_VITAMIN_D	https://www.gsea-msigdb.org/gsea/msigdb/human/geneset/GOBP_CELLULAR_RESPONSE_TO_VITAMIN_D	BGLAP	CASR	CYP24A1	CYP27B1	FES	FGF23	GDAP1	KANK2	MED1	MIR125B1	MN1	PENK	PHEX	PIM1	RXRA	RXRB	SFRP1	SNAI2	SNW1	TNC	TRIM24	VDR
GOBP_CELLULAR_RESPONSE_TO_WATER_STIMULUS	https://www.gsea-msigdb.org/gsea/msigdb/human/geneset/GOBP_CELLULAR_RESPONSE_TO_WATER_STIMULUS	AQP2	AVPR1A	PIK3CA	PKD2	PLEC	SIPA1
GOBP_CELLULAR_RESPONSE_TO_XENOBIOTIC_STIMULUS	https://www.gsea-msigdb.org/gsea/msigdb/human/geneset/GOBP_CELLULAR_RESPONSE_TO_XENOBIOTIC_STIMULUS	AADAC	ABCA1	ABCB1	ABCB11	ABCC1	ABCC2	ABCC3	ABCC4	ABCC5	ACAA1	ACER2	ACSL1	ACSM1	ACSM2B	ADA	ADIPOQ	ADSS1	AHR	AHRR	AIM2	AIP	AKR1C1	ALDH3A1	ANKRD1	AOC2	AOX1	AS3MT	ASIC2	BCHE	BPHL	BRAF	CAD	CBR1	CBR3	CD69	CERS1	CES2	CES3	CMBL	CRHBP	CRKL	CRYZ	CXCR4	CYB5B	CYP1A1	CYP1A2	CYP1B1	CYP26A1	CYP26B1	CYP2A13	CYP2A6	CYP2A7	CYP2B6	CYP2C18	CYP2C19	CYP2C8	CYP2C9	CYP2D6	CYP2D7	CYP2E1	CYP2F1	CYP2J2	CYP2R1	CYP2S1	CYP2U1	CYP2W1	CYP3A4	CYP3A5	CYP3A7	CYP46A1	CYP4F12	CYP4F2	DPEP1	E2F1	EDN1	EFTUD2	EGFR	EHMT2	EPHX1	FBP1	FGF21	FMO1	FMO2	FMO4	FMO5	GAS6	GLYAT	GPLD1	GRIN1	GSTA1	GSTA2	GSTA3	GSTA4	GSTA5	GSTM1	GSTM2	GSTM3	GSTM4	GSTO1	GSTO2	GSTP1	GUK1	HNF4A	HSF1	HTR1B	IL1B	ITGB3	KCNC1	KCNE2	KCNH2	KCNQ1	KCNQ3	LPO	MCM7	MEF2C	MYC	N6AMT1	NAT1	NAT2	NCEH1	NFE2L2	NKX3-1	NOS1	NOS2	NQO1	NR1I2	NUDT15	PAX6	PCNA	PDE4A	PDE4B	PON3	POR	PPM1E	PPM1F	PPP1R12A	PPP1R9B	PRKAA1	PRKAA2	PRNP	RAP2A	RB1	RBM22	RECQL5	REN	REST	RNF149	RORA	RORC	S100A12	SLC10A1	SLC22A1	SLC22A7	SLC28A2	SLC28A3	SLC29A1	SLC29A3	SLCO1A2	SLCO1B1	SLCO1B3	SLCO2B1	SMOX	SOX10	SUFU	SULT1A1	SULT1A2	SULT1A3	SULT1A4	SULT1B1	SULT1C3	SULT1C4	SULT2A1	TFRC	TH	TLR3	TP53	TPMT	UCHL1	UGT1A1	UGT1A10	UGT1A3	UGT1A6	UGT1A7	UGT1A8	UGT1A9	UGT2B11	UGT2B15	UGT2B17	UGT2B28	UGT2B7	UMPS	VAV1	VAV2	VKORC1	WNK4
GOBP_CELLULAR_RESPONSE_TO_X_RAY	https://www.gsea-msigdb.org/gsea/msigdb/human/geneset/GOBP_CELLULAR_RESPONSE_TO_X_RAY	ATM	CCND2	GATA3	NIPBL	NUCKS1	PRAP1	SFRP1	SFRP2	TP53BP1	XRCC5	XRCC6
GOBP_CELLULAR_RESPONSE_TO_ZINC_ION	https://www.gsea-msigdb.org/gsea/msigdb/human/geneset/GOBP_CELLULAR_RESPONSE_TO_ZINC_ION	ATP13A2	CREB1	GLRA1	GLRA2	HVCN1	KCNK3	MT1A	MT1B	MT1DP	MT1E	MT1F	MT1G	MT1H	MT1HL1	MT1M	MT1X	MT2A	MT3	MT4	MTF1	P2RX4	PARP1	TSPO	ZNF658
GOBP_CELLULAR_SENESCENCE	https://www.gsea-msigdb.org/gsea/msigdb/human/geneset/GOBP_CELLULAR_SENESCENCE	ABI3	ABL1	AKT3	ARG2	ATM	B2M	BCL6	BMAL1	BMPR1A	BRCA2	CALR	CDK2	CDK6	CDKN1A	CDKN1B	CDKN2A	CDKN2B	CGAS	CITED2	COMP	DNAJA3	ECRG4	EEF1E1	FBXO4	FBXO5	FZR1	GCH1	H2AX	HLA-G	HMGA1	HMGA2	HRAS	ID2	IGF1R	ING2	KAT5	KAT6A	KIR2DL4	LMNA	MAGEA2	MAGEA2B	MAP2K1	MAP2K3	MAP2K4	MAP2K6	MAP2K7	MAP3K3	MAP3K5	MAPK10	MAPK11	MAPK14	MAPK8	MAPK9	MAPKAPK5	MIF	MIR10A	MIR146A	MIR17	MIR188	MIR20B	MIR217	MIR22	MIR34A	MIR543	MIR590	MNT	MORC3	NEK4	NEK6	NPM1	NSMCE2	NUAK1	NUP62	OPA1	PAWR	PLA2R1	PLK2	PML	PNPT1	PRELP	PRKCD	PRMT6	PTEN	RBL1	RSL1D1	SIRT1	SIRT6	SMC5	SMC6	SPI1	SRF	TBX2	TBX3	TERC	TERF2	TERT	TOP2B	TP53	TP63	TWIST1	ULK3	VASH1	WNT1	WNT16	WRN	YBX1	YPEL3	ZKSCAN3	ZMIZ1	ZMPSTE24	ZNF277
GOBP_CELL_ACTIVATION	https://www.gsea-msigdb.org/gsea/msigdb/human/geneset/GOBP_CELL_ACTIVATION	ABL1	ABL2	ACTA2	ACTB	ACTG1	ACTL6A	ACTL6B	ACTN1	ADA	ADAM10	ADAM17	ADAM8	ADAM9	ADAMTS13	ADAMTS18	ADGRE2	ADGRF5	ADGRG3	ADORA2A	ADORA2B	ADRA2A	ADRA2B	ADRA2C	AGER	AHR	AICDA	AIF1	AIRE	AKAP12	AKAP17A	AKIRIN2	AKT1	ALKBH5	ALOX12	AMBRA1	ANXA1	ANXA3	AP1G1	AP3B1	AP3D1	APBB1IP	APLF	APOE	APP	AQP8	ARG1	ARG2	ARID1A	ARID1B	ARID2	ARMC5	ASCL2	ASTL	ATAD5	ATF2	ATG5	ATM	ATP7A	AXL	AZI2	AZU1	B2M	BAD	BAG6	BAK1	BANK1	BATF	BATF2	BATF3	BAX	BCL10	BCL11B	BCL2	BCL3	BCL6	BCR	BID	BLNK	BLOC1S3	BLOC1S4	BLOC1S6	BMI1	BMP4	BMPER	BPI	BRAF	BRD2	BRD4	BRD7	BST1	BST2	BTK	BTN2A2	BTN3A1	C12orf4	C17orf99	C1GALT1C1	C1QA	C1QTNF1	C5AR1	CADM1	CALHM2	CAMK4	CAMP	CAPN3	CARD11	CASP3	CASP8	CAV1	CBFB	CBL	CBLB	CCDC88B	CCL19	CCL2	CCL21	CCL3	CCL5	CCND3	CCR2	CCR6	CCR7	CCR9	CD151	CD160	CD177	CD180	CD19	CD1C	CD1D	CD2	CD200	CD209	CD22	CD226	CD24	CD244	CD247	CD27	CD274	CD276	CD28	CD2AP	CD300A	CD300LF	CD320	CD33	CD38	CD3D	CD3E	CD3G	CD4	CD40	CD40LG	CD44	CD46	CD47	CD5	CD55	CD6	CD7	CD70	CD74	CD79A	CD79B	CD80	CD81	CD83	CD84	CD86	CD8A	CD8B	CD9	CD93	CDH17	CDH26	CDK6	CDKN1A	CEACAM1	CEACAM21	CEBPA	CEBPB	CEBPG	CELA2A	CGAS	CHD7	CHGA	CHRNA4	CHRNB2	CLC	CLCF1	CLEC2B	CLEC4A	CLEC4D	CLEC4E	CLEC4G	CLEC7A	CLECL1P	CLIC1	CLNK	CLPTM1	CLU	CMTM7	CNR1	CNR2	CNTF	COL3A1	COMP	CORO1A	CPLX2	CR1	CR2	CRLF2	CRTAM	CRTC3	CSF1	CSF2	CSK	CSRP1	CST7	CTLA4	CTNNB1	CTPS1	CTSC	CTSG	CTSL	CUL4A	CX3CL1	CX3CR1	CXADR	CXCL10	CXCL6	CXCL8	CXCR2	CXCR5	CYGB	CYLD	CYP26B1	CYRIB	DAPL1	DCAF1	DCAF12	DCAF15	DCLRE1C	DCSTAMP	DDOST	DDR2	DDRGK1	DGKA	DGKB	DGKD	DGKE	DGKG	DGKH	DGKI	DGKK	DGKQ	DGKZ	DHPS	DHRS2	DLG1	DLG5	DLL1	DLL4	DNAJA3	DNAJB9	DNASE1	DNASE1L3	DOCK10	DOCK11	DOCK2	DOCK8	DPP4	DROSHA	DTX1	DUSP10	DUSP22	DUSP3	DYSF	EBI3	EDN1	EDN2	EFNB1	EFNB2	EFNB3	EGFR	EGR1	EGR3	EIF2AK4	ELF4	EMILIN1	EMILIN2	EMP2	ENPP3	ENTPD1	ENTPD2	ENTPD7	EOMES	EP300	EPHB1	EPHB2	EPO	ERBB2	ERCC1	EXO1	EXOSC3	EXOSC6	EZH2	F11R	F2	F2R	F2RL1	F2RL2	F2RL3	FADD	FANCA	FANCD2	FBXO38	FBXO7	FCER1A	FCER1G	FCER2	FCGR2B	FCGR3A	FCHO1	FCRL1	FCRL3	FER	FERMT3	FES	FGA	FGB	FGF10	FGG	FGL1	FGL2	FGR	FIBP	FKBP1A	FKBP1B	FLNA	FLOT2	FLT3	FN1	FNIP1	FOSL2	FOXF1	FOXJ1	FOXN1	FOXO3	FOXP1	FOXP3	FUNDC2	FUT7	FYN	FZD5	FZD6	FZD7	FZD8	FZD9	GAB2	GAL	GAPT	GAS6	GATA1	GATA2	GATA3	GBA1	GBF1	GCLC	GCLM	GJA1	GJD4	GLI2	GLI3	GLMN	GNA13	GNAQ	GNAS	GP1BA	GP1BB	GP5	GP6	GP9	GPAM	GPER1	GPNMB	GPR137B	GPR15LG	GPR18	GPR183	GPR89A	GPR89B	GPS2	GRN	GRP	GSN	HAMP	HAVCR1	HAVCR2	HBB	HDAC4	HDAC5	HDAC9	HELLS	HES1	HFE	HHEX	HHLA2	HLA-A	HLA-DMA	HLA-DMB	HLA-DOA	HLA-DOB	HLA-DPA1	HLA-DPB1	HLA-DQA1	HLA-DQA2	HLA-DQB1	HLA-DQB2	HLA-DRA	HLA-DRB1	HLA-DRB3	HLA-DRB4	HLA-DRB5	HLA-E	HLA-F	HLA-G	HLX	HMCES	HMGB1	HOXA9	HPRT1	HRG	HSPB1	HSPD1	HSPH1	HTR2A	HYAL2	ICAM1	ICOS	ICOSLG	ID2	IDO1	IFI35	IFNA1	IFNA10	IFNA13	IFNA14	IFNA16	IFNA17	IFNA2	IFNA21	IFNA4	IFNA5	IFNA6	IFNA7	IFNA8	IFNB1	IFNE	IFNG	IFNGR1	IFNGR2	IFNK	IFNL1	IFNW1	IGBP1	IGF1	IGF2	IGFBP2	IHH	IKZF1	IKZF3	IL10	IL11	IL12A	IL12B	IL12RB1	IL13	IL13RA2	IL15	IL15RA	IL17A	IL17RA	IL18	IL18R1	IL18RAP	IL1A	IL1B	IL1RL1	IL1RL2	IL2	IL20RB	IL21	IL21R	IL23A	IL23R	IL27	IL27RA	IL2RA	IL2RG	IL31RA	IL33	IL36B	IL4	IL4I1	IL4R	IL5	IL6	IL6R	IL6ST	IL7	IL7R	IL9	ILDR2	ILK	IMPDH2	INHA	INHBA	INPP5D	INS	IRF1	IRF2BP2	IRF4	IRF8	IRGM	IRS2	ITCH	ITFG2	ITGA4	ITGAL	ITGAM	ITGB1	ITGB2	ITGB3	ITGB6	ITGB8	ITK	ITM2A	ITPKB	JAG2	JAK1	JAK2	JAK3	JAML	JMJD6	JUNB	KARS1	KAT2A	KAT5	KAT7	KCNJ8	KDELR1	KIF13B	KIR3DS1	KIT	KITLG	KLF5	KLF6	KLHL25	KLRC1	KLRC2	KLRC3	KLRC4-KLRK1	KLRD1	KLRF1	KLRF2	KLRK1	KMT2A	KMT2E	KMT5B	KMT5C	KPNA1	KRT2	LAG3	LAMP1	LAPTM5	LAT	LAT2	LAX1	LBP	LCK	LCP1	LCP2	LDLR	LEF1	LEP	LEPR	LFNG	LGALS1	LGALS3	LGALS9	LGALS9B	LGALS9C	LIG4	LILRA2	LILRA5	LILRB1	LILRB2	LILRB4	LIPA	LMBR1L	LMO1	LMO4	LOXL3	LRFN5	LRP1	LRRC32	LRRC8A	LRRK2	LST1	LTBR	LY6D	LY9	LYL1	LYN	MAD1L1	MAD2L2	MAFB	MALT1	MAP3K8	MAPK14	MAPK8IP1	MAPT	MARCHF7	MCUB	MDK	MDM2	MEF2C	MEGF10	MEN1	MERTK	METAP1	METTL3	MFAP3	MFHAS1	MFNG	MFSD2B	MICA	MICB	MIF	MILR1	MIR125A	MIR128-1	MIR130A	MIR142	MIR145	MIR17HG	MIR181B1	MIR181C	MIR185	MIR19A	MIR21	MIR27A	MIR30B	MIR92A1	MLH1	MMP14	MMP8	MMRN1	MNDA	MPL	MR1	MRGPRX2	MS4A1	MSH2	MSH6	MSN	MT1G	MTOR	MYB	MYD88	MYH9	MYL12A	MYL9	MYO18A	MZB1	NAGLU	NBN	NCAPH2	NCK1	NCK2	NCKAP1L	NCR1	NCR3	NCSTN	NDFIP1	NDRG1	NECTIN2	NEDD9	NFAM1	NFATC2	NFATC3	NFIL3	NFKB2	NFKBID	NFKBIZ	NHEJ1	NKAP	NKG7	NKX2-3	NLRC3	NLRP3	NLRP5	NMI	NOD2	NOS3	NOTCH2	NPR2	NR1D1	NR1H3	NR4A3	NRARP	NSD2	NTRK1	ONECUT1	OPA1	P2RX1	P2RX4	P2RX7	P2RY1	P2RY12	PAG1	PARP3	PATZ1	PAWR	PAX5	PAXIP1	PBRM1	PBX1	PCID2	PCK1	PDCD1	PDCD1LG2	PDE5A	PDGFA	PDGFB	PDGFRA	PDIA2	PDIA3	PDP2	PDPK1	PDPN	PEAR1	PELI1	PF4	PGLYRP1	PGLYRP2	PGLYRP3	PHB1	PHB2	PHF10	PHF14	PIBF1	PIK3CA	PIK3CB	PIK3CD	PIK3CG	PIK3R1	PIK3R2	PIK3R3	PIK3R6	PJA2	PKN1	PKNOX1	PLA2G10	PLA2G2A	PLA2G2D	PLA2G2E	PLA2G2F	PLA2G3	PLA2G4A	PLA2G5	PLAT	PLCB1	PLCG2	PLCL2	PLCZ1	PLEK	PLPP6	PLSCR1	PMS2	PNP	POU2AF1	PPIA	PPP2R3C	PPP3CA	PPP3CB	PRAM1	PRDM1	PRDX1	PRDX2	PRELID1	PREX1	PRF1	PRG3	PRKAR1A	PRKCA	PRKCB	PRKCD	PRKCE	PRKCQ	PRKCZ	PRKDC	PRKG1	PRLR	PRMT5	PRNP	PRR7	PSEN1	PSG9	PSMB10	PSMB11	PTAFR	PTGDR	PTGDS	PTGER4	PTK2B	PTPN11	PTPN2	PTPN22	PTPN6	PTPRC	PTPRJ	PURA	PYCARD	RAB27A	RAB29	RAB44	RABGEF1	RABL3	RAC2	RAG1	RAG2	RAP2B	RARA	RASAL3	RASGRP1	RASSF5	RBPJ	RBX1	RC3H1	RC3H2	RELB	RGCC	RHBDD3	RHOA	RHOH	RIF1	RIPK2	RIPK3	RIPOR2	RNF168	RNF41	RNF8	RORA	RORC	RPL22	RPS3	RPS6	RPS6KA1	RSAD2	RUNX1	RUNX2	RUNX3	S100A12	S100A13	SAA1	SAMSN1	SANBR	SART1	SASH3	SBNO2	SCGB1A1	SCN11A	SCNN1B	SCRIB	SDC4	SELENOK	SELP	SELPLG	SEMA4A	SERPINE2	SFRP1	SFTPD	SH2B3	SH2D1B	SH2D2A	SH3KBP1	SH3RF1	SHB	SHH	SHLD1	SHLD2	SHLD3	SHPK	SIRPA	SIRPB1	SIRPG	SIT1	SKAP2	SLA2	SLAMF1	SLAMF6	SLAMF7	SLAMF8	SLAMF9	SLC11A1	SLC15A4	SLC18A2	SLC25A5	SLC39A10	SLC39A6	SLC39A7	SLC46A2	SLC4A2	SLC6A4	SLC7A1	SLC7A11	SLURP1	SMAD3	SMAD4	SMAD7	SMARCA2	SMARCA4	SMARCB1	SMARCC1	SMARCC2	SMARCD1	SMARCD2	SMARCD3	SMARCE1	SMO	SNAP23	SNCA	SNX27	SNX4	SNX6	SOCS1	SOCS3	SOCS5	SOCS6	SOD1	SOS1	SOS2	SOX11	SOX12	SOX13	SOX15	SOX4	SP3	SPACA3	SPHK1	SPHK2	SPI1	SPINK5	SPN	SPTA1	SRC	SRF	ST3GAL1	STAP1	STAT3	STAT4	STAT5B	STAT6	STK11	STK39	STOML2	STX4	STXBP1	STXBP2	STXBP3	SUCNR1	SUPT6H	SVEP1	SWAP70	SYK	SYT11	SYVN1	TACR1	TAFA3	TARM1	TBC1D10C	TBX21	TCF3	TCF7	TCIM	TCIRG1	TEC	TESPA1	TFRC	TGFB1	TGFBR1	TGFBR2	THBD	THBS1	THEMIS	THEMIS2	THY1	TICAM1	TIGIT	TIRAP	TLN1	TLR1	TLR2	TLR3	TLR4	TLR6	TLR9	TMEM106A	TMEM131L	TMEM229B	TMEM98	TMIGD2	TMX1	TNF	TNFAIP3	TNFAIP8L2	TNFRSF13B	TNFRSF13C	TNFRSF14	TNFRSF1B	TNFRSF21	TNFRSF4	TNFRSF9	TNFSF11	TNFSF13	TNFSF13B	TNFSF14	TNFSF18	TNFSF4	TNFSF8	TNFSF9	TNIP2	TOLLIP	TOP2B	TOX	TP53	TP53BP1	TPD52	TRAC	TRAF3IP2	TRAF6	TRBC1	TRBC2	TRDC	TREM2	TREML1	TREML2	TREX1	TRGC1	TRPV1	TSC1	TSLP	TSPAN32	TTBK1	TUBB1	TUSC2	TWSG1	TXLNA	TYK2	TYRO3	TYROBP	UBASH3B	UBD	UFL1	ULBP1	ULBP2	ULBP3	ULK3	UNC13D	UNG	USP44	VAMP2	VAMP3	VAMP7	VAMP8	VAV1	VAV2	VAV3	VCAM1	VCL	VNN1	VPS33B	VSIG4	VSIR	VTCN1	VWF	WAS	WBP2NL	WDFY4	WNK4	WNT1	WNT10B	WNT3A	WNT4	WNT5A	WNT7A	XBP1	XCL1	XIRP1	XRCC6	YES1	YY1	ZAP70	ZBTB1	ZBTB16	ZBTB46	ZBTB7A	ZBTB7B	ZC3H12A	ZC3H8	ZEB1	ZEB2	ZFP36L1	ZFP36L2	ZFPM1	ZMIZ1	ZNF3	ZNF335	ZNF683	ZP1	ZP2	ZP3	ZP4
GOBP_CELL_ACTIVATION_INVOLVED_IN_IMMUNE_RESPONSE	https://www.gsea-msigdb.org/gsea/msigdb/human/geneset/GOBP_CELL_ACTIVATION_INVOLVED_IN_IMMUNE_RESPONSE	ABL1	ADA	ADGRE2	ADORA2B	AICDA	ANXA1	ANXA3	AP1G1	APBB1IP	APLF	APP	ASCL2	ATAD5	ATP7A	BATF	BCL3	BCL6	BCR	BRD2	BRD4	BTK	C12orf4	C17orf99	CBL	CCL19	CCL3	CCR2	CCR6	CD177	CD180	CD19	CD1C	CD244	CD28	CD300A	CD40	CD40LG	CD46	CD74	CD80	CD81	CD84	CD86	CDH17	CEACAM1	CHGA	CLCF1	CLEC4D	CLEC4E	CLNK	CORO1A	CPLX2	CR1	CX3CR1	DDRGK1	DLL1	DNASE1	DNASE1L3	DOCK10	DOCK11	DOCK2	DYSF	EIF2AK4	ENPP3	ENTPD7	EOMES	EP300	ERCC1	EXO1	EXOSC3	EXOSC6	F2RL1	FCER1A	FCER1G	FCGR2B	FCGR3A	FER	FES	FGL2	FGR	FOXF1	FOXP1	FOXP3	GAB2	GAPT	GATA1	GATA2	GATA3	GBF1	GPR15LG	GPR183	GRN	GRP	HAVCR2	HLA-DMB	HLA-DRA	HLA-DRB1	HLA-F	HLX	HMCES	HMGB1	HSPD1	ICAM1	IFI35	IFNA1	IFNA10	IFNA13	IFNA14	IFNA16	IFNA17	IFNA2	IFNA21	IFNA4	IFNA5	IFNA6	IFNA7	IFNA8	IFNB1	IFNE	IFNG	IFNK	IFNL1	IFNW1	IL10	IL12B	IL12RB1	IL13	IL13RA2	IL18	IL18R1	IL2	IL21	IL23A	IL23R	IL27	IL27RA	IL33	IL4	IL4R	IL6	IL6R	IRF4	IRF8	ITFG2	ITGAL	ITGAM	ITGB2	ITM2A	JAK1	JAK3	JUNB	KARS1	KIT	KLRC2	KLRF2	KMT2A	KMT5B	KMT5C	LAMP1	LAT	LAT2	LBP	LCP1	LEF1	LFNG	LGALS1	LGALS3	LGALS9	LIG4	LILRA2	LILRB1	LOXL3	LRP1	LY9	LYN	MAD2L2	MALT1	MDK	MEN1	MFNG	MILR1	MIR21	MLH1	MRGPRX2	MSH2	MSH6	MTOR	MYB	MYD88	NBN	NCKAP1L	NDFIP1	NFKBID	NFKBIZ	NKG7	NKX2-3	NLRP3	NMI	NOTCH2	NR4A3	NSD2	OPA1	PARP3	PAXIP1	PCK1	PDP2	PDPK1	PGLYRP1	PGLYRP2	PGLYRP3	PHF14	PIK3CD	PIK3CG	PLA2G3	PLCG2	PLCL2	PMS2	POU2AF1	PRAM1	PRKCE	PRKCZ	PSEN1	PTAFR	PTGDR	PTGDS	PTGER4	PTK2B	PTPN6	PTPRC	PYCARD	RAB27A	RAB44	RABGEF1	RAC2	RAG2	RARA	RASGRP1	RC3H1	RC3H2	RELB	RIF1	RIPK2	RNF168	RNF8	RORA	RORC	RPS6	S100A13	SANBR	SBNO2	SCN11A	SCNN1B	SEMA4A	SH2D1B	SHB	SHLD1	SHLD2	SHLD3	SLAMF1	SLAMF6	SLC11A1	SLC15A4	SLC18A2	SMAD7	SNAP23	SNX4	SNX6	SOCS3	SOCS5	SPHK2	SPI1	SPN	ST3GAL1	STAT3	STAT4	STAT6	STX4	STXBP1	STXBP2	STXBP3	SUCNR1	SUPT6H	SWAP70	SYK	TBX21	TCIM	TFRC	TGFB1	TICAM1	TLR4	TMEM98	TNF	TNFSF13	TNFSF18	TNFSF4	TP53	TP53BP1	TREM2	TREX1	TSC1	TYROBP	UNC13D	UNG	VAMP2	VAMP3	VAMP7	VAMP8	XBP1	ZBTB7B	ZC3H12A	ZFPM1	ZNF683
GOBP_CELL_ADHESION	https://www.gsea-msigdb.org/gsea/msigdb/human/geneset/GOBP_CELL_ADHESION	AATF	ABCA12	ABI3BP	ABL1	ABL2	ACAN	ACER2	ACHE	ACKR3	ACTB	ACTG1	ACTL6A	ACTL6B	ACTN1	ACTN2	ACTN3	ACTN4	ACVR1	ACVRL1	ADA	ADAM10	ADAM12	ADAM15	ADAM17	ADAM18	ADAM19	ADAM2	ADAM22	ADAM23	ADAM32	ADAM8	ADAM9	ADAMDEC1	ADAMTS12	ADAMTS13	ADAMTS18	ADAMTS9	ADD2	ADGRB1	ADGRE1	ADGRE2	ADGRE5	ADGRG1	ADGRL1	ADGRL3	ADGRV1	ADIPOQ	ADORA2A	ADTRP	AFDN	AGER	AGGF1	AGR2	AIF1	AJAP1	AJUBA	AKIP1	AKNA	AKT1	ALCAM	ALOX12	ALOX15	ALOX5	AMBN	AMBP	AMBRA1	AMELX	AMIGO1	AMIGO2	AMIGO3	AMTN	ANGPT1	ANGPT2	ANGPTL3	ANK3	ANOS1	ANTXR1	ANXA1	ANXA2	ANXA9	AOC3	AP1AR	AP3B1	AP3D1	APBA1	APBB1IP	APC	APLP1	APOA1	APOA4	APOD	APP	ARF6	ARG1	ARG2	ARHGAP5	ARHGAP6	ARHGDIG	ARHGEF7	ARID1A	ARID1B	ARID2	ARL2	ARPC2	ARVCF	ASCL2	ASS1	ASTL	ASTN1	ASTN2	ATM	ATP1B1	ATP1B2	ATP2A2	ATP2C1	ATP4B	ATP5F1B	ATXN3	AXL	AZGP1	AZU1	B2M	B4GALNT2	B4GALT1	BAD	BAG4	BAIAP2	BAIAP2L1	BCAM	BCAN	BCAR1	BCL10	BCL2	BCL2L11	BCL6	BCR	BGLAP	BHLHA15	BLOC1S4	BMI1	BMP10	BMP2	BMP4	BMP5	BMP6	BMP7	BMX	BOC	BRAF	BRD2	BRD4	BRD7	BST1	BTN2A2	BVES	C1QBP	C1QTNF1	C2CD4A	C2CD4B	CADM1	CADM2	CADM3	CADM4	CALR	CAMSAP3	CARD11	CARMIL1	CASK	CASP3	CASS4	CAV1	CBFB	CBLB	CBLL1	CBLL2	CBLN1	CCDC80	CCDC88B	CCL11	CCL19	CCL2	CCL21	CCL25	CCL28	CCL4	CCL5	CCN1	CCN2	CCN3	CCN4	CCN5	CCN6	CCR1	CCR2	CCR3	CCR7	CCR8	CD151	CD160	CD164	CD177	CD1D	CD2	CD200	CD200R1	CD209	CD22	CD226	CD24	CD27	CD274	CD276	CD28	CD2AP	CD300A	CD33	CD34	CD36	CD3E	CD4	CD40LG	CD44	CD46	CD47	CD5	CD55	CD58	CD6	CD63	CD70	CD72	CD74	CD80	CD81	CD83	CD84	CD86	CD9	CD93	CD96	CD99	CD99L2	CDC42	CDC42EP1	CDH1	CDH10	CDH11	CDH12	CDH13	CDH15	CDH16	CDH17	CDH18	CDH19	CDH2	CDH20	CDH22	CDH23	CDH24	CDH26	CDH3	CDH4	CDH5	CDH6	CDH7	CDH8	CDH9	CDHR1	CDHR2	CDHR3	CDHR4	CDHR5	CDK5	CDK5R1	CDK6	CDKN2A	CDON	CDSN	CEACAM1	CEACAM19	CEACAM5	CEACAM6	CEACAM8	CEBPB	CELA2A	CELSR1	CELSR2	CELSR3	CERCAM	CFDP1	CGREF1	CHL1	CHRD	CHST10	CHST2	CHST4	CIB1	CIROP	CITED2	CLASP1	CLASP2	CLCA2	CLDN1	CLDN10	CLDN11	CLDN12	CLDN14	CLDN15	CLDN16	CLDN17	CLDN18	CLDN19	CLDN2	CLDN20	CLDN22	CLDN23	CLDN24	CLDN25	CLDN3	CLDN34	CLDN4	CLDN5	CLDN6	CLDN7	CLDN8	CLDN9	CLEC4A	CLEC4G	CLEC4M	CLECL1P	CLIC1	CLSTN1	CLSTN2	CLSTN3	CNN3	CNTN1	CNTN2	CNTN3	CNTN4	CNTN5	CNTN6	CNTNAP1	CNTNAP2	CNTNAP3	CNTNAP3B	CNTNAP4	CNTNAP5	COL12A1	COL13A1	COL14A1	COL15A1	COL16A1	COL17A1	COL18A1	COL19A1	COL1A1	COL26A1	COL28A1	COL3A1	COL4A3	COL4A6	COL5A1	COL5A3	COL6A1	COL6A2	COL6A3	COL6A5	COL6A6	COL7A1	COL8A1	COL8A2	COMP	CORO1A	CORO1C	CORO2B	CPLANE2	CR1	CRB1	CRB2	CRK	CRKL	CRNN	CRTAM	CSF1	CSF3R	CSK	CSPG5	CSRP1	CSTA	CTLA4	CTNNA1	CTNNA2	CTNNA3	CTNNAL1	CTNNB1	CTNND1	CTNND2	CTSG	CTTN	CUZD1	CX3CL1	CX3CR1	CXADR	CXCL12	CXCL13	CXCL8	CXCR3	CXCR4	CYFIP2	CYLD	CYP1B1	CYRIB	CYTH1	CYTH3	CYTIP	DAB1	DAB2	DACT2	DAG1	DAPK3	DAPL1	DCC	DCHS1	DCHS2	DDR1	DDR2	DEFB118	DENND6A	DGCR2	DGCR6	DHPS	DISC1	DLC1	DLG1	DLG2	DLG3	DLG4	DLG5	DLL1	DMP1	DMTN	DNAJA3	DNAJB6	DOCK1	DOCK5	DOCK8	DPP4	DPT	DSC1	DSC2	DSC3	DSCAM	DSCAML1	DSG1	DSG2	DSG3	DSG4	DSP	DST	DTX1	DUSP1	DUSP10	DUSP22	DUSP26	DUSP3	EBI3	ECM2	EDA	EDIL3	EFEMP2	EFNA1	EFNA5	EFNB1	EFNB2	EFNB3	EFS	EGFL6	EGFL7	EGFLAM	EGFR	EGR3	ELANE	EMB	EMILIN1	EMILIN2	EMP2	ENG	ENTPD1	EP300	EPB41L4B	EPB41L5	EPCAM	EPDR1	EPHA1	EPHA2	EPHA3	EPHA4	EPHA7	EPHA8	EPHB1	EPHB2	EPHB3	EPHB4	EPO	ERBB2	ERBB3	ERBIN	ESAM	ETS1	EXT1	EZR	F11R	F2RL3	FADD	FAF1	FAM107A	FAP	FARP2	FAT1	FAT2	FAT3	FAT4	FBLIM1	FBLN1	FBLN2	FBLN5	FBLN7	FBN1	FBXO38	FCHO1	FER	FERMT1	FERMT2	FERMT3	FES	FEZ1	FGA	FGB	FGFRL1	FGG	FGL1	FGL2	FIBP	FLG2	FLNA	FLOT1	FLOT2	FLRT1	FLRT2	FLRT3	FMN1	FN1	FNDC3A	FOLR1	FOLR2	FOLR3	FOXA1	FOXA2	FOXC2	FOXF1	FOXJ1	FOXO3	FOXP3	FPR2	FREM1	FREM2	FREM3	FRMD5	FSTL3	FUT1	FUT2	FUT3	FUT4	FUT7	FUT9	FXYD5	FYB2	FYN	FZD4	FZD7	GAS6	GATA1	GATA3	GATA5	GBP1	GCNT1	GCNT2	GFUS	GLDN	GLI2	GLI3	GLMN	GNAS	GOLPH3	GP1BA	GP1BB	GP5	GP6	GP9	GPAM	GPC4	GPM6B	GPNMB	GPR4	GREM1	GRHL2	GRID2	GSK3B	GTPBP4	HABP2	HAPLN1	HAPLN2	HAPLN3	HAPLN4	HAS1	HAS2	HAVCR2	HBB	HCK	HEPACAM	HES1	HES5	HFE	HHLA2	HLA-A	HLA-DMA	HLA-DMB	HLA-DOA	HLA-DOB	HLA-DPA1	HLA-DPB1	HLA-DQA1	HLA-DQA2	HLA-DQB1	HLA-DQB2	HLA-DRA	HLA-DRB1	HLA-DRB3	HLA-DRB4	HLA-DRB5	HLA-E	HLA-G	HLX	HMCN1	HMCN2	HMGB1	HOXA7	HOXD3	HPSE	HRG	HSD17B12	HSPB1	HSPD1	HSPG2	HSPH1	HTN1	HTR2A	HYAL1	IBSP	ICAM1	ICAM2	ICAM3	ICAM4	ICAM5	ICOS	ICOSLG	IDO1	IFNA2	IFNB1	IFNG	IFNL1	IFT74	IGDCC3	IGDCC4	IGF1	IGF2	IGFALS	IGFBP2	IGFBP7	IGSF11	IGSF21	IGSF5	IGSF9	IGSF9B	IHH	IL10	IL12A	IL12B	IL12RB1	IL15	IL18	IL1A	IL1B	IL1RAP	IL1RAPL1	IL1RL2	IL1RN	IL2	IL20RB	IL21	IL23A	IL23R	IL2RA	IL2RG	IL32	IL36B	IL4	IL4I1	IL4R	IL6	IL6ST	IL7	IL7R	ILDR2	ILK	INPPL1	IRAK1	IRF1	ISLR	ITCH	ITGA1	ITGA10	ITGA11	ITGA2	ITGA2B	ITGA3	ITGA4	ITGA5	ITGA6	ITGA7	ITGA8	ITGA9	ITGAD	ITGAE	ITGAL	ITGAM	ITGAV	ITGAX	ITGB1	ITGB1BP1	ITGB2	ITGB3	ITGB3BP	ITGB4	ITGB5	ITGB6	ITGB7	ITGB8	ITGBL1	ITPKB	IZUMO1	IZUMO1R	JAG1	JAG2	JAK1	JAK2	JAK3	JAM2	JAM3	JAML	JCAD	JUP	KANK1	KAT5	KDR	KIF14	KIF26B	KIFAP3	KIFC3	KIRREL1	KIRREL2	KIRREL3	KIT	KITLG	KLC1	KLF4	KLHL25	KLRC4-KLRK1	KLRK1	KNG1	KRT18	L1CAM	LAG3	LAMA1	LAMA2	LAMA3	LAMA4	LAMA5	LAMB1	LAMB2	LAMB3	LAMB4	LAMC1	LAMC2	LAMC3	LAPTM5	LAX1	LCK	LDB1	LEF1	LEP	LGALS1	LGALS2	LGALS3	LGALS3BP	LGALS4	LGALS7B	LGALS9	LGALS9B	LGALS9C	LIF	LILRB1	LILRB2	LILRB4	LIMCH1	LIMS1	LIMS2	LMLN	LMO7	LOXL3	LPP	LPXN	LRFN3	LRFN4	LRFN5	LRG1	LRP5	LRP6	LRRC32	LRRC4	LRRC4B	LRRC4C	LRRC7	LRRN2	LSAMP	LY6D	LY9	LYN	LYPD3	LYVE1	MACF1	MAD1L1	MAD2L2	MADCAM1	MAEA	MAG	MAGI1	MALT1	MAP2K5	MAP3K8	MAP4K4	MAPK14	MAPK7	MARCHF7	MBP	MCAM	MDGA1	MDK	MEGF10	MEGF11	MELTF	MERTK	METAP1	METTL3	MFAP4	MFGE8	MFSD2B	MIA3	MICALL2	MINK1	MIP	MIR10A	MIR125A	MIR128-1	MIR138-1	MIR141	MIR146A	MIR181C	MIR183	MIR192	MIR21	MIR221	MIR222	MIR27A	MIR27B	MIR29C	MIR30B	MIR31	MIR503	MIR519D	MIR675	MIR9-1	MIR92A1	MIR939	MIRLET7E	MIRLET7G	MKLN1	MMP12	MMP14	MMP2	MMP24	MMRN1	MMRN2	MOG	MPZ	MPZL2	MPZL3	MSLN	MSLNL	MSN	MTOR	MTSS1	MUC1	MUC16	MUC21	MUC4	MXRA8	MYADM	MYBPC1	MYBPC2	MYBPC3	MYBPH	MYF5	MYH10	MYH9	MYL12A	MYL9	MYO10	MYO1G	MYOC	MYOT	MYPN	NCAM1	NCAM2	NCAN	NCK1	NCK2	NCKAP1L	NDFIP1	NDNF	NECTIN1	NECTIN2	NECTIN3	NECTIN4	NEDD9	NEGR1	NEO1	NEXMIF	NEXN	NF1	NF2	NFASC	NFAT5	NFKBID	NFKBIZ	NID1	NID2	NINJ1	NINJ2	NKAP	NLGN1	NLGN2	NLGN3	NLGN4X	NLGN4Y	NLRP3	NME2	NOD2	NODAL	NOTCH1	NOTCH4	NPHP1	NPHP4	NPHS1	NPNT	NPTN	NR4A3	NRARP	NRCAM	NRP1	NRP2	NRXN1	NRXN2	NRXN3	NT5E	NTM	NTN1	NTN4	NTNG1	NTNG2	NUAK1	OLFM4	OLR1	OMD	OMG	ONECUT1	ONECUT2	OPA1	OPCML	OTOA	P2RY12	P4HB	PAG1	PAK4	PALLD	PARD3	PARD3B	PARVA	PARVB	PARVG	PAWR	PBRM1	PBXIP1	PCDH1	PCDH10	PCDH11X	PCDH11Y	PCDH12	PCDH15	PCDH17	PCDH18	PCDH19	PCDH20	PCDH7	PCDH8	PCDH9	PCDHA1	PCDHA10	PCDHA11	PCDHA12	PCDHA13	PCDHA2	PCDHA3	PCDHA4	PCDHA5	PCDHA6	PCDHA7	PCDHA8	PCDHA9	PCDHAC1	PCDHAC2	PCDHB1	PCDHB10	PCDHB11	PCDHB12	PCDHB13	PCDHB14	PCDHB15	PCDHB16	PCDHB18P	PCDHB2	PCDHB3	PCDHB4	PCDHB5	PCDHB6	PCDHB7	PCDHB8	PCDHB9	PCDHGA1	PCDHGA10	PCDHGA11	PCDHGA12	PCDHGA2	PCDHGA3	PCDHGA4	PCDHGA5	PCDHGA6	PCDHGA7	PCDHGA8	PCDHGA9	PCDHGB1	PCDHGB2	PCDHGB3	PCDHGB4	PCDHGB5	PCDHGB6	PCDHGB7	PCDHGC3	PCDHGC4	PCDHGC5	PCK1	PDCD1	PDCD1LG2	PDE3B	PDE5A	PDGFB	PDGFRA	PDIA2	PDIA3	PDLIM1	PDLIM5	PDPK1	PDPN	PDZD2	PEAK1	PEAR1	PECAM1	PELI1	PERP	PGM5	PHF10	PHLDB2	PIEZO1	PIK3CA	PIK3CB	PIK3CG	PIK3R1	PIK3R2	PIK3R6	PIP5K1A	PIP5K1C	PKD1	PKD1L1	PKHD1	PKN2	PKP1	PKP2	PKP3	PKP4	PLA2G2A	PLA2G2D	PLA2G2E	PLA2G2F	PLA2G5	PLAU	PLAUR	PLEK	PLEKHA2	PLEKHA7	PLEKHG4B	PLET1	PLG	PLPP3	PLXNA1	PLXNA2	PLXNA3	PLXNA4	PLXNB1	PLXNB2	PLXNB3	PLXNC1	PLXND1	PML	PNN	PNP	PODXL	PODXL2	POLDIP2	POSTN	PPARA	PPARD	PPFIA1	PPFIA2	PPFIBP1	PPIA	PPM1F	PPP1CA	PPP1CB	PPP1R12A	PPP3CA	PRDX2	PREX1	PRICKLE1	PRKAR1A	PRKCA	PRKCD	PRKCE	PRKCQ	PRKCZ	PRKD2	PRKG1	PRKX	PRLR	PRNP	PRPH2	PRSS2	PRTG	PSEN1	PSG11	PSG2	PSG5	PSTPIP1	PTAFR	PTEN	PTK2	PTK2B	PTK7	PTPN11	PTPN2	PTPN22	PTPN23	PTPN6	PTPRA	PTPRC	PTPRD	PTPRF	PTPRG	PTPRJ	PTPRK	PTPRM	PTPRO	PTPRR	PTPRS	PTPRT	PTPRU	PVR	PXDN	PXN	PYCARD	RAB10	RAB1A	RAC1	RAC2	RAC3	RADIL	RAG1	RAG2	RAP2B	RARA	RASA1	RASAL3	RASGRP1	RBPJ	RC3H1	RC3H2	RCC2	RDX	REG3A	RELA	RELL2	RELN	RET	RGCC	RGMB	RHOA	RHOB	RHOD	RHOH	RIC8A	RIN2	RIPK2	RIPOR2	RNASE10	RND1	RND3	ROBO1	ROBO2	ROBO3	ROBO4	ROCK1	ROCK2	ROM1	ROPN1B	RPS3	RPSA	RPSA2	RRAS	RREB1	RS1	RSU1	RUNX1	RUNX3	S100A10	S100A11	S100A8	S100A9	S100B	S1PR1	SAA1	SART1	SASH3	SCARF1	SCARF2	SCGB1A1	SCN1B	SCRIB	SDC4	SDK1	SDK2	SELE	SELENOK	SELL	SELP	SELPLG	SEMA3E	SEMA4D	SEMA5A	SEMA6A	SERPINB8	SERPINE1	SERPINE2	SERPINF2	SFRP1	SFRP2	SFTPD	SGCE	SH2B3	SHB	SHC1	SHH	SIGLEC1	SIGLEC10	SIGLEC11	SIGLEC12	SIGLEC14	SIGLEC16	SIGLEC5	SIGLEC6	SIGLEC7	SIGLEC8	SIGLEC9	SIPA1	SIRPA	SIRPB1	SIRPG	SKAP1	SLAMF1	SLAMF7	SLC23A2	SLC39A8	SLC4A2	SLC6A4	SLC7A1	SLC7A11	SLC9A1	SLITRK1	SLITRK2	SLITRK3	SLITRK5	SLK	SLURP1	SMAD3	SMAD6	SMAD7	SMARCA2	SMARCA4	SMARCB1	SMARCC1	SMARCC2	SMARCD1	SMARCD2	SMARCD3	SMARCE1	SNAI2	SNED1	SOCS1	SOCS5	SOCS6	SORBS1	SORBS3	SOX12	SOX13	SOX2	SOX4	SOX9	SPACA4	SPAM1	SPARCL1	SPECC1L	SPI1	SPINK5	SPINT2	SPN	SPOCK1	SPOCK2	SPON1	SPON2	SPP1	SPRY4	SPTA1	SRC	SRCIN1	SRF	SRGAP2	SRPX	SRPX2	SSPN	SSPOP	SSX2IP	ST3GAL4	ST6GAL1	STAB1	STAB2	STAT5B	STK10	STK4	STON1	STRC	STRCP1	STX3	STX4	STXBP1	STXBP3	STXBP6	SUSD5	SVEP1	SWAP70	SYK	SYMPK	TACSTD2	TAOK2	TARM1	TBCD	TBX21	TECTA	TEK	TENM1	TENM2	TENM3	TENM4	TESC	TESK1	TESK2	TESPA1	TFE3	TFRC	TGFB1	TGFB1I1	TGFB2	TGFBI	TGFBR2	TGM2	THBS1	THBS2	THBS3	THBS4	THEMIS2	THSD1	THY1	TIAM1	TIGIT	TIMM10B	TINAG	TJP1	TJP2	TJP3	TLN1	TLN2	TM9SF4	TMEM102	TMEM131L	TMEM47	TMEM8B	TMIGD1	TMIGD2	TMOD3	TMX1	TNC	TNF	TNFAIP6	TNFAIP8L2	TNFRSF12A	TNFRSF13C	TNFRSF14	TNFRSF18	TNFRSF21	TNFSF11	TNFSF13B	TNFSF14	TNFSF18	TNFSF4	TNFSF9	TNIP1	TNN	TNR	TNXB	TOR1A	TPBG	TPM1	TRAF6	TRIM29	TRIOBP	TRIP6	TRO	TROAP	TRPM7	TRPV4	TSC1	TSPAN32	TTYH1	TUBB1	TWSG1	TYK2	TYRO3	UBASH3B	UFL1	UMOD	UNC13D	UNC5D	UTRN	VAMP3	VAV1	VAV3	VCAM1	VCAN	VCL	VEGFA	VEZT	VIT	VMP1	VNN1	VPS33B	VSIG10	VSIG10L2	VSIG4	VSIR	VTCN1	VTN	VWA2	VWC2	VWF	WASHC2C	WDPCP	WHAMM	WNK1	WNT1	WNT10B	WNT3A	WNT4	WNT5A	WNT7B	XBP1	XCL1	XG	YES1	YTHDF2	ZAN	ZAP70	ZBTB1	ZBTB16	ZBTB7B	ZC3H12A	ZC3H8	ZDHHC2	ZDHHC21	ZFHX3	ZFP36L1	ZMIZ1	ZNF703	ZP3	ZP4	ZYX
GOBP_CELL_ADHESION_INVOLVED_IN_HEART_MORPHOGENESIS	https://www.gsea-msigdb.org/gsea/msigdb/human/geneset/GOBP_CELL_ADHESION_INVOLVED_IN_HEART_MORPHOGENESIS	ACVR1	CPLANE2	FLRT2	GATA5	NOTCH1	RBPJ	TGFB2	TGFBR2
GOBP_CELL_ADHESION_MEDIATED_BY_INTEGRIN	https://www.gsea-msigdb.org/gsea/msigdb/human/geneset/GOBP_CELL_ADHESION_MEDIATED_BY_INTEGRIN	ACER2	ADA	ADAM17	ADAM9	CCL21	CCL5	CCN3	CD3E	CIB1	COL16A1	CRK	CRKL	CXCL13	CYP1B1	DPP4	EFNA1	EMILIN1	EMILIN2	EPHA2	EPHA8	EXT1	FBN1	FERMT1	FERMT3	FOXC2	FYB2	HRG	ICAM1	IFT74	ITGA1	ITGA10	ITGA11	ITGA2	ITGA2B	ITGA3	ITGA4	ITGA5	ITGA6	ITGA7	ITGA8	ITGA9	ITGAD	ITGAE	ITGAL	ITGAM	ITGAV	ITGAX	ITGB1	ITGB1BP1	ITGB2	ITGB3	ITGB4	ITGB5	ITGB6	ITGB7	ITGB8	ITGBL1	JAM3	LIF	LPXN	LYN	MMRN1	MUC1	NCKAP1L	NEXMIF	NPNT	P2RY12	PDE3B	PIEZO1	PIK3CG	PLAU	PLPP3	PODXL	PTK2	PTPN11	PTPN6	RAC3	RET	SERPINE1	SFRP2	SKAP1	SNAI2	SWAP70	SYK	TESC	TGFB2	VCAM1	VTN	WNK1
GOBP_CELL_ADHESION_MOLECULE_PRODUCTION	https://www.gsea-msigdb.org/gsea/msigdb/human/geneset/GOBP_CELL_ADHESION_MOLECULE_PRODUCTION	APOA1	CAV1	CXCL8	FUT7	GCNT1	GOLPH3	IL1B	MIR101-1	MIR1298	MIR144	MIR146A	MIR206	MIR20A	MIR221	MIR222	MIR27B	MIR374A	MIR506	MIR520C	MYOCD	NOTCH1	NOTCH4	PPIA
GOBP_CELL_AGGREGATION	https://www.gsea-msigdb.org/gsea/msigdb/human/geneset/GOBP_CELL_AGGREGATION	BARX2	BMP1	BMPR1B	BPIFA1	CCN2	COL11A1	COL2A1	FGF4	FGF6	LTF	MAPK14	MGP	MPZ	MYF5	OTOR	PKD1	SOX5	SOX6	SOX9	THRA	TMIGD1	UNCX	WNT7A
GOBP_CELL_CELL_ADHESION	https://www.gsea-msigdb.org/gsea/msigdb/human/geneset/GOBP_CELL_CELL_ADHESION	ABCA12	ABL1	ABL2	ACTB	ACTG1	ACTL6A	ACTL6B	ACTN1	ACVR1	ADA	ADAM19	ADAM8	ADAM9	ADAMTS18	ADD2	ADGRL1	ADGRL3	ADGRV1	ADIPOQ	ADORA2A	ADTRP	AFDN	AGER	AIF1	AJUBA	AKNA	AKT1	ALCAM	ALOX12	ALOX5	AMBRA1	AMIGO1	AMIGO2	AMIGO3	ANK3	ANXA1	ANXA2	ANXA9	AP3B1	AP3D1	APOA1	APOA4	ARG1	ARG2	ARID1A	ARID1B	ARID2	ARVCF	ASCL2	ASS1	ASTN1	ASTN2	ATP1B2	ATP2C1	B2M	B4GALNT2	BAD	BAIAP2	BAIAP2L1	BCL10	BCL2	BCL6	BHLHA15	BLOC1S4	BMI1	BMP2	BMP4	BMP5	BMP6	BMP7	BOC	BRD2	BRD4	BRD7	BTN2A2	BVES	C1QTNF1	CADM1	CADM2	CADM3	CADM4	CAMSAP3	CARD11	CASP3	CAV1	CBFB	CBLB	CBLL1	CBLN1	CCDC88B	CCL19	CCL2	CCL21	CCL25	CCL28	CCL5	CCN1	CCN3	CCR2	CCR7	CD160	CD164	CD177	CD1D	CD2	CD200	CD200R1	CD209	CD24	CD27	CD274	CD276	CD28	CD2AP	CD300A	CD33	CD34	CD3E	CD4	CD40LG	CD44	CD46	CD47	CD5	CD55	CD58	CD6	CD70	CD74	CD80	CD81	CD83	CD84	CD86	CD9	CD93	CD99	CDC42EP1	CDH1	CDH10	CDH11	CDH12	CDH13	CDH15	CDH16	CDH17	CDH18	CDH19	CDH2	CDH20	CDH22	CDH23	CDH24	CDH26	CDH3	CDH4	CDH5	CDH6	CDH7	CDH8	CDH9	CDHR1	CDHR2	CDHR3	CDHR4	CDHR5	CDK5R1	CDON	CDSN	CEACAM1	CEACAM19	CEACAM5	CEACAM6	CEACAM8	CEBPB	CELA2A	CELSR1	CELSR2	CELSR3	CERCAM	CHST2	CHST4	CITED2	CLDN1	CLDN10	CLDN11	CLDN12	CLDN14	CLDN15	CLDN16	CLDN17	CLDN18	CLDN19	CLDN2	CLDN20	CLDN22	CLDN23	CLDN3	CLDN4	CLDN5	CLDN6	CLDN7	CLDN8	CLDN9	CLEC4G	CLEC4M	CLECL1P	CLIC1	CLSTN1	CLSTN2	CLSTN3	CNN3	CNTN1	CNTN2	CNTN4	CNTN5	CNTN6	COL13A1	COL14A1	COL19A1	COL8A2	COMP	CORO1A	CPLANE2	CR1	CRB1	CRB2	CRNN	CRTAM	CSK	CSRP1	CSTA	CTLA4	CTNNA1	CTNNA2	CTNNA3	CTNNB1	CTNND1	CTNND2	CTSG	CX3CL1	CX3CR1	CXADR	CXCL12	CXCL13	CYFIP2	CYLD	CYP1B1	CYRIB	DAB1	DAPL1	DCC	DCHS1	DCHS2	DENND6A	DHPS	DLG1	DLG2	DLG3	DLG4	DLG5	DNAJA3	DNAJB6	DOCK8	DPP4	DSC1	DSC2	DSC3	DSCAM	DSCAML1	DSG1	DSG2	DSG3	DSG4	DSP	DTX1	DUSP10	DUSP22	DUSP3	EBI3	EFNA5	EFNB1	EFNB2	EFNB3	EGFR	EGR3	ELANE	EMB	EMILIN1	EMILIN2	ENTPD1	EP300	EPB41L5	EPCAM	EPHA7	EPHB3	EPO	ERBB2	ESAM	ETS1	EXT1	EZR	F11R	F2RL3	FADD	FAT1	FAT2	FAT3	FAT4	FBLIM1	FBXO38	FCHO1	FER	FERMT3	FGA	FGB	FGFRL1	FGG	FGL1	FGL2	FIBP	FLNA	FLOT1	FLOT2	FLRT3	FNDC3A	FOXA1	FOXA2	FOXF1	FOXJ1	FOXO3	FOXP3	FSTL3	FUT3	FUT4	FUT7	FUT9	FXYD5	FYN	GATA1	GATA3	GATA5	GCNT1	GCNT2	GFUS	GLDN	GLI2	GLI3	GLMN	GNAS	GOLPH3	GP1BA	GP6	GPAM	GPC4	GPNMB	GRID2	GTPBP4	HAS2	HAVCR2	HBB	HES1	HFE	HHLA2	HLA-A	HLA-DMA	HLA-DMB	HLA-DOA	HLA-DOB	HLA-DPA1	HLA-DPB1	HLA-DQA1	HLA-DQA2	HLA-DQB1	HLA-DQB2	HLA-DRA	HLA-DRB1	HLA-DRB3	HLA-DRB4	HLA-DRB5	HLA-E	HLA-G	HLX	HMCN1	HMCN2	HMGB1	HSPB1	HSPD1	HSPH1	HTN1	HTR2A	ICAM1	ICAM2	ICAM3	ICAM4	ICAM5	ICOS	ICOSLG	IDO1	IFNA2	IFNB1	IFNG	IFNL1	IGDCC3	IGDCC4	IGF1	IGF2	IGFBP2	IGSF11	IGSF21	IGSF5	IGSF9	IHH	IL10	IL12A	IL12B	IL12RB1	IL15	IL18	IL1A	IL1B	IL1RAP	IL1RAPL1	IL1RL2	IL1RN	IL2	IL20RB	IL21	IL23A	IL23R	IL2RA	IL2RG	IL36B	IL4	IL4I1	IL4R	IL6	IL6ST	IL7	IL7R	ILDR2	ILK	IRAK1	IRF1	ITCH	ITGA1	ITGA10	ITGA11	ITGA2	ITGA2B	ITGA3	ITGA4	ITGA5	ITGA6	ITGA7	ITGA8	ITGA9	ITGAD	ITGAE	ITGAL	ITGAM	ITGAV	ITGAX	ITGB1	ITGB2	ITGB3	ITGB4	ITGB5	ITGB6	ITGB7	ITGB8	ITGBL1	ITPKB	IZUMO1	JAG1	JAK1	JAK2	JAK3	JAM2	JAM3	JAML	JUP	KAT5	KIF26B	KIFAP3	KIFC3	KIRREL1	KIRREL2	KIRREL3	KIT	KITLG	KLF4	KLHL25	KLRC4-KLRK1	KLRK1	KRT18	L1CAM	LAG3	LAMA3	LAMB1	LAPTM5	LAX1	LCK	LEF1	LEP	LGALS1	LGALS2	LGALS3	LGALS7B	LGALS9	LGALS9B	LGALS9C	LILRB1	LILRB2	LILRB4	LIMS1	LIMS2	LOXL3	LPP	LRFN3	LRFN4	LRFN5	LRG1	LRP5	LRP6	LRRC32	LRRC4	LRRC4B	LRRC4C	LRRC7	LYN	MAD1L1	MAD2L2	MADCAM1	MAG	MAGI1	MALT1	MAP2K5	MAP3K8	MAPK14	MAPK7	MARCHF7	MBP	MDGA1	MDK	MEGF10	MEGF11	METAP1	METTL3	MFSD2B	MIA3	MINK1	MIR125A	MIR141	MIR146A	MIR181C	MIR21	MIR221	MIR222	MIR27A	MIR30B	MIR31	MIR92A1	MIRLET7E	MIRLET7G	MMP24	MMRN1	MPZ	MPZL2	MSN	MTOR	MUC21	MYADM	MYH9	MYL12A	MYL9	MYO10	MYOT	MYPN	NCAM2	NCK1	NCK2	NCKAP1L	NDFIP1	NECTIN1	NECTIN2	NECTIN3	NECTIN4	NEGR1	NEO1	NEXMIF	NEXN	NF2	NFASC	NFAT5	NFKBID	NFKBIZ	NINJ1	NINJ2	NKAP	NLGN1	NLGN2	NLGN3	NLGN4X	NLGN4Y	NLRP3	NOD2	NODAL	NOTCH1	NOTCH4	NPHP1	NPHP4	NPHS1	NPNT	NPTN	NR4A3	NRARP	NRCAM	NRXN1	NRXN2	NRXN3	NT5E	NTN1	NTNG1	NTNG2	OLR1	OPA1	P2RY12	PAG1	PAK4	PALLD	PARVA	PAWR	PBRM1	PCDH1	PCDH10	PCDH11X	PCDH11Y	PCDH12	PCDH15	PCDH17	PCDH18	PCDH19	PCDH20	PCDH7	PCDH8	PCDH9	PCDHA1	PCDHA10	PCDHA11	PCDHA12	PCDHA13	PCDHA2	PCDHA3	PCDHA4	PCDHA5	PCDHA6	PCDHA7	PCDHA8	PCDHA9	PCDHAC1	PCDHAC2	PCDHB1	PCDHB10	PCDHB11	PCDHB12	PCDHB13	PCDHB14	PCDHB15	PCDHB16	PCDHB18P	PCDHB2	PCDHB3	PCDHB4	PCDHB5	PCDHB6	PCDHB7	PCDHB8	PCDHB9	PCDHGA1	PCDHGA10	PCDHGA11	PCDHGA12	PCDHGA2	PCDHGA3	PCDHGA4	PCDHGA5	PCDHGA6	PCDHGA7	PCDHGA8	PCDHGA9	PCDHGB1	PCDHGB2	PCDHGB3	PCDHGB4	PCDHGB5	PCDHGB6	PCDHGB7	PCDHGC3	PCDHGC4	PCDHGC5	PCK1	PDCD1	PDCD1LG2	PDE5A	PDGFRA	PDIA2	PDIA3	PDLIM1	PDLIM5	PDPK1	PDPN	PEAR1	PECAM1	PELI1	PERP	PHF10	PIEZO1	PIK3CA	PIK3CB	PIK3CG	PIK3R6	PIP5K1C	PKD1	PKD1L1	PKHD1	PKP1	PKP2	PKP3	PKP4	PLA2G2A	PLA2G2D	PLA2G2E	PLA2G2F	PLA2G5	PLAUR	PLEK	PLEKHA7	PLEKHG4B	PLG	PLPP3	PLXNB2	PLXNB3	PNP	PODXL	PODXL2	PPARA	PPIA	PPM1F	PPP1CA	PPP3CA	PRDX2	PRICKLE1	PRKAR1A	PRKCA	PRKCD	PRKCQ	PRKCZ	PRKG1	PRNP	PRTG	PSEN1	PSG11	PSG2	PSG5	PTAFR	PTK2	PTK7	PTPN11	PTPN2	PTPN22	PTPN23	PTPN6	PTPRC	PTPRD	PTPRF	PTPRG	PTPRM	PTPRR	PTPRS	PTPRT	PTPRU	PVR	PYCARD	RAB10	RAC2	RAG1	RAG2	RAP2B	RARA	RASAL3	RASGRP1	RC3H1	RC3H2	RDX	REG3A	RELA	RET	RGCC	RHOA	RHOH	RIC8A	RIPK2	RIPOR2	RNASE10	ROBO1	ROBO2	ROBO3	ROBO4	ROCK1	ROPN1B	RPS3	RUNX1	RUNX3	S100A11	S100A8	S100A9	SART1	SASH3	SCARF1	SCARF2	SCGB1A1	SCRIB	SDC4	SDK1	SDK2	SELE	SELENOK	SELL	SELP	SELPLG	SEMA4D	SERPINB8	SERPINE2	SERPINF2	SFTPD	SH2B3	SHB	SHC1	SHH	SIGLEC1	SIRPA	SIRPB1	SIRPG	SKAP1	SLAMF1	SLC39A8	SLC4A2	SLC6A4	SLC7A1	SLC7A11	SLITRK1	SLITRK2	SLITRK3	SLITRK5	SMAD7	SMARCA2	SMARCA4	SMARCB1	SMARCC1	SMARCC2	SMARCD1	SMARCD2	SMARCD3	SMARCE1	SOCS1	SOCS5	SOCS6	SOX12	SOX13	SOX2	SOX4	SOX9	SPARCL1	SPI1	SPINT2	SPN	SPTA1	SRC	SRF	SRPX2	ST3GAL4	STAT5B	STK10	STXBP1	STXBP3	STXBP6	SWAP70	SYK	TARM1	TBX21	TENM1	TENM2	TENM3	TENM4	TESPA1	TFRC	TGFB1	TGFB2	TGFBR2	THBS4	THY1	TIGIT	TJP1	TJP2	TJP3	TLN1	TLN2	TMEM131L	TMEM47	TMIGD1	TMIGD2	TMOD3	TMX1	TNF	TNFAIP8L2	TNFRSF13C	TNFRSF14	TNFRSF21	TNFSF11	TNFSF13B	TNFSF14	TNFSF4	TNFSF9	TNIP1	TNR	TNXB	TRAF6	TRIM29	TRO	TRPV4	TSPAN32	TTYH1	TUBB1	TWSG1	TYK2	TYRO3	UBASH3B	UFL1	UMOD	UNC5D	VAV1	VCAM1	VCL	VEGFA	VEZT	VMP1	VNN1	VPS33B	VSIG10	VSIG10L2	VSIG4	VSIR	VTCN1	WNK1	WNT1	WNT10B	WNT3A	WNT4	WNT5A	WNT7B	XBP1	XCL1	XG	YES1	YTHDF2	ZAN	ZAP70	ZBTB1	ZBTB16	ZBTB7B	ZC3H12A	ZC3H8	ZDHHC2	ZDHHC21	ZFP36L1	ZMIZ1	ZNF703	ZP3	ZP4
GOBP_CELL_CELL_ADHESION_INVOLVED_IN_GASTRULATION	https://www.gsea-msigdb.org/gsea/msigdb/human/geneset/GOBP_CELL_CELL_ADHESION_INVOLVED_IN_GASTRULATION	ADIPOQ	APOA1	IL10	IL1RN	KLF4	MAP2K5	MAPK7	MBP	MIR221	MYADM	RIC8A	WNK1
GOBP_CELL_CELL_ADHESION_MEDIATED_BY_CADHERIN	https://www.gsea-msigdb.org/gsea/msigdb/human/geneset/GOBP_CELL_CELL_ADHESION_MEDIATED_BY_CADHERIN	ADAM19	AFDN	BHLHA15	BMP6	CD2AP	CDH1	CDH10	CDH11	CDH12	CDH13	CDH15	CDH17	CDH18	CDH19	CDH2	CDH20	CDH22	CDH24	CDH26	CDH3	CDH4	CDH5	CDH6	CDH7	CDH8	CDH9	CDHR2	CDHR3	CTNND1	DENND6A	EPCAM	FER	FLOT1	FOXA1	FOXA2	MAD2L2	MMP24	NEXMIF	NOTCH1	NOTCH4	PLEKHA7	PLG	PPM1F	PTPRU	RGCC	SERPINF2	TJP1	VEGFA	WNT3A	WNT5A
GOBP_CELL_CELL_ADHESION_MEDIATED_BY_INTEGRIN	https://www.gsea-msigdb.org/gsea/msigdb/human/geneset/GOBP_CELL_CELL_ADHESION_MEDIATED_BY_INTEGRIN	ADA	ADAM9	CCL5	CD3E	CXCL13	DPP4	FERMT3	ITGA4	ITGA5	ITGB1	NPNT	PIEZO1	PLPP3	PODXL	SKAP1	SWAP70	VCAM1	WNK1
GOBP_CELL_CELL_ADHESION_VIA_PLASMA_MEMBRANE_ADHESION_MOLECULES	https://www.gsea-msigdb.org/gsea/msigdb/human/geneset/GOBP_CELL_CELL_ADHESION_VIA_PLASMA_MEMBRANE_ADHESION_MOLECULES	ACVR1	ADGRL1	ADGRL3	ADIPOQ	AJUBA	ALCAM	AMIGO1	AMIGO2	AMIGO3	APOA1	ATP2C1	BMP2	CADM1	CADM2	CADM3	CADM4	CBLN1	CD164	CD177	CD209	CD6	CD84	CDH1	CDH10	CDH11	CDH12	CDH13	CDH15	CDH16	CDH17	CDH18	CDH19	CDH2	CDH20	CDH22	CDH23	CDH24	CDH26	CDH3	CDH4	CDH5	CDH6	CDH7	CDH8	CDH9	CDHR1	CDHR2	CDHR3	CDHR4	CDHR5	CEACAM1	CEACAM19	CEACAM5	CEACAM6	CEACAM8	CELSR1	CELSR2	CELSR3	CLDN1	CLDN10	CLDN11	CLDN12	CLDN14	CLDN15	CLDN16	CLDN17	CLDN18	CLDN19	CLDN2	CLDN20	CLDN22	CLDN23	CLDN3	CLDN4	CLDN5	CLDN6	CLDN7	CLDN8	CLDN9	CLSTN1	CLSTN2	CLSTN3	CNTN2	CNTN4	CNTN6	CPLANE2	CRB1	CRB2	CRTAM	CX3CL1	CXADR	DAB1	DCHS1	DCHS2	DSC1	DSC2	DSC3	DSCAM	DSCAML1	DSG1	DSG2	DSG3	DSG4	EFNA5	EMB	ESAM	FAT1	FAT2	FAT3	FAT4	FGFRL1	FLRT3	FXYD5	GATA5	GPC4	GRID2	HMCN1	HMCN2	ICAM1	IGSF11	IGSF21	IGSF9	IL10	IL1RAP	IL1RAPL1	IL1RN	ITGA3	ITGA5	ITGAL	ITGAM	ITGB1	ITGB2	JAML	KIFAP3	KIRREL3	KLF4	L1CAM	LGALS7B	LRFN3	LRFN4	LRFN5	LRRC4	LRRC4B	LRRC4C	MAG	MAP2K5	MAPK14	MAPK7	MBP	MDGA1	MIR221	MMP24	MPZ	MPZL2	MYADM	MYOT	MYPN	NECTIN1	NECTIN2	NECTIN3	NECTIN4	NEXN	NLGN1	NPTN	NTNG1	NTNG2	PALLD	PCDH1	PCDH10	PCDH11X	PCDH11Y	PCDH12	PCDH15	PCDH17	PCDH18	PCDH19	PCDH20	PCDH7	PCDH8	PCDH9	PCDHA1	PCDHA10	PCDHA11	PCDHA12	PCDHA13	PCDHA2	PCDHA3	PCDHA4	PCDHA5	PCDHA6	PCDHA7	PCDHA8	PCDHA9	PCDHAC1	PCDHAC2	PCDHB1	PCDHB10	PCDHB11	PCDHB12	PCDHB13	PCDHB14	PCDHB15	PCDHB16	PCDHB18P	PCDHB2	PCDHB3	PCDHB4	PCDHB5	PCDHB6	PCDHB7	PCDHB8	PCDHB9	PCDHGA1	PCDHGA10	PCDHGA11	PCDHGA12	PCDHGA2	PCDHGA3	PCDHGA4	PCDHGA5	PCDHGA6	PCDHGA7	PCDHGA8	PCDHGA9	PCDHGB1	PCDHGB2	PCDHGB3	PCDHGB4	PCDHGB5	PCDHGB6	PCDHGB7	PCDHGC3	PCDHGC4	PCDHGC5	PECAM1	PIK3CB	PKD1	PLXNB2	PLXNB3	PSG11	PSG2	PSG5	PTK7	PTPN23	PTPRD	PTPRF	PTPRG	PTPRM	PTPRR	PTPRS	PTPRT	PVR	REG3A	RET	RIC8A	ROBO1	ROBO2	ROBO3	ROBO4	SCARF1	SCARF2	SDK1	SDK2	SELE	SELL	SELP	SLITRK1	SLITRK2	SLITRK3	SLITRK5	SPARCL1	TENM1	TENM2	TENM3	TENM4	TGFB2	TGFBR2	TRO	UMOD	UNC5D	VCAM1	WNK1
GOBP_CELL_CELL_JUNCTION_ASSEMBLY	https://www.gsea-msigdb.org/gsea/msigdb/human/geneset/GOBP_CELL_CELL_JUNCTION_ASSEMBLY	ACE	ACE2	ACTB	ACTG1	ACVRL1	AFDN	AGT	ANK2	APC	APLNR	ARL2	CAV1	CD9	CDH1	CDH10	CDH11	CDH12	CDH13	CDH15	CDH17	CDH18	CDH19	CDH2	CDH20	CDH22	CDH24	CDH26	CDH3	CDH4	CDH5	CDH6	CDH7	CDH8	CDH9	CDHR3	CLDN1	CLDN10	CLDN11	CLDN12	CLDN14	CLDN15	CLDN16	CLDN17	CLDN18	CLDN19	CLDN2	CLDN20	CLDN22	CLDN23	CLDN24	CLDN25	CLDN3	CLDN34	CLDN4	CLDN5	CLDN6	CLDN7	CLDN8	CLDN9	CNTNAP1	CNTNAP2	CTNNA1	CTNNB1	DLG1	DLG5	DSG1	ECT2	EPB41L3	EPHA2	EPHB2	ESAM	F11R	FBF1	FER	FKRP	FLCN	FRMPD2	FSCN1	FZD5	GDF2	GJA1	GJA4	GJA5	GJB1	GJB2	GJB6	GJC1	GJD3	GNPAT	GPBAR1	GRHL2	HDAC7	HIPK1	HOPX	IKBKB	IL17A	IL1B	ILDR1	IRX3	JAM3	JUP	LIM2	LSR	MARVELD2	MARVELD3	MICALL2	MIR105-1	MIR142	MPDZ	MPP7	MYO1C	NPHP1	NPHP4	NPHS1	NR1H4	OCEL1	OCLN	PAK2	PARD3	PARD6B	PATJ	PDCD6IP	PECAM1	PIP5K1C	PKN2	PKP2	PKP3	PKP4	POF1B	PRKACA	PRKCA	PRKCH	PTPRO	RAB13	RAMP2	RHOA	RHOC	ROCK1	ROCK2	SLC39A9	SMAD7	SNAI1	SNAI2	SRF	STRN	TBCD	TBX5	TJP1	TLN1	TLN2	TNF	TRPV4	UGT8	VCL	WDR1	WNT11	ZNF703
GOBP_CELL_CELL_JUNCTION_DISASSEMBLY	https://www.gsea-msigdb.org/gsea/msigdb/human/geneset/GOBP_CELL_CELL_JUNCTION_DISASSEMBLY	ABCC8	FER	SNAI2	TGFB3	TGFBR1
GOBP_CELL_CELL_JUNCTION_MAINTENANCE	https://www.gsea-msigdb.org/gsea/msigdb/human/geneset/GOBP_CELL_CELL_JUNCTION_MAINTENANCE	CAMSAP3	CD177	CNTNAP1	CSF1R	F2R	F2RL1	FERMT2	INAVA	KIFC3	KIRREL1	MTSS1	MYADM	NLGN2	PARD6A	PLEKHA7	PRTN3	TJP1	WHRN
GOBP_CELL_CELL_JUNCTION_ORGANIZATION	https://www.gsea-msigdb.org/gsea/msigdb/human/geneset/GOBP_CELL_CELL_JUNCTION_ORGANIZATION	ABCC8	ACE	ACE2	ACTB	ACTG1	ACVRL1	ADAM10	ADD1	AFDN	AGT	AJM1	ANK2	APC	APLNR	ARL2	BHLHA15	BMP6	CAMSAP3	CAV1	CCM2	CD177	CD2AP	CD9	CDC42	CDH1	CDH10	CDH11	CDH12	CDH13	CDH15	CDH17	CDH18	CDH19	CDH2	CDH20	CDH22	CDH24	CDH26	CDH3	CDH4	CDH5	CDH6	CDH7	CDH8	CDH9	CDHR3	CLDN1	CLDN10	CLDN11	CLDN12	CLDN14	CLDN15	CLDN16	CLDN17	CLDN18	CLDN19	CLDN2	CLDN20	CLDN22	CLDN23	CLDN24	CLDN25	CLDN3	CLDN34	CLDN4	CLDN5	CLDN6	CLDN7	CLDN8	CLDN9	CNTNAP1	CNTNAP2	CSF1R	CSK	CTNNA1	CTNNB1	CXADR	DLG1	DLG5	DSG1	DSG2	DSP	ECT2	EFNB2	EPB41L3	EPHA2	EPHA4	EPHB2	ESAM	EXT1	F11R	F2R	F2RL1	FBF1	FER	FERMT2	FKRP	FLCN	FLNA	FRMPD2	FSCN1	FZD5	GDF2	GJA1	GJA4	GJA5	GJB1	GJB2	GJB6	GJC1	GJD3	GNPAT	GPBAR1	GRHL1	GRHL2	HDAC7	HEG1	HIPK1	HOPX	IKBKB	IL17A	IL1B	ILDR1	INAVA	IRX3	JAM3	JUP	KIFC3	KIRREL1	LIM2	LIMS1	LIMS2	LSR	MARVELD2	MARVELD3	MICALL2	MIR105-1	MIR142	MPDZ	MPP7	MTSS1	MYADM	MYO1C	NECTIN1	NF2	NLGN2	NLGN4X	NPHP1	NPHP4	NPHS1	NR1H4	NUMB	NUMBL	OCEL1	OCLN	PAK2	PARD3	PARD6A	PARD6B	PATJ	PDCD6IP	PECAM1	PERP	PIP5K1C	PKHD1	PKN2	PKP2	PKP3	PKP4	PLEC	PLEKHA7	POF1B	PRKACA	PRKCA	PRKCH	PRKCI	PRTN3	PTPN23	PTPRO	RAB13	RAMP2	RDX	RHOA	RHOC	ROCK1	ROCK2	SLC39A9	SMAD3	SMAD7	SNAI1	SNAI2	SRC	SRF	STRN	SVEP1	TBCD	TBX5	TGFB1	TGFB2	TGFB3	TGFBR1	TJP1	TJP2	TJP3	TLN1	TLN2	TMIGD1	TNF	TRPV4	UGT8	VCL	VEGFA	WDR1	WHRN	WNT11	XIRP2	ZNF703
GOBP_CELL_CELL_RECOGNITION	https://www.gsea-msigdb.org/gsea/msigdb/human/geneset/GOBP_CELL_CELL_RECOGNITION	ACR	ADAM18	ADAM2	ADAM32	ALDOA	ASTL	ATP8B3	B4GALT1	CCL19	CCL21	CCR7	CCT2	CCT3	CCT4	CCT5	CCT7	CCT8	CD209	CD2AP	CD6	CD81	CD9	CLEC4M	CLGN	CORO1A	CRISP1	DCST1	DCST2	DLG1	DOCK2	DOCK8	EPHB1	FETUB	FOLR1	FOLR2	FOLR3	FREY1	FUT3	HAVCR2	HSPA1L	IZUMO1	IZUMO1R	LGALS3	LY6K	MSN	NCK2	NEDD9	OVGP1	PAEP	PCDHA7	PCDHB6	PCSK4	PRF1	PRSS37	PRSS55	SPA17	SPACA3	SPACA4	SPAM1	SPESP1	SPPL2C	ST6GALNAC6	TCP1	TEX101	TMPRSS12	UBAP2L	VDAC2	ZAN	ZP1	ZP2	ZP3	ZP4	ZPBP	ZPBP2
GOBP_CELL_CELL_SIGNALING	https://www.gsea-msigdb.org/gsea/msigdb/human/geneset/GOBP_CELL_CELL_SIGNALING	AACS	ABAT	ABCA1	ABCA12	ABCC4	ABCC8	ABHD6	ABL1	ABR	ABTB3	ACE	ACHE	ACP4	ACSL4	ACVR1C	ACVR2B	ADAM10	ADAM17	ADAM8	ADARB1	ADCY1	ADCY5	ADCY8	ADCYAP1	ADGRB1	ADGRE5	ADGRG1	ADIPOQ	ADNP	ADORA1	ADORA2A	ADORA2B	ADORA3	ADRA1A	ADRA1B	ADRA1D	ADRA2A	ADRA2B	ADRA2C	ADRB2	AFDN	AGER	AGRN	AGT	AGTR1	AIMP1	AKAP12	AKAP5	AKAP7	AKAP9	AKT1	ALDH5A1	ALOX5	ALS2	AMH	AMPH	ANAPC2	ANGPTL2	ANK2	ANO1	ANXA1	ANXA9	APBA1	APBA2	APBA3	APOE	APP	AQP1	AR	ARC	AREG	ARF1	ARHGAP44	ARRB2	ASIC1	ASIC2	ASIP	ATAD1	ATF4	ATP1A2	ATP2A2	ATXN3	AVP	BACE1	BAD	BAIAP2	BAIAP3	BARX1	BCAS3	BCHE	BCR	BDNF	BEGAIN	BEST1	BGLAP	BHLHA15	BLK	BLOC1S6	BMAL1	BMP2	BMP3	BMP4	BMP6	BMP8A	BRAF	BRSK1	BRSK2	BSN	BTBD9	BTK	C1QA	C1QTNF1	C1QTNF12	C1QTNF3	C22orf39	C2CD2L	CA2	CA7	CACNA1A	CACNA1B	CACNA1C	CACNA1D	CACNA1E	CACNA1G	CACNA2D1	CACNA2D2	CACNB1	CACNB2	CACNB3	CACNB4	CACNG2	CACNG3	CACNG4	CACNG5	CACNG7	CACNG8	CADPS	CADPS2	CALB1	CALB2	CALHM2	CAMK2A	CAMK2B	CAMK2G	CAMKV	CAPN10	CARTPT	CASK	CASQ2	CASR	CBLN1	CBLN2	CCDC186	CCKAR	CCL13	CCL15	CCL16	CCL17	CCL18	CCL2	CCL20	CCL21	CCL22	CCL23	CCL24	CCL26	CCL27	CCL3	CCL4	CCL5	CCL7	CCL8	CCN3	CCN4	CCN5	CCN6	CCR1	CCR2	CCR5	CD2AP	CD33	CD34	CD38	CDC20	CDH1	CDH11	CDH8	CDK16	CDK5	CDK5R1	CDKL5	CELA2A	CELF4	CEP89	CFTR	CGA	CGAS	CGB3	CGB7	CHAT	CHD7	CHGA	CHMP2B	CHRDL1	CHRFAM7A	CHRM1	CHRM2	CHRM3	CHRM4	CHRM5	CHRNA1	CHRNA10	CHRNA2	CHRNA3	CHRNA4	CHRNA5	CHRNA6	CHRNA7	CHRNA9	CHRNB1	CHRNB2	CHRNB3	CHRNB4	CHRND	CHRNE	CHRNG	CHST4	CLCN3	CLN3	CLOCK	CLSTN1	CLSTN2	CLSTN3	CLTRN	CNP	CNR1	CNR2	CNTN4	CNTNAP4	COLQ	COMT	CORT	CPE	CPEB3	CPLX1	CPLX2	CPLX3	CPLX4	CPT1A	CRB1	CREB1	CRH	CRHBP	CRHR1	CRHR2	CRKL	CRY1	CRY2	CSPG5	CTF1	CTNNB1	CUX2	CX3CL1	CX3CR1	CXADR	CXCL10	CXCL11	CXCL12	CXCL13	CXCL14	CXCL5	CXCL6	CXCL9	CYB5R4	CYFIP1	CYP19A1	CYP46A1	DAB2	DAG1	DAGLA	DBH	DBN1	DCC	DGKE	DHH	DISC1	DKK1	DLG1	DLG2	DLG3	DLG4	DLGAP1	DLGAP2	DLGAP3	DLGAP4	DLL1	DMD	DMPK	DNAJC5	DNM1	DOC2A	DOC2B	DRD1	DRD2	DRD3	DRD4	DRD5	DRP2	DTNA	DTNB	DTNBP1	DVL1	DYNLL1	DYSF	DYTN	ECE2	EDN1	EDN3	EDNRB	EEA1	EFNA1	EFNA2	EFNA3	EFNA4	EFNA5	EFNB1	EFNB2	EFNB3	EGFR	EGR2	EGR3	EIF2AK4	EIF4A3	EIF4E	EIF4EBP2	EIPR1	ENPEP	ENSA	ENY2	EPHA4	EPHA5	EPHA7	EPHB1	EPHB2	ERC1	ERC2	EREG	ESR2	EXOC3L1	EXOC4	EXT1	EZH2	F2	F2R	F2RL1	F2RL2	FABP5	FADS1	FAM107A	FAM3B	FAM3D	FARP1	FASLG	FAT1	FBXL20	FBXO2	FBXO45	FCHSD1	FCHSD2	FCRL2	FER1L4	FER1L5	FFAR1	FFAR2	FFAR3	FFAR4	FGA	FGB	FGF10	FGF11	FGF12	FGF13	FGF14	FGF16	FGF17	FGF18	FGF2	FGF20	FGF21	FGF23	FGF3	FGF4	FGF5	FGF7	FGF9	FGFBP1	FGFBP2	FGFBP3	FGFR1	FGFR2	FGFR3	FGG	FJX1	FKBP1B	FLNA	FLOT1	FMR1	FOXA1	FOXA2	FOXD1	FOXL1	FOXL2	FOXO1	FRRS1L	FXR1	FXR2	FYN	FZD1	FZD2	FZD4	G6PC2	GABARAP	GABBR1	GABBR2	GABRA1	GABRA2	GABRA3	GABRA4	GABRA5	GABRA6	GABRB1	GABRB2	GABRB3	GABRD	GABRE	GABRG1	GABRG2	GABRG3	GABRP	GABRQ	GABRR1	GABRR2	GABRR3	GAD1	GAD2	GAL	GAL3ST4	GALR1	GALR3	GATA1	GATA3	GATA4	GCG	GCK	GDF15	GDF5	GDF9	GDNF	GFAP	GHRH	GHRHR	GHRL	GHSR	GIP	GIPC1	GIPR	GIT1	GJA1	GJA10	GJA3	GJA4	GJA5	GJA8	GJA9	GJB1	GJB2	GJB3	GJB4	GJB5	GJB6	GJB7	GJC1	GJC2	GJC3	GJD2	GJD3	GJD4	GJE1	GLP1R	GLRA1	GLRA2	GLRA3	GLRB	GLS	GLUD1	GNA11	GNA15	GNAI2	GNAO1	GNAQ	GNAT1	GNAZ	GNB1	GNRH1	GNRHR	GPER1	GPLD1	GPNMB	GPR119	GPR156	GPR158	GPR176	GPR27	GPR50	GPR68	GRAP	GRAP2	GREM1	GRIA1	GRIA2	GRIA3	GRIA4	GRID1	GRID2	GRID2IP	GRIK1	GRIK2	GRIK3	GRIK4	GRIK5	GRIN1	GRIN2A	GRIN2B	GRIN2C	GRIN2D	GRIN3A	GRIN3B	GRK2	GRM1	GRM2	GRM3	GRM4	GRM5	GRM6	GRM7	GRM8	GRP	GSK3A	GSK3B	GUCA1B	GUCY1A1	GUCY1B1	HADH	HAP1	HAPLN4	HCAR2	HCN2	HCN4	HCRT	HCRTR1	HCRTR2	HDAC6	HES1	HFE	HGF	HIF1A	HILPDA	HIP1	HLA-DRB1	HMGA2	HMGCR	HNF1A	HNF1B	HNF4A	HOMER1	HOXA5	HRAS	HRH1	HRH2	HRH3	HRH4	HTR1A	HTR1B	HTR1D	HTR1E	HTR1F	HTR2A	HTR2B	HTR2C	HTR3A	HTR3B	HTR3C	HTR3D	HTR3E	HTR4	HTR5A	HTR6	HTR7	IAPP	IFNA2	IFNA7	IFNG	IGSF11	IHH	IL11	IL15	IL17A	IL17B	IL17C	IL18	IL1A	IL1B	IL1RAP	IL1RAPL1	IL1RN	IL2	IL26	IL3	IL36G	IL6	IL7	ILDR1	ILDR2	INA	INHA	INHBA	INHBB	INS	INSL3	INSL4	INSYN1	INSYN2A	INSYN2B	IQSEC2	IRS1	IRS2	ISL1	ITGB1	ITGB2	ITPKA	ITPR1	ITPR3	JAGN1	JAK2	JPH3	JPH4	KAT2A	KCMF1	KCNA2	KCNA5	KCNB1	KCNC4	KCND2	KCNE5	KCNIP2	KCNJ10	KCNJ11	KCNJ3	KCNJ5	KCNJ8	KCNK3	KCNMB1	KCNMB4	KCNN1	KCNN2	KCNQ1	KCNQ2	KCNQ3	KCTD13	KDM5B	KIF1B	KIF5A	KIF5B	KISS1	KIT	KLF10	KLF5	KLF7	KMO	KMT2A	KPNA1	KPNA4	KRAS	LALBA	LAMA2	LARGE1	LEP	LGI1	LGMN	LHB	LHX1	LHX5	LIF	LILRB1	LILRB2	LIN7A	LIN7B	LIN7C	LNPEP	LPAR3	LRFN2	LRP5	LRP6	LRP8	LRRC4	LRRC4C	LRRC8A	LRRK2	LRRTM1	LRRTM2	LTA	LTB	LTBP4	LY6G6D	LY6H	LYN	LYNX1	LYPD1	LZTS1	MAFA	MAOB	MAP1A	MAP1B	MAP2K6	MAPK1	MAPK3	MAPK8IP2	MAPK9	MAPT	MBP	MC4R	MCTP1	MCTP2	MCU	MECP2	MEF2C	MERTK	MET	MICU3	MIDN	MIF	MINK1	MIR142	MIR208A	MIR30B	MIR320A	MIR320B1	MIR320B2	MIR320C1	MIR320C2	MIR320D1	MIR320D2	MIR320E	MIR324	MIR328	MIR337	MIR342	MIR421	MIR433	MIR541	MIR545	MIR95	MME	MPC2	MPP2	MPZ	MPZL1	MTMR2	MTNR1B	MYB	MYCBPAP	MYLK2	MYOF	MYRIP	NADK	NALCN	NAMPT	NAPA	NAPB	NCDN	NCSTN	NDUFAF2	NEFH	NEFL	NETO1	NEURL1	NEUROD1	NEUROD2	NF1	NFATC4	NGDN	NGF	NGFR	NIBAN2	NKX3-1	NKX6-1	NLGN1	NLGN2	NLGN3	NLGN4X	NLGN4Y	NMB	NMU	NMUR2	NNAT	NODAL	NOG	NOS2	NPAS4	NPBWR1	NPFF	NPPC	NPR2	NPS	NPTN	NPTX1	NPTX2	NPVF	NPY	NPY5R	NQO1	NR0B2	NR1D1	NR1H4	NR2E1	NR3C1	NR4A1	NRG3	NRP1	NRXN1	NRXN2	NSG1	NSMF	NTF3	NTF4	NTNG1	NTNG2	NTRK1	NTRK2	NTSR1	NUDT3	NUP155	OMP	OPHN1	OPRK1	OPRM1	OR51E2	ORAI1	OSBP	OSBPL2	OSM	OTOF	OXT	OXTR	P2RX1	P2RX2	P2RX3	P2RX4	P2RX5	P2RX6	P2RX7	P2RY1	P2RY4	PACSIN2	PAFAH1B1	PAIP2	PANX1	PANX2	PANX3	PARK7	PASK	PAX8	PCDH1	PCDH17	PCDH8	PCDHB10	PCDHB11	PCDHB13	PCDHB14	PCDHB16	PCDHB2	PCDHB3	PCDHB4	PCDHB5	PCDHB6	PCDHB9	PCK2	PCLO	PCSK1	PCSK5	PDE7B	PDE8B	PDE9A	PDGFA	PDGFB	PDLIM4	PDX1	PDYN	PDZD11	PENK	PER2	PFKFB2	PFKL	PFKM	PFN1	PFN2	PGF	PGR	PHEX	PHF24	PICK1	PIM3	PINK1	PIP5K1C	PKP2	PKP4	PLA2G10	PLA2G3	PLA2G4A	PLA2G6	PLAT	PLCB1	PLCG1	PLCL1	PLCL2	PLG	PLK2	PLP1	PLPPR4	PMCH	PMCHL2	PMP22	PNKD	PNOC	POMC	PORCN	PPARG	PPFIA2	PPFIA3	PPP1R9A	PPP3CA	PPP3CB	PPP3R1	PPT1	PREPL	PRKACA	PRKAR1A	PRKAR1B	PRKAR2B	PRKCB	PRKCE	PRKCG	PRKCZ	PRKD1	PRKN	PRNP	PRR7	PRRT1	PRRT2	PSEN1	PSMD9	PTCHD1	PTEN	PTGES	PTGIR	PTGS2	PTH	PTHLH	PTK2B	PTN	PTPN11	PTPN23	PTPRA	PTPRD	PTPRN	PTPRN2	PTPRS	PVALB	PXK	RAB11B	RAB11FIP1	RAB11FIP2	RAB11FIP3	RAB11FIP5	RAB1A	RAB3A	RAB3B	RAB3GAP1	RAB44	RAB5A	RAB8A	RAB8B	RAC3	RAF1	RANGRF	RAP1A	RAP1B	RAP1BL	RAPGEF2	RAPGEF4	RAPSN	RARA	RASD2	RASGRF1	RASGRF2	RASL10B	RBM4	RBP4	RELA	RELN	REN	REST	RETN	RFX3	RFX6	RGS10	RGS14	RGS4	RGS8	RIC3	RIMBP2	RIMBP3	RIMBP3B	RIMBP3C	RIMS1	RIMS2	RIMS3	RIMS4	RIT2	RNF10	RNF167	RNF19A	RNF207	ROR2	RPH3A	RPH3AL	RPS6KA1	RPS6KA2	RPS6KA3	RPS6KB1	RTN4	RYR2	S100A8	S100A9	S100B	S1PR2	SCG5	SCGN	SCN10A	SCN1B	SCN2B	SCN3B	SCN4B	SCN5A	SCRIB	SCT	SCTR	SDCBP	SELENOM	SELENOT	SEMA3B	SEMA4F	SEMA5A	SEPTIN5	SERP1	SERPINB3	SERPINE2	SEZ6	SFRP1	SFRP2	SH2D1A	SH3KBP1	SHANK1	SHANK2	SHANK3	SHH	SHISA6	SHISA7	SHISA8	SHISA9	SIDT2	SIGLEC6	SIPA1L1	SIRPG	SIRT3	SIRT4	SIRT6	SLC12A2	SLC12A4	SLC12A5	SLC12A6	SLC12A7	SLC16A1	SLC16A10	SLC16A2	SLC17A6	SLC17A7	SLC17A8	SLC18A2	SLC18A3	SLC1A1	SLC1A2	SLC1A3	SLC1A4	SLC1A6	SLC1A7	SLC24A1	SLC24A2	SLC25A22	SLC29A1	SLC2A2	SLC30A1	SLC30A8	SLC32A1	SLC38A1	SLC38A2	SLC44A4	SLC4A10	SLC4A8	SLC5A7	SLC6A1	SLC6A2	SLC6A3	SLC6A4	SLC6A5	SLC6A6	SLC6A9	SLC7A10	SLC7A11	SLC8A2	SLC8A3	SLC8B1	SLC9B2	SLITRK3	SLITRK5	SLURP2	SMAD2	SMAD4	SMO	SMPD3	SNAP23	SNAP25	SNAP29	SNAP47	SNAPIN	SNCA	SNCAIP	SNCB	SNCG	SNPH	SNX14	SNX19	SNX4	SNX6	SORCS2	SORCS3	SOX11	SOX4	SPG11	SPINK1	SPP1	SQSTM1	SRD5A2	SREBF1	SRF	SRI	SSH1	SST	SSTR3	SSTR5	STAB1	STAC3	STAU1	STAU2	STX11	STX19	STX1A	STX1B	STX2	STX3	STX4	STXBP1	STXBP2	STXBP3	STXBP4	STXBP5	SUCNR1	SV2A	SV2B	SV2C	SYAP1	SYBU	SYK	SYN1	SYN2	SYN3	SYNE1	SYNGAP1	SYNGR1	SYNJ1	SYP	SYPL1	SYT1	SYT10	SYT11	SYT12	SYT2	SYT4	SYT5	SYT7	SYT8	SYT9	SYTL4	TAC1	TACR1	TACR2	TARDBP	TBC1D24	TBX18	TBX3	TBX5	TCF7L2	TCIRG1	TEK	TENM2	TFAP2B	TFAP2C	TFR2	TGM2	TH	THY1	TIAM1	TM2D3	TM7SF3	TMED1	TMEM108	TMEM132A	TMEM25	TMF1	TMOD2	TNC	TNF	TNFAIP6	TNFRSF11A	TNFRSF1B	TNFSF10	TNFSF11	TNFSF18	TNFSF8	TNFSF9	TNR	TOR1A	TP63	TPBG	TPGS1	TPRG1L	TRH	TRHDE	TRIO	TRPM4	TRPV1	TRPV4	TRPV6	TSHB	TSHR	TSHZ3	TSPAN32	TSPO	TSPOAP1	TUBB2B	TUNAR	TYROBP	UBE2Q1	UBE3A	UCN	UCN3	UCP2	UNC119	UNC13A	UNC13B	UNC13C	UQCC2	USP14	USP46	USP8	UTRN	UTS2	VAMP2	VAMP3	VAMP7	VAMP8	VDAC1	VDAC3	VGF	VIP	VIPR2	VPS18	VPS35	VPS54	VSNL1	WLS	WNK4	WNT1	WNT2	WNT2B	WNT3A	WNT5A	WNT6	WNT7A	XCL1	YTHDF1	YWHAG	YWHAH	ZBED6	ZDHHC12	ZDHHC2	ZDHHC3	ZMYND8	ZYX
GOBP_CELL_CELL_SIGNALING_INVOLVED_IN_CARDIAC_CONDUCTION	https://www.gsea-msigdb.org/gsea/msigdb/human/geneset/GOBP_CELL_CELL_SIGNALING_INVOLVED_IN_CARDIAC_CONDUCTION	ANK2	CACNA1C	CACNA1D	CACNA1G	CACNA2D1	CACNB2	CASQ2	CXADR	FLNA	GJA1	GJA5	GJC1	HCN4	KCNA5	KCNE5	KCNJ3	KCNJ5	KCNN2	KCNQ1	MIR208A	MIR328	NUP155	PKP2	RANGRF	RNF207	RYR2	SCN10A	SCN1B	SCN3B	SCN4B	SCN5A	TBX18	TBX5	TRPM4
GOBP_CELL_CHEMOTAXIS	https://www.gsea-msigdb.org/gsea/msigdb/human/geneset/GOBP_CELL_CHEMOTAXIS	ABCC1	ACKR2	ACKR3	ACKR4	ADAM10	ADAM17	ADAM8	ADGRE2	AGTR1	AIF1	AKIRIN1	ALOX5	ANO6	ANXA1	ARHGEF16	ARHGEF5	ARRB2	AZU1	BCAR1	BIN2	BSG	BST1	C1QBP	C3AR1	C5	C5AR1	C5AR2	CALCA	CALR	CAMK1D	CCL1	CCL11	CCL13	CCL14	CCL15	CCL16	CCL17	CCL18	CCL19	CCL2	CCL20	CCL21	CCL22	CCL23	CCL24	CCL25	CCL26	CCL27	CCL28	CCL3	CCL3L3	CCL4	CCL4L2	CCL5	CCL7	CCL8	CCN3	CCR1	CCR10	CCR2	CCR3	CCR4	CCR5	CCR6	CCR7	CCR8	CCR9	CCRL2	CD300H	CD74	CH25H	CHGA	CKLF	CMKLR1	CNR2	CORO1A	CORO1B	CREB3	CRK	CRKL	CSF1	CSF1R	CSF3R	CTSG	CX3CL1	CX3CR1	CXADR	CXCL1	CXCL10	CXCL11	CXCL12	CXCL13	CXCL14	CXCL16	CXCL17	CXCL2	CXCL3	CXCL5	CXCL6	CXCL8	CXCL9	CXCR1	CXCR2	CXCR3	CXCR4	CXCR5	CXCR6	CYP19A1	CYP7B1	DAPK2	DDT	DEFA1	DEFA1B	DEFB103A	DEFB103B	DEFB104A	DEFB104B	DEFB109B	DEFB110	DEFB114	DEFB124	DEFB130A	DEFB130B	DEFB133	DEFB4A	DNM1L	DOCK4	DPEP1	DPP4	DUSP1	EDN1	EDN2	EDN3	EDNRB	EGR3	ELMO2	EPHA2	EPHB1	F2RL1	F7	FCER1G	FFAR2	FGF1	FGF16	FGF18	FGF2	FGF4	FGFR1	FLT1	FOLR2	FPR2	GAB1	GAS6	GBF1	GPR15LG	GPR18	GPR183	GPSM3	GREM1	HBEGF	HGF	HMGB1	HMGB2	HOXB9	HRG	HSD3B7	HSPB1	IL10	IL12A	IL16	IL17RA	IL17RC	IL1B	IL23A	IL34	IL6	IL6R	ITGA1	ITGA9	ITGB2	JAM3	JAML	KDR	KIT	KLRC4-KLRK1	KLRK1	LBP	LEF1	LGALS3	LGALS9	LGMN	LOX	LPAR1	LYN	LYST	MAPK1	MAPK3	MCU	MDK	MET	MICOS10-NBL1	MIF	MIR149	MIR15A	MIR16-1	MIR223	MIR34A	MIR424	MMP2	MMP28	MOSPD2	MPP1	MSMP	MSTN	MTUS1	NBL1	NCKAP1L	NEDD9	NINJ1	NOD2	NOTCH1	NR4A1	NRP1	NUP85	OXSR1	P2RX4	PADI2	PARVA	PDE4B	PDGFB	PDGFD	PDGFRA	PDGFRB	PERP	PF4	PF4V1	PGF	PIK3CD	PIK3CG	PIKFYVE	PIP5K1A	PIP5K1C	PLA2G1B	PLA2G7	PLEC	PLEKHG5	PLXNB3	PPBP	PPIA	PPIB	PREX1	PRKCD	PRKCQ	PRKD1	PRKD2	PRSS56	PTK2	PTK2B	PTN	PTPRJ	PTPRO	RAB13	RAC1	RAC2	RAC3	RARRES2	RHOG	RIN3	RIPOR2	RPL13A	RPS19	S100A12	S100A14	S100A7	S100A8	S100A9	S1PR1	SAA1	SBDS	SCG2	SEMA5A	SERPINE1	SFTPD	SLAMF1	SLAMF8	SLC12A2	SLC8B1	SLIT2	SMOC2	SRP54	STAP1	STK39	SWAP70	SYK	TAFA4	TGFB2	THBS1	THBS4	TIAM1	TIRAP	TMEM102	TMSB4X	TNFAIP6	TNFRSF11A	TNFSF11	TNFSF14	TPBG	TREM1	TRPM2	TRPM4	TRPV4	VAV1	VAV3	VCAM1	VEGFA	VEGFB	VEGFC	VEGFD	WNK1	WNT5A	XCL1	XCL2	XCR1	ZNF580
GOBP_CELL_COMMUNICATION_BY_ELECTRICAL_COUPLING	https://www.gsea-msigdb.org/gsea/msigdb/human/geneset/GOBP_CELL_COMMUNICATION_BY_ELECTRICAL_COUPLING	ANK3	ATP1A1	ATP1A2	ATP1A3	ATP1B1	ATP1B2	CACNA1C	CALM1	CALM2	CALM3	CAMK2D	CASQ2	CAV1	DBN1	GJA1	GJA5	GJB2	GJB6	GJC1	GJC2	GJC3	GJD3	HRC	IRX3	KCNA1	PDE4D	PKP2	PRKACA	RYR2	SLC8A1	SRI	TBX5	TRDN
GOBP_CELL_COMMUNICATION_BY_ELECTRICAL_COUPLING_INVOLVED_IN_CARDIAC_CONDUCTION	https://www.gsea-msigdb.org/gsea/msigdb/human/geneset/GOBP_CELL_COMMUNICATION_BY_ELECTRICAL_COUPLING_INVOLVED_IN_CARDIAC_CONDUCTION	ATP1A1	ATP1A2	ATP1A3	ATP1B1	ATP1B2	CACNA1C	CALM1	CALM2	CALM3	CAMK2D	CAV1	GJA1	GJA5	GJC1	GJC3	GJD3	HRC	IRX3	PDE4D	PKP2	PRKACA	RYR2	SLC8A1	SRI	TBX5	TRDN
GOBP_CELL_COMMUNICATION_INVOLVED_IN_CARDIAC_CONDUCTION	https://www.gsea-msigdb.org/gsea/msigdb/human/geneset/GOBP_CELL_COMMUNICATION_INVOLVED_IN_CARDIAC_CONDUCTION	ANK2	ATP1A1	ATP1A2	ATP1A3	ATP1B1	ATP1B2	CACNA1C	CACNA1D	CACNA1G	CACNA2D1	CACNB2	CALM1	CALM2	CALM3	CAMK2D	CASQ2	CAV1	CTNNA3	CXADR	DSC2	DSG2	DSP	FLNA	GJA1	GJA5	GJC1	GJC3	GJD3	HCN4	HRC	IRX3	JUP	KCNA5	KCNE5	KCNJ3	KCNJ5	KCNN2	KCNQ1	MIR208A	MIR328	NUP155	PDE4D	PKP2	PRKACA	RANGRF	RNF207	RYR2	SCN10A	SCN1B	SCN3B	SCN4B	SCN5A	SLC8A1	SRI	TBX18	TBX5	TNNI3K	TRDN	TRPM4
GOBP_CELL_CYCLE	https://www.gsea-msigdb.org/gsea/msigdb/human/geneset/GOBP_CELL_CYCLE	AAAS	AATF	ABCB1	ABL1	ABRAXAS1	ABRAXAS2	ACTB	ACTL6A	ACTL6B	ACTR2	ACTR3	ACTR5	ACTR8	ACVR1	ACVR1B	ADAM17	ADAMTS1	ADARB1	ADCYAP1	AFAP1L2	AGO4	AHCTF1	AICDA	AIF1	AKAP8	AKAP8L	AKT1	AKT2	ALKBH4	ALMS1	ALOX15B	AMBRA1	ANAPC1	ANAPC10	ANAPC11	ANAPC13	ANAPC15	ANAPC16	ANAPC2	ANAPC4	ANAPC5	ANAPC7	ANGEL2	ANK3	ANKFN1	ANKK1	ANKLE1	ANKLE2	ANKRD17	ANKRD31	ANKRD53	ANLN	ANXA1	ANXA11	APBB1	APBB2	APC	APP	APPL1	APPL2	ARF1	ARF6	ARHGEF10	ARID1A	ARID1B	ARID2	ARL2	ARL3	ARL8A	ARL8B	ARPP19	ASAH2	ASCL1	ASNS	ASPM	ASZ1	ATAD5	ATF2	ATF5	ATM	ATP2B4	ATR	ATRIP	ATRX	ATXN10	AUNIP	AURKA	AURKAIP1	AURKB	AURKC	AVEN	AXIN2	AZI2	BABAM1	BABAM2	BAG6	BAK1	BANF1	BAP1	BARD1	BAX	BAZ1B	BBS4	BCAT1	BCCIP	BCL2	BCL2L1	BCL2L11	BCL6	BCL7A	BCL7B	BCL7C	BCR	BECN1	BEX2	BEX4	BID	BIN1	BIN3	BIRC2	BIRC3	BIRC5	BIRC6	BIRC7	BIRC8	BLM	BMAL1	BMP2	BMP4	BMP7	BOD1	BOLL	BOP1	BORA	BRCA1	BRCA2	BRCC3	BRD4	BRD7	BRD8	BRDT	BRINP1	BRINP2	BRINP3	BRIP1	BRME1	BROX	BRSK1	BRSK2	BTBD18	BTC	BTG1	BTG2	BTG3	BTG4	BTN2A2	BTRC	BUB1	BUB1B	BUB3	C10orf90	C14orf39	C1orf146	C2CD3	C6orf89	C9orf78	CABLES1	CABLES2	CACNB4	CACUL1	CALM1	CALM2	CALM3	CALR	CAMK2A	CAMSAP3	CAPN3	CASP2	CASP3	CATSPERZ	CAV2	CCAR2	CCDC102B	CCDC42	CCDC57	CCDC61	CCDC69	CCDC8	CCL2	CCNA1	CCNA2	CCNB1	CCNB1IP1	CCNB2	CCNB3	CCNC	CCND1	CCND2	CCND3	CCNDBP1	CCNE1	CCNE2	CCNF	CCNG1	CCNG2	CCNH	CCNI	CCNI2	CCNJ	CCNJL	CCNK	CCNL1	CCNL2	CCNO	CCNP	CCNQ	CCNT1	CCNT2	CCNY	CCP110	CCPG1	CCSAP	CD28	CDC14A	CDC14B	CDC14C	CDC16	CDC20	CDC23	CDC25A	CDC25B	CDC25C	CDC26	CDC27	CDC34	CDC37	CDC42	CDC45	CDC5L	CDC6	CDC7	CDC73	CDCA2	CDCA5	CDCA8	CDK1	CDK10	CDK11A	CDK11B	CDK12	CDK13	CDK14	CDK15	CDK16	CDK17	CDK18	CDK19	CDK2	CDK20	CDK2AP2	CDK3	CDK4	CDK5	CDK5R1	CDK5R2	CDK5RAP1	CDK5RAP2	CDK5RAP3	CDK6	CDK7	CDK8	CDK9	CDKL1	CDKL2	CDKL3	CDKL4	CDKL5	CDKN1A	CDKN1B	CDKN1C	CDKN2A	CDKN2B	CDKN2C	CDKN2D	CDKN3	CDT1	CEBPA	CECR2	CENATAC	CENPA	CENPC	CENPE	CENPF	CENPH	CENPI	CENPJ	CENPK	CENPL	CENPM	CENPN	CENPO	CENPP	CENPQ	CENPS	CENPT	CENPU	CENPV	CENPW	CENPX	CEP120	CEP126	CEP131	CEP135	CEP152	CEP192	CEP250	CEP295	CEP295NL	CEP44	CEP55	CEP63	CEP68	CEP72	CEP76	CEP85	CEP97	CETN1	CETN2	CETN3	CFL1	CGREF1	CGRRF1	CHAMP1	CHD3	CHEK1	CHEK2	CHFR	CHMP1A	CHMP1B	CHMP2A	CHMP2B	CHMP3	CHMP4A	CHMP4B	CHMP4BP1	CHMP4C	CHMP5	CHMP6	CHMP7	CHORDC1	CHTF8	CIAO1	CIAO2A	CIAO2B	CIB1	CIT	CITED2	CKAP2	CKAP5	CKS1B	CKS2	CLASP1	CLASP2	CLIP1	CLOCK	CLSPN	CLTC	CLTCL1	CNTD1	CNTLN	CNTROB	COPS5	CPSF3	CRADD	CRLF3	CRNN	CROCC	CRY1	CSAG1	CSNK1D	CSNK2A1	CSNK2A2	CSNK2A3	CSPP1	CTBP1	CTC1	CTCF	CTDNEP1	CTDP1	CTDSP1	CTDSP2	CTDSPL	CTNNB1	CUL1	CUL2	CUL3	CUL4A	CUL4B	CUL5	CUL7	CUL9	CXCR5	CYLD	CYP1A1	CYP26B1	CYP27B1	DAB2IP	DACH1	DACT1	DAPK3	DAZL	DBF4	DBF4B	DCAF13	DCDC1	DCTN1	DCTN2	DCTN3	DCTN6	DCUN1D3	DDB1	DDIAS	DDIT3	DDR2	DDRGK1	DDX11	DDX11L8	DDX12P	DDX3X	DDX4	DEUP1	DIAPH3	DIRAS3	DIS3L2	DLG1	DLGAP5	DMAP1	DMC1	DMRT1	DMRTC2	DNA2	DNM2	DNMT3L	DONSON	DOT1L	DPF1	DPF2	DPF3	DR1	DRD2	DRD3	DRG1	DSCC1	DSN1	DTL	DTX3L	DUSP1	DUSP13B	DUSP3	DUX4	DYNC1H1	DYNC1LI1	DYNLT1	DYNLT3	DYRK3	E2F1	E2F2	E2F3	E2F7	E2F8	E4F1	ECD	ECRG4	ECT2	EDN1	EDN3	EDNRA	EFHC1	EGF	EGFR	EHMT2	EIF2AK4	EIF4E	EIF4EBP1	EIF4G1	EIF4G2	EME1	EME2	EML1	EML3	EML4	ENKD1	ENSA	ENSG00000266560	ENTR1	EP400	EPC1	EPC2	EPGN	EPS8	ERCC2	ERCC3	ERCC4	ERCC6	EREG	ESCO1	ESCO2	ESPL1	ESX1	ETAA1	EVI2B	EXD1	EXO1	EXOC1	EXOC2	EXOC3	EXOC4	EXOC5	EXOC6	EXOC6B	EXOC7	EXOC8	EZH2	EZR	FAM107A	FAM110A	FAM83D	FAM9A	FAM9B	FAM9C	FANCA	FANCD2	FANCM	FAP	FBXL15	FBXL7	FBXO31	FBXO4	FBXO43	FBXO5	FBXO6	FBXO7	FBXW11	FBXW5	FBXW7	FEM1B	FEN1	FES	FGF10	FGF2	FGF8	FGFR1	FGFR2	FHL1	FIGNL1	FIRRM	FKBP6	FLNA	FMN2	FOSL1	FOXA1	FOXC1	FOXE3	FOXG1	FOXJ2	FOXJ3	FOXM1	FOXN3	FOXO4	FSD1	FZD3	FZD9	FZR1	GADD45A	GADD45B	GADD45G	GAS1	GAS2	GATA3	GATA6	GBF1	GEM	GEN1	GFI1B	GIGYF2	GINS1	GINS3	GIPC1	GIT1	GJA1	GJC2	GLI1	GML	GMNC	GMNN	GNAI1	GNB1L	GOLGA2	GPER1	GPNMB	GPR132	GPR15LG	GPR3	GPSM1	GPSM2	GRK5	GSPT1	GTF2B	GTF2H1	GTPBP4	GTSE1	H1-8	H2AX	H2BW1	HASPIN	HAUS1	HAUS2	HAUS3	HAUS4	HAUS5	HAUS6	HAUS7	HAUS8	HBP1	HCFC1	HDAC3	HDAC8	HECA	HECW2	HEPACAM	HEPACAM2	HERC5	HES1	HEXIM1	HEXIM2	HFM1	HGF	HHEX	HINFP	HIPK2	HJURP	HLA-G	HMGA2	HNRNPU	HORMAD1	HORMAD2	HOXA13	HOXC9	HOXD10	HPGD	HRAS	HSF1	HSF2BP	HSP90AB1	HSPA1A	HSPA1B	HSPA2	HSPA8	HTRA2	HTT	HUS1	HUS1B	HYAL1	ID2	ID4	IER3	IFFO1	IFNW1	IGF1	IGF1R	IGF2	IHO1	IK	IL10	IL1A	IL1B	INCA1	INCENP	ING2	ING3	ING4	ING5	INHA	INHBA	INIP	INO80	INO80B	INO80C	INO80D	INO80E	INS	INSC	INSM1	INSM2	INSR	INTS13	INTS3	INTS7	IPO5	IPO7	IQGAP1	IQGAP2	IQGAP3	IRF1	IST1	ITGB1	ITGB3BP	JADE1	JADE2	JADE3	JTB	JUN	JUNB	JUND	KANK2	KASH5	KAT14	KAT2A	KAT2B	KAT5	KAT7	KATNB1	KCNA5	KCNH5	KCTD19	KDM8	KHDRBS1	KIAA0753	KIAA1614	KIF11	KIF13A	KIF14	KIF15	KIF18A	KIF18B	KIF20A	KIF20B	KIF22	KIF23	KIF25	KIF2A	KIF2B	KIF2C	KIF3A	KIF3B	KIF4A	KIF4B	KIFC1	KIFC2	KIZ	KLF11	KLF4	KLHDC3	KLHDC8B	KLHL13	KLHL18	KLHL21	KLHL22	KLHL9	KMT2E	KMT5A	KNL1	KNSTRN	KNTC1	KPNB1	L3MBTL1	LATS1	LATS2	LCMT1	LEP	LFNG	LGMN	LIF	LIG1	LILRB1	LIMK2	LIN9	LIPA	LLGL1	LLGL2	LMNA	LPIN1	LRP5	LRP6	LSM10	LSM11	LSM14A	LYN	LZTS2	M1AP	MACROH2A1	MAD1L1	MAD2L1	MAD2L1BP	MAD2L2	MADD	MAEA	MAEL	MAGEA4	MAGEA5P	MAJIN	MAP10	MAP1S	MAP2K6	MAP3K11	MAP3K20	MAP3K7	MAP4	MAP9	MAPK12	MAPK14	MAPK15	MAPRE1	MAPRE2	MAPRE3	MARF1	MARK4	MASTL	MAU2	MBIP	MBLAC1	MBTD1	MBTPS1	MBTPS2	MCIDAS	MCM2	MCM3	MCM4	MCM6	MCMBP	MCMDC2	MCPH1	MCRS1	MDC1	MDM1	MDM2	MDM4	MEAF6	MECOM	MED1	MEI1	MEI4	MEIKIN	MEIOB	MEIOC	MEIOSIN	MEIS2	MELK	MEN1	MEPCE	METTL13	METTL3	MIIP	MIR103A1	MIR10A	MIR133A1	MIR133B	MIR134	MIR137	MIR15A	MIR15B	MIR16-1	MIR193A	MIR195	MIR199A1	MIR19B1	MIR200B	MIR208A	MIR21	MIR214	MIR221	MIR222	MIR26A1	MIR26B	MIR29A	MIR29B1	MIR29C	MIR30C2	MIR34A	MIR362	MIR372	MIR424	MIR451A	MIR495	MIR503	MIR515-1	MIR519D	MIR520A	MIR520H	MIR590	MIR638	MIR711	MIR873	MIR892B	MIS12	MIS18A	MISP	MITD1	MKI67	MLF1	MLH1	MLH3	MMS19	MN1	MNAT1	MND1	MNS1	MNT	MOK	MORF4L1	MORF4L2	MOS	MOV10L1	MRE11	MRFAP1L2	MRGBP	MRGPRX2	MRNIP	MSH2	MSH4	MSH5	MSH6	MSX1	MSX2	MTA3	MTBP	MTCL1	MTCL2	MUC1	MUS81	MX2	MYB	MYBBP1A	MYBL1	MYBL2	MYC	MYH10	MYH9	MYO16	MYO19	MYOCD	MYOG	MZT1	NAA10	NAA50	NAA60	NABP1	NABP2	NAE1	NANOGP8	NANOS2	NANOS3	NAT10	NBN	NCAPD2	NCAPD3	NCAPG	NCAPG2	NCAPH	NCAPH2	NCOR1	NDC1	NDC80	NDE1	NDEL1	NDP	NEDD1	NEK10	NEK11	NEK2	NEK3	NEK4	NEK6	NEK7	NEK9	NES	NEUROG1	NF2	NFIA	NFIB	NFRKB	NHERF1	NIN	NIPBL	NKX3-1	NLE1	NLRP2B	NLRP5	NME6	NOLC1	NOP53	NOX5	NPAT	NPM1	NPM2	NPPC	NPR2	NR2E1	NR2F2	NR3C1	NR4A1	NRDE2	NSFL1C	NSL1	NSMCE2	NSUN2	NTMT1	NUBP1	NUDC	NUDT15	NUDT16	NUDT6	NUF2	NUGGC	NUMA1	NUP214	NUP37	NUP43	NUP62	NUPR1	NUPR2	NUSAP1	OBSL1	ODF2	OFD1	OIP5	OOEP	OPN1LW	OPN1MW	OPN1MW2	OR1A2	OR2A4	ORC1	ORC4	OSGIN2	OVOL1	P3H4	PABIR1	PAF1	PAFAH1B1	PAGR1	PARD6A	PARD6B	PARD6G	PARP3	PARP9	PAX6	PAXIP1	PBK	PBRM1	PBX1	PCID2	PCLAF	PCM1	PCNA	PCNT	PDCD6IP	PDE3A	PDE4DIP	PDGFB	PDGFRB	PDS5A	PDS5B	PDXP	PER2	PES1	PHACTR4	PHB2	PHF10	PHF13	PHF8	PHGDH	PHIP	PHOX2B	PIAS1	PIBF1	PIDD1	PIK3C3	PIK3R4	PIM2	PIM3	PIN1	PINX1	PIWIL1	PIWIL2	PIWIL3	PIWIL4	PKD1	PKD2	PKHD1	PKIA	PKMYT1	PKN2	PKP4	PLAGL1	PLCB1	PLCG2	PLD6	PLEC	PLK1	PLK2	PLK3	PLK4	PLK5	PLRG1	PLSCR1	PMF1	PML	PNPT1	POC1B	POGZ	POLA1	POLDIP2	POLE	POU4F1	PPM1A	PPM1D	PPM1G	PPME1	PPP1R10	PPP1R12A	PPP1R13B	PPP1R15A	PPP1R35	PPP1R9B	PPP2CA	PPP2CB	PPP2R1A	PPP2R2D	PPP2R3B	PPP2R5B	PPP3CA	PPP5C	PPP6C	PRAP1	PRC1	PRCC	PRDM11	PRDM5	PRDM7	PRDM9	PRICKLE1	PRKACA	PRKCA	PRKCB	PRKCE	PRKDC	PRMT2	PRMT5	PRNP	PROX1	PRPF19	PRPF40A	PRPF4B	PRR11	PRR19	PSMA8	PSMC3IP	PSMD10	PSMD13	PSME1	PSME2	PSME3	PSMG2	PSRC1	PTCH1	PTEN	PTENP1-AS	PTGS2	PTK6	PTPA	PTPN11	PTPN3	PTPN6	PTPRC	PTPRK	PTTG1	PTTG2	PTTG3P	PUM1	PUM2	RAB11A	RAB11FIP3	RAB11FIP4	RAB35	RAB6C	RACGAP1	RACK1	RAD1	RAD17	RAD18	RAD21	RAD21L1	RAD23A	RAD50	RAD51	RAD51AP1	RAD51B	RAD51C	RAD51D	RAD54B	RAD54L	RAD9A	RAD9B	RAE1	RAN	RANBP1	RANGRF	RARA	RASA1	RB1	RBBP8	RBL1	RBL2	RBM14	RBM46	RBM7	RCC1	RCC2	RDX	REC114	REC8	RECQL5	REDIC1	REEP3	REEP4	RFPL1	RFWD3	RGCC	RGS14	RHEB	RHNO1	RHOA	RHOB	RHOC	RHOU	RINT1	RIOK2	RIOK3	RMDN1	RMI1	RMI2	RNASEH2B	RNF112	RNF167	RNF2	RNF20	RNF212	RNF212B	RNF4	RNF40	ROCK1	ROCK2	ROPN1B	RPA1	RPA2	RPA3	RPA4	RPL10L	RPL23	RPL24	RPL26	RPRD1B	RPRM	RPS15A	RPS27L	RPS3	RPS6	RPS6KA2	RPS6KB1	RPTOR	RRM1	RRM2	RRM2B	RRP8	RRS1	RSPH1	RTEL1	RTF2	RTKN	RTTN	RUNX3	RUVBL1	RUVBL2	RXFP3	SAC3D1	SAPCD2	SASS6	SBDS	SCAND3	SCRIB	SDCBP	SDCCAG8	SDE2	SEH1L	SENP6	SEPTIN1	SEPTIN10	SEPTIN11	SEPTIN12	SEPTIN14	SEPTIN2	SEPTIN3	SEPTIN4	SEPTIN5	SEPTIN6	SEPTIN7	SEPTIN8	SEPTIN9	SERTAD1	SETD2	SETDB2	SETMAR	SFN	SFRP1	SGF29	SGO1	SGO2	SGSM3	SH2B1	SH3GLB1	SHB	SHCBP1L	SHOC1	SIK1	SIN3A	SIPA1	SIRT1	SIRT2	SIRT7	SIX3	SKA1	SKA2	SKA3	SKIL	SKP2	SLC16A1	SLC25A31	SLC25A5	SLC26A8	SLC39A5	SLC6A4	SLF1	SLF2	SLFN11	SLX4	SMARCA2	SMARCA4	SMARCA5	SMARCAD1	SMARCB1	SMARCC1	SMARCC2	SMARCD1	SMARCD2	SMARCD3	SMARCE1	SMC1A	SMC1B	SMC2	SMC3	SMC4	SMC5	SMC6	SMIM22	SMOC2	SMPD3	SND1	SNX18	SNX33	SNX9	SON	SOX15	SOX2	SOX9	SPAG5	SPAST	SPATA17	SPATA22	SPC24	SPC25	SPDL1	SPDYA	SPHK1	SPICE1	SPIN1	SPIRE1	SPIRE2	SPO11	SPRY1	SPRY2	SPTBN1	SRA1	SRPK1	SRPK2	SSTR5	SSX2IP	STAG1	STAG2	STAG3	STAMBP	STARD9	STAT3	STAT5B	STIL	STK11	STK33	STK38	STMN1	STOX1	STRA8	STRADA	STXBP4	SUGT1	SUN1	SUN2	SUSD2	SUV39H1	SVIL	SYCE1	SYCE1L	SYCE2	SYCE3	SYCP1	SYCP2	SYCP2L	SYCP3	SYF2	TACC1	TACC2	TACC3	TADA2A	TADA3	TAF1	TAF10	TAF1L	TAF2	TAF6	TAL1	TAOK1	TAOK2	TAOK3	TARDBP	TAS1R2	TAS2R13	TBCD	TBCE	TBRG1	TBRG4	TBX2	TBX20	TBX3	TCIM	TDRD1	TDRD12	TDRD9	TDRKH	TELO2	TENT4A	TENT5B	TERB1	TERB2	TERF1	TERF2	TERT	TESMIN	TEX11	TEX12	TEX14	TEX15	TEX19	TFAP4	TFDP1	TFDP2	TFDP3	TFPT	TGFA	TGFB1	TGFB2	TGFBR1	TGM1	THAP1	THAP5	TICRR	TIMELESS	TIPIN	TIPRL	TK1	TLE6	TLK1	TLK2	TM4SF5	TMEM14B	TMEM250	TMEM67	TMEM8B	TMOD3	TNF	TNKS	TOM1L1	TOM1L2	TOP1	TOP2A	TOP2B	TOP3A	TOP3B	TOP6BL	TOPBP1	TP53	TP53BP1	TP53BP2	TP53I13	TP53INP1	TP73	TPD52L1	TPPP	TPR	TPRA1	TPX2	TRAPPC12	TREX1	TRIAP1	TRIM21	TRIM32	TRIM35	TRIM36	TRIM37	TRIM39	TRIM71	TRIM75	TRIP13	TRNP1	TRRAP	TSC1	TSC2	TSC22D2	TSG101	TSPYL2	TTBK1	TTC19	TTC28	TTI1	TTI2	TTK	TTL	TTLL12	TTN	TTYH1	TUBA1A	TUBA1B	TUBA1C	TUBA3C	TUBA3D	TUBA3E	TUBA4A	TUBA4B	TUBA8	TUBAL3	TUBB	TUBB1	TUBB2A	TUBB2B	TUBB3	TUBB4A	TUBB4B	TUBB6	TUBB8	TUBB8B	TUBD1	TUBE1	TUBG1	TUBG2	TUBGCP2	TUBGCP3	TUBGCP4	TUBGCP5	TUBGCP6	TXLNG	UBA3	UBB	UBD	UBE2A	UBE2B	UBE2C	UBE2E2	UBE2I	UBE2L3	UBE2S	UBR2	UBXN2B	UCHL5	UFL1	UHMK1	UHRF1	UHRF2	UIMC1	UNC119	UPF1	USH1C	USP16	USP17L2	USP19	USP2	USP22	USP26	USP28	USP29	USP33	USP37	USP44	USP47	USP50	USP51	USP8	USP9X	UTP14C	UVRAG	UXT	VASH1	VCP	VPS4A	VPS4B	VPS72	VRK1	WAC	WAPL	WASHC5	WASL	WBP2NL	WDHD1	WDR12	WDR5	WDR6	WDR62	WDR76	WEE1	WEE2	WIZ	WNK1	WNT10B	WNT4	WNT5A	WRAP73	WRN	XIAP	XPC	XPO1	XRCC2	XRCC3	YEATS2	YEATS4	YTHDC2	YTHDF2	YWHAE	YY1	YY1AP1	ZBED3	ZBTB17	ZBTB49	ZCWPW1	ZFP36L1	ZFP36L2	ZFP42	ZFYVE19	ZFYVE26	ZMPSTE24	ZNF16	ZNF207	ZNF268	ZNF318	ZNF324	ZNF503	ZNF541	ZNF655	ZNF703	ZNF830	ZNRD2	ZNRF4	ZPR1	ZSCAN21	ZW10	ZWILCH	ZWINT	ZZZ3
GOBP_CELL_CYCLE_CHECKPOINT_SIGNALING	https://www.gsea-msigdb.org/gsea/msigdb/human/geneset/GOBP_CELL_CYCLE_CHECKPOINT_SIGNALING	ABRAXAS1	ANAPC15	APC	ATF2	ATM	ATR	ATRIP	AURKB	BABAM1	BABAM2	BARD1	BIRC5	BLM	BRCA1	BRCA2	BRCC3	BRIP1	BRSK1	BUB1	BUB1B	BUB3	CAMSAP3	CASP2	CCAR2	CCNB1	CCND1	CCNG1	CDC14B	CDC20	CDC45	CDC5L	CDC6	CDCA8	CDK1	CDK2	CDK5RAP2	CDK5RAP3	CDKN1A	CDKN1B	CDT1	CENPF	CEP63	CHEK1	CHEK2	CHFR	CHMP4C	CLOCK	CLSPN	CRADD	CRY1	CUL4A	DNA2	DONSON	DOT1L	DTL	DTX3L	DUSP1	DYNC1LI1	E2F1	E2F7	EIF2AK4	EME1	EME2	ERCC6	ETAA1	FANCD2	FBXO31	FBXO4	FBXO6	FEM1B	FOXN3	FOXO4	FZR1	GEN1	GIGYF2	GML	GNB1L	GTSE1	H2AX	HASPIN	HINFP	HORMAD1	HUS1	HUS1B	IER3	IK	INCENP	INIP	INTS3	INTS7	KLHL22	KNL1	KNTC1	LCMT1	LYN	MAD1L1	MAD2L1	MAD2L1BP	MAD2L2	MAP3K20	MAPK14	MBTPS1	MBTPS2	MDC1	MDM2	MRE11	MRNIP	MSH2	MUC1	MUS81	NABP1	NABP2	NAE1	NBN	NDC80	NEK11	NOP53	NSUN2	NUF2	ORC1	PABIR1	PARP9	PCID2	PIDD1	PLK1	PLK2	PLK3	PML	PPP1R10	PRAP1	PRKDC	PROX1	PRPF19	PRPF4B	PSMG2	PTPN11	RAD1	RAD17	RAD50	RAD51	RAD9A	RAD9B	RBBP8	RFWD3	RHNO1	RINT1	RNASEH2B	RPA2	RPA4	RPL26	RPS27L	SDE2	SETMAR	SPC24	SPC25	SPDL1	STK33	STK38	SYF2	TAOK1	TAOK2	TAOK3	TELO2	TEX14	TICRR	TIMELESS	TIPIN	TIPRL	TOPBP1	TP53	TP53BP1	TPR	TREX1	TRIAP1	TRIM39	TRIP13	TTI1	TTI2	TTK	UFL1	UIMC1	USP28	USP44	VPS4A	WAC	WDR76	XPC	XRCC3	ZFYVE19	ZNF207	ZNF830	ZW10	ZWILCH	ZWINT
GOBP_CELL_CYCLE_DNA_REPLICATION	https://www.gsea-msigdb.org/gsea/msigdb/human/geneset/GOBP_CELL_CYCLE_DNA_REPLICATION	AICDA	ATAD5	ATRX	BCL6	BLM	BRCA2	CDC45	CDC7	CDT1	DACH1	DBF4	DBF4B	DNA2	DONSON	E2F7	E2F8	FBXO5	FEN1	FGFR1	GINS1	GINS3	GMNN	INO80	LIG1	MCM2	MCM3	MCM4	MCM6	NUGGC	PCNA	POLA1	RAD51	RECQL5	RPA4	RTEL1	RTF2	TERF1	TERF2	TIPIN	TK1	UPF1	WIZ	WRN	ZMPSTE24	ZNF830	ZPR1
GOBP_CELL_CYCLE_DNA_REPLICATION_INITIATION	https://www.gsea-msigdb.org/gsea/msigdb/human/geneset/GOBP_CELL_CYCLE_DNA_REPLICATION_INITIATION	GINS3	MCM2	MCM3	MCM4	POLA1
GOBP_CELL_CYCLE_G1_S_PHASE_TRANSITION	https://www.gsea-msigdb.org/gsea/msigdb/human/geneset/GOBP_CELL_CYCLE_G1_S_PHASE_TRANSITION	ACTB	ACTL6A	ACTL6B	ACVR1	ACVR1B	ADAM17	ADAMTS1	AIF1	AKT1	AMBRA1	ANKRD17	ANXA1	APBB1	APC	APPL1	APPL2	ARID1A	ARID1B	ARID2	ATM	ATP2B4	BCAT1	BCL2	BCL7A	BCL7B	BCL7C	BID	BRD7	BTN2A2	CACNB4	CACUL1	CAMK2A	CASP2	CCL2	CCNA2	CCND1	CCND2	CCND3	CCNE1	CCNE2	CCNH	CDC25A	CDC34	CDC6	CDC7	CDC73	CDK1	CDK10	CDK2	CDK2AP2	CDK3	CDK4	CDK6	CDK7	CDKN1A	CDKN1B	CDKN2A	CDKN2B	CDKN2C	CDKN2D	CDKN3	CENPJ	CHEK2	CPSF3	CRADD	CRLF3	CRNN	CTDSP1	CTDSP2	CTDSPL	CUL1	CUL2	CUL3	CUL4A	CUL4B	CUL5	CYP1A1	DACT1	DBF4	DCUN1D3	DDR2	DDRGK1	DDX3X	DLG1	DPF1	DPF2	DPF3	E2F1	E2F3	E2F7	ECD	EGFR	EIF4E	EIF4EBP1	EIF4G1	EZH2	FAM107A	FAM83D	FBXO31	FBXO7	FBXW7	FGF10	FHL1	GFI1B	GIGYF2	GJC2	GLI1	GML	GPNMB	GPR132	GPR15LG	GSPT1	GTSE1	HINFP	HSPA8	HYAL1	ID2	ID4	INHBA	INO80	IQGAP3	ITGB1	JADE1	KANK2	KCNA5	KHDRBS1	KIF14	KLF11	KLF4	KMT2E	LATS1	LATS2	LSM10	LSM11	MAP3K11	MBLAC1	MDM2	MEPCE	METTL13	MIR10A	MIR133A1	MIR133B	MIR137	MIR15A	MIR15B	MIR16-1	MIR193A	MIR208A	MIR214	MIR221	MIR222	MIR26A1	MIR29A	MIR29B1	MIR29C	MIR30C2	MIR362	MIR372	MIR451A	MIR495	MIR503	MIR515-1	MIR519D	MIR520A	MIR520H	MIR638	MIR873	MIR892B	MLF1	MN1	MNAT1	MTBP	MUC1	MYC	MYO16	NANOGP8	NPAT	PAF1	PAGR1	PBRM1	PHB2	PHF10	PHF8	PIAS1	PIDD1	PIM2	PKD1	PKD2	PLCB1	PLCG2	PLK2	PLK3	PLK5	PLRG1	PML	POLE	PPP2CA	PPP3CA	PPP6C	PRAP1	PRKDC	PRMT2	PSME1	PSME2	PSME3	PTEN	PTENP1-AS	PTPN6	RB1	RBBP8	RBL1	RBL2	RCC1	RDX	RFWD3	RGCC	RHOU	RPA2	RPL26	RPS27L	RPS6	RPS6KB1	RPTOR	RRM1	RRM2	SASS6	SDE2	SKP2	SLFN11	SMARCA2	SMARCA4	SMARCB1	SMARCC1	SMARCC2	SMARCD1	SMARCD2	SMARCD3	SMARCE1	SOX2	SPDYA	STIL	STOX1	STXBP4	SUSD2	TAF1	TAF10	TBX2	TCIM	TERT	TFDP1	TFDP3	TM4SF5	TMEM14B	TP53	TREX1	TRIAP1	TRIM39	TRIM71	UBE2E2	USP26	USP29	USP37	WAC	WEE1	ZNF324	ZNF655
GOBP_CELL_CYCLE_G2_M_PHASE_TRANSITION	https://www.gsea-msigdb.org/gsea/msigdb/human/geneset/GOBP_CELL_CYCLE_G2_M_PHASE_TRANSITION	ABCB1	ABRAXAS1	AKAP8	AKAP8L	APP	ARPP19	ATAD5	ATF5	ATM	ATR	AURKA	AURKB	AVEN	BABAM1	BABAM2	BARD1	BLM	BRCA1	BRCC3	BRD4	BRSK1	BRSK2	CALM1	CALM2	CALM3	CCDC57	CCNA2	CCNB1	CCNB2	CCND1	CCNG1	CCNQ	CCNY	CDC14B	CDC25A	CDC25B	CDC25C	CDC6	CDC7	CDK1	CDK14	CDK2	CDK3	CDK4	CDK5RAP3	CDK6	CDKN1A	CENPF	CHEK1	CHEK2	CHFR	CHMP4C	CLSPN	CTC1	DBF4B	DNM2	DONSON	DTL	DYRK3	ENSA	ETAA1	FBXL15	FBXL7	FBXO5	FHL1	FOXM1	FOXN3	FOXO4	FZR1	GPR132	HSPA2	HUS1	HUS1B	IER3	ING4	INIP	INTS3	KCNH5	KDM8	KHDRBS1	KIF14	LATS1	LCMT1	MACROH2A1	MASTL	MBTPS1	MBTPS2	MELK	MIIP	MIR195	MIR19B1	MRE11	MRNIP	MTA3	NABP1	NABP2	NAE1	NBN	NDC80	NEK10	NES	NOP53	NPM1	ORC1	PABIR1	PAXIP1	PBX1	PHOX2B	PKIA	PKMYT1	PLCB1	PLK1	PLK3	PPM1D	PPME1	RAB11A	RAD17	RAD21	RAD50	RAD51B	RAD51C	RBBP8	RCC2	RFPL1	RINT1	RNASEH2B	RRM1	RRM2B	SIN3A	SKP2	SMARCD3	STOX1	SYF2	TAF2	TAOK1	TAOK2	TAOK3	TICRR	TOPBP1	TP53	TPD52L1	TRIM39	UBE2A	UIMC1	USH1C	USP17L2	USP22	USP47	USP50	VPS4A	VPS4B	WEE1	WNT10B	ZFYVE19	ZNF830
GOBP_CELL_CYCLE_PHASE_TRANSITION	https://www.gsea-msigdb.org/gsea/msigdb/human/geneset/GOBP_CELL_CYCLE_PHASE_TRANSITION	ABCB1	ABRAXAS1	ACTB	ACTL6A	ACTL6B	ACVR1	ACVR1B	ADAM17	ADAMTS1	AIF1	AKAP8	AKAP8L	AKT1	AMBRA1	ANAPC1	ANAPC11	ANAPC15	ANAPC2	ANAPC4	ANAPC5	ANAPC7	ANKRD17	ANLN	ANXA1	APBB1	APBB2	APC	APP	APPL1	APPL2	ARID1A	ARID1B	ARID2	ARPP19	ATAD5	ATF2	ATF5	ATM	ATP2B4	ATR	ATRIP	AURKA	AURKB	AVEN	BABAM1	BABAM2	BARD1	BCAT1	BCL2	BCL7A	BCL7B	BCL7C	BID	BIRC5	BLM	BRCA1	BRCA2	BRCC3	BRD4	BRD7	BRIP1	BRSK1	BRSK2	BTN2A2	BUB1	BUB1B	BUB3	CACNB4	CACUL1	CALM1	CALM2	CALM3	CAMK2A	CAMSAP3	CASP2	CCAR2	CCDC57	CCL2	CCNA1	CCNA2	CCNB1	CCNB2	CCNB3	CCND1	CCND2	CCND3	CCNE1	CCNE2	CCNF	CCNG1	CCNG2	CCNH	CCNI	CCNI2	CCNJ	CCNJL	CCNO	CCNP	CCNQ	CCNY	CDC14A	CDC14B	CDC14C	CDC16	CDC20	CDC23	CDC25A	CDC25B	CDC25C	CDC27	CDC34	CDC45	CDC5L	CDC6	CDC7	CDC73	CDCA5	CDCA8	CDK1	CDK10	CDK14	CDK2	CDK2AP2	CDK3	CDK4	CDK5RAP2	CDK5RAP3	CDK6	CDK7	CDKN1A	CDKN1B	CDKN2A	CDKN2B	CDKN2C	CDKN2D	CDKN3	CDT1	CENPE	CENPF	CENPJ	CEP63	CHEK1	CHEK2	CHFR	CHMP2A	CHMP4B	CHMP4C	CHMP7	CKS1B	CKS2	CLASP1	CLASP2	CLOCK	CLSPN	CPSF3	CRADD	CRLF3	CRNN	CRY1	CTC1	CTDP1	CTDSP1	CTDSP2	CTDSPL	CUL1	CUL2	CUL3	CUL4A	CUL4B	CUL5	CYP1A1	DACT1	DBF4	DBF4B	DCUN1D3	DDB1	DDR2	DDRGK1	DDX3X	DLG1	DLGAP5	DNA2	DNM2	DONSON	DOT1L	DPF1	DPF2	DPF3	DTL	DTX3L	DUSP1	DYNC1LI1	DYRK3	E2F1	E2F3	E2F7	ECD	EGFR	EIF2AK4	EIF4E	EIF4EBP1	EIF4G1	EME1	EME2	ENSA	EPS8	ERCC2	ERCC3	ERCC6	ESPL1	ETAA1	EZH2	FAM107A	FAM83D	FANCD2	FBXL15	FBXL7	FBXO31	FBXO4	FBXO5	FBXO6	FBXO7	FBXW7	FEM1B	FGF10	FHL1	FOXM1	FOXN3	FOXO4	FZR1	GEN1	GFI1B	GIGYF2	GJC2	GLI1	GML	GNB1L	GPNMB	GPR132	GPR15LG	GSPT1	GTSE1	H2AX	HASPIN	HECW2	HINFP	HORMAD1	HSPA2	HSPA8	HUS1	HUS1B	HYAL1	ID2	ID4	IER3	IK	INCENP	ING4	INHBA	INIP	INO80	INTS3	INTS7	IQGAP3	ITGB1	JADE1	KANK2	KCNA5	KCNH5	KDM8	KHDRBS1	KIF14	KLF11	KLF4	KLHL18	KLHL22	KMT2E	KNL1	KNTC1	LATS1	LATS2	LCMT1	LSM10	LSM11	LYN	MACROH2A1	MAD1L1	MAD2L1	MAD2L1BP	MAD2L2	MAP3K11	MAP3K20	MAPK14	MAPK15	MASTL	MBLAC1	MBTPS1	MBTPS2	MDC1	MDM2	MELK	MEPCE	METTL13	MIIP	MIR10A	MIR133A1	MIR133B	MIR137	MIR15A	MIR15B	MIR16-1	MIR193A	MIR195	MIR19B1	MIR208A	MIR214	MIR221	MIR222	MIR26A1	MIR29A	MIR29B1	MIR29C	MIR30C2	MIR362	MIR372	MIR451A	MIR495	MIR503	MIR515-1	MIR519D	MIR520A	MIR520H	MIR638	MIR873	MIR892B	MLF1	MN1	MNAT1	MOS	MRE11	MRNIP	MSH2	MTA3	MTBP	MUC1	MUS81	MYC	MYO16	NABP1	NABP2	NAE1	NANOGP8	NBN	NDC80	NEK10	NEK11	NEK6	NES	NEUROG1	NFIA	NFIB	NOP53	NPAT	NPM1	NPM2	NSMCE2	NSUN2	NUF2	ORC1	OVOL1	PABIR1	PAF1	PAGR1	PARP9	PAXIP1	PBRM1	PBX1	PCID2	PHB2	PHF10	PHF8	PHOX2B	PIAS1	PIDD1	PIM2	PKD1	PKD2	PKIA	PKMYT1	PLCB1	PLCG2	PLK1	PLK2	PLK3	PLK5	PLRG1	PML	POLE	PPM1D	PPME1	PPP1R10	PPP1R9B	PPP2CA	PPP2R2D	PPP3CA	PPP6C	PRAP1	PRKDC	PRMT2	PROX1	PRPF19	PRPF4B	PSME1	PSME2	PSME3	PSMG2	PTEN	PTENP1-AS	PTPN11	PTPN6	PTPRC	RAB11A	RAD1	RAD17	RAD21	RAD50	RAD51	RAD51B	RAD51C	RAD9A	RAD9B	RB1	RBBP8	RBL1	RBL2	RCC1	RCC2	RDX	RFPL1	RFWD3	RGCC	RHNO1	RHOU	RINT1	RIOK2	RNASEH2B	RPA2	RPA4	RPL24	RPL26	RPS27L	RPS6	RPS6KB1	RPTOR	RRM1	RRM2	RRM2B	SASS6	SDE2	SETMAR	SIN3A	SIRT2	SIX3	SKP2	SLFN11	SMARCA2	SMARCA4	SMARCB1	SMARCC1	SMARCC2	SMARCD1	SMARCD2	SMARCD3	SMARCE1	SMC5	SOX2	SPAST	SPC24	SPC25	SPDL1	SPDYA	STIL	STK33	STK38	STOX1	STXBP4	SUSD2	SYF2	TACC3	TAF1	TAF10	TAF2	TAOK1	TAOK2	TAOK3	TBX2	TCIM	TELO2	TERT	TEX14	TFAP4	TFDP1	TFDP3	TGFB1	TICRR	TIMELESS	TIPIN	TIPRL	TM4SF5	TMEM14B	TMOD3	TOPBP1	TP53	TP53BP1	TPD52L1	TPR	TPRA1	TREX1	TRIAP1	TRIM39	TRIM71	TRIP13	TTI1	TTI2	TTK	UBD	UBE2A	UBE2C	UBE2E2	UBE2L3	UBE2S	UFL1	UIMC1	UPF1	USH1C	USP17L2	USP22	USP26	USP28	USP29	USP37	USP44	USP47	USP50	VPS4A	VPS4B	WAC	WDR76	WEE1	WNT10B	XPC	XRCC3	ZFP36L1	ZFP36L2	ZFYVE19	ZNF16	ZNF207	ZNF324	ZNF655	ZNF830	ZW10	ZWILCH	ZWINT
GOBP_CELL_CYCLE_PROCESS	https://www.gsea-msigdb.org/gsea/msigdb/human/geneset/GOBP_CELL_CYCLE_PROCESS	AAAS	ABCB1	ABRAXAS1	ABRAXAS2	ACTB	ACTL6A	ACTL6B	ACTR2	ACTR3	ACVR1	ACVR1B	ADAM17	ADAMTS1	AGO4	AHCTF1	AICDA	AIF1	AKAP8	AKAP8L	AKT1	ALKBH4	ALMS1	AMBRA1	ANAPC1	ANAPC11	ANAPC15	ANAPC2	ANAPC4	ANAPC5	ANAPC7	ANK3	ANKFN1	ANKK1	ANKLE1	ANKLE2	ANKRD17	ANKRD31	ANKRD53	ANLN	ANXA1	ANXA11	APBB1	APBB2	APC	APP	APPL1	APPL2	ARF1	ARF6	ARHGEF10	ARID1A	ARID1B	ARID2	ARL2	ARL3	ARL8A	ARL8B	ARPP19	ASPM	ASZ1	ATAD5	ATF2	ATF5	ATM	ATP2B4	ATR	ATRIP	ATRX	ATXN10	AUNIP	AURKA	AURKAIP1	AURKB	AURKC	AVEN	AXIN2	BABAM1	BABAM2	BAG6	BANF1	BARD1	BAZ1B	BBS4	BCAT1	BCCIP	BCL2	BCL2L1	BCL2L11	BCL6	BCL7A	BCL7B	BCL7C	BECN1	BEX4	BID	BIN1	BIN3	BIRC5	BIRC6	BLM	BMP4	BMP7	BOD1	BORA	BRCA1	BRCA2	BRCC3	BRD4	BRD7	BRDT	BRIP1	BRME1	BROX	BRSK1	BRSK2	BTBD18	BTC	BTN2A2	BUB1	BUB1B	BUB3	C10orf90	C14orf39	C1orf146	C2CD3	C9orf78	CACNB4	CACUL1	CALM1	CALM2	CALM3	CALR	CAMK2A	CAMSAP3	CAPN3	CASP2	CATSPERZ	CAV2	CCAR2	CCDC102B	CCDC42	CCDC57	CCDC61	CCDC69	CCDC8	CCL2	CCNA1	CCNA2	CCNB1	CCNB1IP1	CCNB2	CCNB3	CCNC	CCND1	CCND2	CCND3	CCNE1	CCNE2	CCNF	CCNG1	CCNG2	CCNH	CCNI	CCNI2	CCNJ	CCNJL	CCNL1	CCNL2	CCNO	CCNP	CCNQ	CCNY	CCP110	CCSAP	CD28	CDC14A	CDC14B	CDC14C	CDC16	CDC20	CDC23	CDC25A	CDC25B	CDC25C	CDC27	CDC34	CDC42	CDC45	CDC5L	CDC6	CDC7	CDC73	CDCA2	CDCA5	CDCA8	CDK1	CDK10	CDK14	CDK2	CDK2AP2	CDK3	CDK4	CDK5R1	CDK5RAP2	CDK5RAP3	CDK6	CDK7	CDKN1A	CDKN1B	CDKN2A	CDKN2B	CDKN2C	CDKN2D	CDKN3	CDT1	CECR2	CENATAC	CENPA	CENPC	CENPE	CENPF	CENPH	CENPI	CENPJ	CENPK	CENPL	CENPM	CENPN	CENPO	CENPP	CENPQ	CENPS	CENPT	CENPU	CENPV	CENPW	CENPX	CEP120	CEP126	CEP131	CEP135	CEP152	CEP192	CEP250	CEP295	CEP295NL	CEP44	CEP55	CEP63	CEP68	CEP72	CEP76	CEP85	CEP97	CETN1	CETN2	CETN3	CFL1	CHAMP1	CHD3	CHEK1	CHEK2	CHFR	CHMP1A	CHMP1B	CHMP2A	CHMP2B	CHMP3	CHMP4A	CHMP4B	CHMP4BP1	CHMP4C	CHMP5	CHMP6	CHMP7	CHORDC1	CHTF8	CIAO1	CIAO2A	CIAO2B	CIT	CKAP2	CKAP5	CKS1B	CKS2	CLASP1	CLASP2	CLOCK	CLSPN	CLTC	CNTD1	CNTLN	CNTROB	CPSF3	CRADD	CRLF3	CRNN	CROCC	CRY1	CSAG1	CSNK1D	CSNK2A1	CSNK2A2	CSPP1	CTC1	CTCF	CTDNEP1	CTDP1	CTDSP1	CTDSP2	CTDSPL	CTNNB1	CUL1	CUL2	CUL3	CUL4A	CUL4B	CUL5	CUL7	CUL9	CXCR5	CYP1A1	CYP26B1	CYP27B1	DAB2IP	DACH1	DACT1	DAPK3	DAZL	DBF4	DBF4B	DCAF13	DCDC1	DCTN1	DCTN2	DCTN3	DCTN6	DCUN1D3	DDB1	DDR2	DDRGK1	DDX11	DDX11L8	DDX12P	DDX3X	DDX4	DEUP1	DIAPH3	DIS3L2	DLG1	DLGAP5	DMC1	DMRT1	DMRTC2	DNA2	DNM2	DNMT3L	DONSON	DOT1L	DPF1	DPF2	DPF3	DRD2	DRD3	DRG1	DSCC1	DSN1	DTL	DTX3L	DUSP1	DUX4	DYNC1H1	DYNC1LI1	DYNLT1	DYRK3	E2F1	E2F3	E2F7	E2F8	E4F1	ECD	ECRG4	ECT2	EDN1	EDN3	EDNRA	EFHC1	EGF	EGFR	EHMT2	EIF2AK4	EIF4E	EIF4EBP1	EIF4G1	EME1	EME2	EML1	EML3	EML4	ENKD1	ENSA	ENSG00000266560	ENTR1	EPGN	EPS8	ERCC2	ERCC3	ERCC4	ERCC6	EREG	ESCO1	ESCO2	ESPL1	ETAA1	EXOC1	EXOC2	EXOC3	EXOC4	EXOC5	EXOC6	EXOC6B	EXOC7	EXOC8	EZH2	EZR	FAM107A	FAM110A	FAM83D	FANCA	FANCD2	FANCM	FBXL15	FBXL7	FBXO31	FBXO4	FBXO43	FBXO5	FBXO6	FBXO7	FBXW11	FBXW5	FBXW7	FEM1B	FEN1	FES	FGF10	FGF8	FGFR1	FHL1	FIGNL1	FIRRM	FLNA	FMN2	FOXJ2	FOXJ3	FOXM1	FOXN3	FOXO4	FSD1	FZR1	GADD45A	GATA6	GEM	GEN1	GFI1B	GIGYF2	GINS1	GINS3	GIPC1	GIT1	GJA1	GJC2	GLI1	GML	GMNN	GNAI1	GNB1L	GOLGA2	GPER1	GPNMB	GPR132	GPR15LG	GPR3	GPSM1	GPSM2	GSPT1	GTF2B	GTSE1	H2AX	H2BW1	HASPIN	HAUS1	HAUS2	HAUS3	HAUS4	HAUS5	HAUS6	HAUS7	HAUS8	HDAC3	HDAC8	HECW2	HEPACAM2	HFM1	HINFP	HJURP	HLA-G	HMGA2	HNRNPU	HORMAD1	HORMAD2	HOXA13	HSF2BP	HSPA1A	HSPA1B	HSPA2	HSPA8	HTT	HUS1	HUS1B	HYAL1	ID2	ID4	IER3	IFFO1	IGF1	IGF1R	IGF2	IHO1	IK	IL1A	IL1B	INCENP	ING2	ING4	INHBA	INIP	INO80	INS	INSC	INSM1	INSM2	INSR	INTS13	INTS3	INTS7	IQGAP1	IQGAP2	IQGAP3	IST1	ITGB1	ITGB3BP	JADE1	JTB	KANK2	KASH5	KAT2A	KAT2B	KAT5	KATNB1	KCNA5	KCNH5	KCTD19	KDM8	KHDRBS1	KIAA0753	KIAA1614	KIF11	KIF13A	KIF14	KIF15	KIF18A	KIF18B	KIF20A	KIF20B	KIF22	KIF23	KIF25	KIF2A	KIF2B	KIF2C	KIF3A	KIF3B	KIF4A	KIF4B	KIFC1	KIFC2	KIZ	KLF11	KLF4	KLHDC3	KLHDC8B	KLHL13	KLHL18	KLHL21	KLHL22	KLHL9	KMT2E	KMT5A	KNL1	KNSTRN	KNTC1	KPNB1	L3MBTL1	LATS1	LATS2	LCMT1	LIF	LIG1	LIMK2	LLGL1	LLGL2	LMNA	LPIN1	LRP5	LSM10	LSM11	LSM14A	LYN	LZTS2	M1AP	MACROH2A1	MAD1L1	MAD2L1	MAD2L1BP	MAD2L2	MAEL	MAGEA5P	MAJIN	MAP10	MAP1S	MAP3K11	MAP3K20	MAP4	MAP9	MAPK14	MAPK15	MAPRE1	MAPRE2	MAPRE3	MARF1	MARK4	MASTL	MAU2	MBLAC1	MBTPS1	MBTPS2	MCM2	MCM3	MCM4	MCM6	MCMBP	MCPH1	MDC1	MDM1	MDM2	MED1	MEI1	MEI4	MEIKIN	MEIOB	MEIOC	MEIOSIN	MELK	MEPCE	METTL13	MIIP	MIR10A	MIR133A1	MIR133B	MIR137	MIR15A	MIR15B	MIR16-1	MIR193A	MIR195	MIR199A1	MIR19B1	MIR208A	MIR214	MIR221	MIR222	MIR26A1	MIR29A	MIR29B1	MIR29C	MIR30C2	MIR362	MIR372	MIR424	MIR451A	MIR495	MIR503	MIR515-1	MIR519D	MIR520A	MIR520H	MIR638	MIR873	MIR892B	MIS12	MIS18A	MISP	MITD1	MKI67	MLF1	MLH1	MLH3	MMS19	MN1	MNAT1	MND1	MOS	MOV10L1	MRE11	MRGPRX2	MRNIP	MSH2	MSH4	MSH5	MSH6	MSX1	MSX2	MTA3	MTBP	MTCL1	MTCL2	MUC1	MUS81	MYBBP1A	MYBL1	MYBL2	MYC	MYH10	MYH9	MYO16	MYO19	MZT1	NAA10	NAA50	NAA60	NABP1	NABP2	NAE1	NANOGP8	NANOS2	NAT10	NBN	NCAPD2	NCAPD3	NCAPG	NCAPG2	NCAPH	NCAPH2	NCOR1	NDC1	NDC80	NDE1	NDEL1	NDP	NEK10	NEK11	NEK2	NEK6	NEK7	NES	NEUROG1	NFIA	NFIB	NIN	NIPBL	NLRP5	NME6	NOP53	NOX5	NPAT	NPM1	NPM2	NPPC	NPR2	NR3C1	NSFL1C	NSL1	NSMCE2	NSUN2	NTMT1	NUBP1	NUDC	NUDT16	NUF2	NUGGC	NUMA1	NUP37	NUP43	NUP62	NUSAP1	OBSL1	ODF2	OFD1	OIP5	OOEP	OPN1LW	OPN1MW	OPN1MW2	OR1A2	OR2A4	ORC1	ORC4	OVOL1	P3H4	PABIR1	PAF1	PAFAH1B1	PAGR1	PARD6A	PARD6B	PARD6G	PARP3	PARP9	PAX6	PAXIP1	PBRM1	PBX1	PCID2	PCLAF	PCM1	PCNA	PCNT	PDCD6IP	PDE3A	PDE4DIP	PDGFB	PDGFRB	PDS5A	PDS5B	PDXP	PHB2	PHF10	PHF13	PHF8	PHGDH	PHIP	PHOX2B	PIAS1	PIBF1	PIDD1	PIK3C3	PIK3R4	PIM2	PIN1	PINX1	PIWIL2	PKD1	PKD2	PKHD1	PKIA	PKMYT1	PKN2	PKP4	PLCB1	PLCG2	PLEC	PLK1	PLK2	PLK3	PLK4	PLK5	PLRG1	PLSCR1	PMF1	PML	POC1B	POGZ	POLA1	POLDIP2	POLE	PPM1D	PPME1	PPP1R10	PPP1R12A	PPP1R35	PPP1R9B	PPP2CA	PPP2R1A	PPP2R2D	PPP2R5B	PPP3CA	PPP6C	PRAP1	PRC1	PRDM7	PRDM9	PRICKLE1	PRKCA	PRKCB	PRKCE	PRKDC	PRMT2	PRMT5	PROX1	PRPF19	PRPF40A	PRPF4B	PSMA8	PSMC3IP	PSMD13	PSME1	PSME2	PSME3	PSMG2	PSRC1	PTEN	PTENP1-AS	PTPA	PTPN11	PTPN6	PTPRC	PTTG1	PTTG2	PTTG3P	PUM1	PUM2	RAB11A	RAB11FIP3	RAB11FIP4	RAB35	RAB6C	RACGAP1	RAD1	RAD17	RAD18	RAD21	RAD21L1	RAD50	RAD51	RAD51AP1	RAD51B	RAD51C	RAD51D	RAD54B	RAD54L	RAD9A	RAD9B	RAE1	RAN	RANBP1	RANGRF	RASA1	RB1	RBBP8	RBL1	RBL2	RBM14	RBM46	RCC1	RCC2	RDX	REC114	REC8	RECQL5	REEP3	REEP4	RFPL1	RFWD3	RGCC	RGS14	RHNO1	RHOA	RHOB	RHOC	RHOU	RINT1	RIOK2	RIOK3	RMDN1	RMI1	RMI2	RNASEH2B	RNF112	RNF212	RNF212B	RNF4	ROCK1	ROCK2	ROPN1B	RPA2	RPA4	RPL10L	RPL23	RPL24	RPL26	RPRD1B	RPS27L	RPS3	RPS6	RPS6KB1	RPTOR	RRM1	RRM2	RRM2B	RRP8	RRS1	RTEL1	RTF2	RTKN	RTTN	RXFP3	SAC3D1	SAPCD2	SASS6	SBDS	SDCCAG8	SDE2	SEH1L	SENP6	SEPTIN1	SEPTIN10	SEPTIN11	SEPTIN12	SEPTIN14	SEPTIN2	SEPTIN3	SEPTIN4	SEPTIN5	SEPTIN6	SEPTIN7	SEPTIN8	SEPTIN9	SETD2	SETDB2	SETMAR	SFRP1	SGO1	SGO2	SH2B1	SH3GLB1	SHCBP1L	SHOC1	SIN3A	SIRT1	SIRT2	SIRT7	SIX3	SKA1	SKA2	SKA3	SKP2	SLC16A1	SLC25A31	SLC25A5	SLC39A5	SLF1	SLF2	SLFN11	SLX4	SMARCA2	SMARCA4	SMARCA5	SMARCAD1	SMARCB1	SMARCC1	SMARCC2	SMARCD1	SMARCD2	SMARCD3	SMARCE1	SMC1A	SMC1B	SMC2	SMC3	SMC4	SMC5	SMC6	SMPD3	SND1	SNX18	SNX33	SNX9	SON	SOX15	SOX2	SOX9	SPAG5	SPAST	SPATA17	SPATA22	SPC24	SPC25	SPDL1	SPDYA	SPHK1	SPICE1	SPIRE1	SPIRE2	SPO11	SPRY1	SPRY2	SPTBN1	SRPK1	SSTR5	SSX2IP	STAG1	STAG2	STAG3	STAMBP	STARD9	STIL	STK11	STK33	STK38	STMN1	STOX1	STRA8	STRADA	STXBP4	SUGT1	SUN1	SUN2	SUSD2	SVIL	SYCE1	SYCE1L	SYCE2	SYCE3	SYCP1	SYCP2	SYCP2L	SYCP3	SYF2	TACC1	TACC2	TACC3	TAF1	TAF10	TAF1L	TAF2	TAOK1	TAOK2	TAOK3	TAS1R2	TAS2R13	TBCE	TBX2	TBX20	TCIM	TDRD12	TDRD9	TDRKH	TELO2	TENT4A	TERB1	TERB2	TERF1	TERF2	TERT	TESMIN	TEX11	TEX12	TEX14	TEX15	TEX19	TFAP4	TFDP1	TFDP3	TGFA	TGFB1	TICRR	TIMELESS	TIPIN	TIPRL	TK1	TLE6	TLK1	TLK2	TM4SF5	TMEM14B	TMEM250	TMEM67	TMOD3	TNF	TNKS	TOM1L1	TOM1L2	TOP1	TOP2A	TOP2B	TOP3A	TOP3B	TOP6BL	TOPBP1	TP53	TP53BP1	TPD52L1	TPPP	TPR	TPRA1	TPX2	TRAPPC12	TREX1	TRIAP1	TRIM36	TRIM37	TRIM39	TRIM71	TRIM75	TRIP13	TTC19	TTI1	TTI2	TTK	TTL	TTN	TUBA1A	TUBB	TUBB1	TUBB8	TUBE1	TUBG1	TUBG2	TUBGCP2	TUBGCP3	TUBGCP4	TUBGCP5	TUBGCP6	TXLNG	UBB	UBD	UBE2A	UBE2B	UBE2C	UBE2E2	UBE2I	UBE2L3	UBE2S	UBR2	UBXN2B	UFL1	UHRF1	UIMC1	UNC119	UPF1	USH1C	USP16	USP17L2	USP19	USP22	USP26	USP28	USP29	USP33	USP37	USP44	USP47	USP50	USP51	USP8	USP9X	UVRAG	UXT	VCP	VPS4A	VPS4B	VRK1	WAC	WAPL	WASHC5	WASL	WDR6	WDR62	WDR76	WEE1	WEE2	WIZ	WNK1	WNT10B	WNT4	WNT5A	WRAP73	WRN	XPC	XPO1	XRCC2	XRCC3	YTHDC2	YTHDF2	ZBED3	ZBTB17	ZCWPW1	ZFP36L1	ZFP36L2	ZFYVE19	ZFYVE26	ZMPSTE24	ZNF16	ZNF207	ZNF324	ZNF503	ZNF541	ZNF655	ZNF830	ZPR1	ZSCAN21	ZW10	ZWILCH	ZWINT
GOBP_CELL_DIFFERENTIATION_INVOLVED_IN_EMBRYONIC_PLACENTA_DEVELOPMENT	https://www.gsea-msigdb.org/gsea/msigdb/human/geneset/GOBP_CELL_DIFFERENTIATION_INVOLVED_IN_EMBRYONIC_PLACENTA_DEVELOPMENT	CASP8	DNAJB6	E2F7	E2F8	EOMES	FZD5	GCM1	GJB5	GRHL2	HAND1	KRT19	KRT8	LIF	MDFI	NR2F2	PLG	PLK4	PRDM1	SNAI1	SOX15	SPINT2	ST14	STK3	STK4
GOBP_CELL_DIFFERENTIATION_INVOLVED_IN_KIDNEY_DEVELOPMENT	https://www.gsea-msigdb.org/gsea/msigdb/human/geneset/GOBP_CELL_DIFFERENTIATION_INVOLVED_IN_KIDNEY_DEVELOPMENT	ACTA2	ADIPOQ	AMER1	ASXL1	BASP1	CD24	CD2AP	CD34	CTNNB1	EDN1	EDNRA	EDNRB	EXT1	FOXC2	FOXJ1	GATA3	GDNF	GLI3	GLIS2	GPR4	GREM1	HES1	IQGAP1	JAG1	KLF15	LAMB2	LHX1	LIF	MAGI2	MEF2C	MMP9	MTSS1	MYO1E	NOTCH1	NOTCH2	NPHS1	NPHS2	OSR1	PAX2	PAX8	PDGFB	PODXL	POU3F3	PRKX	PROM1	PTCH1	PTPRO	SALL1	SHH	SIX2	SMO	STAT1	TCF21	WNT4	WNT9B	WT1	WWTR1	YAP1
GOBP_CELL_DIFFERENTIATION_INVOLVED_IN_METANEPHROS_DEVELOPMENT	https://www.gsea-msigdb.org/gsea/msigdb/human/geneset/GOBP_CELL_DIFFERENTIATION_INVOLVED_IN_METANEPHROS_DEVELOPMENT	ADIPOQ	CD34	CTNNB1	GDNF	GREM1	LAMB2	LIF	NPHS2	OSR1	PAX2	PAX8	PDGFB	POU3F3	SALL1	SIX2	SMO	STAT1	TCF21	WNT4	WNT9B	WWTR1	YAP1
GOBP_CELL_DIFFERENTIATION_INVOLVED_IN_PHENOTYPIC_SWITCHING	https://www.gsea-msigdb.org/gsea/msigdb/human/geneset/GOBP_CELL_DIFFERENTIATION_INVOLVED_IN_PHENOTYPIC_SWITCHING	DNMT1	FGF9	MIR140	MIR18A	SOD2
GOBP_CELL_DIFFERENTIATION_IN_HINDBRAIN	https://www.gsea-msigdb.org/gsea/msigdb/human/geneset/GOBP_CELL_DIFFERENTIATION_IN_HINDBRAIN	AGTPBP1	ATP7A	CBLN1	CEND1	FAIM2	GATA2	GRID2	HERC1	KNDC1	LDB1	LHX1	LHX5	MTPN	NOG	OPHN1	PHOX2B	PROX1	RORA	SKOR2	SLC25A46	TTC21B	TTLL1	WNT7A
GOBP_CELL_DIFFERENTIATION_IN_SPINAL_CORD	https://www.gsea-msigdb.org/gsea/msigdb/human/geneset/GOBP_CELL_DIFFERENTIATION_IN_SPINAL_CORD	ABT1	ASCL1	CLN8	DBX1	DLL4	DMRT3	DRAXIN	DYNC2H1	FOXN4	GATA2	GBX1	GDF7	GIGYF2	GLI2	GLI3	GSX1	GSX2	HOXC10	HOXD10	IFT172	ISL1	ISL2	LBX1	LHX1	LHX3	LHX4	LHX5	LMO4	MDGA1	MDGA2	MNX1	NKX2-2	NOTCH1	OLIG2	OLIG3	PHOX2A	PTCH1	SCYL1	SCYL3	SHH	SOX1	SOX13	SOX6	SUFU	TAL1	TBX20	TCTN1	WNT1	WNT3A	ZC4H2
GOBP_CELL_DIVISION	https://www.gsea-msigdb.org/gsea/msigdb/human/geneset/GOBP_CELL_DIVISION	AATF	ABRAXAS2	ACTR2	ACTR3	ACTR8	AHCTF1	AKNA	ALKBH4	ANAPC1	ANAPC10	ANAPC11	ANAPC13	ANAPC15	ANAPC16	ANAPC2	ANAPC4	ANAPC5	ANAPC7	ANK3	ANKLE2	ANKRD53	ANLN	ANXA11	APC	ARF1	ARF6	ARHGEF2	ARL3	ARL8A	ARL8B	ARPP19	ASPM	ATXN10	AURKA	AURKB	AURKC	BABAM1	BABAM2	BBS4	BCAR1	BCL2L1	BECN1	BIN3	BIRC5	BIRC6	BLM	BMI1	BOD1	BOD1L2	BORA	BRCA2	BRCC3	BRIP1	BRSK2	BTC	BUB1	BUB1B	BUB3	CABLES1	CABLES2	CALM1	CALM2	CALM3	CAT	CCDC124	CCNA1	CCNA2	CCNB1	CCNB2	CCNB3	CCND1	CCND2	CCND3	CCNE1	CCNE2	CCNF	CCNG1	CCNG2	CCNK	CCNO	CCNT1	CCNT2	CCNY	CCP110	CCSAP	CD2AP	CDC14A	CDC14B	CDC14C	CDC16	CDC20	CDC23	CDC25A	CDC25B	CDC25C	CDC26	CDC27	CDC42	CDC6	CDC7	CDCA2	CDCA3	CDCA5	CDCA8	CDK1	CDK14	CDK2	CDK20	CDK2AP2	CDK3	CDK4	CDK5	CDK6	CDK7	CDT1	CECR2	CENPA	CENPC	CENPE	CENPF	CENPJ	CENPS	CENPT	CENPV	CENPW	CENPX	CEP164	CEP55	CEP63	CETN1	CETN2	CETN3	CFL1	CHEK2	CHFR	CHMP1A	CHMP1B	CHMP2A	CHMP2B	CHMP3	CHMP4A	CHMP4B	CHMP4BP1	CHMP4C	CHMP5	CHMP6	CHMP7	CIB1	CINP	CIT	CKAP2	CKAP5	CKS1B	CKS2	CLASP1	CLASP2	CLTA	CLTC	CNTRL	CNTROB	CSNK1A1	CSPP1	CTDP1	CUL3	CUL7	CUZD1	CXCR5	DCDC1	DCLRE1A	DCT	DCTN1	DCTN3	DIS3L2	DIXDC1	DLL1	DOCK7	DR1	DRD2	DRD3	DSN1	DYNC1H1	DYNC1LI1	DYNLT1	DYNLT3	DYRK3	E2F7	E2F8	E4F1	ECT2	EFHC1	EML3	EML4	ENSA	ENTR1	EPB41	EPB41L2	ERCC2	ERCC6L	EREG	ESPL1	ESRRB	ETV5	EVI2B	EVI5	EXOC1	EXOC2	EXOC3	EXOC4	EXOC5	EXOC6	EXOC6B	EXOC7	EXOC8	EXT1	FAM83D	FBXL7	FBXO5	FGF1	FGF13	FGF2	FGF3	FGF4	FGF5	FGF6	FGF7	FGF8	FGF9	FGFR1	FGFR2	FIGN	FMN2	FSD1	FUT10	FUT9	FZD7	FZR1	GAREM1	GIPC1	GIT1	GKN1	GNAI1	GNAI2	GNAI3	GNL3	GOLGA2	GPR15LG	GPSM2	HAUS1	HAUS2	HAUS3	HAUS4	HAUS5	HAUS6	HAUS7	HAUS8	HELLS	HEPACAM2	HMCN1	HMGA2	HNRNPU	HOXB4	HTR2B	IGF1R	IGF2	IL1A	IL1B	INCENP	ING2	INO80	INSC	INTS13	INTU	IQGAP1	IQGAP2	IQGAP3	IST1	ITGB1BP1	ITGB3BP	JTB	KAT14	KAT2A	KAT2B	KATNA1	KATNB1	KDF1	KIF11	KIF13A	KIF14	KIF18B	KIF20A	KIF20B	KIF23	KIF2A	KIF2B	KIF2C	KIF3B	KIF4A	KIF4B	KIFC1	KLHDC8B	KLHL13	KLHL18	KLHL21	KLHL22	KLHL42	KLHL9	KMT5A	KNL1	KNSTRN	KNTC1	LATS1	LATS2	LBH	LEF1	LIG1	LIG3	LIG4	LLGL2	LMLN	LRRCC1	LZTS2	MACC1	MAD1L1	MAD2L1	MAD2L2	MAEA	MAP10	MAP4	MAP9	MAPRE1	MAPRE2	MAPRE3	MARK4	MASTL	MAU2	MBIP	MCMBP	MDK	MICAL3	MIR145	MIS12	MIS18A	MIS18BP1	MISP	MITD1	MLLT3	MPLKIP	MRGPRX2	MTCL1	MTCL2	MYC	MYH10	MYH9	MYO19	NAP1L2	NCAPD2	NCAPD3	NCAPG	NCAPG2	NCAPH	NCOA3	NDC80	NDE1	NEDD1	NEDD9	NEK1	NEK2	NEK3	NEK4	NEK6	NEK9	NKX3-1	NLRP5	NOTCH1	NOX5	NR3C1	NRDE2	NSL1	NSMCE2	NSUN2	NUDC	NUF2	NUMA1	NUMB	NUMBL	NUP37	NUP43	NUP62	NUSAP1	OIP5	OOEP	OPN1LW	OPN1MW	OPN1MW2	OR1A2	OR2A4	ORC4	OSM	PADI6	PAFAH1B1	PARD3	PARD3B	PARD6A	PARD6B	PARD6G	PAX6	PDCD6IP	PDGFA	PDGFB	PDGFC	PDGFD	PDS5A	PDS5B	PDXP	PELO	PGF	PHF13	PIK3C3	PIK3CB	PIK3R4	PIMREG	PIN1	PKN2	PKP4	PLEC	PLK1	PLK3	PLK5	PMF1	POGZ	POLDIP2	POU3F2	POU3F3	POU5F1	PPBP	PPP1CA	PPP1CB	PPP1CC	PPP1R1C	PPP2R2D	PRC1	PRDM15	PRKCE	PROK1	PRPF40A	PSRC1	PTCH1	PTN	PTTG1	RAB10	RAB11A	RAB11FIP3	RAB11FIP4	RAB35	RACGAP1	RACK1	RAD21	RAE1	RALA	RALB	RAN	RASA1	RB1	RBBP8	RCC1	RCC2	RECQL5	REEP3	REEP4	RFPL1	RGS14	RHOA	RHOB	RHOC	RNF8	ROCK1	ROCK2	ROPN1B	RPS3	RTKN	RUVBL1	RXFP3	SAC3D1	SAPCD2	SDE2	SEH1L	SENP5	SEPTIN1	SEPTIN10	SEPTIN11	SEPTIN12	SEPTIN14	SEPTIN2	SEPTIN3	SEPTIN4	SEPTIN5	SEPTIN6	SEPTIN7	SEPTIN8	SEPTIN9	SETD2	SETDB2	SFN	SFRP2	SGF29	SGO1	SGO2	SH3GLB1	SHCBP1L	SHH	SIRT2	SKA1	SKA2	SKA3	SMC1A	SMC2	SMC3	SMC4	SMC5	SMYD5	SNX18	SNX33	SNX9	SON	SOX17	SOX5	SPAG5	SPART	SPAST	SPATA22	SPC24	SPC25	SPDL1	SPECC1L	SPICE1	SPIRE1	SPIRE2	SPOUT1	SPTBN1	SSNA1	SSTR5	STAG1	STAG2	STAMBP	STMN1	STOX1	SUSD2	SVIL	SYCE1	SYCE2	SYCE3	SYCP1	SYCP2	SYCP3	TACC1	TACC3	TADA2A	TADA3	TAFAZZIN	TAL1	TAS1R2	TAS2R13	TDRD12	TEAD3	TENT4B	TERF1	TEX14	TGFA	TGFB1	TGFB2	TGFB3	THBS4	THOC2	TIAL1	TIMELESS	TIPIN	TLE6	TMEM250	TNKS	TOP1	TOP2A	TOPAZ1	TP63	TPPP	TPR	TPRA1	TPX2	TRIM36	TRIOBP	TSG101	TTC19	TTC28	TUBA1A	TUBA1B	TUBA1C	TUBB	TXNIP	TXNL4A	UBE2C	UBE2I	UBE2S	UNC119	USP16	USP37	USP39	USP44	USP8	USP9X	UVRAG	VEGFA	VEGFB	VEGFC	VEGFD	VPS4A	VPS4B	VRK1	WAPL	WASHC5	WASL	WDR5	WEE1	WNK1	WNT3A	WNT7A	WNT9B	WWTR1	YBX1	YEATS2	YME1L1	YTHDF2	ZBTB16	ZC3HC1	ZFP36L2	ZFYVE19	ZFYVE26	ZNF16	ZNF207	ZNF449	ZNF830	ZNRD2	ZW10	ZWILCH	ZWINT	ZZZ3
GOBP_CELL_FATE_COMMITMENT	https://www.gsea-msigdb.org/gsea/msigdb/human/geneset/GOBP_CELL_FATE_COMMITMENT	ACVR1	APC	APC2	AR	ARHGEF2	ARX	ASCL1	ATOH1	ATOH7	BARHL2	BATF	BCL11B	BCL2	BHLHA15	BHLHE22	BHLHE23	BMP2	BMP4	BMPR1A	BRAF	BRD2	BRD4	CASP3	CDC42	CDC73	CDON	CHD3	CHD4	CTNNB1	CTR9	CTSL	CYLD	CYP26B1	DBX1	DHH	DKK1	DLL1	DLL4	DLX1	DLX2	DMRT3	DMRTA2	DOCK7	DSCAML1	EBF2	EDN1	EDNRA	EHMT2	EOMES	EP300	EPAS1	EPOP	ERBB4	ESRP1	ETS2	EXT1	EYA1	EYA2	FEV	FEZF2	FGF10	FGF13	FGF2	FGF8	FGFR1	FGFR2	FKBP8	FOXA1	FOXA2	FOXC2	FOXG1	FOXI3	FOXN1	FOXN4	FOXP3	FZD7	GAP43	GAS1	GATA1	GATA2	GATA3	GATA4	GATA5	GATA6	GATAD2A	GATAD2B	GBX1	GCM1	GDF3	GDF7	GLI2	GLI3	GSC	GSX1	GSX2	HDAC1	HDAC2	HES1	HES5	HEY2	HNF1B	HOXA11	HOXA13	HOXA2	HOXC10	HOXD10	ID2	IFRD1	IHH	IL12B	IL12RB1	IL23A	IL23R	IL6	IL6R	IL7	IRF4	ISL1	ISL2	ITGB1	JAG1	JAG2	JAK1	KDM6B	KDR	KLF4	LATS1	LATS2	LBX1	LEO1	LHX3	LMO4	LOXL3	LY9	MBD3	MCL1	MEF2C	MESP1	MGA	MIR1-1	MIR125A	MIR133A1	MIR19B1	MIR206	MIR208A	MITF	MNX1	MTA1	MTA2	MTA3	MTOR	MYF5	MYF6	MYL2	MYOD1	MYOG	MYT1L	NANOG	NEUROD1	NEUROD4	NEUROG1	NFIA	NFIB	NKX2-1	NKX2-2	NKX2-5	NKX6-2	NKX6-3	NODAL	NOTCH1	NOTCH2	NOTCH3	NOTCH4	NR2E1	NR2F2	NRP1	OLIG1	OLIG2	OLIG3	ONECUT1	ONECUT2	OPA1	PAF1	PAX2	PAX6	PDPN	PITX1	PML	POU3F2	POU4F1	POU5F1	PPARG	PRDM1	PRDM14	PRDM4	PRKDC	PROX1	PRRX1	PSEN1	PTCH1	PTCH2	PTF1A	RAB10	RAG2	RARA	RBBP4	RBBP7	RBPJ	RHOA	RTF1	RUNX2	SFRP1	SFRP2	SHH	SIX1	SIX2	SLAMF6	SLAMF8	SMAD1	SMAD2	SMAD4	SMAD5	SMO	SOCS3	SOSTDC1	SOX1	SOX13	SOX17	SOX18	SOX2	SOX5	SOX6	SOX8	SOX9	SPDEF	SPN	SPRY2	STAT3	STAT6	SUFU	TAL1	TBR1	TBX1	TBX10	TBX15	TBX18	TBX19	TBX2	TBX20	TBX21	TBX22	TBX3	TBX4	TBX5	TBX6	TBXT	TCF3	TCF7L2	TEAD3	TEAD4	TENM4	TGFB1I1	TGFBR1	TLX3	TM2D3	TNXB	TOX	TP53	TRIM15	WNT1	WNT10A	WNT10B	WNT11	WNT16	WNT2	WNT2B	WNT3	WNT3A	WNT4	WNT5A	WNT5B	WNT6	WNT7A	WNT7B	WNT8A	WNT8B	WNT9A	WNT9B	WT1	ZFPM1	ZNF521
GOBP_CELL_FATE_COMMITMENT_INVOLVED_IN_FORMATION_OF_PRIMARY_GERM_LAYER	https://www.gsea-msigdb.org/gsea/msigdb/human/geneset/GOBP_CELL_FATE_COMMITMENT_INVOLVED_IN_FORMATION_OF_PRIMARY_GERM_LAYER	BMP4	BMPR1A	CDC73	CTNNB1	CTR9	DKK1	EOMES	ETS2	EYA1	EYA2	FGFR1	FOXC2	FZD7	GATA6	HNF1B	HOXA11	KLF4	LEO1	MESP1	NANOG	NODAL	PAF1	PAX2	POU5F1	RTF1	SFRP2	SIX2	SMAD1	SOX17	SOX2	TBX6	TRIM15	WNT3A
GOBP_CELL_FATE_COMMITMENT_INVOLVED_IN_PATTERN_SPECIFICATION	https://www.gsea-msigdb.org/gsea/msigdb/human/geneset/GOBP_CELL_FATE_COMMITMENT_INVOLVED_IN_PATTERN_SPECIFICATION	ASCL1	DBX1	DLL4	DMRT3	FOXN4	GLI2	GLI3	LHX3	NKX2-2	SOX1	SUFU
GOBP_CELL_FATE_DETERMINATION	https://www.gsea-msigdb.org/gsea/msigdb/human/geneset/GOBP_CELL_FATE_DETERMINATION	ASCL1	ATOH1	BARHL2	BMP4	CDC42	CTNNB1	CYP26B1	DLL1	DSCAML1	EBF2	FEZF2	FOXG1	GATA2	GATA3	GATA6	HES1	HOXA2	IFRD1	ISL1	JAG1	KLF4	LBX1	MCL1	MEF2C	MESP1	MYOD1	NKX2-2	NKX6-3	NOTCH2	NOTCH4	PAX2	PAX6	PROX1	PRRX1	PTCH1	PTCH2	SOX17	TBX2	TNXB	TRIM15	WNT1	WNT7A
GOBP_CELL_FATE_SPECIFICATION	https://www.gsea-msigdb.org/gsea/msigdb/human/geneset/GOBP_CELL_FATE_SPECIFICATION	APC	APC2	AR	ASCL1	ATOH1	BMPR1A	CDON	CHD3	CHD4	CTNNB1	DBX1	DHH	DKK1	DLL1	DMRT3	DMRTA2	EHMT2	EOMES	ESRP1	EYA1	EYA2	FEV	FGF2	FGFR1	FKBP8	FOXA1	FOXA2	FOXI3	FZD7	GATAD2A	GATAD2B	GLI2	GLI3	GSC	GSX2	HDAC1	HDAC2	HNF1B	HOXA11	HOXA13	HOXC10	HOXD10	IHH	ISL1	ISL2	ITGB1	LHX3	LMO4	MBD3	MESP1	MGA	MIR125A	MNX1	MTA1	MTA2	MTA3	MYL2	MYT1L	NANOG	NFIA	NFIB	NKX2-2	NODAL	NOTCH1	NRP1	OLIG2	OLIG3	PAX2	PAX6	POU3F2	POU4F1	POU5F1	PRDM14	PSEN1	PTCH1	PTCH2	RBBP4	RBBP7	RBPJ	SFRP2	SHH	SIX1	SIX2	SMAD4	SMO	SOX1	SOX17	SOX18	SOX2	SOX9	SUFU	TBR1	TBX1	TBX10	TBX15	TBX18	TBX19	TBX2	TBX20	TBX21	TBX22	TBX3	TBX4	TBX5	TBX6	TBXT	TEAD4	TENM4	TLX3	WNT3A
GOBP_CELL_FATE_SPECIFICATION_INVOLVED_IN_PATTERN_SPECIFICATION	https://www.gsea-msigdb.org/gsea/msigdb/human/geneset/GOBP_CELL_FATE_SPECIFICATION_INVOLVED_IN_PATTERN_SPECIFICATION	DBX1	DMRT3	GLI2	GLI3	LHX3	SOX1	SUFU
GOBP_CELL_GROWTH	https://www.gsea-msigdb.org/gsea/msigdb/human/geneset/GOBP_CELL_GROWTH	ABL1	ACVR1B	ACVRL1	ADAM10	ADAM15	ADAM17	ADCY10	ADIPOR1	ADNP	ADRA1A	AGT	AGTR1	AGTR2	AKAP6	AKT1	ALCAM	ANAPC2	APOE	APP	ARHGAP4	ARHGEF11	ARIH2	ARMC12	ATAD3A	AURKA	AUTS2	AVP	AVPR1A	BAP1	BARHL2	BCAR1	BCL11A	BCL2	BCL6	BDKRB1	BDNF	BIN3	BLTP1	BMP10	BMPR2	BRAT1	BRCA1	BST2	BTG1	C8orf44-SGK3	C9orf72	CACNG7	CAMK2D	CAPRIN2	CAV3	CCAR2	CCDC85B	CCN3	CD2AP	CD38	CDA	CDC42	CDC73	CDH1	CDH4	CDHR2	CDK11A	CDK11B	CDK5	CDKL3	CDKL5	CDKN1A	CDKN1B	CDKN2A	CDKN2AIP	CDKN2C	CDKN2D	CEACAM1	CEP43	CGRRF1	CHPT1	CIB1	CISH	CLSTN1	CLSTN3	COBL	COL14A1	CPNE1	CPNE5	CPNE6	CPNE9	CRABP2	CRKL	CRLF3	CRYAB	CSNK2A1	CSNK2A3	CTDP1	CTNNB1	CTTN	CXCL12	CXCL16	CXCR4	CYFIP1	CYFIP2	CYP27B1	DAB2	DACT3	DCAF13	DCBLD2	DCC	DCLK1	DCSTAMP	DCUN1D3	DCUN1D5	DDR1	DDX3X	DDX49	DERL2	DIP2B	DISC1	DNAJB2	DNM2	DNPH1	DRAXIN	DSCAM	DVL1	EAF2	EBAG9	EDN1	EDN2	EDN3	EDNRA	EFNA5	EGFR	EGLN2	EI24	EIF2AK4	EIF4G1	EIF4G2	EMX1	ENO1	ENPP1	EPB41L5	EPHA7	ERBB2	ESR2	EXOSC2	EXOSC4	EXOSC9	EXT1	EXTL3	F2	FAM107A	FBP1	FGF13	FHL1	FLRT1	FLRT3	FN1	FOXL2	FOXP1	FRZB	FSTL4	FXN	G6PD	GATA4	GDF2	GDF9	GDI1	GJA1	GNG4	GOLGA4	GREM1	GSK3A	GSK3B	H3-3A	H3-3B	H3-5	HBEGF	HDAC6	HDGFL2	HNF4A	HPN	HRG	HSPA1A	HSPA1B	HYAL1	HYAL2	IFRD1	IGF1	IGFBP1	IGFBP3	IGFBP4	IGFBP5	IGFBP7	IGFBPL1	IL17RB	IL2	IL9	IMPACT	ING1	ING4	ING5	INHBA	INO80	INS	IP6K2	IQGAP1	ISLR2	IST1	ITCH	ITGA4	ITGB1	ITSN2	JADE1	JADE2	JADE3	KAT7	KAZALD1	KDM2B	KIAA0319	KIF14	KIF26A	KLHL22	KMT2D	KRT17	L1CAM	LAMB2	LAMTOR1	LAMTOR2	LGI1	LHX2	LIMK1	LLPH	LMX1A	LPAR3	LTBP4	MACF1	MAD2L2	MAG	MAP1B	MAP2	MAP2K4	MAP2K5	MAP3K13	MAPKAP1	MAPT	MEAF6	MECP2	MEG3	MEGF8	MEIS1	MELTF	MEX3C	MFSD2A	MINAR1	MIR195	MIR199A1	MIR199B	MIR19A	MIR19B1	MIR208A	MIR23A	MIR24-1	MLST8	MMP14	MSX1	MT3	MTOR	MTPN	MUC12	MUL1	MYL2	MYOCD	N6AMT1	NAIF1	NANOS1	NCBP1	NDEL1	NDN	NDRG3	NDUFA13	NDUFS3	NEDD4L	NET1	NIN	NKX6-1	NLGN3	NME6	NPPB	NPR1	NPR2	NRCAM	NRG3	NRN1	NRN1L	NRP1	NRP2	NTN1	NUBP1	OGFR	OLFM1	OSGIN1	OSGIN2	OSTN	PABIR1	PAFAH1B1	PAK4	PAK5	PAK6	PAPPA2	PARP2	PDLIM5	PHB1	PI16	PLAA	PLXNA1	PLXNA3	PLXNA4	PML	POSTN	POU4F2	POU4F3	PPARA	PPP1R9B	PPP3CB	PPT1	PRDM11	PRICKLE1	PRKCQ	PRKCZ	PRKG1	PRKN	PRMT2	PRR5	PRSS2	PSMD10	PSRC1	PTCH2	PTK2B	PTPRJ	PTPRS	PUM2	RAB21	RAB33B	RACK1	RAPH1	RARG	RASAL1	RASGRP2	RB1	RBBP7	RERG	RGMA	RGS2	RGS4	RICTOR	RIMS1	RIMS2	RND2	RNF157	RNF6	ROS1	RPS6KA1	RPS6KA3	RPTOR	RTN4	RTN4R	RUFY3	RYK	S100A8	S100A9	S100B	SCGB3A1	SDCBP	SEMA3A	SEMA3F	SEMA3G	SEMA4D	SEMA4F	SEMA5A	SEMA5B	SEMA7A	SERPINE2	SERTAD2	SERTAD3	SESN2	SFN	SFRP1	SFRP2	SGK1	SGK2	SGK3	SH3BP4	SH3GL2	SHTN1	SIN3A	SIPA1	SLC23A2	SLC25A33	SLC39A12	SLC44A4	SLC9A1	SLC9A6	SLIT1	SLIT2	SLIT3	SMAD3	SMAD4	SMAD7	SMARCA2	SMARCA4	SMURF1	SOCS2	SORBS2	SOX17	SOX9	SPAG6	SPAG9	SPART	SPG11	SPHK1	SPHK2	SPOCK1	SPP1	SRF	SSNA1	ST20	ST7L	ST8SIA2	STK11	SUPV3L1	SYT1	SYT14P1	SYT17	SYT2	SYT3	SYT4	TAF9B	TAOK2	TCHP	TEAD1	TFRC	TGFB1	TGFB2	TGFBR1	TGFBR2	TIAM1	TMEM108	TMEM196	TMEM97	TNC	TNN	TNR	TOMM70	TP53	TP53TG5	TRIM32	TRIM40	TRIM46	TRPC5	TRPV2	TSC22D4	TSG101	TSPYL2	TTL	TWF2	UCN	ULK1	ULK2	UNC13A	URI1	USP47	USP9X	VCL	VEGFA	VGLL4	WASF1	WFDC1	WNT11	WNT3	WNT3A	WNT5A	WT1	YAP1	YY1	ZFYVE27	ZNF639
GOBP_CELL_JUNCTION_ASSEMBLY	https://www.gsea-msigdb.org/gsea/msigdb/human/geneset/GOBP_CELL_JUNCTION_ASSEMBLY	ABI3	ABL1	ACE	ACE2	ACHE	ACTB	ACTG1	ACTN1	ACTN2	ACTN3	ACVRL1	ADD2	ADGRB1	ADGRB3	ADGRF1	ADGRL3	ADNP	AFDN	AGRN	AGT	AJUBA	AMIGO1	AMIGO2	AMIGO3	ANK2	APC	APLNR	APOD	APP	ARF6	ARHGAP6	ARHGEF15	ARHGEF7	ARHGEF9	ARL2	ARMCX5-GPRASP2	ASIC2	BCL2	BCR	BDNF	BSN	C1QL2	C1QL3	CAMSAP3	CAPRIN1	CAPZA1	CAV1	CBLN1	CBLN2	CBLN4	CD9	CDC42	CDH1	CDH10	CDH11	CDH12	CDH13	CDH15	CDH17	CDH18	CDH19	CDH2	CDH20	CDH22	CDH24	CDH26	CDH3	CDH4	CDH5	CDH6	CDH7	CDH8	CDH9	CDHR3	CDK5	CHD4	CHRNB2	CLASP1	CLASP2	CLDN1	CLDN10	CLDN11	CLDN12	CLDN14	CLDN15	CLDN16	CLDN17	CLDN18	CLDN19	CLDN2	CLDN20	CLDN22	CLDN23	CLDN24	CLDN25	CLDN3	CLDN34	CLDN4	CLDN5	CLDN6	CLDN7	CLDN8	CLDN9	CLSTN1	CLSTN2	CLSTN3	CNTN5	CNTNAP1	CNTNAP2	COL16A1	COL17A1	COLQ	CORO1C	CORO2B	CRB3	CRIPT	CRK	CRKL	CTNNA1	CTNNB1	CTTN	CUX2	CYFIP2	DAPK3	DBNL	DKK1	DLC1	DLG1	DLG5	DMTN	DNER	DNM3	DOCK1	DRD1	DRD2	DSCAM	DSG1	DST	DUSP22	DUSP3	DVL1	ECT2	EEF2K	EFNA5	EFNB3	EIF4G1	EPB41L3	EPB41L5	EPHA2	EPHA3	EPHA7	EPHB1	EPHB2	EPHB3	ERBB4	ESAM	F11R	FAM107A	FARP1	FBF1	FBXO45	FER	FERMT2	FGF13	FKRP	FLCN	FLOT1	FLRT2	FLRT3	FMN1	FN1	FRMPD2	FSCN1	FZD1	FZD5	GABRA1	GABRA2	GABRA3	GABRA4	GABRA5	GABRA6	GABRB2	GABRB3	GABRE	GABRG1	GABRG2	GABRG3	GAP43	GDF2	GHRL	GHSR	GJA1	GJA10	GJA4	GJA5	GJB1	GJB2	GJB6	GJC1	GJD3	GNPAT	GPBAR1	GPC4	GPM6A	GPM6B	GPRASP3	GREM1	GRHL2	GRIA1	GRID2	HAPLN4	HDAC7	HIPK1	HOPX	HRG	ICAM5	IKBKB	IL17A	IL1B	IL1RAP	IL1RAPL1	IL1RAPL2	ILDR1	IQSEC2	IRX3	ITGA2	ITGA5	ITGA6	ITGB1BP1	ITGB3	ITGB4	JAM3	JUP	KCNJ8	KDR	KIRREL3	LAMA3	LAMC1	LARGE1	LDB1	LGI2	LHFPL4	LIM2	LIMCH1	LIMS1	LINGO2	LINGO4	LRFN1	LRFN3	LRFN4	LRFN5	LRP4	LRRC24	LRRC4	LRRC4B	LRRN1	LRRN3	LRRTM1	LRRTM2	LRRTM3	LRTM2	LSR	LZTS1	MACF1	MAP1B	MAP4K4	MARVELD2	MARVELD3	MDGA1	MECP2	MEF2C	MICALL2	MIR105-1	MIR142	MIR431	MMP14	MPDZ	MPP7	MUSK	MYCBP2	MYO1C	MYO9A	MYOC	NECTIN1	NEGR1	NLGN1	NLGN2	NLGN3	NLGN4X	NLGN4Y	NPAS4	NPHP1	NPHP4	NPHS1	NPTN	NPTX1	NR1H4	NRCAM	NRG3	NRP1	NRXN1	NRXN2	NTN1	NTNG2	NTRK1	NTRK2	OCEL1	OCLN	OGT	OPHN1	OXT	OXTR	PAK2	PARD3	PARD6B	PATJ	PCDH17	PCDHB10	PCDHB11	PCDHB13	PCDHB14	PCDHB16	PCDHB2	PCDHB3	PCDHB4	PCDHB5	PCDHB6	PCDHB9	PCLO	PDCD6IP	PDLIM5	PEAK1	PECAM1	PHLDB2	PIP5K1A	PIP5K1C	PKN2	PKP2	PKP3	PKP4	PLEC	PLXNB1	PLXNB2	PLXND1	POF1B	POLDIP2	POU4F1	PPM1F	PRKACA	PRKCA	PRKCH	PTEN	PTK2	PTK2B	PTPN13	PTPRA	PTPRD	PTPRJ	PTPRK	PTPRO	PTPRS	RAB13	RAB17	RAB29	RAC1	RAMP2	RAP1A	RAP1B	RAP2A	RAPGEF1	RAPGEF2	RCC2	RELN	RHOA	RHOC	RHOD	RHOG	ROBO2	ROCK1	ROCK2	RYK	S100A10	SDC4	SDCBP	SDK1	SDK2	SEMA4A	SEMA4D	SETD5	SFRP1	SH3BP1	SHANK2	SHANK3	SIX1	SIX4	SLC25A46	SLC39A9	SLC9A1	SLIT1	SLITRK1	SLITRK2	SLITRK3	SLITRK4	SLITRK5	SLITRK6	SLK	SMAD3	SMAD7	SNAI1	SNAI2	SNAP25	SNCA	SORBS1	SPOCK2	SPTBN2	SRC	SRF	SRGAP2	SRGAP2B	SRGAP2C	SRPX2	ST8SIA2	STAU2	STON1	STRN	SYNDIG1	TAOK2	TBCD	TBX5	TEK	TESK2	THBS1	THBS2	THSD1	THY1	TJP1	TLN1	TLN2	TLR2	TNF	TNS1	TPBG	TRIP6	TRPV4	TSC1	UGT8	VCL	VEGFA	VMP1	VPS35	VSTM5	WDPCP	WDR1	WHAMM	WNT11	WNT3A	WNT4	WNT5A	WNT7A	ZDHHC12	ZDHHC2	ZNF703
GOBP_CELL_JUNCTION_DISASSEMBLY	https://www.gsea-msigdb.org/gsea/msigdb/human/geneset/GOBP_CELL_JUNCTION_DISASSEMBLY	ABCC8	ADGRB3	ARF6	C1QA	C1QB	C1QC	C1QL1	C3	CX3CL1	CX3CR1	DKK1	DUSP3	EPHA4	FER	IQSEC1	ITGAM	ITGB1	MAP4K4	MAPRE2	PIK3R1	PLXNC1	PRICKLE1	SNAI2	STON1	TGFB3	TGFBR1	TREM2
GOBP_CELL_JUNCTION_MAINTENANCE	https://www.gsea-msigdb.org/gsea/msigdb/human/geneset/GOBP_CELL_JUNCTION_MAINTENANCE	ADGRB3	APPL1	ARF6	BSN	C1QL1	CAMSAP3	CBLN1	CBLN2	CBLN3	CD177	CHCHD10	CLDN1	CLDN3	CNTNAP1	CSF1R	DCTN1	DLG1	ERC1	ERC2	F2R	F2RL1	FERMT2	HSPA8	INAVA	ITGB3	KIFC3	KIRREL1	MTSS1	MYADM	NLGN2	OPHN1	PARD6A	PCLO	PLEKHA7	PLXNA4	PRTN3	RAB3A	RAPSN	SDF4	SHANK1	SHANK2	SORT1	SYNGAP1	TJP1	WHRN
GOBP_CELL_JUNCTION_ORGANIZATION	https://www.gsea-msigdb.org/gsea/msigdb/human/geneset/GOBP_CELL_JUNCTION_ORGANIZATION	ABCC8	ABHD17A	ABHD17B	ABHD17C	ABI2	ABI3	ABL1	ACE	ACE2	ACHE	ACTB	ACTBL2	ACTG1	ACTL9	ACTN1	ACTN2	ACTN3	ACVRL1	ADAM10	ADD1	ADD2	ADGRB1	ADGRB3	ADGRF1	ADGRL3	ADNP	AFDN	AFG3L2	AGO2	AGRN	AGT	AJM1	AJUBA	AKT1	ALS2	AMIGO1	AMIGO2	AMIGO3	ANAPC2	ANK2	ANK3	APBB2	APC	APLNR	APOD	APOE	APP	APPL1	ARC	ARF1	ARF4	ARF6	ARHGAP22	ARHGAP33	ARHGAP39	ARHGAP44	ARHGAP6	ARHGEF15	ARHGEF7	ARHGEF9	ARL2	ARMCX5-GPRASP2	ASAP1	ASIC2	BAIAP2	BCAN	BCL2	BCR	BDNF	BHLHA15	BMP6	BSN	C1QA	C1QB	C1QC	C1QL1	C1QL2	C1QL3	C3	C5AR1	CACNA1S	CACNA2D2	CACNB1	CACNB2	CACNB3	CACNB4	CACNG2	CAMK1	CAMK2B	CAMKV	CAMSAP3	CAP2	CAPRIN1	CAPRIN2	CAPZA1	CAST	CAV1	CBLN1	CBLN2	CBLN3	CBLN4	CCM2	CD177	CD2AP	CD9	CDC20	CDC42	CDH1	CDH10	CDH11	CDH12	CDH13	CDH15	CDH17	CDH18	CDH19	CDH2	CDH20	CDH22	CDH24	CDH26	CDH3	CDH4	CDH5	CDH6	CDH7	CDH8	CDH9	CDHR3	CDK5	CDK5R1	CDKL5	CFL1	CHCHD10	CHD4	CHMP2B	CHRDL1	CHRNA1	CHRNA7	CHRNB1	CHRNB2	CLASP1	CLASP2	CLDN1	CLDN10	CLDN11	CLDN12	CLDN14	CLDN15	CLDN16	CLDN17	CLDN18	CLDN19	CLDN2	CLDN20	CLDN22	CLDN23	CLDN24	CLDN25	CLDN3	CLDN34	CLDN4	CLDN5	CLDN6	CLDN7	CLDN8	CLDN9	CLN3	CLSTN1	CLSTN2	CLSTN3	CNKSR2	CNTN2	CNTN4	CNTN5	CNTN6	CNTNAP1	CNTNAP2	COL16A1	COL17A1	COL4A1	COL4A5	COLQ	CORO1C	CORO2B	CPNE6	CRB3	CRIPT	CRK	CRKL	CSF1R	CSK	CTNNA1	CTNNA2	CTNNB1	CTNND2	CTTN	CTTNBP2	CUX2	CX3CL1	CX3CR1	CXADR	CYFIP1	CYFIP2	DAB2IP	DAG1	DAPK3	DBN1	DBNL	DCTN1	DHX36	DIP2A	DISC1	DKK1	DLC1	DLG1	DLG4	DLG5	DLGAP3	DMPK	DMTN	DNAJA3	DNER	DNM3	DOCK1	DOCK10	DOK7	DRD1	DRD2	DRP2	DSCAM	DSG1	DSG2	DSP	DST	DTNBP1	DUSP22	DUSP3	DVL1	ECT2	EEF2K	EFNA1	EFNA5	EFNB2	EFNB3	EGLN1	EIF4G1	ELFN1	EPB41L3	EPB41L5	EPHA2	EPHA3	EPHA4	EPHA7	EPHB1	EPHB2	EPHB3	ERBB2	ERBB4	ERC1	ERC2	ESAM	EXT1	EZR	F11R	F2R	F2RL1	FAM107A	FARP1	FBF1	FBXO45	FCGR2B	FER	FERMT2	FGF13	FILIP1	FKRP	FLCN	FLNA	FLOT1	FLRT2	FLRT3	FMN1	FN1	FNTA	FRMPD2	FRMPD4	FRRS1L	FSCN1	FYN	FZD1	FZD5	FZD9	GABRA1	GABRA2	GABRA3	GABRA4	GABRA5	GABRA6	GABRB2	GABRB3	GABRE	GABRG1	GABRG2	GABRG3	GAP43	GDF2	GDNF	GHRL	GHSR	GJA1	GJA10	GJA4	GJA5	GJB1	GJB2	GJB6	GJC1	GJD3	GLRB	GNPAT	GPBAR1	GPC4	GPHN	GPM6A	GPM6B	GPR158	GPRASP3	GREM1	GRHL1	GRHL2	GRIA1	GRID1	GRID2	GRIN2B	GRIPAP1	GRM5	HAPLN4	HDAC6	HDAC7	HEG1	HIP1R	HIPK1	HMCN2	HOMER1	HOPX	HRG	HSPA8	ICAM5	IGF1R	IGSF21	IGSF9	IKBKB	IL10	IL10RA	IL17A	IL1B	IL1RAP	IL1RAPL1	IL1RAPL2	ILDR1	INA	INAVA	INS	INSR	IQSEC1	IQSEC2	IRX3	ITGA2	ITGA3	ITGA5	ITGA6	ITGAM	ITGB1	ITGB1BP1	ITGB3	ITGB4	ITPKA	JAM3	JUP	KCNJ8	KDR	KIF1A	KIFC3	KIRREL1	KIRREL3	KLK8	KY	L1CAM	LAMA3	LAMA5	LAMB2	LAMC1	LAMTOR2	LARGE1	LDB1	LGI2	LGMN	LHFPL4	LILRB2	LIM2	LIMCH1	LIMS1	LIMS2	LINGO2	LINGO4	LMX1A	LRFN1	LRFN2	LRFN3	LRFN4	LRFN5	LRP4	LRP8	LRRC24	LRRC4	LRRC4B	LRRC4C	LRRK2	LRRN1	LRRN3	LRRTM1	LRRTM2	LRRTM3	LRTM2	LSR	LZTS1	LZTS3	MACF1	MAP1B	MAP4K4	MAPK14	MAPRE2	MAPT	MARVELD2	MARVELD3	MDGA1	MECP2	MEF2C	MESD	MICALL2	MIR105-1	MIR142	MIR30B	MIR431	MMP14	MPDZ	MPP7	MTMR2	MTSS1	MUSK	MYADM	MYCBP2	MYO1C	MYO9A	MYOC	MYOT	NECTIN1	NEDD4	NEDD9	NEFH	NEFL	NEGR1	NEURL1	NEUROD2	NF1	NF2	NFATC4	NFIA	NGEF	NLGN1	NLGN2	NLGN3	NLGN4X	NLGN4Y	NOS1AP	NPAS4	NPHP1	NPHP4	NPHS1	NPTN	NPTX1	NR1H4	NRCAM	NRG3	NRP1	NRP2	NRXN1	NRXN2	NTN1	NTNG1	NTNG2	NTRK1	NTRK2	NUMB	NUMBL	OCEL1	OCLN	OGT	OPHN1	OXT	OXTR	P2RX2	PAFAH1B1	PAK2	PAK3	PALM	PARD3	PARD6A	PARD6B	PATJ	PCDH17	PCDH8	PCDHB10	PCDHB11	PCDHB13	PCDHB14	PCDHB16	PCDHB2	PCDHB3	PCDHB4	PCDHB5	PCDHB6	PCDHB9	PCDHGC3	PCDHGC4	PCDHGC5	PCLO	PDCD6IP	PDLIM5	PDZRN3	PEAK1	PECAM1	PERP	PFN1	PFN2	PHLDB2	PICK1	PIK3R1	PIN1	PIP5K1A	PIP5K1C	PKHD1	PKN2	PKP2	PKP3	PKP4	PLEC	PLEKHA7	PLXNA4	PLXNB1	PLXNB2	PLXNC1	PLXND1	POF1B	POLDIP2	POTEE	POTEF	POTEI	POTEJ	POTEKP	POU4F1	PPFIA1	PPFIA2	PPFIA3	PPFIA4	PPFIBP1	PPFIBP2	PPM1F	PRICKLE1	PRKACA	PRKCA	PRKCH	PRKCI	PRNP	PRRT1	PRTN3	PSEN1	PTEN	PTK2	PTK2B	PTK7	PTPN13	PTPN23	PTPRA	PTPRD	PTPRF	PTPRJ	PTPRK	PTPRO	PTPRS	PTPRT	RAB13	RAB17	RAB29	RAB39B	RAB3A	RAB8B	RAC1	RAC3	RAMP2	RAP1A	RAP1B	RAP2A	RAPGEF1	RAPGEF2	RAPSN	RCC2	RDX	RELN	RER1	REST	RHOA	RHOB	RHOC	RHOD	RHOG	ROBO2	ROCK1	ROCK2	ROR2	RPS6KA5	RYK	S100A10	SDC4	SDCBP	SDF4	SDK1	SDK2	SEMA3E	SEMA3F	SEMA4A	SEMA4D	SEPTIN11	SETD5	SEZ6	SEZ6L	SEZ6L2	SFRP1	SH3BP1	SHANK1	SHANK2	SHANK3	SHISA6	SHISA7	SIPA1L1	SIX1	SIX4	SLC18A3	SLC1A1	SLC25A46	SLC30A1	SLC39A9	SLC6A1	SLC7A11	SLC8A2	SLC8A3	SLC9A1	SLIT1	SLITRK1	SLITRK2	SLITRK3	SLITRK4	SLITRK5	SLITRK6	SLK	SMAD3	SMAD7	SNAI1	SNAI2	SNAP25	SNAPIN	SNCA	SNCB	SNCG	SNTA1	SNX27	SORBS1	SORT1	SPARCL1	SPG11	SPOCK2	SPTB	SPTBN2	SPTBN4	SRC	SRCIN1	SRF	SRGAP2	SRGAP2B	SRGAP2C	SRPX2	SSH1	ST8SIA2	STAU1	STAU2	STK38	STK38L	STON1	STRN	SVEP1	SYBU	SYN1	SYNDIG1	SYNGAP1	SYNPO	TANC1	TANC2	TAOK2	TBCD	TBX5	TEK	TESK2	TGFB1	TGFB2	TGFB3	TGFBR1	THBS1	THBS2	THSD1	THY1	TIAM1	TJP1	TJP2	TJP3	TLN1	TLN2	TLR2	TMEM108	TMIGD1	TNC	TNF	TNR	TNS1	TPBG	TREM2	TRIP6	TRPV4	TSC1	TUBA1A	TUBB	UBE3A	UGT8	VCL	VCP	VEGFA	VMP1	VPS35	VSTM5	WASF1	WASF2	WASF3	WASL	WDPCP	WDR1	WHAMM	WHRN	WNT11	WNT3A	WNT4	WNT5A	WNT7A	WNT7B	XIRP2	YWHAZ	ZC4H2	ZDHHC12	ZDHHC15	ZDHHC2	ZMYND8	ZNF365	ZNF703	ZNF804A
GOBP_CELL_KILLING	https://www.gsea-msigdb.org/gsea/msigdb/human/geneset/GOBP_CELL_KILLING	AGER	AP1G1	APOL1	ARG1	ARL8B	ARRB2	ATN1	AZU1	B2M	C3	C5	C6	C7	C8A	C8B	C8G	C9	CADM1	CAMP	CCL13	CD160	CD1A	CD1B	CD1C	CD1D	CD1E	CD2	CD226	CD55	CD59	CD5L	CEACAM1	CEBPG	CFH	CFHR1	CFHR2	CFHR5	CHGA	CLEC12B	CLEC2A	CLEC7A	CORO1A	CR1	CR1L	CRK	CRTAM	CST11	CTSC	CTSG	CTSH	CX3CR1	CXCL6	CYRIB	DAO	DCD	DEFA1	DEFA1B	DEFA3	DEFA4	DEFA5	DEFA6	DEFB103A	DEFB103B	DEFB118	DEFB128	DEFB132	DEFB136	DEFB4A	DNASE1	DNASE1L3	EBAG9	ELANE	EMP2	F2	F2RL1	FADD	FCER2	FCGR1A	FCGR1BP	FCGR2A	FCGR2B	FCGR2C	FCGR3A	FCGR3B	GAPDH	GBP1	GBP2	GBP3	GBP5	GBP7	GFER	GNLY	GRB2	GSDMB	GZMA	GZMB	GZMH	GZMM	H2BC11	H2BC12	HAMP	HAVCR2	HCST	HFE	HLA-A	HLA-B	HLA-C	HLA-DRA	HLA-DRB1	HLA-E	HLA-F	HLA-G	HLA-H	HMGN2	HPRT1	HRG	HSPA8	HTN1	HTN3	ICAM1	IFNG	IGHG1	IL10	IL11	IL12A	IL12B	IL12RB1	IL13	IL18	IL18RAP	IL21	IL23A	IL23R	IL4	IL7R	ITGAM	KIF5B	KIR2DL4	KIR3DL1	KLRB1	KLRC1	KLRC2	KLRC3	KLRC4	KLRC4-KLRK1	KLRD1	KLRF2	KLRK1	KRT6A	LAG3	LAMP1	LCE3A	LCE3B	LCE3C	LEP	LGALS9	LILRB1	LTF	LYST	LYZ	LYZL6	MAPK8	MBL2	MICA	MICB	MR1	MUC7	MYD88	NCKAP1L	NCR1	NCR3	NECTIN2	NINJ1	NKG7	NLRP6	NOS2	P2RX7	PF4	PGLYRP1	PGLYRP3	PGLYRP4	PIK3R1	PIK3R6	PLA2G2A	PLEKHM2	PPP3CB	PRDX1	PRF1	PTPN6	PTPRC	PVR	RAB27A	RAET1E	RAET1G	RAET1L	RASGRP1	RIPK3	RNASE7	RNF19B	ROMO1	RPL30	RPS19	S100A12	SCNN1B	SEMG1	SERPINB4	SERPINB9	SH2D1A	SLAMF6	SLAMF7	SLC22A13	SPI1	STAP1	STAT5B	STX7	STXBP2	SYK	TAP2	TGFB1	TGFB2	TREM1	TUBB	TUBB4B	TUSC2	TYROBP	ULBP1	ULBP2	ULBP3	UNC13D	VAMP2	VAMP7	VAV1	XCL1
GOBP_CELL_MATRIX_ADHESION	https://www.gsea-msigdb.org/gsea/msigdb/human/geneset/GOBP_CELL_MATRIX_ADHESION	ABL1	ACER2	ACTG1	ACTN1	ACTN2	ACTN3	ACVRL1	ADAM15	ADAM9	ADAMTS12	ADAMTS13	ADAMTS9	AJAP1	AJUBA	ANGPTL3	ANXA2	APOD	ARHGAP6	ARHGEF7	BCAM	BCL2	BCL2L11	BCL6	BCR	BST1	CAMSAP3	CASK	CCL21	CCL25	CCL28	CCN2	CCR7	CD34	CD36	CD3E	CD44	CD63	CD96	CDH11	CDH13	CDK5	CDK6	CDKN2A	CEACAM6	CIB1	CLASP1	CLASP2	COL13A1	COL16A1	COL17A1	COL3A1	COL5A3	CORO1C	CORO2B	CSF1	CTNNB1	CTTN	CX3CL1	DAG1	DAPK3	DDR1	DEFB118	DISC1	DLC1	DMTN	DUSP22	DUSP3	ECM2	EDA	EFEMP2	EFNA5	EMILIN1	EMP2	EPB41L5	EPDR1	EPHA1	EPHA3	FAM107A	FBLN5	FERMT1	FERMT2	FERMT3	FGA	FGB	FGG	FGL1	FMN1	FN1	FREM1	FUT1	GFUS	GPM6B	GREM1	GSK3B	HOXA7	HOXD3	HPSE	HRG	ILK	ITGA1	ITGA10	ITGA11	ITGA2	ITGA2B	ITGA3	ITGA4	ITGA5	ITGA6	ITGA7	ITGA8	ITGA9	ITGAD	ITGAE	ITGAL	ITGAM	ITGAV	ITGAX	ITGB1	ITGB1BP1	ITGB2	ITGB3	ITGB4	ITGB5	ITGB6	ITGB7	ITGB8	ITGBL1	JAG1	JAM3	JUP	KDR	L1CAM	LDB1	LIMCH1	LIMS1	LYPD3	LYVE1	MACF1	MADCAM1	MAP4K4	MINK1	MIR192	MIR29C	MIR92A1	MIR939	MKLN1	MMP12	MMP14	MSLN	MSLNL	MUC4	MYF5	MYOC	NEXMIF	NF1	NF2	NID1	NID2	NPNT	NRP1	ONECUT1	ONECUT2	OTOA	PARVG	PEAK1	PHLDB2	PIK3CB	PIK3R1	PIP5K1A	PKD1	PKHD1	PLAU	PLEKHA2	PLET1	POLDIP2	POSTN	PPFIA1	PPFIA2	PPM1F	PRKCZ	PTEN	PTK2	PTK2B	PTPRA	PTPRJ	PTPRK	RAC1	RASA1	RCC2	RHOA	RHOD	RIN2	ROCK1	ROCK2	RRAS	S100A10	SDC4	SEMA3E	SERPINE1	SFRP1	SGCE	SIGLEC1	SKAP1	SLC9A1	SLK	SMAD3	SNED1	SORBS1	SRC	SRF	STON1	STRC	STRCP1	SVEP1	TAOK2	TECTA	TEK	TESK2	THBS1	THBS3	THSD1	THY1	TIAM1	TIMM10B	TLN1	TMEM8B	TNN	TNXB	TRIP6	TRPM7	TSC1	UTRN	VCAM1	VCL	VEGFA	VTN	VWA2	WDPCP	WHAMM	WNT4	ZYX
GOBP_CELL_MATURATION	https://www.gsea-msigdb.org/gsea/msigdb/human/geneset/GOBP_CELL_MATURATION	ABHD2	ACTL6B	ADAM7	ADGRB3	AGRN	AKR1B1	ANG	ANGPTL8	ANKS1A	APP	ASCL1	AURKA	AXL	B4GALT5	B4GALT6	BAP1	BCL11A	BCL2	BFSP1	BFSP2	BHLHA15	BNC1	BRCA2	BRD1	BSPH1	BTK	C1QA	C1QL1	C2CD6	C3	CABYR	CATSPER2	CATSPER3	CATSPER4	CATSPERD	CATSPERE	CATSPERZ	CBFB	CCL19	CCL21	CCR6	CDC25B	CDKN1A	CEBPA	CFTR	CLEC7A	CLN5	CNTN2	CNTNAP2	CTNNB1	CX3CL1	DAZL	DEFB1	DIAPH3	DLD	DMC1	EDN1	EDNRA	EDNRB	EFCAB9	ELSPBP1	EPAS1	EPB42	EPHA8	EPO	ERCC2	EREG	FAM20C	FAM210B	FARP2	FBXO5	FEM1B	FEV	FGFR1	FGG	FLVCR1	FOXA1	FOXJ1	FOXO3	FUT6	FZD5	G6PD	GATA2	GATA3	GBA1	GDF11	GHRHR	GJA1	GLDN	GPAT4	H3-3A	H3-3B	HDAC6	HEATR3	HES1	HES5	HIF1A	HOXA5	HOXB13	IHH	IL15	IL21	INSL3	IQCF1	KCNB1	KCNE1	KCNIP2	KCNQ3	KDM1A	KDR	KIF14	KLF2	L3MBTL3	LGI4	LHX6	LRRK2	MAEA	MAP3K13	MECP2	MOS	MTCH1	MYOC	NEMP1	NKX6-1	NPPC	NPR2	NR4A2	NRCAM	NTN4	OOSP2	P2RX5	PAEP	PCSK4	PDE3A	PGR	PICK1	PLA2G10	PLA2G3	PLD6	PPARG	PPP2R1A	PRKACA	PTBP3	PTH1R	PTK2B	RAC2	RAC3	RB1	REC8	REN	RET	RFX3	RHEX	RND1	ROPN1	ROPN1B	ROPN1L	RUNX2	RXFP2	SCARF1	SCLT1	SEMG1	SEMG2	SHB	SIRT2	SIX3	SLC22A14	SLC26A3	SLC26A6	SLFN14	SMIM45	SOX10	SOX18	SOX8	SPINK1	SPTBN4	SRRM4	TAL1	TBX6	TCP11	TCP11X1	TCP11X2	TDRD1	TDRD5	TDRD6	TDRD7	TDRKH	TFCP2L1	TGFB1	TMEM79	TMIGD1	TMPRSS12	TRIM58	TRIP13	TUBB8	TUSC2	TUT4	TUT7	TYMS	VEGFA	VSX1	WASHC5	WDR77	WEE2	YTHDF2	ZAR1	ZAR1L	ZBTB7A
GOBP_CELL_MIGRATION_INVOLVED_IN_GASTRULATION	https://www.gsea-msigdb.org/gsea/msigdb/human/geneset/GOBP_CELL_MIGRATION_INVOLVED_IN_GASTRULATION	AMOT	APELA	CER1	CRB2	EPB41L5	FGF8	GPC3	LRP5	MEGF8	MIXL1	NODAL	RIC8A	SOX17	WNT11	WNT5A
GOBP_CELL_MIGRATION_INVOLVED_IN_HEART_DEVELOPMENT	https://www.gsea-msigdb.org/gsea/msigdb/human/geneset/GOBP_CELL_MIGRATION_INVOLVED_IN_HEART_DEVELOPMENT	BMP4	BMP7	BVES	CDC42	DCHS1	EDN1	EDNRA	ENG	FLRT3	FOLR1	HAND2	MESP1	MIR1-1	NDRG4	NOTCH1	PDGFRB	PITX2	SEMA3C	SNAI2	TBX5	TWIST1
GOBP_CELL_MIGRATION_INVOLVED_IN_KIDNEY_DEVELOPMENT	https://www.gsea-msigdb.org/gsea/msigdb/human/geneset/GOBP_CELL_MIGRATION_INVOLVED_IN_KIDNEY_DEVELOPMENT	ADIPOQ	GDF6	PDGFA	PDGFB	PDGFRB	VANGL2
GOBP_CELL_MIGRATION_INVOLVED_IN_METANEPHROS_DEVELOPMENT	https://www.gsea-msigdb.org/gsea/msigdb/human/geneset/GOBP_CELL_MIGRATION_INVOLVED_IN_METANEPHROS_DEVELOPMENT	ADIPOQ	GDF6	PDGFA	PDGFB	PDGFRB
GOBP_CELL_MIGRATION_INVOLVED_IN_SPROUTING_ANGIOGENESIS	https://www.gsea-msigdb.org/gsea/msigdb/human/geneset/GOBP_CELL_MIGRATION_INVOLVED_IN_SPROUTING_ANGIOGENESIS	ABL1	ADTRP	AKT1	AKT3	ANXA1	CARD10	CIB1	CLEC14A	CRIPTO	DLL4	EFNB2	EGR3	EPHB4	FBXW7	FGF2	FGFBP1	FOXC2	GATA2	GPLD1	GREM1	HDAC5	HDAC7	HDAC9	HMOX1	ITGB1	ITGB1BP1	JCAD	KDR	KLF4	MAP2K5	MAP3K3	MEOX2	MIA3	MIR101-1	MIR10A	MIR10B	MIR126	MIR132	MIR146A	MIR149	MIR150	MIR15A	MIR16-1	MIR188	MIR193A	MIR196A1	MIR199A1	MIR19B1	MIR200C	MIR205	MIR206	MIR20A	MIR22	MIR221	MIR2355	MIR23A	MIR26A1	MIR27A	MIR27B	MIR296	MIR29C	MIR31	MIR320A	MIR329-1	MIR361	MIR410	MIR424	MIR483	MIR487B	MIR494	MIR495	MIR497	MIR503	MIR885	MIRLET7A1	MIRLET7F1	MMRN2	NOTCH1	NR2E1	NR4A1	NRP1	PDCD10	PIK3C2A	PIK3R3	PLK2	PTGS2	RHOA	RHOJ	ROBO1	SLIT2	SPRED1	SRF	SRPX2	STARD13	TBXA2R	TGFBR3	THBS1	VEGFA
GOBP_CELL_MIGRATION_IN_HINDBRAIN	https://www.gsea-msigdb.org/gsea/msigdb/human/geneset/GOBP_CELL_MIGRATION_IN_HINDBRAIN	ARL13B	ATP1B2	CEND1	CTNNA2	DAB1	EPHB1	EPHB2	FLNA	ITGB1	LEF1	NHLH2	PHOX2B	PLXNA2	POU4F1	RERE	SEMA4C	TTBK2
GOBP_CELL_MORPHOGENESIS	https://www.gsea-msigdb.org/gsea/msigdb/human/geneset/GOBP_CELL_MORPHOGENESIS	ABI1	ABI2	ABI3	ABITRAM	ABL1	ACTB	ACTBL2	ACTG1	ACTL9	ACTN1	ADAM17	ADAM7	ADAM8	ADARB1	ADCY1	ADCY10	ADGRB1	ADGRB3	ADNP	ADORA2A	AFG3L2	AGO4	ALCAM	ALDOA	ALS2	AMIGO1	ANAPC2	ANK3	ANKRD24	ANKRD27	ANO1	ANOS1	ANXA1	AP3B1	APBB1	APBB2	APLP1	APLP2	APOE	APP	AR	ARAP1	ARC	ARHGAP15	ARHGAP18	ARHGAP33	ARHGAP35	ARHGAP4	ARHGAP44	ARHGEF18	ARHGEF2	ARHGEF25	ARHGEF26	ARHGEF28	ARHGEF40	ARHGEF7	ARK2C	ARL13B	ARMCX5-GPRASP2	ARPIN	ARTN	ARX	ASXL1	ATF4	ATL1	ATOH1	ATOH7	ATP10A	ATP7A	ATP8A2	ATP9A	AURKA	AUTS2	B3GNT2	B4GALT5	B4GALT6	B4GAT1	BAIAP2	BAMBI	BAP1	BARHL2	BBS1	BCL11A	BCL11B	BCL2	BCL6	BCL9L	BDNF	BIN3	BMP7	BMPR1B	BMPR2	BOC	BRAF	BRSK1	BRSK2	BRWD1	BRWD3	BTBD3	BVES	C12orf57	C15orf62	C1GALT1C1	C9orf72	CABP4	CACNG7	CAMK2B	CAMSAP1	CAP1	CAP2	CAPRIN1	CAPRIN2	CAPZB	CASP3	CASP9	CC2D1A	CCDC88C	CCK	CCKAR	CCL11	CCL13	CCL2	CCL24	CCL3	CCL7	CD2AP	CD44	CDC42	CDC42EP1	CDC42EP2	CDC42EP3	CDC42EP4	CDC42EP5	CDC42SE1	CDC42SE2	CDH1	CDH10	CDH11	CDH12	CDH13	CDH15	CDH17	CDH18	CDH19	CDH2	CDH20	CDH22	CDH23	CDH24	CDH26	CDH3	CDH4	CDH5	CDH6	CDH7	CDH8	CDH9	CDHR1	CDHR3	CDK5	CDK5R1	CDK5R2	CDKL3	CDKL5	CELSR2	CELSR3	CERT1	CFAP410	CFAP418	CFDP1	CFL1	CHL1	CHN1	CHODL	CHRNA3	CHRNA7	CHRNB2	CIB1	CLDN3	CLDN4	CLEC1B	CLIC4	CLRN1	CLRN2	CLU	CNP	CNTN1	CNTN2	CNTN4	CNTN5	CNTN6	CNTNAP1	CNTNAP2	COBL	COCH	COL18A1	COL27A1	COL6A1	CORO1A	CORO1B	CORO1C	CPNE1	CPNE5	CPNE6	CPNE9	CRABP2	CRB1	CREB1	CRK	CRPPA	CRYGB	CSF1R	CSPG5	CTNNA2	CTNNB1	CTNND2	CTTN	CUL3	CUL7	CUX1	CUX2	CXCL12	CXCR4	CYFIP1	CYFIP2	DAB1	DAB2IP	DACT2	DAG1	DAPK3	DBN1	DBNL	DCC	DCDC2	DCLK1	DDR1	DHX36	DIAPH1	DICER1	DIP2A	DIP2B	DISC1	DKK1	DLC1	DLG1	DLG4	DLX5	DMRT1	DMTN	DNM2	DNM3	DNMBP	DOCK10	DOCK7	DPYSL5	DRAXIN	DRD2	DRGX	DSCAM	DSCAML1	DTNBP1	DVL1	DVL2	DVL3	ECE1	ECT2	EDN1	EDN2	EDN3	EDNRA	EEF2K	EFNA1	EFNA2	EFNA3	EFNA4	EFNA5	EFNB1	EFNB2	EFNB3	EGFR	EGR2	EIF2AK4	EIF4G2	ELAVL4	EMB	EMX1	ENAH	ENPP2	EP300	EPB41L3	EPB41L5	EPB42	EPHA10	EPHA2	EPHA3	EPHA4	EPHA5	EPHA6	EPHA7	EPHA8	EPHB1	EPHB2	EPHB3	EPHB6	EPS8	ERBB2	ERMN	ETV1	EVX1	EXT1	EZR	F11R	F2	FAM171A1	FARP1	FAT1	FAT3	FBLIM1	FBXO45	FBXW8	FERMT2	FES	FEZ1	FEZ2	FEZF1	FEZF2	FGD1	FGD2	FGD3	FGD4	FGD5	FGD6	FGF13	FGF8	FGFR2	FGR	FITM2	FLNA	FLNB	FLOT1	FLRT1	FLRT2	FLRT3	FMNL1	FMNL2	FMNL3	FN1	FOSL2	FOXB1	FOXD1	FOXG1	FRMD6	FRY	FRYL	FSTL4	FYN	FZD3	FZD4	GAP43	GAS2	GAS7	GATA1	GATA3	GBX1	GBX2	GDF7	GDI1	GDNF	GFRA3	GJE1	GLI2	GLI3	GNA12	GNA13	GNAT2	GOLGA4	GORASP1	GP1BA	GPM6A	GPRASP3	GREM1	GRHL2	GRIP1	GRXCR2	GSK3B	HCK	HDAC6	HECW1	HECW2	HEG1	HES1	HEXA	HEXB	HGF	HMCN2	HOXA13	HOXA2	HPN	HPRT1	IFRD1	IGF1R	IGF2BP1	IGSF9	IHH	IL1RAPL1	IL7R	ILK	IMPACT	IQGAP1	ISL1	ISL2	ISLR2	IST1	ITGA1	ITGA4	ITGA7	ITGB1	ITGB2	ITGB6	ITPKA	ITPR1	ITSN2	KALRN	KANK1	KDR	KEL	KIAA0319	KIAA1755	KIDINS220	KIF13B	KIF1A	KIF20B	KIF5A	KIF5B	KIF5C	KIFBP	KIRREL3	KIT	KLF2	KLF7	KLHL10	KLK8	KNDC1	L1CAM	LAMA2	LAMB2	LAMC3	LARP4	LATS1	LATS2	LEF1	LGI1	LGR6	LHFPL5	LHX1	LHX2	LHX3	LHX4	LHX9	LIF	LIMD1	LIMK1	LIPA	LLGL1	LLPH	LMO4	LMX1A	LPAR1	LPAR3	LRATD1	LRP2	LRP4	LRP8	LRRC4C	LRRK2	LRTM1	LRTM2	LST1	LYPLA2	LZTS1	LZTS3	MACF1	MAEL	MAG	MAP1A	MAP1B	MAP1S	MAP2	MAP2K1	MAP2K2	MAP3K13	MAP4K4	MAP6	MAPK14	MAPK8IP2	MAPT	MARK2	MATN1	MATN2	MCF2	MDK	MECP2	MED1	MEF2A	MEF2C	MEGF8	MET	METRN	METTL3	MFAP2	MFSD2A	MICOS10-NBL1	MINK1	MIR21	MKLN1	MNX1	MOV10	MPIG6B	MPL	MSN	MSX1	MT3	MUL1	MYCBP2	MYH10	MYH14	MYH9	MYL12B	MYO10	MYO16	MYO7A	MYO9A	MYO9B	MYOT	MYPN	NBEAL2	NBL1	NCAM1	NCKAP1	NCKAP1L	NDEL1	NDN	NDP	NECTIN1	NEDD4	NEDD4L	NEFH	NEFL	NEK3	NELL2	NEO1	NES	NEUROG3	NEXN	NF2	NFASC	NFATC4	NFIA	NFIB	NGEF	NGF	NGFR	NHERF1	NIBAN2	NIN	NKX2-1	NKX2-8	NKX6-1	NLGN1	NLGN3	NODAL	NOG	NOTCH1	NOTCH2	NOTCH3	NOVA2	NOX4	NPR2	NPTX1	NR2E1	NR4A2	NRCAM	NRDC	NRN1	NRN1L	NRP1	NRP2	NRXN1	NRXN3	NSMF	NTF3	NTF4	NTN1	NTN3	NTN4	NTNG1	NTNG2	NTRK1	NTRK2	NUMB	NUMBL	NYAP1	NYAP2	OBSL1	OLFM1	OPHN1	OR10A4	OSTN	OTX2	P2RX7	P2RY1	PACSIN1	PACSIN2	PAFAH1B1	PAK1	PAK2	PAK3	PAK6	PALLD	PALM	PALM2AKAP2	PALM3	PALMD	PARD3	PARD6B	PARP6	PARVA	PARVB	PAX2	PAX6	PCDHAC2	PDLIM5	PDPN	PDZD7	PDZD8	PEAK3	PHACTR1	PHIP	PHOX2B	PICALM	PITPNA	PKHD1	PLA2G10	PLAA	PLEC	PLEKHG4	PLEKHG4B	PLEKHO1	PLOD3	PLPPR4	PLS1	PLXNA1	PLXNA2	PLXNA3	PLXNA4	PLXNB1	PLXNB2	PLXNB3	PLXNC1	PLXND1	POF1B	POSTN	POTEE	POTEF	POTEI	POTEJ	POTEKP	POU3F2	POU4F1	POU4F2	POU4F3	PPFIA2	PPP3CA	PPP3CB	PQBP1	PRAG1	PRDM14	PRDM8	PREX2	PRICKLE1	PRKCQ	PRKCZ	PRKDC	PRKG1	PRKN	PROX1	PRPF40A	PSEN1	PSMB10	PTCH1	PTEN	PTK2	PTK2B	PTK7	PTN	PTPN11	PTPN6	PTPRD	PTPRJ	PTPRM	PTPRO	PTPRS	PTPRZ1	RAB10	RAB21	RAB25	RAB3A	RAB8A	RAC1	RAC3	RAP2A	RAPGEF2	RAPH1	RASA1	RASAL1	RB1	RDX	RELN	RERE	RET	RGMA	RHOA	RHOG	RHOJ	RHOQ	RHOU	RILPL1	RILPL2	RIMS1	RIMS2	RND2	RNF157	RNF6	ROBO1	ROBO2	ROBO3	ROBO4	ROCK1	RPL24	RPS6KA5	RREB1	RTN4	RTN4R	RUFY3	RYK	S100A6	S100B	SARM1	SART3	SCFD1	SCN11A	SCN1B	SCRIB	SDC2	SEC24B	SEMA3A	SEMA3B	SEMA3C	SEMA3D	SEMA3E	SEMA3F	SEMA3G	SEMA4A	SEMA4B	SEMA4C	SEMA4D	SEMA4F	SEMA4G	SEMA5A	SEMA5B	SEMA6A	SEMA6B	SEMA6C	SEMA6D	SEMA7A	SEPTIN7	SGK1	SH3D19	SH3GL2	SH3KBP1	SHANK1	SHANK3	SHH	SHOX2	SHROOM1	SHROOM2	SHROOM3	SHROOM4	SHTN1	SIAH1	SIDT2	SIN3A	SIPA1	SIPA1L1	SIPA1L3	SKIL	SKOR2	SLC11A2	SLC1A3	SLC23A2	SLC25A46	SLC26A5	SLC30A1	SLC39A12	SLC39A3	SLC9A6	SLIT1	SLIT2	SLIT3	SLITRK1	SLITRK2	SLITRK3	SLITRK4	SLITRK5	SLITRK6	SMAD4	SMO	SMURF1	SNAP25	SNX1	SNX2	SOD1	SOS1	SOX17	SPAG6	SPAG9	SPARC	SPART	SPAST	SPG11	SPI1	SPINT2	SPP1	SPRY3	SPTA1	SPTBN4	SRC	SRCIN1	SRF	SRGAP2	SS18	SS18L1	SSH1	SSNA1	ST14	ST8SIA2	STAU2	STC1	STK11	STK25	STK4	STMN1	STRADB	STRC	STRIP1	STRIP2	STXBP1	SULT4A1	SYNE1	SYNE3	SYNGAP1	SYT1	SYT14P1	SYT17	SYT2	SYT3	SYT4	SZT2	TAL1	TANC2	TAOK2	TAOK3	TBC1D20	TBC1D24	TBCCD1	TBCD	TBCE	TBR1	TCTN1	TECTA	TET1	TFCP2L1	TGFB1	TGFB2	THOC2	THY1	TIAM1	TIAM2	TLX2	TMEM106B	TMEM108	TNIK	TNMD	TNN	TNR	TOP2B	TPBG	TPM1	TPM4	TPRN	TRAK1	TRIM46	TRIO	TRIOBP	TRPC5	TRPV2	TSC22D4	TSKU	TTC8	TTL	TUBA1A	TUBB1	TUBB2B	TUBB3	TUNAR	TWF2	UBB	UBE3A	UCHL1	UGT8	ULK1	ULK2	UNC13A	UNC5A	UNC5B	UNC5C	UNC5D	UNC93B1	UNK	UPK3A	USH1C	USP33	USP9X	UST	VANGL2	VASP	VAX1	VAX2	VCL	VDR	VEGFA	VHL	VIL1	VLDLR	VPS33A	VPS54	VSIG1	WASF1	WASF2	WASF3	WASL	WDPCP	WDR1	WDR19	WDR47	WEE1	WHRN	WNT3	WNT3A	WNT5A	WNT7A	WNT7B	WTIP	XK	YAP1	YTHDF1	YTHDF2	YWHAH	ZDHHC15	ZDHHC17	ZFPM1	ZFYVE27	ZMPSTE24	ZMYM3	ZMYM4	ZMYM6	ZNF135	ZNF335	ZNF365	ZNF385A	ZRANB1
GOBP_CELL_MORPHOGENESIS_INVOLVED_IN_NEURON_DIFFERENTIATION	https://www.gsea-msigdb.org/gsea/msigdb/human/geneset/GOBP_CELL_MORPHOGENESIS_INVOLVED_IN_NEURON_DIFFERENTIATION	ABI1	ABI2	ABI3	ABITRAM	ABL1	ACTB	ACTBL2	ACTG1	ACTL9	ADAM17	ADARB1	ADCY1	ADCY10	ADGRB1	ADGRB3	ADNP	AFG3L2	ALCAM	AMIGO1	ANAPC2	ANK3	ANKRD24	ANKRD27	ANOS1	APBB1	APBB2	APLP1	APLP2	APOE	APP	ARC	ARHGAP33	ARHGAP35	ARHGAP4	ARHGAP44	ARHGEF25	ARHGEF28	ARHGEF40	ARK2C	ARMCX5-GPRASP2	ARTN	ARX	ATL1	ATOH1	ATOH7	ATP8A2	AUTS2	B3GNT2	B4GALT5	B4GALT6	B4GAT1	BAIAP2	BARHL2	BBS1	BCL11B	BCL2	BDNF	BMP7	BMPR1B	BMPR2	BOC	BRAF	BRSK1	BRSK2	BTBD3	C12orf57	C9orf72	CABP4	CAMK2B	CAPRIN1	CAPRIN2	CC2D1A	CCK	CCKAR	CD2AP	CDC42	CDH1	CDH11	CDH23	CDH4	CDHR1	CDK5	CDK5R1	CDK5R2	CDKL3	CDKL5	CELSR2	CELSR3	CFAP418	CFL1	CHL1	CHN1	CHODL	CHRNA3	CHRNA7	CHRNB2	CLRN1	CLRN2	CNP	CNTN1	CNTN2	CNTN4	CNTN5	CNTN6	CNTNAP1	COBL	CRABP2	CREB1	CRPPA	CSF1R	CTNNA2	CTNND2	CTTN	CUL7	CUX1	CUX2	CXCL12	CYFIP1	CYFIP2	DAB1	DAG1	DBN1	DCC	DCDC2	DCLK1	DHX36	DIP2A	DIP2B	DISC1	DLG4	DLX5	DNM2	DNM3	DOCK10	DOCK7	DPYSL5	DRAXIN	DRD2	DRGX	DSCAM	DSCAML1	DTNBP1	DVL1	ECE1	EDN1	EDN2	EDN3	EDNRA	EEF2K	EFNA1	EFNA2	EFNA3	EFNA4	EFNA5	EFNB1	EFNB2	EFNB3	EGR2	EIF4G2	ELAVL4	EMB	ENAH	EPHA10	EPHA3	EPHA4	EPHA5	EPHA6	EPHA7	EPHA8	EPHB1	EPHB2	EPHB3	EPHB6	ERBB2	ETV1	EVX1	EXT1	FARP1	FAT3	FBXO45	FBXW8	FEZ1	FEZ2	FEZF1	FEZF2	FGF13	FGF8	FGFR2	FLOT1	FLRT2	FLRT3	FN1	FOXB1	FOXD1	FOXG1	FSTL4	FYN	FZD3	FZD4	GAP43	GATA3	GBX1	GBX2	GDF7	GDI1	GDNF	GFRA3	GLI2	GLI3	GOLGA4	GORASP1	GPRASP3	GRXCR2	GSK3B	HDAC6	HECW1	HECW2	HES1	HEXA	HMCN2	HOXA2	HPRT1	IFRD1	IGF1R	IGF2BP1	IGSF9	IL1RAPL1	ISL1	ISL2	ISLR2	IST1	ITGA4	ITGB1	ITPKA	KALRN	KEL	KIAA0319	KIAA1755	KIDINS220	KIF13B	KIF1A	KIF5A	KIF5B	KIF5C	KIFBP	KLF7	KNDC1	L1CAM	LAMA2	LAMB2	LGI1	LGR6	LHFPL5	LHX1	LHX2	LHX3	LHX4	LHX9	LIMK1	LLGL1	LMO4	LMX1A	LPAR3	LRP4	LRP8	LRRC4C	LRRK2	LRTM1	LRTM2	LYPLA2	LZTS1	LZTS3	MACF1	MAG	MAP1A	MAP1B	MAP1S	MAP2	MAP2K1	MAP2K2	MAP3K13	MAP6	MAPK8IP2	MAPT	MARK2	MATN2	MCF2	MEF2A	MEF2C	MEGF8	METRN	MFSD2A	MINK1	MT3	MYCBP2	MYO7A	MYOT	MYPN	NCAM1	NDEL1	NDN	NDP	NECTIN1	NEDD4	NEDD4L	NEFH	NEFL	NELL2	NEO1	NEUROG3	NEXN	NFASC	NFATC4	NFIB	NGEF	NGFR	NHERF1	NIBAN2	NIN	NKX2-1	NKX2-8	NKX6-1	NLGN1	NLGN3	NOG	NOTCH1	NOTCH2	NOTCH3	NOVA2	NPR2	NPTX1	NR2E1	NR4A2	NRCAM	NRDC	NRP1	NRP2	NRXN1	NRXN3	NSMF	NTN1	NTN3	NTN4	NTNG1	NTNG2	NTRK1	NTRK2	NUMB	NUMBL	OBSL1	OLFM1	OPHN1	OR10A4	OTX2	PAFAH1B1	PAK1	PAK2	PAK3	PALLD	PARD3	PARD6B	PARP6	PAX2	PAX6	PCDHAC2	PDLIM5	PDZD7	PHACTR1	PHOX2B	PICALM	PITPNA	PLA2G10	PLEKHG4	PLEKHG4B	PLPPR4	PLS1	PLXNA1	PLXNA2	PLXNA3	PLXNA4	PLXNB1	PLXNB2	PLXNB3	PLXNC1	PLXND1	POTEE	POTEF	POTEI	POTEJ	POTEKP	POU3F2	POU4F1	POU4F2	POU4F3	PPFIA2	PPP3CA	PPP3CB	PQBP1	PRDM8	PREX2	PRICKLE1	PRKCQ	PRKG1	PSEN1	PTCH1	PTEN	PTK2	PTK7	PTN	PTPN11	PTPRD	PTPRM	PTPRO	PTPRS	PTPRZ1	RAB10	RAB21	RAB3A	RAB8A	RAC1	RAC3	RAP2A	RAPGEF2	RAPH1	RB1	RELN	RERE	RET	RGMA	RND2	RNF6	ROBO1	ROBO2	ROBO3	ROBO4	RPL24	RPS6KA5	RTN4	RTN4R	RUFY3	RYK	S100A6	S100B	SARM1	SCN11A	SCN1B	SCRIB	SDC2	SEC24B	SEMA3A	SEMA3B	SEMA3C	SEMA3D	SEMA3E	SEMA3F	SEMA3G	SEMA4A	SEMA4B	SEMA4C	SEMA4D	SEMA4F	SEMA4G	SEMA5A	SEMA5B	SEMA6A	SEMA6B	SEMA6C	SEMA6D	SEMA7A	SHANK1	SHANK3	SHH	SHOX2	SHTN1	SIAH1	SIN3A	SIPA1L1	SKIL	SKOR2	SLC11A2	SLC1A3	SLC25A46	SLC30A1	SLC9A6	SLIT1	SLIT2	SLIT3	SLITRK1	SLITRK2	SLITRK3	SLITRK4	SLITRK5	SLITRK6	SMAD4	SMO	SMURF1	SNAP25	SOD1	SOS1	SPART	SPAST	SPG11	SPP1	SPTBN4	SRCIN1	SRF	SS18L1	SSNA1	STAU2	STK11	STK25	STMN1	STRC	STXBP1	SULT4A1	SYNE1	SYNGAP1	SZT2	TANC2	TAOK2	TBC1D24	TBCD	TBCE	TBR1	TCTN1	TECTA	TET1	THY1	TIAM1	TIAM2	TLX2	TMEM106B	TNIK	TNN	TNR	TOP2B	TPBG	TPRN	TRAK1	TRIM46	TRIO	TRIOBP	TRPC5	TRPV2	TSKU	TTC8	TTL	TUBB2B	TUBB3	TWF2	UBE3A	UCHL1	ULK1	ULK2	UNC5A	UNC5B	UNC5C	UNC5D	UNK	USH1C	USP33	USP9X	UST	VANGL2	VASP	VAX1	VAX2	VCL	VEGFA	VLDLR	WASL	WDPCP	WDR47	WHRN	WNT3	WNT3A	WNT5A	WNT7A	WNT7B	XK	YTHDF1	YWHAH	ZDHHC15	ZDHHC17	ZFYVE27	ZNF365
GOBP_CELL_MOTILITY	https://www.gsea-msigdb.org/gsea/msigdb/human/geneset/GOBP_CELL_MOTILITY	AAMP	ABCC1	ABCC8	ABHD2	ABHD6	ABI1	ABI2	ABI3	ABL1	ABL2	ACAP3	ACE	ACKR2	ACKR3	ACKR4	ACTA2	ACTB	ACTBL2	ACTG1	ACTL9	ACTN4	ACTR3	ACVR1	ACVR1B	ACVR1C	ACVRL1	ADA	ADAM10	ADAM15	ADAM17	ADAM7	ADAM8	ADAM9	ADAMTS1	ADAMTS12	ADAMTS9	ADARB1	ADCY3	ADD2	ADGRA2	ADGRB1	ADGRE2	ADGRG1	ADGRG3	ADGRL3	ADIPOQ	ADIPOR1	ADORA1	ADORA3	ADRA2A	ADTRP	AFDN	AGER	AGO2	AGT	AGTR1	AGTR2	AIF1	AIMP1	AIRE	AJUBA	AKAP12	AKAP4	AKIRIN1	AKT1	AKT2	AKT3	ALKBH1	ALOX15B	ALOX5	AMOT	AMOTL1	AMOTL2	ANG	ANGPT1	ANGPT2	ANGPT4	ANGPTL3	ANKS1A	ANLN	ANO6	ANXA1	ANXA3	AP1AR	APBB2	APC	APC2	APCDD1	APELA	APOA1	APOB	APOD	APOE	APOH	APP	APPL1	APPL2	AQP1	ARC	ARF4	ARF6	ARHGAP18	ARHGAP24	ARHGAP35	ARHGAP4	ARHGAP5	ARHGDIB	ARHGEF16	ARHGEF2	ARHGEF39	ARHGEF5	ARHGEF7	ARID2	ARID4A	ARID4B	ARID5B	ARL13B	ARMC12	ARMC2	ARMC3	ARPC2	ARPC3	ARPC5	ARPC5L	ARPIN	ARRB2	ARSB	ARTN	ARX	ASAP3	ASB2	ASCL1	ASCL2	ASH1L	ASPM	ASTN1	ASTN2	ATM	ATN1	ATOH1	ATOH8	ATP1A4	ATP1B2	ATP2B4	ATP5F1A	ATP5F1B	ATP7A	ATP8A1	AUTS2	AVL9	AXL	AZU1	B4GALT1	BAG4	BAMBI	BARHL1	BARHL2	BAX	BBOF1	BBS1	BBS2	BBS4	BCAR1	BCAS3	BCL11B	BCL2	BCL6	BCR	BDKRB1	BEX4	BIN2	BIN3	BMERB1	BMP10	BMP2	BMP4	BMP5	BMP7	BMPER	BMPR1A	BMPR2	BRAF	BRAT1	BRK1	BRMS1	BRMS1L	BSG	BST1	BST2	BTG1	BVES	C1QBP	C1QTNF8	C2CD6	C3AR1	C5	C5AR1	C5AR2	C8orf44-SGK3	CABS1	CADM4	CALCA	CALR	CAMK1D	CAMK2A	CAMK2B	CAMSAP3	CAP1	CAPN7	CARD10	CARMIL1	CARMIL2	CARMIL3	CASP8	CASS4	CATSPER1	CATSPER2	CATSPER3	CATSPER4	CATSPERD	CATSPERE	CATSPERZ	CAV1	CAVIN1	CBLL1	CCAR1	CCBE1	CCDC125	CCDC141	CCDC146	CCDC25	CCDC38	CCDC39	CCDC40	CCDC65	CCDC88A	CCK	CCKAR	CCL1	CCL11	CCL13	CCL14	CCL15	CCL16	CCL17	CCL18	CCL19	CCL2	CCL20	CCL21	CCL22	CCL23	CCL24	CCL25	CCL26	CCL27	CCL28	CCL3	CCL3L3	CCL4	CCL4L2	CCL5	CCL7	CCL8	CCN1	CCN2	CCN3	CCN4	CCNYL1	CCR1	CCR10	CCR2	CCR3	CCR4	CCR5	CCR6	CCR7	CCR8	CCR9	CCRL2	CD151	CD177	CD200	CD200R1	CD24	CD248	CD274	CD2AP	CD300A	CD300H	CD34	CD40	CD44	CD47	CD63	CD74	CD81	CD9	CD99	CD99L2	CDC42	CDC42BPA	CDC42BPB	CDH1	CDH10	CDH11	CDH12	CDH13	CDH15	CDH17	CDH18	CDH19	CDH2	CDH20	CDH22	CDH23	CDH24	CDH26	CDH3	CDH4	CDH5	CDH6	CDH7	CDH8	CDH9	CDHR3	CDK1	CDK5	CDK5R1	CDK5R2	CDK6	CDKL5	CDKN1B	CEACAM1	CEACAM6	CELF3	CELSR1	CELSR2	CEMIP	CEND1	CENPV	CEP128	CEP131	CEP43	CEP85	CEP85L	CER1	CERS2	CFAP157	CFAP20	CFAP206	CFAP221	CFAP251	CFAP43	CFAP44	CFAP45	CFAP46	CFAP47	CFAP52	CFAP53	CFAP54	CFAP58	CFAP61	CFAP65	CFAP69	CFAP97D1	CGA	CH25H	CHGA	CHL1	CHRD	CHST2	CHST4	CIB1	CITED2	CKLF	CLASP1	CLASP2	CLDN1	CLDN19	CLDN3	CLDN4	CLDN5	CLDN7	CLEC14A	CLEC7A	CLIC4	CLN3	CLRN1	CLXN	CMKLR1	CNN2	CNR2	COL1A1	COL3A1	COL5A1	CORO1A	CORO1B	CORO1C	CORO6	CORO7	CORT	CPNE3	CRB2	CREB3	CRIPTO	CRK	CRKL	CRTAM	CSF1	CSF1R	CSF2	CSF3R	CSNK2B	CSPG4	CTNNA1	CTNNA2	CTNNA3	CTNNB1	CTSG	CTSH	CTTN	CUL3	CX3CL1	CX3CR1	CXADR	CXCL1	CXCL10	CXCL11	CXCL12	CXCL13	CXCL14	CXCL16	CXCL17	CXCL2	CXCL3	CXCL5	CXCL6	CXCL8	CXCL9	CXCR1	CXCR2	CXCR3	CXCR4	CXCR5	CXCR6	CYGB	CYP19A1	CYP1B1	CYP7B1	CYRIB	DAAM2	DAB1	DAB2	DAB2IP	DACH1	DAG1	DAPK2	DAPK3	DBH	DCC	DCDC2	DCHS1	DCLK1	DCN	DCX	DDIT3	DDIT4	DDR1	DDR2	DDRGK1	DDT	DDX4	DEFA1	DEFA1B	DEFB1	DEFB103A	DEFB103B	DEFB104A	DEFB104B	DEFB109B	DEFB110	DEFB114	DEFB124	DEFB130A	DEFB130B	DEFB133	DEFB4A	DEPDC1B	DGKZ	DISC1	DIXDC1	DLC1	DLG5	DLL4	DMRT1	DMTN	DNAAF11	DNAAF2	DNAAF4	DNAAF6	DNAH1	DNAH10	DNAH11	DNAH14	DNAH17	DNAH2	DNAH3	DNAH5	DNAH6	DNAH7	DNAH8	DNAH9	DNAI1	DNAI3	DNAJA1	DNAJA4	DNALI1	DNER	DNHD1	DNM1L	DOCK1	DOCK10	DOCK2	DOCK4	DOCK5	DOCK7	DOCK8	DPCD	DPEP1	DPP4	DPYSL3	DRC1	DRC7	DRD1	DRD2	DRGX	DST	DSTN	DUOX1	DUOX2	DUOXA2	DUSP1	DUSP10	DUSP22	DUSP3	DYNC2H1	DZIP1	ECM1	EDN1	EDN2	EDN3	EDNRA	EDNRB	EFCAB9	EFHC1	EFNA1	EFNB1	EFNB2	EFS	EGF	EGFR	EGR3	ELANE	ELMO1	ELMO2	ELMO3	ELP3	ELP5	ELP6	EMC10	EMILIN1	EMILIN2	EMP2	EMX2	ENAH	ENG	ENKUR	ENPEP	ENPP2	EOMES	EPB41L4B	EPB41L5	EPHA1	EPHA2	EPHA3	EPHA4	EPHA8	EPHB1	EPHB2	EPHB3	EPHB4	EPPIN	EPPK1	EPS8	EPX	ERBB4	ERRFI1	ETS1	EVL	EVX1	EXT1	EZH2	F10	F11R	F2R	F2RL1	F3	F7	FADD	FAM107A	FAM110C	FAM83D	FAM83H	FAM89B	FAP	FAT1	FAT2	FAT3	FBLN1	FBXO45	FBXO5	FBXW7	FCER1G	FER	FERMT1	FERMT2	FERMT3	FES	FEZF1	FEZF2	FFAR2	FGF1	FGF10	FGF13	FGF16	FGF17	FGF18	FGF19	FGF2	FGF20	FGF21	FGF22	FGF23	FGF3	FGF4	FGF5	FGF6	FGF7	FGF8	FGF9	FGFBP1	FGFR1	FGFR4	FGR	FIGNL2	FKRP	FLNA	FLRT2	FLRT3	FLT1	FLT4	FMN2	FMNL1	FMNL2	FMNL3	FN1	FOLR1	FOLR2	FOXB1	FOXC1	FOXC2	FOXE1	FOXF1	FOXG1	FOXJ1	FOXN1	FOXO3	FOXO4	FOXP1	FPR2	FRMD5	FSCN1	FSCN2	FSCN3	FSHB	FSIP2	FSTL1	FUT1	FUT10	FUT3	FUT4	FUT7	FUT8	FUT9	FUZ	FYN	FZD3	FZD4	GAB1	GADD45A	GAPDHS	GARIN2	GAS2L2	GAS6	GAS8	GATA2	GATA3	GBA1	GBF1	GBX2	GCNT1	GCNT2	GCSAM	GCSAML	GDF15	GDF2	GDF6	GDNF	GFRA1	GFRA3	GFUS	GIPC1	GJA1	GK2	GLI3	GLIPR2	GLUL	GNA12	GNA13	GNAI2	GNRH1	GOLPH3	GP1BA	GP2	GPC1	GPC2	GPC3	GPC4	GPC5	GPC6	GPER1	GPI	GPLD1	GPM6A	GPNMB	GPR15	GPR15LG	GPR173	GPR18	GPR183	GPSM3	GPX1	GRAPL	GRB10	GRB7	GREM1	GRN	GSK3A	GSK3B	GSX2	GTPBP4	H2BC1	HACE1	HAND2	HAS1	HAS2	HBEGF	HCK	HDAC1	HDAC2	HDAC5	HDAC6	HDAC7	HDAC9	HES1	HEXB	HGF	HIF1A	HMGB1	HMGB2	HMOX1	HOATZ	HOXA5	HOXA7	HOXB9	HRAS	HRG	HSD3B7	HSP90AA1	HSPA5	HSPB1	HTN1	HTR2B	HTR6	HYAL1	HYAL2	ICAM1	ID1	IER2	IFITM1	IFNG	IFT81	IGF1	IGF1R	IGFBP3	IGFBP5	IGFBP6	IGSF10	IGSF8	IL10	IL12A	IL12B	IL16	IL17A	IL17RA	IL17RC	IL1A	IL1B	IL1R1	IL23A	IL24	IL27RA	IL33	IL34	IL4	IL6	IL6R	ILK	ING1	ING2	INPP5B	INPP5F	INS	INSL3	INSM1	INSR	INTS13	IQCF1	IQCG	IQGAP1	IQSEC1	IQUB	IRAK4	IRGC	IRS2	ISL1	ITGA1	ITGA11	ITGA2	ITGA2B	ITGA3	ITGA4	ITGA5	ITGA6	ITGA7	ITGA9	ITGAL	ITGAV	ITGAX	ITGB1	ITGB1BP1	ITGB2	ITGB3	ITGB4	ITGB5	ITGB6	ITGB7	ITGB8	ITGBL1	JAG1	JAGN1	JAK2	JAM2	JAM3	JAML	JCAD	JMY	JUP	KANK1	KANK2	KCTD13	KDR	KIAA0319	KIAA0319L	KIF14	KIF20B	KIF26A	KIF2A	KIF9	KIRREL3	KIT	KITLG	KLC3	KLF4	KLRC4-KLRK1	KLRK1	KNSTRN	KRIT1	KRT16	KRT2	KRT5	L1CAM	LAMA1	LAMA2	LAMA3	LAMA4	LAMA5	LAMB1	LAMC1	LAMC2	LAMTOR2	LARGE1	LBP	LCK	LCP1	LDB1	LDB2	LDHC	LDLRAD4	LEF1	LEP	LGALS3	LGALS8	LGALS9	LGMN	LGR6	LHX1	LHX6	LIMA1	LIMCH1	LIMD1	LMNA	LMO4	LOX	LOXL2	LPAR1	LPXN	LRATD1	LRCH1	LRG1	LRIG2	LRP1	LRP12	LRP5	LRP8	LRRC15	LRRK2	LTB4R2	LYN	LYST	LYVE1	LZTFL1	MACF1	MACIR	MADCAM1	MAFIP	MAGI2	MALAT1	MAP1B	MAP2K1	MAP2K2	MAP2K3	MAP2K5	MAP3K3	MAP3K7	MAP4K4	MAPK1	MAPK14	MAPK15	MAPK3	MAPRE1	MAPRE2	MARK1	MARK2	MARVELD3	MATN2	MAZ	MBOAT7	MCAM	MCC	MCOLN2	MCTP1	MCU	MDGA1	MDK	MDM2	MEAK7	MECP2	MED23	MEF2C	MEGF10	MEGF8	MEIG1	MEOX2	MERTK	MESP1	MET	MGAT3	MGAT5	MIA3	MICOS10-NBL1	MIEN1	MIF	MIIP	MINK1	MIR1-1	MIR101-1	MIR10A	MIR10B	MIR126	MIR128-1	MIR129-1	MIR1290	MIR1298	MIR130A	MIR132	MIR133A1	MIR133B	MIR135B	MIR137	MIR138-1	MIR140	MIR143	MIR145	MIR146A	MIR149	MIR150	MIR151A	MIR152	MIR15A	MIR15B	MIR16-1	MIR181A2	MIR181B1	MIR181D	MIR182	MIR185	MIR188	MIR1908	MIR193A	MIR196A1	MIR199A1	MIR19A	MIR19B1	MIR200A	MIR200B	MIR200C	MIR204	MIR205	MIR206	MIR208A	MIR20A	MIR21	MIR210	MIR212	MIR214	MIR218-1	MIR22	MIR221	MIR222	MIR223	MIR224	MIR2355	MIR23A	MIR24-1	MIR26A1	MIR27A	MIR27B	MIR296	MIR29A	MIR29B1	MIR29C	MIR302C	MIR30A	MIR30C2	MIR31	MIR3173	MIR320A	MIR329-1	MIR335	MIR338	MIR342	MIR34A	MIR361	MIR362	MIR376C	MIR379	MIR410	MIR424	MIR448	MIR449A	MIR4500	MIR451A	MIR483	MIR487B	MIR491	MIR492	MIR493	MIR494	MIR495	MIR497	MIR499A	MIR503	MIR505	MIR518B	MIR519D	MIR520D	MIR543	MIR551A	MIR588	MIR590	MIR638	MIR640	MIR665	MIR711	MIR885	MIR892B	MIR9-1	MIR92A1	MIR92B	MIR93	MIR939	MIRLET7A1	MIRLET7B	MIRLET7F1	MIRLET7G	MISP	MITF	MIXL1	MKKS	MMP12	MMP14	MMP2	MMP28	MMP3	MMP7	MMP9	MMRN2	MNS1	MOSPD2	MPP1	MRTFA	MSMP	MSN	MST1R	MSTN	MSX2	MTA2	MTOR	MTUS1	MYADM	MYD88	MYH9	MYLK	MYO18A	MYO1C	MYO1G	MYOC	MYOCD	MYSM1	NANOS1	NARS1	NAV1	NAV3	NBL1	NCK1	NCK2	NCKAP1	NCKAP1L	NDE1	NDEL1	NDN	NDNF	NDRG4	NEDD9	NEO1	NET1	NEURL1	NEUROD4	NEXMIF	NEXN	NF1	NF2	NFATC2	NFE2L2	NGFR	NHERF1	NHLH2	NINJ1	NIPBL	NISCH	NKD1	NKX2-1	NKX2-3	NKX6-1	NLRP12	NME8	NOD2	NODAL	NOG	NOS3	NOSTRIN	NOTCH1	NOX1	NPHP4	NR2E1	NR2F2	NR4A1	NR4A2	NR4A3	NRCAM	NRG3	NRP1	NRP2	NRTN	NSMF	NTF3	NTN1	NTN4	NTNG1	NTNG2	NTRK2	NTRK3	NUMB	NUP85	NUS1	ODAD3	OGDH	OGT	OLIG3	ONECUT1	ONECUT2	OPHN1	OR51E2	OSBPL8	OSGIN1	OVOL2	OXSR1	P2RX4	P2RY1	P2RY12	P2RY6	PADI2	PAFAH1B1	PAK1	PAK4	PAK5	PALLD	PARD6B	PARP9	PARVA	PATZ1	PAX6	PAXIP1	PBXIP1	PCM1	PDCD10	PDCD6	PDCL2	PDE4B	PDGFA	PDGFB	PDGFC	PDGFD	PDGFRA	PDGFRB	PDILT	PDLIM1	PDPK1	PDPN	PEAK1	PECAM1	PERP	PEX13	PEX5	PEX7	PF4	PF4V1	PFN1	PFN2	PFN4	PGAM4	PGF	PGK2	PHACTR1	PHACTR4	PHB2	PHLDA2	PHLDB2	PHOX2B	PHPT1	PIK3C2A	PIK3C2B	PIK3C2G	PIK3CA	PIK3CB	PIK3CD	PIK3CG	PIK3R1	PIK3R3	PIKFYVE	PIN1	PIP5K1A	PIP5K1C	PIP5KL1	PITX2	PKN1	PKN2	PKN3	PLA2G1B	PLA2G3	PLA2G7	PLAA	PLAT	PLAU	PLCB1	PLCG1	PLCG2	PLEC	PLEKHG3	PLEKHG5	PLEKHO1	PLET1	PLG	PLK2	PLP1	PLPP3	PLTP	PLVAP	PLXNA1	PLXNA2	PLXNA3	PLXNA4	PLXNB1	PLXNB2	PLXNB3	PLXNC1	PLXND1	PML	PODN	PODXL	PODXL2	POMGNT2	POSTN	POTEE	POTEF	POTEI	POTEJ	POTEKP	POU3F2	POU3F3	POU4F1	PPARD	PPARG	PPBP	PPIA	PPIB	PPM1F	PPP1R9B	PPP3CA	PRAG1	PRCP	PRDM14	PREX1	PRICKLE1	PRKCA	PRKCD	PRKCE	PRKCI	PRKCQ	PRKCZ	PRKD1	PRKD2	PRKG1	PRKX	PRM3	PROP1	PROX1	PRPF40A	PRR5L	PRSS3	PRSS37	PRSS3P2	PRSS55	PRSS56	PRTN3	PSEN1	PSG2	PTAFR	PTEN	PTGER4	PTGS2	PTK2	PTK2B	PTK6	PTK7	PTN	PTP4A1	PTP4A3	PTPN11	PTPN23	PTPRB	PTPRC	PTPRF	PTPRG	PTPRJ	PTPRK	PTPRM	PTPRO	PTPRR	PTPRT	PTPRU	PXN	PYCARD	QRICH2	RAB11A	RAB13	RAB1A	RAB25	RABGEF1	RAC1	RAC2	RAC3	RACK1	RADIL	RAF1	RAP2A	RAP2B	RAP2C	RAPGEF2	RARRES2	RASGEF1A	RBBP4	RBBP7	RCC2	RDX	RECK	RELN	RERE	RET	RFFL	RFX3	RGCC	RGN	RHBDF1	RHOA	RHOB	RHOC	RHOD	RHOF	RHOG	RHOJ	RIC8A	RIGI	RIN2	RIN3	RIPK3	RIPOR1	RIPOR2	RNASE10	RND1	RND2	RND3	RNF20	RNF41	RNH1	ROBO1	ROBO4	ROCK1	ROCK2	ROPN1	ROPN1B	ROPN1L	ROR2	RPL13A	RPS19	RPS6KB1	RRAS	RRAS2	RREB1	RSPH4A	RSPH6A	RSPH9	RTN4	RUFY3	S100A11	S100A12	S100A14	S100A2	S100A7	S100A8	S100A9	S100P	S1PR1	SAA1	SAP130	SAP30	SAP30L	SASH1	SATB2	SBDS	SCAI	SCARB1	SCG2	SCN11A	SCRIB	SCRT1	SCRT2	SCYL3	SDC1	SDC2	SDC3	SDC4	SDCBP	SDCCAG8	SELE	SELENOK	SELL	SELP	SELPLG	SEMA3A	SEMA3B	SEMA3C	SEMA3D	SEMA3E	SEMA3F	SEMA3G	SEMA4A	SEMA4B	SEMA4C	SEMA4D	SEMA4F	SEMA4G	SEMA5A	SEMA5B	SEMA6A	SEMA6B	SEMA6C	SEMA6D	SEMA7A	SEMG1	SEMG2	SEPTIN14	SEPTIN4	SERPINB3	SERPINE1	SERPINE2	SERPINF1	SETD2	SFRP1	SFRP2	SFTPD	SGK1	SGK3	SGPL1	SH2B1	SH3BP1	SH3D21	SH3KBP1	SH3RF1	SH3RF2	SHH	SHROOM2	SHTN1	SIN3A	SIN3B	SINHCAF	SIRPA	SIRT1	SIX1	SIX2	SIX3	SIX4	SKI	SLAMF1	SLAMF8	SLC12A2	SLC22A14	SLC22A16	SLC26A5	SLC8B1	SLC9A1	SLC9B1	SLC9B2	SLC9C1	SLIRP	SLIT1	SLIT2	SLIT3	SLK	SLURP1	SMAD3	SMAD4	SMAD7	SMCP	SMIM22	SMO	SMOC2	SMPD3	SMURF2	SNAI1	SNAI2	SOD2	SORD	SORL1	SOS1	SOX1	SOX10	SOX14	SOX17	SOX18	SOX8	SOX9	SP1	SP100	SPAG16	SPAG6	SPAG9	SPARC	SPATA13	SPDL1	SPEF1	SPEF2	SPEM1	SPEM3	SPHK1	SPINT2	SPMIP10	SPN	SPNS2	SPOCK1	SPOCK2	SPOCK3	SPRED1	SPRY2	SRC	SRCIN1	SRF	SRGAP1	SRGAP2	SRGAP2C	SRGAP3	SRP54	SRPX2	SSH1	SST	SSTR4	SSX2IP	ST3GAL4	STAP1	STARD13	STAT1	STAT3	STAT5A	STAT5B	STC1	STK10	STK24	STK26	STK39	STK4	STMN1	STON1	STRBP	STRIP2	STX4	SUDS3	SULF1	SUN1	SUN2	SVBP	SWAP70	SYDE1	SYDE2	SYK	SYNE2	SYNJ2BP	TAC4	TACR1	TACR2	TACR3	TACSTD2	TAFA4	TAFA5	TALAM1	TAOK2	TBC1D21	TBC1D24	TBCCD1	TBX1	TBX20	TBX21	TBX5	TBXA2R	TCAF1	TCAF2	TCP11L2	TCTE1	TEK	TEKT1	TEKT2	TEKT3	TEKT4	TEKT5	TERT	TESK1	TET1	TEX101	TF	TGFB1	TGFB2	TGFBR1	TGFBR2	TGFBR3	TGFBR3L	THBS1	THBS4	THY1	TIAM1	TIE1	TIMP1	TIRAP	TJP1	TLR4	TLX3	TMEFF2	TMEM102	TMEM18	TMEM196	TMEM201	TMEM232	TMF1	TMIGD1	TMIGD3	TMSB10	TMSB15A	TMSB15B	TMSB15C	TMSB4X	TMSB4Y	TNC	TNF	TNFAIP1	TNFAIP3	TNFAIP6	TNFRSF11A	TNFRSF14	TNFRSF18	TNFSF11	TNFSF12	TNFSF14	TNFSF18	TNN	TNP1	TNR	TNS1	TNXB	TOP2B	TOR1A	TP53INP1	TPBG	TPGS1	TPM1	TPPP2	TRADD	TREM1	TREM2	TRIB1	TRIM32	TRIM46	TRIM55	TRIP6	TRPM2	TRPM4	TRPV4	TSPO	TSSK4	TTBK2	TTC12	TTC21A	TTLL1	TTLL3	TTLL6	TTLL8	TTLL9	TUBA1A	TUBB2B	TUBGCP2	TWIST1	TWIST2	TYRO3	UBE2B	UBE2I	ULK4	UMOD	UNC5C	UNC5D	UNK	USP17L2	USP33	USP45	USP9X	USP9Y	VANGL2	VASH1	VAV1	VAV2	VAV3	VAX1	VCAM1	VCL	VDAC3	VEGFA	VEGFB	VEGFC	VEGFD	VIL1	VPS13A	VRK1	VSIR	VSTM4	VTN	WAS	WASF2	WASHC1	WASL	WDPCP	WDR1	WDR47	WDR62	WNK1	WNT11	WNT4	WNT5A	WNT5B	WNT7A	WWC1	WWC2	WWC3	XBP1	XCL1	XCL2	XCR1	XG	YES1	YTHDF3	YWHAE	ZAP70	ZC3H12A	ZEB2	ZFAND5	ZG16B	ZMIZ1	ZMYND12	ZMYND8	ZNF268	ZNF304	ZNF580	ZNF609	ZNF703	ZP3	ZRANB1
GOBP_CELL_MOTILITY_INVOLVED_IN_CEREBRAL_CORTEX_RADIAL_GLIA_GUIDED_MIGRATION	https://www.gsea-msigdb.org/gsea/msigdb/human/geneset/GOBP_CELL_MOTILITY_INVOLVED_IN_CEREBRAL_CORTEX_RADIAL_GLIA_GUIDED_MIGRATION	BMERB1	DAB2IP	SRGAP2	SRGAP2C	SUN1	SUN2	SYNE2
GOBP_CELL_PROJECTION_ASSEMBLY	https://www.gsea-msigdb.org/gsea/msigdb/human/geneset/GOBP_CELL_PROJECTION_ASSEMBLY	ABCC4	ABI2	ABI3	ABITRAM	ABL1	ABLIM1	ABLIM2	ABLIM3	ACTN2	ACTR2	ACTR3	ADAMTS16	AGRN	AHI1	AIF1	AIF1L	AJUBA	AKAP4	AKIRIN1	AKT1	ALPK1	ANLN	ANO6	APC	ARAP1	ARF4	ARF6	ARFIP2	ARHGAP24	ARHGAP35	ARHGAP44	ARHGEF26	ARHGEF4	ARHGEF6	ARHGEF7	ARL13A	ARL13B	ARL3	ARL6	ARMC12	ARMC2	ARMC9	ARPC2	ASAP1	ATAT1	ATG3	ATG5	ATMIN	ATP6V0D1	ATP6V1D	ATP7A	ATP8B1	ATXN10	AUTS2	AVIL	B9D1	B9D2	BAG4	BBIP1	BBOF1	BBS1	BBS10	BBS2	BBS4	BBS5	BBS7	BBS9	BIN3	BLOC1S6	BRK1	C15orf62	C2CD3	CAPG	CAPZB	CARMIL1	CARMIL2	CAV1	CBY1	CC2D2A	CC2D2B	CCDC103	CCDC113	CCDC13	CCDC146	CCDC28B	CCDC38	CCDC39	CCDC40	CCDC42	CCDC57	CCDC63	CCDC65	CCDC66	CCDC88A	CCDC96	CCL19	CCL21	CCNO	CCP110	CCR7	CD2AP	CDC14A	CDC14B	CDC14C	CDC42	CDC42EP1	CDC42EP2	CDC42EP3	CDC42EP4	CDC42EP5	CDH13	CDK10	CDKL1	CDKL5	CELSR2	CENPJ	CEP120	CEP126	CEP128	CEP131	CEP135	CEP162	CEP164	CEP19	CEP20	CEP250	CEP290	CEP350	CEP41	CEP70	CEP83	CEP89	CEP97	CFAP100	CFAP157	CFAP161	CFAP20	CFAP206	CFAP221	CFAP298	CFAP410	CFAP43	CFAP44	CFAP46	CFAP47	CFAP53	CFAP54	CFAP58	CFAP61	CFAP65	CFAP69	CFAP70	CFAP73	CFAP74	CFAP91	CFAP97D1	CIBAR1	CIBAR2	CILK1	CLCN4	CLN3	CLRN1	CLUAP1	CLXN	CNTROB	COBL	CORO1C	CPLANE1	CPLANE2	CROCC	CSNK1D	CSPG4	CTTN	CYFIP1	CYFIP2	CYLD	DAAM2	DAW1	DCDC2	DCTN1	DCX	DEF8	DISC1	DMTN	DNAAF1	DNAAF10	DNAAF11	DNAAF2	DNAAF3	DNAAF4	DNAAF5	DNAAF6	DNAAF8	DNAH1	DNAH17	DNAH2	DNAH5	DNAH7	DNAH8	DNAI1	DNAI2	DNAI3	DNAI4	DNAJB13	DNAL1	DNALI1	DNHD1	DNM3	DNMBP	DOCK11	DPYSL3	DRC1	DRC7	DTNBP1	DUSP23	DYNC2H1	DYNC2I1	DYNC2I2	DYNC2LI1	DYNLL1	DYNLT2B	DZIP1	DZIP1L	E2F4	EHD1	EHD2	EHD3	EHD4	EMP1	EMP2	EMP3	ENKD1	ENTR1	EPHA2	EPHB2	EPS8	EPS8L1	EPS8L2	EPS8L3	ERICH3	ESPN	EVI5	EVI5L	EVL	EXOC5	EZR	F2RL1	FAM110C	FAM149B1	FAM161A	FAM98A	FBF1	FBXW8	FER	FGD1	FGD2	FGD3	FGD4	FGD5	FGD6	FGFR1	FHDC1	FLNA	FMNL3	FMR1	FNBP1L	FOXJ1	FRMD7	FSCN1	FSIP2	FUZ	FXYD5	GALNT11	GAP43	GAS8	GBF1	GDI2	GFY	GK2	GMNC	GOLPH3	GORAB	GPM6A	GSK3B	GSN	HAP1	HDAC6	HOATZ	HRAS	HRG	HSP90AA1	HTT	HYDIN	HYLS1	ICAM1	IFT122	IFT140	IFT172	IFT20	IFT22	IFT25	IFT27	IFT43	IFT46	IFT52	IFT56	IFT57	IFT70B	IFT74	IFT80	IFT81	IFT88	INPP5K	INPPL1	INTU	IQCB1	IQCG	IQUB	ITGB1	ITGB4	JHY	KANK1	KCNF1	KCNJ10	KCNQ1	KCTD17	KIAA0586	KIAA0753	KIF24	KIF27	KIF3A	KIF3B	KIT	KLC3	KLF5	KLHL41	LAMA5	LIMK2	LPAR1	LPAR3	LRGUK	LRRC43	LRRC61	MACIR	MAK	MAP4	MAP4K4	MAPK15	MAPRE1	MARCHF7	MARK4	MCIDAS	MEIG1	MIEN1	MINK1	MIR196A1	MIR214	MKKS	MKS1	MNS1	MPHOSPH9	MSTN	MTOR	MTSS1	MTSS2	MYLK	MYO10	MYO1A	MYO3A	MYO3B	NCK1	NCK2	NCKAP1	NCKAP1L	NDEL1	NEFH	NEK1	NEURL1	NHERF1	NISCH	NLGN1	NME5	NME8	NOTCH1	NOTO	NPHP3	NRP1	NTN1	NUDCD3	NUP85	OCLN	OCRL	ODAD1	ODAD2	ODAD3	ODAD4	ODF2	ODF2L	OFD1	ONECUT1	ONECUT2	OPHN1	P2RX4	P2RX7	P2RY12	PALM	PARVA	PARVB	PARVG	PCM1	PCNT	PDCL2	PDGFA	PFN1	PFN2	PFN4	PIBF1	PIERCE1	PIERCE2	PIK3CA	PIK3R1	PIP5K1A	PKHD1	PLA2G3	PLCE1	PLD1	PLEK2	PLEKHM1	PLK4	PLPPR5	PLXNB3	PMP22	POC1A	POC1B	PODXL	PPP1R16B	PPP1R35	PPP1R9B	PRICKLE1	PRKCD	PTPDC1	PTPN23	PTPRO	QRICH2	RAB11A	RAB11FIP3	RAB17	RAB1A	RAB23	RAB34	RAB3IP	RAB5A	RAB8A	RAB8B	RABEP2	RABGAP1	RABL2B	RAC1	RAC2	RAC3	RALA	RAP1A	RAP1B	RAP1GAP	RAP2A	RAP2B	RAP2C	RAPGEF2	RAPGEF6	RCC2	RDX	RFX2	RFX3	RFX4	RHOD	RHOG	RHOQ	RILP	RILPL1	RILPL2	RIPOR2	RO60	ROCK1	RP1	RP1L1	RP2	RPGR	RPGRIP1	RPGRIP1L	RSPH1	RSPH4A	RSPH6A	RSPH9	S1PR1	S1PR2	SAXO1	SCIN	SCLT1	SDCBP	SDCCAG8	SEPTIN2	SEPTIN6	SEPTIN7	SEPTIN9	SGSM3	SH2B1	SH3BP1	SH3YL1	SHTN1	SLIT2	SNAP29	SNX10	SPACA9	SPAG1	SPAG16	SPAG17	SPAG6	SPATA13	SPATA6	SPEF1	SPEF2	SRC	SRF	SRGAP2	SRGAP2C	SSX2IP	STAP1	STAU2	STK26	STK36	STON1	SYNE2	TACSTD2	TAPT1	TBC1D1	TBC1D10A	TBC1D10B	TBC1D10C	TBC1D13	TBC1D14	TBC1D15	TBC1D16	TBC1D17	TBC1D19	TBC1D2	TBC1D20	TBC1D21	TBC1D22A	TBC1D22B	TBC1D24	TBC1D2B	TBC1D3	TBC1D30	TBC1D31	TBC1D32	TBC1D5	TBC1D7	TBC1D8	TBC1D9B	TCHP	TCTN1	TCTN2	TCTN3	TEKT1	TEKT2	TEKT3	TEKT4	TEKT5	TENM1	TENM2	TESK1	TGFB3	TGFBR1	TMEM107	TMEM138	TMEM17	TMEM216	TMEM231	TMEM237	TMEM250	TMEM67	TMEM80	TNIK	TOGARAM1	TPGS1	TRAF3IP1	TRAPPC14	TRIM32	TRPM2	TTBK2	TTC12	TTC21B	TTC36	TTC39C	TTC8	TTLL1	TTLL3	TTLL8	TTYH1	TWF1	TWF2	TXNDC15	UBE2B	UBXN10	UNC119B	USP17L2	USP6NL	USP9X	VANGL2	VAV2	VAV3	VCL	VDAC3	VSTM5	WAS	WASF2	WASF3	WASHC1	WASL	WDPCP	WDR11	WDR19	WDR35	WDR44	WDR54	WDR90	WHAMM	WNT1	WRAP73	WWTR1	YAP1	ZMYND10	ZMYND12	ZMYND8
GOBP_CELL_PROJECTION_MORPHOGENESIS	https://www.gsea-msigdb.org/gsea/msigdb/human/geneset/GOBP_CELL_PROJECTION_MORPHOGENESIS	ABI1	ABI2	ABI3	ABITRAM	ABL1	ACTB	ACTBL2	ACTG1	ACTL9	ADAM17	ADARB1	ADCY1	ADCY10	ADGRB1	ADGRB3	ADNP	ADORA2A	AFG3L2	ALCAM	ALS2	AMIGO1	ANAPC2	ANK3	ANKRD27	ANO1	ANOS1	APBB1	APBB2	APLP1	APLP2	APOE	APP	ARC	ARHGAP33	ARHGAP35	ARHGAP4	ARHGAP44	ARHGEF25	ARHGEF28	ARHGEF40	ARHGEF7	ARK2C	ARMCX5-GPRASP2	ARPIN	ARTN	ARX	ATL1	ATOH1	ATOH7	ATP7A	ATP8A2	ATP9A	AURKA	AUTS2	B3GNT2	B4GALT5	B4GALT6	B4GAT1	BAIAP2	BARHL2	BCL11A	BCL11B	BCL2	BDNF	BMP7	BMPR1B	BMPR2	BOC	BRAF	BRSK1	BRSK2	BTBD3	C12orf57	C9orf72	CACNG7	CAMK2B	CAPRIN1	CAPRIN2	CC2D1A	CCK	CCKAR	CD2AP	CD44	CDC42	CDH1	CDH11	CDH4	CDK5	CDK5R1	CDK5R2	CDKL3	CDKL5	CELSR2	CELSR3	CFL1	CHL1	CHN1	CHODL	CHRNA3	CHRNA7	CHRNB2	CNP	CNTN1	CNTN2	CNTN4	CNTN5	CNTN6	CNTNAP1	CNTNAP2	COBL	CORO1B	CORO1C	CPNE1	CPNE5	CPNE6	CPNE9	CRABP2	CREB1	CRPPA	CSF1R	CSPG5	CTNNA2	CTNNB1	CTNND2	CTTN	CUL7	CUX1	CUX2	CXCL12	CXCR4	CYFIP1	CYFIP2	DAB1	DAB2IP	DAG1	DBN1	DBNL	DCC	DCDC2	DCLK1	DDR1	DHX36	DICER1	DIP2A	DIP2B	DISC1	DLG4	DLX5	DNM2	DNM3	DOCK10	DOCK7	DPYSL5	DRAXIN	DRD2	DRGX	DSCAM	DSCAML1	DTNBP1	DVL1	DVL2	DVL3	ECE1	EDN1	EDN2	EDN3	EDNRA	EEF2K	EFNA1	EFNA2	EFNA3	EFNA4	EFNA5	EFNB1	EFNB2	EFNB3	EGFR	EGR2	EIF2AK4	EIF4G2	ELAVL4	EMB	EMX1	ENAH	ENPP2	EPB41L3	EPHA10	EPHA3	EPHA4	EPHA5	EPHA6	EPHA7	EPHA8	EPHB1	EPHB2	EPHB3	EPHB6	ERBB2	ETV1	EVX1	EXT1	FARP1	FBXO45	FBXW8	FEZ1	FEZ2	FEZF1	FEZF2	FGF13	FGF8	FGFR2	FLOT1	FLRT1	FLRT2	FLRT3	FN1	FOXB1	FOXD1	FOXG1	FSTL4	FYN	FZD3	FZD4	GAP43	GAS7	GATA3	GBX1	GBX2	GDF7	GDI1	GDNF	GFRA3	GLI2	GLI3	GOLGA4	GORASP1	GPM6A	GPRASP3	GRIP1	GSK3B	HDAC6	HECW1	HECW2	HMCN2	HOXA2	HPRT1	IFRD1	IGF1R	IGF2BP1	IGSF9	IL1RAPL1	IMPACT	IQGAP1	ISL1	ISL2	ISLR2	IST1	ITGA1	ITGA4	ITGB1	ITPKA	ITSN2	KALRN	KANK1	KEL	KIAA0319	KIAA1755	KIDINS220	KIF13B	KIF1A	KIF20B	KIF5A	KIF5B	KIF5C	KIFBP	KIRREL3	KLF7	KLK8	KNDC1	L1CAM	LAMA2	LAMB2	LGI1	LGR6	LHX1	LHX2	LHX3	LHX4	LHX9	LIMK1	LLGL1	LLPH	LMO4	LMX1A	LPAR3	LRP2	LRP4	LRP8	LRRC4C	LRRK2	LRTM1	LRTM2	LYPLA2	LZTS1	LZTS3	MACF1	MAG	MAP1A	MAP1B	MAP1S	MAP2	MAP2K1	MAP2K2	MAP3K13	MAP4K4	MAP6	MAPK8IP2	MAPT	MARK2	MATN2	MCF2	MDK	MECP2	MEF2A	MEGF8	METRN	MFSD2A	MICOS10-NBL1	MINK1	MNX1	MOV10	MT3	MUL1	MYCBP2	MYO16	MYO9A	MYO9B	MYOT	MYPN	NBL1	NCAM1	NCKAP1	NCKAP1L	NDEL1	NDN	NDP	NECTIN1	NEDD4	NEDD4L	NEFH	NEFL	NEK3	NELL2	NEO1	NES	NEUROG3	NEXN	NFASC	NFATC4	NFIB	NGEF	NGF	NGFR	NIBAN2	NIN	NKX2-1	NKX2-8	NKX6-1	NLGN1	NLGN3	NOG	NOTCH1	NOTCH2	NOTCH3	NOVA2	NPR2	NPTX1	NR2E1	NR4A2	NRCAM	NRDC	NRN1	NRN1L	NRP1	NRP2	NRXN1	NRXN3	NSMF	NTF3	NTF4	NTN1	NTN3	NTN4	NTNG1	NTNG2	NTRK1	NTRK2	NUMB	NUMBL	NYAP1	NYAP2	OBSL1	OLFM1	OPHN1	OR10A4	OSTN	OTX2	PACSIN1	PACSIN2	PAFAH1B1	PAK1	PAK2	PAK3	PAK6	PALLD	PARD3	PARD6B	PARP6	PAX2	PAX6	PCDHAC2	PDLIM5	PDPN	PHACTR1	PHOX2B	PICALM	PITPNA	PLA2G10	PLAA	PLEKHG4	PLEKHG4B	PLEKHO1	PLPPR4	PLXNA1	PLXNA2	PLXNA3	PLXNA4	PLXNB1	PLXNB2	PLXNB3	PLXNC1	PLXND1	POSTN	POTEE	POTEF	POTEI	POTEJ	POTEKP	POU3F2	POU4F1	POU4F2	POU4F3	PPFIA2	PPP3CA	PPP3CB	PQBP1	PRDM8	PREX2	PRICKLE1	PRKCQ	PRKCZ	PRKG1	PRKN	PSEN1	PTCH1	PTEN	PTK2	PTK7	PTN	PTPN11	PTPRD	PTPRM	PTPRO	PTPRS	PTPRZ1	RAB10	RAB21	RAB3A	RAB8A	RAC1	RAC3	RAP2A	RAPGEF2	RAPH1	RASAL1	RELN	RERE	RET	RGMA	RIMS1	RIMS2	RND2	RNF157	RNF6	ROBO1	ROBO2	ROBO3	ROBO4	ROCK1	RPL24	RPS6KA5	RREB1	RTN4	RTN4R	RUFY3	RYK	S100A6	S100B	SARM1	SCN11A	SCN1B	SDC2	SEMA3A	SEMA3B	SEMA3C	SEMA3D	SEMA3E	SEMA3F	SEMA3G	SEMA4A	SEMA4B	SEMA4C	SEMA4D	SEMA4F	SEMA4G	SEMA5A	SEMA5B	SEMA6A	SEMA6B	SEMA6C	SEMA6D	SEMA7A	SGK1	SH3GL2	SHANK1	SHANK3	SHH	SHOX2	SHTN1	SIAH1	SIN3A	SIPA1L1	SKIL	SKOR2	SLC11A2	SLC23A2	SLC25A46	SLC30A1	SLC39A12	SLC9A6	SLIT1	SLIT2	SLIT3	SLITRK1	SLITRK2	SLITRK3	SLITRK4	SLITRK5	SLITRK6	SMAD4	SMO	SMURF1	SNAP25	SNX1	SNX2	SOS1	SPAG6	SPAG9	SPART	SPAST	SPG11	SPP1	SPRY3	SPTBN4	SRC	SRCIN1	SRF	SRGAP2	SS18L1	SSNA1	ST8SIA2	STAU2	STK11	STK25	STMN1	STXBP1	SULT4A1	SYNE1	SYNGAP1	SYT1	SYT14P1	SYT17	SYT2	SYT3	SYT4	SZT2	TANC2	TAOK2	TAOK3	TBC1D24	TBCE	TBR1	TCTN1	TET1	THY1	TIAM1	TIAM2	TLX2	TMEM106B	TMEM108	TNIK	TNN	TNR	TOP2B	TPBG	TRAK1	TRIM46	TRIO	TRPC5	TRPV2	TSC22D4	TSKU	TTC8	TTL	TUBA1A	TUBB2B	TUBB3	TUNAR	TWF2	UBB	UBE3A	UCHL1	UGT8	ULK1	ULK2	UNC13A	UNC5A	UNC5B	UNC5C	UNC5D	USP33	USP9X	UST	VANGL2	VASP	VAX1	VAX2	VCL	VEGFA	VIL1	VLDLR	VPS54	WASF1	WASF2	WASL	WDR47	WEE1	WNT3	WNT3A	WNT5A	WNT7A	WNT7B	XK	YTHDF1	YWHAH	ZDHHC15	ZDHHC17	ZFYVE27	ZNF335	ZNF365
GOBP_CELL_PROJECTION_ORGANIZATION	https://www.gsea-msigdb.org/gsea/msigdb/human/geneset/GOBP_CELL_PROJECTION_ORGANIZATION	ABCC4	ABCD1	ABCD2	ABHD17B	ABI1	ABI2	ABI3	ABITRAM	ABL1	ABL2	ABLIM1	ABLIM2	ABLIM3	ACAP3	ACP4	ACTB	ACTBL2	ACTG1	ACTL6B	ACTL9	ACTN2	ACTR2	ACTR3	ADAM17	ADAMTS16	ADARB1	ADCY1	ADCY10	ADCY6	ADCYAP1	ADGRB1	ADGRB3	ADGRF1	ADGRV1	ADM	ADNP	ADORA2A	AFG3L2	AGER	AGRN	AHI1	AIF1	AIF1L	AJUBA	AK7	AKAP4	AKIRIN1	AKT1	ALCAM	ALK	ALKAL1	ALKAL2	ALKBH1	ALPK1	ALS2	AMIGO1	AMIGO3	ANAPC2	ANK3	ANKRD24	ANKRD27	ANLN	ANO1	ANO6	ANOS1	AP2A1	APBB1	APBB2	APC	APLP1	APLP2	APOA4	APOD	APOE	APP	ARAP1	ARC	AREG	ARF1	ARF4	ARF6	ARFIP2	ARHGAP24	ARHGAP33	ARHGAP35	ARHGAP4	ARHGAP44	ARHGEF25	ARHGEF26	ARHGEF28	ARHGEF4	ARHGEF40	ARHGEF6	ARHGEF7	ARK2C	ARL13A	ARL13B	ARL3	ARL6	ARMC12	ARMC2	ARMC9	ARMCX5-GPRASP2	ARPC2	ARPIN	ARSB	ARTN	ARX	ASAP1	ATAT1	ATCAY	ATF1	ATG3	ATG5	ATL1	ATMIN	ATOH1	ATOH7	ATP1A3	ATP1B2	ATP6V0D1	ATP6V1D	ATP7A	ATP8A2	ATP8B1	ATP9A	ATXN10	AURKA	AUTS2	AVIL	B2M	B3GNT2	B4GALT5	B4GALT6	B4GAT1	B9D1	B9D2	BAG4	BAG5	BAIAP2	BARHL2	BBIP1	BBOF1	BBS1	BBS10	BBS12	BBS2	BBS4	BBS5	BBS7	BBS9	BCL11A	BCL11B	BCL2	BDNF	BHLHA15	BHLHE22	BHLHE23	BICDL1	BIN3	BLOC1S1	BLOC1S2	BLOC1S3	BLOC1S4	BLOC1S5	BLOC1S6	BMP5	BMP7	BMPR1B	BMPR2	BOC	BRAF	BRK1	BRSK1	BRSK2	BTBD3	BTG2	C12orf57	C15orf62	C21orf91	C2CD3	C9orf72	CACNG7	CAMK1	CAMK1D	CAMK2A	CAMK2B	CAMK2G	CAMSAP1	CAMSAP2	CAMSAP3	CAPG	CAPRIN1	CAPRIN2	CAPZB	CARM1	CARMIL1	CARMIL2	CASP3	CATIP	CAV1	CBFA2T2	CBY1	CC2D1A	CC2D2A	CC2D2B	CCDC103	CCDC113	CCDC13	CCDC146	CCDC28B	CCDC32	CCDC38	CCDC39	CCDC40	CCDC42	CCDC57	CCDC61	CCDC63	CCDC65	CCDC66	CCDC78	CCDC88A	CCDC96	CCK	CCKAR	CCL19	CCL21	CCNO	CCP110	CCR7	CD2AP	CD38	CD3E	CD44	CDC14A	CDC14B	CDC14C	CDC42	CDC42EP1	CDC42EP2	CDC42EP3	CDC42EP4	CDC42EP5	CDH1	CDH11	CDH13	CDH23	CDH4	CDHR2	CDHR5	CDK10	CDK16	CDK5	CDK5R1	CDK5R2	CDKL1	CDKL3	CDKL5	CDNF	CECR2	CELSR2	CELSR3	CENPJ	CEP120	CEP126	CEP128	CEP131	CEP135	CEP152	CEP162	CEP164	CEP19	CEP20	CEP250	CEP290	CEP350	CEP41	CEP43	CEP70	CEP78	CEP83	CEP89	CEP97	CERS2	CFAP100	CFAP126	CFAP157	CFAP161	CFAP20	CFAP206	CFAP221	CFAP298	CFAP410	CFAP43	CFAP44	CFAP46	CFAP47	CFAP53	CFAP54	CFAP58	CFAP61	CFAP65	CFAP69	CFAP70	CFAP73	CFAP74	CFAP91	CFAP97D1	CFL1	CFLAR	CHL1	CHN1	CHODL	CHRNA3	CHRNA7	CHRNB2	CIB1	CIBAR1	CIBAR2	CILK1	CIMAP3	CLCN4	CLMN	CLN3	CLRN1	CLRN2	CLUAP1	CLXN	CNP	CNR1	CNTF	CNTN1	CNTN2	CNTN4	CNTN5	CNTN6	CNTNAP1	CNTNAP2	CNTROB	COBL	CORO1A	CORO1B	CORO1C	CPEB3	CPLANE1	CPLANE2	CPNE1	CPNE5	CPNE6	CPNE9	CRABP2	CREB1	CRK	CRKL	CRMP1	CROCC	CRPPA	CRTAC1	CSF1R	CSMD3	CSNK1D	CSPG4	CSPG5	CTHRC1	CTNNA1	CTNNA2	CTNNB1	CTNND2	CTTN	CUL3	CUL4B	CUL7	CUX1	CUX2	CX3CL1	CXCL12	CXCR4	CYFIP1	CYFIP2	CYLD	DAAM2	DAB1	DAB2	DAB2IP	DAG1	DAW1	DBN1	DBNL	DCC	DCDC2	DCLK1	DCTN1	DCX	DDR1	DDR2	DDX56	DEF8	DENND5A	DEUP1	DGKG	DGUOK	DHFR	DHFRP1	DHX36	DIAPH3	DICER1	DIP2A	DIP2B	DISC1	DKK1	DLG4	DLG5	DLX5	DMTN	DNAAF1	DNAAF10	DNAAF11	DNAAF2	DNAAF3	DNAAF4	DNAAF5	DNAAF6	DNAAF8	DNAH1	DNAH17	DNAH2	DNAH5	DNAH7	DNAH8	DNAH9	DNAI1	DNAI2	DNAI3	DNAI4	DNAJB13	DNAL1	DNALI1	DNHD1	DNM2	DNM3	DNMBP	DOCK10	DOCK11	DOCK7	DPYSL3	DPYSL5	DRAXIN	DRC1	DRC7	DRD2	DRGX	DSCAM	DSCAML1	DTNBP1	DUSP23	DVL1	DVL2	DVL3	DYNC2H1	DYNC2I1	DYNC2I2	DYNC2LI1	DYNLL1	DYNLT2B	DZIP1	DZIP1L	E2F4	E2F5	ECE1	EDN1	EDN2	EDN3	EDNRA	EEF2K	EFHC2	EFHD1	EFNA1	EFNA2	EFNA3	EFNA4	EFNA5	EFNB1	EFNB2	EFNB3	EGFR	EGR2	EHD1	EHD2	EHD3	EHD4	EIF2AK4	EIF4G2	ELAVL4	EMB	EMP1	EMP2	EMP3	EMX1	ENAH	ENC1	ENKD1	ENPP2	ENTR1	EP300	EPB41L3	EPHA10	EPHA2	EPHA3	EPHA4	EPHA5	EPHA6	EPHA7	EPHA8	EPHB1	EPHB2	EPHB3	EPHB6	EPO	EPS8	EPS8L1	EPS8L2	EPS8L3	ERBB2	ERCC6	ERICH3	ERMN	ESPN	ETV1	EVI5	EVI5L	EVL	EVX1	EXOC5	EXT1	EZH2	EZR	F2RL1	FAM110C	FAM149B1	FAM161A	FAM161B	FAM98A	FARP1	FAT3	FBF1	FBXO38	FBXO45	FBXO7	FBXW8	FCGR2B	FER	FES	FEZ1	FEZ2	FEZF1	FEZF2	FGD1	FGD2	FGD3	FGD4	FGD5	FGD6	FGF13	FGF8	FGFR1	FGFR2	FHDC1	FIGNL2	FKBP1B	FKBP4	FLNA	FLOT1	FLRT1	FLRT2	FLRT3	FMNL3	FMR1	FN1	FNBP1L	FOLR1	FOXB1	FOXD1	FOXG1	FOXJ1	FOXO6	FRMD7	FRY	FRYL	FSCN1	FSIP2	FSTL4	FUT9	FUZ	FXYD5	FYN	FZD1	FZD3	FZD4	GAK	GALNT11	GALR2	GAP43	GAS7	GAS8	GATA3	GBA1	GBF1	GBX1	GBX2	GDF7	GDI1	GDI2	GDNF	GFAP	GFI1	GFRA1	GFRA3	GFY	GHRL	GK2	GLCE	GLDN	GLI2	GLI3	GMNC	GOLGA4	GOLPH3	GORAB	GORASP1	GPC2	GPM6A	GPM6B	GPR22	GPR37	GPRASP3	GPRIN1	GPRIN2	GPRIN3	GRID2	GRIN2B	GRIN3A	GRIP1	GRM7	GRN	GRXCR1	GRXCR2	GSK3A	GSK3B	GSN	HAP1	HDAC2	HDAC6	HDGFL3	HECW1	HECW2	HERC1	HES1	HES5	HMCN2	HMGB1	HOATZ	HOMER1	HOXA2	HPRT1	HRAS	HRG	HSP90AA1	HTT	HYDIN	HYLS1	ICAM1	IFRD1	IFT122	IFT140	IFT172	IFT20	IFT22	IFT25	IFT27	IFT43	IFT46	IFT52	IFT56	IFT57	IFT70A	IFT70B	IFT74	IFT80	IFT81	IFT88	IGF1R	IGF2BP1	IGSF9	IL15RA	IL1RAPL1	IL2	IL6	ILK	IMPACT	INPP5F	INPP5J	INPP5K	INPPL1	INS	INSR	INTU	IQCB1	IQCG	IQGAP1	IQSEC1	IQUB	ISL1	ISL2	ISLR2	IST1	ITGA1	ITGA2	ITGA3	ITGA4	ITGA6	ITGA8	ITGB1	ITGB4	ITM2C	ITPKA	ITSN2	JAK2	JHY	KALRN	KANK1	KAT2A	KAT2B	KATNB1	KCNA1	KCNF1	KCNJ10	KCNQ1	KCTD17	KDM1A	KEL	KHDC3L	KIAA0319	KIAA0586	KIAA0753	KIAA1755	KIDINS220	KIF13B	KIF17	KIF19	KIF1A	KIF20B	KIF24	KIF26A	KIF27	KIF3A	KIF3B	KIF5A	KIF5B	KIF5C	KIFAP3	KIFBP	KIRREL3	KIT	KLC3	KLF4	KLF5	KLF7	KLHL1	KLHL41	KLK6	KLK8	KNDC1	KREMEN1	L1CAM	LAMA1	LAMA2	LAMA5	LAMB1	LAMB2	LCA5	LCA5L	LGI1	LGMN	LGR6	LHFPL5	LHX1	LHX2	LHX3	LHX4	LHX9	LIMA1	LIMK1	LIMK2	LLGL1	LLPH	LMO4	LMX1A	LPAR1	LPAR3	LRGUK	LRIG2	LRP12	LRP2	LRP4	LRP8	LRRC43	LRRC4C	LRRC56	LRRC61	LRRC7	LRRK2	LRTM1	LRTM2	LST1	LTK	LYN	LYPLA2	LZTS1	LZTS3	MACF1	MACIR	MAG	MAGI2	MAK	MANF	MAP1A	MAP1B	MAP1S	MAP2	MAP2K1	MAP2K2	MAP3K13	MAP4	MAP4K4	MAP6	MAPK15	MAPK6	MAPK8IP2	MAPK8IP3	MAPKAPK5	MAPRE1	MAPT	MARCHF7	MARK1	MARK2	MARK4	MATN2	MBOAT1	MCF2	MCIDAS	MDK	MDM2	MECP2	MEF2A	MEF2C	MEGF8	MEIG1	METRN	MFSD2A	MGARP	MICALL1	MICALL2	MICOS10-NBL1	MIEN1	MINAR1	MINK1	MIR133B	MIR196A1	MIR200C	MIR21	MIR210	MIR214	MIR219A1	MIR221	MIR222	MIR30B	MIR431	MKKS	MKS1	MMP2	MNS1	MNX1	MOV10	MPHOSPH9	MSTN	MT3	MTMR2	MTOR	MTR	MTSS1	MTSS2	MUL1	MUSK	MYCBP2	MYH9	MYLIP	MYLK	MYO10	MYO16	MYO1A	MYO3A	MYO3B	MYO7A	MYO9A	MYO9B	MYOC	MYOT	MYPN	NBL1	NCAM1	NCAM2	NCDN	NCK1	NCK2	NCKAP1	NCKAP1L	NCKIPSD	NCS1	NDEL1	NDN	NDNF	NDP	NDRG4	NECTIN1	NECTIN2	NEDD4	NEDD4L	NEDD9	NEFH	NEFL	NEGR1	NEK1	NEK3	NELL2	NEO1	NES	NEU4	NEURL1	NEUROD1	NEUROD2	NEUROD4	NEUROD6	NEUROG1	NEUROG2	NEUROG3	NEXN	NFASC	NFATC4	NFE2L2	NFIB	NGEF	NGF	NGFR	NHERF1	NIBAN2	NIN	NISCH	NKX2-1	NKX2-8	NKX6-1	NLGN1	NLGN2	NLGN3	NME5	NME8	NMNAT2	NOG	NOTCH1	NOTCH2	NOTCH3	NOTO	NOVA2	NPHP1	NPHP3	NPR2	NPTN	NPTX1	NPY	NR2E1	NR2F1	NR4A2	NRCAM	NRDC	NREP	NRN1	NRN1L	NRP1	NRP2	NRTN	NRXN1	NRXN3	NSMF	NTF3	NTF4	NTN1	NTN3	NTN4	NTNG1	NTNG2	NTRK1	NTRK2	NTRK3	NUBP1	NUBP2	NUDCD3	NUMB	NUMBL	NUP85	NYAP1	NYAP2	OBSL1	OCLN	OCRL	ODAD1	ODAD2	ODAD3	ODAD4	ODF2	ODF2L	OFD1	OLFM1	OLIG1	OLIG2	OLIG3	OMG	ONECUT1	ONECUT2	OPHN1	OR10A4	OSTN	OTX2	P2RX4	P2RX7	P2RY12	P3H1	PACSIN1	PACSIN2	PAFAH1B1	PAK1	PAK2	PAK3	PAK4	PAK6	PALLD	PALM	PAQR3	PARD3	PARD6B	PARP6	PARVA	PARVB	PARVG	PAX2	PAX6	PCDHAC2	PCM1	PCNT	PDCL	PDCL2	PDGFA	PDLIM5	PDPN	PDZD7	PFN1	PFN2	PFN4	PHACTR1	PHGDH	PHOX2B	PHPT1	PIBF1	PICALM	PICK1	PIERCE1	PIERCE2	PIK3CA	PIK3R1	PIP5K1A	PITPNA	PJVK	PKD2	PKHD1	PKN2	PLA2G10	PLA2G3	PLAA	PLCE1	PLD1	PLEK	PLEK2	PLEKHA1	PLEKHG4	PLEKHG4B	PLEKHM1	PLEKHO1	PLK4	PLK5	PLP1	PLPPR4	PLPPR5	PLS1	PLXNA1	PLXNA2	PLXNA3	PLXNA4	PLXNB1	PLXNB2	PLXNB3	PLXNC1	PLXND1	PMP22	POC1A	POC1B	PODXL	POSTN	POTEE	POTEF	POTEI	POTEJ	POTEKP	POU3F2	POU4F1	POU4F2	POU4F3	PPFIA2	PPP1R16B	PPP1R35	PPP1R9A	PPP1R9B	PPP2R5B	PPP3CA	PPP3CB	PQBP1	PRAG1	PRDM12	PRDM8	PREX1	PREX2	PRICKLE1	PRICKLE3	PRKCD	PRKCI	PRKCQ	PRKCZ	PRKD1	PRKG1	PRKN	PRMT1	PRNP	PROM2	PRRX1	PSD	PSEN1	PTCH1	PTEN	PTK2	PTK2B	PTK6	PTK7	PTN	PTPDC1	PTPN11	PTPN23	PTPN9	PTPRD	PTPRF	PTPRG	PTPRM	PTPRO	PTPRS	PTPRZ1	PUM2	QRICH2	RAB10	RAB11A	RAB11FIP3	RAB13	RAB17	RAB1A	RAB21	RAB23	RAB25	RAB29	RAB34	RAB35	RAB3A	RAB3IP	RAB5A	RAB6A	RAB6B	RAB8A	RAB8B	RABEP2	RABGAP1	RABL2B	RAC1	RAC2	RAC3	RALA	RAP1A	RAP1B	RAP1GAP	RAP2A	RAP2B	RAP2C	RAPGEF1	RAPGEF2	RAPGEF6	RAPH1	RASAL1	RASGRF1	RB1	RCC2	RDX	RELN	RERE	RET	RETREG3	RFX2	RFX3	RFX4	RGMA	RGS2	RHOA	RHOD	RHOG	RHOQ	RILP	RILPL1	RILPL2	RIMS1	RIMS2	RIPOR2	RIT2	RND2	RNF157	RNF6	RO60	ROBO1	ROBO2	ROBO3	ROBO4	ROCK1	ROPN1	ROPN1B	ROR1	ROR2	RP1	RP1L1	RP2	RPGR	RPGRIP1	RPGRIP1L	RPL24	RPS6KA5	RREB1	RRP7A	RSPH1	RSPH4A	RSPH6A	RSPH9	RTCA	RTN4	RTN4IP1	RTN4R	RTN4RL1	RTN4RL2	RTTN	RUFY3	RYK	S100A6	S100A9	S100B	S1PR1	S1PR2	SAMD14	SARM1	SAXO1	SCARB2	SCARF1	SCIN	SCLT1	SCN11A	SCN1B	SCRIB	SDC2	SDC4	SDCBP	SDCCAG8	SDK1	SEC24B	SEMA3A	SEMA3B	SEMA3C	SEMA3D	SEMA3E	SEMA3F	SEMA3G	SEMA4A	SEMA4B	SEMA4C	SEMA4D	SEMA4F	SEMA4G	SEMA5A	SEMA5B	SEMA6A	SEMA6B	SEMA6C	SEMA6D	SEMA7A	SEPTIN2	SEPTIN6	SEPTIN7	SEPTIN9	SERPINF1	SERPINI1	SETX	SEZ6	SF3A2	SFRP1	SFRP2	SGK1	SGSM3	SH2B1	SH3BP1	SH3GL2	SH3YL1	SHANK1	SHANK3	SHH	SHOC2	SHOX2	SHTN1	SIAH1	SIN3A	SIPA1L1	SKIL	SKOR2	SLC11A2	SLC12A5	SLC23A2	SLC25A46	SLC30A1	SLC39A12	SLC9A6	SLIT1	SLIT2	SLIT3	SLITRK1	SLITRK2	SLITRK3	SLITRK4	SLITRK5	SLITRK6	SMAD4	SMO	SMURF1	SNAP25	SNAP29	SNAPIN	SNX1	SNX10	SNX2	SNX3	SOD1	SOS1	SPACA9	SPAG1	SPAG16	SPAG17	SPAG6	SPAG9	SPART	SPAST	SPATA13	SPATA6	SPEF1	SPEF2	SPG11	SPOCK1	SPP1	SPRY2	SPRY3	SPTBN4	SRC	SRCIN1	SRF	SRGAP2	SRGAP2C	SS18L1	SSNA1	SSX2IP	ST8SIA2	STAP1	STAU2	STK11	STK24	STK25	STK26	STK36	STMN1	STMN2	STMN3	STMN4	STMND1	STON1	STRC	STRN	STX1B	STX3	STXBP1	STYXL1	SULT4A1	SVBP	SYNE1	SYNE2	SYNGAP1	SYT1	SYT14P1	SYT17	SYT2	SYT3	SYT4	SZT2	TACSTD2	TANC1	TANC2	TAOK2	TAOK3	TAPT1	TBC1D1	TBC1D10A	TBC1D10B	TBC1D10C	TBC1D13	TBC1D14	TBC1D15	TBC1D16	TBC1D17	TBC1D19	TBC1D2	TBC1D20	TBC1D21	TBC1D22A	TBC1D22B	TBC1D23	TBC1D24	TBC1D2B	TBC1D3	TBC1D30	TBC1D31	TBC1D32	TBC1D5	TBC1D7	TBC1D8	TBC1D9B	TBCE	TBR1	TBX6	TCHP	TCIRG1	TCTN1	TCTN2	TCTN3	TECTA	TEKT1	TEKT2	TEKT3	TEKT4	TEKT5	TENM1	TENM2	TENM3	TESK1	TET1	TGFB3	TGFBR1	THOC2	THY1	TIAM1	TIAM2	TLX2	TMEM106B	TMEM107	TMEM108	TMEM138	TMEM17	TMEM216	TMEM231	TMEM232	TMEM237	TMEM250	TMEM30A	TMEM67	TMEM80	TNC	TNFRSF21	TNIK	TNN	TNR	TNXB	TOGARAM1	TOP2B	TOR1A	TOX	TPBG	TPGS1	TPM1	TPRN	TRAF3IP1	TRAK1	TRAPPC14	TRAPPC4	TREM2	TRIM32	TRIM46	TRIM67	TRIO	TRIOBP	TRIP11	TRPC5	TRPM2	TRPV2	TRPV4	TSC1	TSC22D4	TSGA10IP	TSKU	TSPAN2	TSPO	TTBK2	TTC12	TTC17	TTC21A	TTC21B	TTC29	TTC36	TTC39C	TTC8	TTL	TTLL1	TTLL3	TTLL8	TTYH1	TUB	TUBA1A	TUBB2B	TUBB3	TUBD1	TULP1	TUNAR	TWF1	TWF2	TXNDC15	UBA6	UBB	UBE2B	UBE3A	UBXN10	UCHL1	UCN	UGT8	UHMK1	ULK1	ULK2	ULK4	UNC119B	UNC13A	UNC5A	UNC5B	UNC5C	UNC5D	UPF3B	USH1C	USH1G	USP17L2	USP33	USP6NL	USP9X	UST	VANGL2	VAPA	VASH2	VASP	VAV2	VAV3	VAX1	VAX2	VCL	VDAC3	VEGFA	VIL1	VIM	VLDLR	VPS13B	VPS35	VPS54	VRK1	VSTM5	WAS	WASF1	WASF2	WASF3	WASHC1	WASHC5	WASL	WDPCP	WDR11	WDR19	WDR35	WDR44	WDR47	WDR54	WDR90	WEE1	WHAMM	WHRN	WNT1	WNT3	WNT3A	WNT5A	WNT7A	WNT7B	WRAP73	WTIP	WWTR1	XK	YAP1	YTHDF1	YWHAH	ZDHHC15	ZDHHC17	ZFYVE27	ZMYND10	ZMYND12	ZMYND8	ZNF212	ZNF296	ZNF335	ZNF365	ZNF804A	ZPR1
GOBP_CELL_PROLIFERATION_INVOLVED_IN_HEART_MORPHOGENESIS	https://www.gsea-msigdb.org/gsea/msigdb/human/geneset/GOBP_CELL_PROLIFERATION_INVOLVED_IN_HEART_MORPHOGENESIS	BMP10	BMPR2	CTNNB1	ENG	EYA1	GNG5	HAND2	HES1	ISL1	MIR20A	MKS1	NOTCH1	PIM1	RBPJ	SIX1	SMAD4	SOX9	TBX3	TBX5	TGFBR2
GOBP_CELL_PROLIFERATION_INVOLVED_IN_KIDNEY_DEVELOPMENT	https://www.gsea-msigdb.org/gsea/msigdb/human/geneset/GOBP_CELL_PROLIFERATION_INVOLVED_IN_KIDNEY_DEVELOPMENT	BMP2	BMP4	BMP7	CFLAR	EGR1	FLCN	GATA3	GPC3	IL6R	ITGB3	LIN28A	MIR125A	MYC	OSR1	PDGFA	PDGFB	PDGFD	PDGFRB	PTCH1	SERPINB7	SHH	STAT1	WT1
GOBP_CELL_PROLIFERATION_INVOLVED_IN_METANEPHROS_DEVELOPMENT	https://www.gsea-msigdb.org/gsea/msigdb/human/geneset/GOBP_CELL_PROLIFERATION_INVOLVED_IN_METANEPHROS_DEVELOPMENT	BMP7	EGR1	GPC3	MYC	OSR1	PDGFRB	PTCH1	SHH	STAT1	WT1
GOBP_CELL_PROLIFERATION_IN_BONE_MARROW	https://www.gsea-msigdb.org/gsea/msigdb/human/geneset/GOBP_CELL_PROLIFERATION_IN_BONE_MARROW	ACE	FGFR2	HMGA2	LEF1	LIPA	MAP3K3	MIR10A	MIR188	MIR27B	PTH	SETD4
GOBP_CELL_PROLIFERATION_IN_FOREBRAIN	https://www.gsea-msigdb.org/gsea/msigdb/human/geneset/GOBP_CELL_PROLIFERATION_IN_FOREBRAIN	AKNA	ARX	CEP120	DCT	DISC1	DIXDC1	DOCK7	EMX2	FGF8	FGFR1	FGFR2	GLI3	HOOK3	IGF2BP1	KIF14	LHX5	NFIB	NUMB	NUMBL	PAX6	PCM1	POU3F2	POU3F3	RRM1	SIX3	WNT3A	WNT7A
GOBP_CELL_PROLIFERATION_IN_HINDBRAIN	https://www.gsea-msigdb.org/gsea/msigdb/human/geneset/GOBP_CELL_PROLIFERATION_IN_HINDBRAIN	ATF5	CEND1	EGF	FGF2	GBX2	GPR37L1	LHX1	LHX5	PSMG1	RERE	RORA	SHH	SKOR2	SLC6A4
GOBP_CELL_PROLIFERATION_IN_MIDBRAIN	https://www.gsea-msigdb.org/gsea/msigdb/human/geneset/GOBP_CELL_PROLIFERATION_IN_MIDBRAIN	FZD3	FZD6	PITX3	RYK	WNT1	WNT2	WNT3A	WNT5A
GOBP_CELL_RECOGNITION	https://www.gsea-msigdb.org/gsea/msigdb/human/geneset/GOBP_CELL_RECOGNITION	ACR	ADAM18	ADAM2	ADAM32	ADGRB1	ALDOA	AMIGO1	APP	ARHGAP35	ASTL	ATP8B3	B4GALT1	C4B	C4BPA	C4BPB	CADM1	CASP3	CCL19	CCL21	CCR7	CCT2	CCT3	CCT4	CCT5	CCT7	CCT8	CD209	CD226	CD2AP	CD36	CD5	CD6	CD81	CD9	CDK5R1	CFP	CLEC4M	CLEC7A	CLGN	CNR1	CNTN2	CNTN4	CNTN6	CNTNAP2	CNTNAP3	COLEC10	COLEC11	COLEC12	CORO1A	CRISP1	CRP	CRTAC1	CRTAM	CXCR4	DCST1	DCST2	DLG1	DOCK2	DOCK8	DSCAM	DSCAML1	EFNB3	EMB	EPHA3	EPHA4	EPHB1	EPHB2	EPHB3	EXT1	FCGR1A	FCN1	FCN2	FCN3	FETUB	FEZF2	FOLR1	FOLR2	FOLR3	FOXG1	FREY1	FUT3	GAP43	HAVCR2	HSPA1L	IGSF9	IZUMO1	IZUMO1R	JMJD6	LBP	LGALS3	LY6K	MBL2	MEGF10	MEGF8	MSN	MYO18A	MYPN	NCAM2	NCK2	NCR3	NDN	NEDD9	NEXN	NRCAM	NRP1	NTM	OPCML	OVGP1	PAEP	PALLD	PCDH12	PCDHA7	PCDHB6	PCSK4	PEAR1	PECAM1	PLA2G5	PLXND1	PRF1	PRSS37	PRSS55	PTX3	ROBO1	ROBO2	ROBO3	ROBO4	RTN4	SCARB1	SEMA5A	SFTPA1	SPA17	SPACA3	SPACA4	SPAM1	SPESP1	SPON2	SPPL2C	ST6GALNAC6	TCP1	TEX101	TMPRSS12	TNFRSF21	TNN	TREM2	TUB	TULP1	UBAP2L	VCAN	VDAC2	YWHAZ	ZAN	ZP1	ZP2	ZP3	ZP4	ZPBP	ZPBP2
GOBP_CELL_REDOX_HOMEOSTASIS	https://www.gsea-msigdb.org/gsea/msigdb/human/geneset/GOBP_CELL_REDOX_HOMEOSTASIS	APEX1	BOLA1	BOLA2	BOLA2B	BOLA3	CHD6	DDIT3	EGLN2	ERO1A	ERP44	GCLC	GIT1	GLRX2	GLRX3	GLRX5	GPX1	GSR	HVCN1	KRIT1	NFE2L2	NNT	NOS1	NOS2	NOS3	NQO1	PRDX1	PRDX2	PRDX3	PRDX4	PRDX5	PRDX6	SELENOS	SELENOT	SLC11A1	SLC2A10	TXN	TXN2	TXNDC2	TXNRD1	TXNRD2	TXNRD3
GOBP_CELL_SUBSTRATE_ADHESION	https://www.gsea-msigdb.org/gsea/msigdb/human/geneset/GOBP_CELL_SUBSTRATE_ADHESION	ABI3BP	ABL1	ACER2	ACTG1	ACTN1	ACTN2	ACTN3	ACTN4	ACVRL1	ADAM15	ADAM9	ADAMTS12	ADAMTS13	ADAMTS9	AGR2	AJAP1	AJUBA	AKIP1	ALOX15	ANGPT1	ANGPT2	ANGPTL3	ANTXR1	ANXA2	AP1AR	APOA1	APOD	ARHGAP6	ARHGEF7	ARL2	ARPC2	ATP1B2	ATXN3	AXL	BCAM	BCL2	BCL2L11	BCL6	BCR	BRAF	BST1	BVES	C1QBP	CALR	CAMSAP3	CARMIL1	CASK	CASS4	CCDC80	CCL21	CCL25	CCL28	CCN1	CCN2	CCR7	CD34	CD36	CD3E	CD44	CD63	CD96	CDC42	CDH11	CDH13	CDK5	CDK6	CDKN2A	CEACAM6	CIB1	CLASP1	CLASP2	COL13A1	COL16A1	COL17A1	COL1A1	COL26A1	COL3A1	COL5A3	COL8A1	CORO1A	CORO1C	CORO2B	CRK	CRKL	CSF1	CSPG5	CTNNB1	CTTN	CX3CL1	DAB2	DAG1	DAPK3	DDR1	DEFB118	DISC1	DLC1	DMP1	DMTN	DOCK1	DOCK5	DUSP22	DUSP3	ECM2	EDA	EDIL3	EFEMP2	EFNA1	EFNA5	EGFL6	EGFLAM	EMILIN1	EMP2	EPB41L5	EPDR1	EPHA1	EPHA3	EPHB1	EPHB3	FAM107A	FAT2	FBLN1	FBLN2	FBLN5	FER	FERMT1	FERMT2	FERMT3	FGA	FGB	FGG	FGL1	FLNA	FMN1	FN1	FOXF1	FREM1	FUT1	FZD4	FZD7	GAS6	GBP1	GCNT2	GFUS	GPM6B	GREM1	GSK3B	HAS2	HOXA7	HOXD3	HPSE	HRG	HSD17B12	HTN1	ILK	ITGA1	ITGA10	ITGA11	ITGA2	ITGA2B	ITGA3	ITGA4	ITGA5	ITGA6	ITGA7	ITGA8	ITGA9	ITGAD	ITGAE	ITGAL	ITGAM	ITGAV	ITGAX	ITGB1	ITGB1BP1	ITGB2	ITGB3	ITGB4	ITGB5	ITGB6	ITGB7	ITGB8	ITGBL1	JAG1	JAK2	JAM3	JUP	KANK1	KDR	KIF14	L1CAM	LAMA5	LAMB1	LAMC1	LDB1	LIMCH1	LIMS1	LIMS2	LPXN	LYPD3	LYVE1	MACF1	MADCAM1	MAP4K4	MDK	MELTF	MERTK	MICALL2	MINK1	MIR183	MIR192	MIR29C	MIR503	MIR92A1	MIR939	MKLN1	MMP12	MMP14	MSLN	MSLNL	MUC4	MYADM	MYF5	MYO1G	MYOC	NDNF	NEDD9	NEXMIF	NF1	NF2	NID1	NID2	NOTCH1	NPNT	NRP1	NTN4	OLFM4	ONECUT1	ONECUT2	OTOA	P4HB	PARVA	PARVB	PARVG	PDGFB	PDPN	PEAK1	PHLDB2	PIK3CB	PIK3R1	PIP5K1A	PKD1	PKHD1	PKP2	PLAU	PLEKHA2	PLET1	PLG	POLDIP2	POSTN	PPARD	PPFIA1	PPFIA2	PPM1F	PREX1	PRKCE	PRKCZ	PRKX	PTEN	PTK2	PTK2B	PTPRA	PTPRJ	PTPRK	PTPRO	PXN	RAB1A	RAC1	RAC2	RAC3	RADIL	RASA1	RCC2	RELL2	RHOA	RHOD	RIN2	ROCK1	ROCK2	RRAS	RREB1	RSU1	S100A10	SDC4	SEMA3E	SERPINE1	SFRP1	SGCE	SIGLEC1	SKAP1	SLC9A1	SLK	SMAD3	SMAD6	SNED1	SORBS1	SORBS3	SPOCK1	SPOCK2	SPRY4	SRC	SRCIN1	SRF	SRGAP2	ST6GAL1	STK4	STON1	STRC	STRCP1	SVEP1	TACSTD2	TAOK2	TBCD	TECTA	TEK	TESK1	TESK2	THBS1	THBS3	THSD1	THY1	TIAM1	TIMM10B	TLN1	TMEM8B	TNN	TNXB	TRIOBP	TRIP6	TRPM7	TSC1	TTYH1	TYRO3	UNC13D	UTRN	VAMP3	VCAM1	VCL	VEGFA	VIT	VTN	VWA2	VWC2	VWF	WASHC2C	WDPCP	WHAMM	WNT1	WNT4	ZYX
GOBP_CELL_SUBSTRATE_JUNCTION_DISASSEMBLY	https://www.gsea-msigdb.org/gsea/msigdb/human/geneset/GOBP_CELL_SUBSTRATE_JUNCTION_DISASSEMBLY	ARF6	DUSP3	IQSEC1	MAP4K4	MAPRE2	PIK3R1	PRICKLE1	STON1
GOBP_CELL_SUBSTRATE_JUNCTION_ORGANIZATION	https://www.gsea-msigdb.org/gsea/msigdb/human/geneset/GOBP_CELL_SUBSTRATE_JUNCTION_ORGANIZATION	ABL1	ACTG1	ACTN1	ACTN2	ACTN3	ACVRL1	AJUBA	APOD	ARF6	ARHGAP6	ARHGEF7	BCL2	BCR	CAMSAP3	CDH11	CLASP1	CLASP2	COL16A1	COL17A1	CORO1C	CORO2B	CTTN	DAPK3	DLC1	DMTN	DST	DUSP22	DUSP3	EFNA5	EPB41L5	EPHA3	FAM107A	FERMT2	FMN1	FN1	GPM6B	GREM1	HRG	IQSEC1	ITGA2	ITGA5	ITGA6	ITGB1BP1	ITGB3	ITGB4	KDR	LAMA3	LAMC1	LAMTOR2	LDB1	LIMCH1	LIMS1	MACF1	MAP4K4	MAPRE2	MMP14	MYOC	NRP1	PEAK1	PHLDB2	PIK3R1	PIP5K1A	PLEC	POLDIP2	PPM1F	PRICKLE1	PTEN	PTK2	PTK2B	PTPRA	PTPRJ	PTPRK	RAB8B	RAC1	RCC2	RHOA	RHOD	ROCK1	ROCK2	S100A10	SDC4	SFRP1	SLC9A1	SLK	SMAD3	SORBS1	SRC	STON1	TAOK2	TEK	TESK2	THBS1	THSD1	THY1	TLN1	TNS1	TRIP6	TSC1	VCL	VEGFA	WDPCP	WHAMM	WNT4
GOBP_CELL_SURFACE_PATTERN_RECOGNITION_RECEPTOR_SIGNALING_PATHWAY	https://www.gsea-msigdb.org/gsea/msigdb/human/geneset/GOBP_CELL_SURFACE_PATTERN_RECOGNITION_RECEPTOR_SIGNALING_PATHWAY	ACOD1	APPL1	APPL2	BPIFB1	CD14	CHUK	COLEC10	COLEC11	CYBA	DAB2IP	ECSIT	F2RL1	FCN1	FCN2	FCN3	FFAR2	FLOT1	IFI35	IRAK1	IRAK2	IRAK4	IRF3	LBP	LGALS9	LILRA2	LTF	LY96	LYN	MAP3K7	MBL2	MFHAS1	MIR140	MIR146A	MIR149	MIR200B	MIR200C	MIR20A	MIR708	MYD88	NAGLU	NFKBIA	NINJ1	NMI	NOD2	NR1D1	NR1H3	OAS1	PELI1	PIK3AP1	PIK3R1	PJA2	PRKCE	PTPN22	RAB11FIP2	RAB7B	RELA	RIPK2	S100A14	SCIMP	SQSTM1	TAX1BP1	TBK1	TICAM1	TICAM2	TIRAP	TLR1	TLR2	TLR4	TLR5	TLR6	TMEM126A	TNFAIP3	TNIP2	TNIP3	TRAF3	TRAF6	TREM2	TRIL	TRIM32	WDFY1	ZNRF1
GOBP_CELL_SURFACE_RECEPTOR_PROTEIN_SERINE_THREONINE_KINASE_SIGNALING_PATHWAY	https://www.gsea-msigdb.org/gsea/msigdb/human/geneset/GOBP_CELL_SURFACE_RECEPTOR_PROTEIN_SERINE_THREONINE_KINASE_SIGNALING_PATHWAY	ABL1	ACVR1	ACVR1B	ACVR1C	ACVR2A	ACVR2B	ACVRL1	ADAM17	ADAM9	ADAMTSL2	ADISSP	AKAP3	AKAP4	AMH	AMHR2	APOA1	APPL1	APPL2	ARID4A	ARID4B	ARK2C	ARRB2	ASPN	ATF2	ATOH8	AXIN1	BAMBI	BCL9	BCL9L	BECN1	BMP10	BMP2	BMP4	BMP5	BMP6	BMP7	BMPER	BMPR1A	BMPR1B	BMPR2	BRMS1	BRMS1L	CAV2	CAV3	CCN1	CCN3	CD109	CDH3	CDH5	CDKN1C	CDKN2B	CER1	CFC1	CFC1B	CHRD	CHRDL1	CHRDL2	CHST11	CIDEA	CILP	CITED1	CITED2	CLDN5	COL1A2	COL3A1	COMP	CRB2	CREBBP	CRIM1	CRIPTO	CRIPTO3	CSNK2B	CTDSPL2	DAB2	DACT1	DACT2	DAND5	DDX5	DKK1	DKK3	DLX1	DLX3	DLX5	DMRT1	DSG4	DUSP22	ECSIT	EGR1	EID2	ELAPOR2	EMILIN1	ENG	EP300	ETV2	EXT1	FAM83G	FAM89B	FBN1	FBN2	FBXL15	FERMT1	FERMT2	FGF10	FGF9	FKBP1A	FKBP8	FLCN	FMOD	FNTA	FOLR1	FOS	FOXD1	FOXH1	FSHB	FST	FSTL1	FSTL3	FSTL4	FSTL5	FURIN	FUT8	FZD1	GATA4	GATA6	GCNT2	GDF10	GDF11	GDF15	GDF2	GDF3	GDF5	GDF6	GDF7	GDF9	GIPC1	GLCE	GLG1	GPC3	GPR155	GREM1	GREM2	HDAC1	HDAC2	HES1	HES5	HFE	HIPK2	HIVEP1	HJV	HOXA13	HPGD	HSP90AB1	HSPA1A	HSPA5	HTRA1	HTRA3	HTRA4	ID1	IGSF1	IL17F	IL17RD	ILK	ING1	ING2	INHBA	INHBB	INTS9	ITGA3	ITGA8	ITGB1	ITGB5	ITGB6	ITGB8	JAK2	JUN	KCP	KDR	KIAA0319	LATS1	LATS2	LDLRAD4	LEF1	LEFTY1	LEMD3	LOX	LPXN	LRG1	LRP1	LRP2	LRRC32	LTBP1	LTBP2	LTBP3	LTBP4	MAGI2	MAP1LC3A	MAP3K7	MAPK14	MAPK3	MEGF8	MEN1	MICOS10-NBL1	MIR100	MIR101-1	MIR106A	MIR125B1	MIR130A	MIR140	MIR142	MIR145	MIR146A	MIR15B	MIR17	MIR181A2	MIR183	MIR18A	MIR195	MIR199A1	MIR199B	MIR19A	MIR19B1	MIR204	MIR205	MIR20A	MIR21	MIR210	MIR212	MIR214	MIR23A	MIR26A1	MIR26B	MIR27A	MIR27B	MIR29B1	MIR302B	MIR302C	MIR30A	MIR30B	MIR323A	MIR342	MIR361	MIR372	MIR373	MIR376C	MIR424	MIR483	MIR490	MIR497	MIR498	MIR520C	MIR564	MIR885	MIR9-1	MIR93	MIR98	MIRLET7A1	MIRLET7B	MIRLET7F1	MIRLET7G	MSTN	MSX1	MSX2	MTMR4	MYOCD	NBL1	NCLN	NDP	NEO1	NFIA	NKX2-1	NLK	NODAL	NOG	NOMO1	NOMO3	NOTCH1	NOTCH2	NPNT	NREP	NRROS	NUMA1	NUP93	OGT	ONECUT1	ONECUT2	OVOL2	PALS1	PARP1	PBLD	PCSK6	PDCD4	PDPK1	PEG10	PELO	PIN1	PMEPA1	PML	PPARA	PPARG	PPM1A	PPM1L	PRDM16	PRMT1	PSG9	PTK2	PTPRK	PXN	RASL11B	RBBP4	RBBP7	RBPJ	RBPMS	RBPMS2	RGMA	RGMB	RNF111	RUNX2	SAP130	SAP30	SAP30L	SCUBE3	SCX	SDCBP	SFRP1	SFRP2	SFRP4	SH2B1	SIN3A	SINHCAF	SIRT1	SKI	SKIL	SKOR1	SKOR2	SLC2A10	SLC39A5	SMAD1	SMAD2	SMAD3	SMAD4	SMAD5	SMAD5-AS1	SMAD6	SMAD7	SMAD9	SMPD3	SMURF1	SMURF2	SNW1	SNX25	SNX6	SORL1	SOST	SOSTDC1	SOX11	SPART	SPRED1	SPRED2	SPRED3	SPRY1	SPRY2	SPTBN1	SRC	STAT3	STK11	STRAP	STUB1	SUDS3	SULF1	TAB1	TBX20	TET1	TFAP2B	TGFB1	TGFB1I1	TGFB2	TGFB3	TGFBR1	TGFBR2	TGFBR3	TGFBR3L	TGFBRAP1	TGIF2	THBS1	TMEM100	TMEM53	TMPRSS6	TNFAIP6	TOB1	TP53	TRIM33	TSC22D1	TWSG1	UBE2D1	UBE2D3	UBE2O	UCMA	USP15	USP9X	USP9Y	VASN	VEPH1	VWC2	VWC2L	WFIKKN1	WFIKKN2	WIF1	WNT1	WNT5A	WWTR1	XIAP	ZBTB7A	ZC3H3	ZEB1	ZEB2	ZFYVE9	ZMIZ1	ZMIZ2	ZNF423	ZNF451	ZNF703	ZNF8	ZYX
GOBP_CELL_SURFACE_RECEPTOR_PROTEIN_TYROSINE_KINASE_SIGNALING_PATHWAY	https://www.gsea-msigdb.org/gsea/msigdb/human/geneset/GOBP_CELL_SURFACE_RECEPTOR_PROTEIN_TYROSINE_KINASE_SIGNALING_PATHWAY	ABI1	ABL1	ABL2	ACP4	ADAM17	ADAMTS12	ADAMTS3	ADGRA2	ADIPOQ	ADIPOR1	ADRA2A	ADRB2	AFAP1L2	AGR2	AGT	AGTR2	AHI1	AHSG	AKT1	AKT1S1	AKT2	ALK	ALKAL1	ALKAL2	ANGPT1	ANGPT2	ANGPTL1	ANKS1A	ANKS1B	AP3S1	APC	APLN	APOD	APPL1	AQP5-AS1	AR	AREG	ARHGEF28	ARHGEF7	ARID5B	ARNT	ARTN	AXL	BAIAP2	BCAR1	BCAR3	BDKRB2	BDNF	BLK	BLNK	BLVRB	BMP2	BMP5	BRAF	BTC	C1QTNF12	C2CD5	CADM1	CADM4	CAMLG	CASP3	CASS4	CAV2	CBL	CBLB	CBLC	CCBE1	CCDC88A	CCN2	CD2AP	CD3E	CD4	CD63	CD7	CD8A	CD8B	CDH13	CDH3	CDK5R1	CEACAM1	CEP57	CHMP6	CHN1	CHRNA3	CHURC1	CILP	CLEC14A	CLNK	CNKSR1	CNOT9	COL1A1	COL4A1	COL4A2	COL4A3	COL4A5	COL4A6	COL6A1	CPNE3	CREB3L1	CRIM1	CRIPTO	CRK	CRKL	CSF1	CSF1R	CSH1	CSH2	CSHL1	CSPG4	CSRNP1	CSRP3	CTNNB1	CTSD	CUL5	CYFIP1	CYFIP2	DAB2IP	DCN	DDIT4	DDR1	DDR2	DGKD	DLL1	DNAI1	DOCK3	DOK1	DOK2	DOK3	DOK4	DOK5	DOK6	DSTYK	DUSP3	EFEMP1	EFNA1	EFNA2	EFNA3	EFNA4	EFNA5	EFNB1	EFNB2	EFNB3	EFS	EGF	EGFR	EIF2AK3	EIF4EBP2	EMILIN1	ENPP1	EPGN	EPHA1	EPHA10	EPHA2	EPHA3	EPHA4	EPHA5	EPHA6	EPHA7	EPHA8	EPHB1	EPHB2	EPHB3	EPHB4	EPHB6	EPN2	ERBB2	ERBB3	ERBB4	ERBIN	ERCC1	ERCC2	EREG	ERFE	ERRFI1	ESM1	EXT1	F3	F7	FAM20C	FAM83A	FAM83B	FAM83C	FASLG	FBXW7-AS1	FER	FFAR3	FGF1	FGF10	FGF16	FGF17	FGF18	FGF19	FGF2	FGF20	FGF21	FGF22	FGF23	FGF3	FGF4	FGF5	FGF6	FGF7	FGF8	FGF9	FGFBP1	FGFBP3	FGFR1	FGFR2	FGFR3	FGFR4	FGFRL1	FGR	FIBP	FLRT1	FLRT2	FLRT3	FLT1	FLT3	FLT4	FOXC1	FOXC2	FOXO1	FOXO4	FRK	FRS2	FRS3	FSTL4	FUT7	FUZ	FYN	FZD4	GAB1	GAB2	GAB4	GALNT3	GAREM1	GATA3	GDF15	GDNF	GFRA1	GFRA2	GFRA3	GFRA4	GFRAL	GH1	GH2	GHR	GHRH	GHRHR	GHRL	GHSR	GIGYF1	GIGYF2	GIT1	GKAP1	GNAI2	GP6	GPC1	GPER1	GPLD1	GPR21	GPRC5A	GRB10	GRB14	GRB2	GRB7	GSK3A	GSK3B	HAP1	HBEGF	HCK	HGF	HGS	HHEX	HHIP	HIF1A	HIP1	HIP1R	HRAS	HRG	HSPB1	IDE	IFI6	IFT20	IGF1	IGF1R	IGF2	IGF2R	IGFBP1	IGFBP2	IGFBP3	IGFBP4	IGFBP5	IGFBP6	IL12A	IL12B	IL1B	IL31RA	INPP5K	INPPL1	INS	INSR	INSRR	IQGAP1	IRS1	IRS2	IRS4	ITGA1	ITGA5	ITGB1	ITGB3	JAK1	JAK2	JAK3	JCAD	KALRN	KANK1	KDR	KIF16B	KIT	KL	KLB	LCK	LCP2	LEP	LEPROT	LEPROTL1	LGMN	LONP1	LOX	LRIG2	LRIT3	LRP1	LTK	LYN	MAP2K1	MAP2K2	MAP2K5	MAPK1	MAPK14	MAPK3	MAPKAPK2	MAPKAPK3	MBD5	MERTK	MET	MIR1-1	MIR103A1	MIR107	MIR10A	MIR10B	MIR1224	MIR1271	MIR133A1	MIR146A	MIR149	MIR15B	MIR16-1	MIR195	MIR199A1	MIR200C	MIR21	MIR221	MIR26A1	MIR296	MIR29A	MIR29C	MIR329-1	MIR342	MIR424	MIR503	MIR519D	MIR573	MIR638	MMP14	MMP2	MMP9	MMRN2	MPZL1	MST1R	MSTN	MT3	MTCL2	MTSS1	MUC20	MUSK	MVB12A	MVB12B	MVP	MYO1C	MYO1E	MYOC	MYOCD	MYORG	MZB1	NAMPT	NCK1	NCK2	NCL	NCOA5	NDEL1	NDN	NDRG4	NDST1	NEDD4	NEDD9	NEU3	NFATC4	NGEF	NGF	NGFR	NHERF1	NIBAN2	NKX3-1	NOG	NPR2	NPTN	NR1H4	NR4A3	NRG1	NRG3	NRG4	NRP1	NRP2	NRTN	NTF3	NTF4	NTRK1	NTRK2	NTRK3	NUCKS1	NUP62	NUS1	OFD1	OGT	OSBPL8	OTX2	PAK1	PAK2	PAK3	PDCD6	PDE6G	PDE6H	PDGFA	PDGFB	PDGFC	PDGFD	PDGFRA	PDGFRB	PDGFRL	PDK2	PDK4	PDPK1	PGF	PHF14	PHIP	PID1	PIGR	PIK3C2A	PIK3CA	PIK3CB	PIK3CD	PIK3R1	PIK3R2	PIK3R3	PILRB	PIP4K2A	PIP4K2B	PIP4K2C	PLAT	PLAUR	PLCB1	PLCE1	PLCG1	PLEKHA1	POLR1G	PPP2R5B	PRDM14	PRICKLE1	PRKAA1	PRKCB	PRKCD	PRKCQ	PRKCZ	PRKD1	PRKD2	PRLR	PSPN	PTGIR	PTK2	PTK2B	PTK6	PTP4A3	PTPN1	PTPN11	PTPN12	PTPN18	PTPN2	PTPN3	PTPRA	PTPRE	PTPRG	PTPRJ	PTPRR	PTPRT	PXN	RAB14	RAB7A	RABGEF1	RAC1	RAF1	RALA	RALB	RAPGEF1	RAPGEF2	RARRES2	RASA1	RBM4	RBPJ	RELA	REPS2	RET	RGS14	RHBDF1	RHBDF2	RHOQ	RNF115	RNF126	ROBO1	ROR1	ROR2	ROS1	RPS6KB1	RPS6KB2	RTN4	RUNX2	RYK	SAMD10	SAMD12	SEMA6A	SERPINA12	SESN3	SGPL1	SH2B1	SH2B2	SH2B3	SH2D6	SH3TC2	SHC1	SHC2	SHC3	SHC4	SHCBP1	SHISA2	SHKBP1	SHOC2	SIK2	SIPA1L1	SIRT1	SLC27A4	SLC2A4	SLC2A8	SLC30A10	SLC31A1	SLC39A14	SMARCC1	SMOC2	SMPD3	SNCA	SNX5	SNX6	SOCS1	SOCS2	SOCS3	SOCS4	SOCS5	SORBS1	SORL1	SORT1	SOS1	SOS2	SOX9	SPRY1	SPRY2	SPRY3	SPRY4	SRC	SREBF1	SRMS	SS18	STAP1	STAT3	STAT5A	STAT5B	STAT6	STMN1	STON1	STUB1	STXBP4	SULF1	SULF2	SVEP1	SYK	TBX2	TEK	TGFA	TGFB1	THBS1	TIAM1	TIE1	TIPARP	TMEM108	TMEM204	TNS2	TNXB	TRADD	TRAT1	TRIM71	TRIM72	TSC2	TSG101	TXNIP	TYK2	TYRO3	UBASH3B	VAV1	VAV2	VEGFA	VEGFB	VEGFC	VEGFD	VIL1	VPS25	VTN	VWA2	WASF1	WDR54	WNT1	WNT4	WNT5A	XDH	YES1	ZAP70	ZBTB7B	ZDHHC17	ZFAND2B	ZFAND5	ZFYVE27	ZFYVE28	ZGPAT	ZNF106	ZNF592
GOBP_CELL_SURFACE_RECEPTOR_PROTEIN_TYROSINE_PHOSPHATASE_SIGNALING_PATHWAY	https://www.gsea-msigdb.org/gsea/msigdb/human/geneset/GOBP_CELL_SURFACE_RECEPTOR_PROTEIN_TYROSINE_PHOSPHATASE_SIGNALING_PATHWAY	FRS2	PTN	PTPRD	PTPRF	PTPRU	TRIO
GOBP_CELL_SURFACE_RECEPTOR_SIGNALING_PATHWAY_INVOLVED_IN_HEART_DEVELOPMENT	https://www.gsea-msigdb.org/gsea/msigdb/human/geneset/GOBP_CELL_SURFACE_RECEPTOR_SIGNALING_PATHWAY_INVOLVED_IN_HEART_DEVELOPMENT	ALPK2	GALNT11	MKS1	MSX1	MSX2	NOTCH1	WNT5A
GOBP_CELL_SURFACE_RECEPTOR_SIGNALING_PATHWAY_VIA_STAT	https://www.gsea-msigdb.org/gsea/msigdb/human/geneset/GOBP_CELL_SURFACE_RECEPTOR_SIGNALING_PATHWAY_VIA_STAT	ADIPOR1	AGT	ARL2BP	BCL3	CALM1	CAMK2A	CAV1	CCL2	CCL5	CCR2	CD300A	CD40	CENPJ	CLCF1	CLEC12B	CNOT7	CNTF	CRLF1	CRLF2	CRLF3	CSF1R	CSF2	CSF2RA	CSF2RB	CSH1	CSH2	CSHL1	CTF1	CTR9	CYP1B1	DAB1	DOT1L	EGF	ELP2	EP300	EPHB2	EPO	ERBB4	F2	F2R	FER	FGFR3	FLT3	FYN	GADD45A	GBP7	GGNBP2	GH1	GH2	GHR	HAMP	HCLS1	HDAC2	HES1	HES5	HGS	HPX	HSF1	IFNA1	IFNA10	IFNA13	IFNA14	IFNA16	IFNA17	IFNA2	IFNA21	IFNA4	IFNA5	IFNA6	IFNA7	IFNA8	IFNAR1	IFNAR2	IFNB1	IFNE	IFNG	IFNK	IFNL1	IFNL2	IFNL3	IFNL4	IFNW1	IGF1	IL10	IL10RA	IL10RB	IL12A	IL12B	IL13	IL15	IL15RA	IL18	IL2	IL20	IL21	IL22RA2	IL23A	IL23R	IL24	IL26	IL3	IL31RA	IL4	IL5	IL6	IL6R	IL6ST	IL7R	IL9	INPP5F	ISL1	JAK1	JAK2	JAK3	KIT	LEP	LEPROT	LIF	LYN	MGAT5	MIR125A	MIR125B1	MIR146A	MIR149	MIR19A	MIR19B1	MIR221	MIR340	MIR519A1	MIR874	MIR9-1	MIR99A	MIRLET7C	MIRLET7E	MST1	MST1L	NAGLU	NEUROD1	NF2	NLK	NMI	NOTCH1	OCIAD1	OCIAD2	OSBP	OSM	PARP14	PARP9	PIAS1	PIBF1	PIGU	PKD1	PKD2	PPARG	PRL	PRLR	PTK2B	PTK6	PTPN2	PTPRC	PTPRD	PTPRT	PWP1	RET	SH2B3	SOCS1	SOCS2	SOCS3	SOCS5	SOCS6	STAMBP	STAT1	STAT2	STAT3	STAT4	STAT5A	STAT5B	STAT6	TGFB1	THPO	TNF	TNFRSF18	TNFRSF1A	TNFSF18	TSLP	TYK2	USP1	VEGFA	VHL	WDR48
GOBP_CELL_VOLUME_HOMEOSTASIS	https://www.gsea-msigdb.org/gsea/msigdb/human/geneset/GOBP_CELL_VOLUME_HOMEOSTASIS	ABCB8	ANO6	AQP1	AQP11	AQP4	CCDC51	CLCN3	CLCN6	CLN3	CLNS1A	E2F4	GNB3	GPRC5B	KCNMA1	KCNN4	LRRC8A	LRRC8E	OXSR1	P2RX7	SCT	SCTR	SHANK3	SLC12A1	SLC12A2	SLC12A3	SLC12A4	SLC12A5	SLC12A6	SLC12A7	SLC12A8	SLC12A9	STK39	TRPV4	WNK1	WNK3
GOBP_CEMENTUM_MINERALIZATION	https://www.gsea-msigdb.org/gsea/msigdb/human/geneset/GOBP_CEMENTUM_MINERALIZATION	ALPL	ANKH	FGFR1	SP7	WLS
GOBP_CENP_A_CONTAINING_CHROMATIN_ASSEMBLY	https://www.gsea-msigdb.org/gsea/msigdb/human/geneset/GOBP_CENP_A_CONTAINING_CHROMATIN_ASSEMBLY	CENPA	CENPI	CENPN	CENPP	CENPW	HJURP	ITGB3BP	MIS18A	NASP	OIP5
GOBP_CENTRAL_NERVOUS_SYSTEM_DEVELOPMENT	https://www.gsea-msigdb.org/gsea/msigdb/human/geneset/GOBP_CENTRAL_NERVOUS_SYSTEM_DEVELOPMENT	AARS1	AATK	ABAT	ABCA2	ABCB6	ABL1	ABT1	ACAN	ACKR3	ACTB	ACTL6A	ADAM22	ADAM23	ADARB1	ADGRA2	ADGRG1	ADORA2A	AFF2	AFG2A	AGBL4	AGER	AGTPBP1	AGTR2	AHI1	AIM2	AK8	AKIRIN2	AKNA	AKT3	ALDH1A2	ALDH1A3	ALDH3A2	ALDH5A1	ALK	AMIGO1	AMIGO2	AMIGO3	ANAPC7	ANKLE2	ANP32B	ANXA3	APAF1	APLP1	APLP2	APOD	APP	AQP1	ARCN1	ARHGAP11B	ARHGAP35	ARHGEF28	ARL13B	ARNT2	ARX	ASCL1	ASIC2	ASPA	ASPM	ATAT1	ATF2	ATF5	ATG16L1	ATIC	ATM	ATN1	ATOH1	ATP1A2	ATP1B2	ATP2B4	ATP5PB	ATP5PF	ATP6AP2	ATP7A	ATRN	ATRX	ATXN1	ATXN1L	AVPR1A	AVPR2	AXL	B2M	B3GNT5	B4GALT2	B4GALT5	B4GALT6	BAG6	BARHL1	BASP1	BAX	BBS1	BBS2	BBS4	BBS7	BCAN	BCL11B	BCL2	BCR	BGLAP	BIN1	BLOC1S6	BMERB1	BMI1	BMP2	BMP4	BMP5	BMP7	BMPR1A	BMPR1B	BNIP3	BOK	BPGM	BPTF	BRCA2	BRINP1	BRINP2	BRINP3	BTBD3	BTD	BTG2	C12orf57	C1QA	C21orf91	C2CD3	C3	C5AR1	CA10	CALM1	CALM2	CALM3	CAPG	CASP3	CASP5	CBLN1	CBS	CCDC134	CCDC14	CCDC141	CCDC39	CCDC85C	CCKAR	CD320	CD3E	CDC42	CDH1	CDH11	CDH2	CDK20	CDK5	CDK5R1	CDK5R2	CDK5RAP1	CDK5RAP2	CDK5RAP3	CDK6	CDKN2C	CDON	CELSR1	CELSR2	CEND1	CENPF	CEP120	CEP290	CERS5	CERS6	CFAP43	CHD5	CHD7	CHD8	CHRD	CHRNB2	CHST8	CIC	CITED1	CITED2	CKB	CLCF1	CLCN2	CLDN3	CLN5	CLN8	CLP1	CLU	CLUAP1	CMA1	CNP	CNTF	CNTN1	CNTN4	CNTN5	CNTN6	CNTNAP1	CNTNAP2	COL2A1	COL3A1	COL4A1	COMT	COQ8B	CORO1C	COX6B1	COX7B	CREB1	CRH	CRK	CRKL	CSF1R	CSK	CSNK1D	CSNK2A2	CTNNA2	CTNNB1	CTNS	CUL4B	CX3CR1	CXCL12	CXCR4	CYP26C1	DAAM2	DAB1	DAB2IP	DAG1	DBX1	DCC	DCLK1	DCLK2	DCT	DCTN1	DCX	DDIT4	DHX30	DHX37	DISC1	DIXDC1	DKK1	DLC1	DLG5	DLL1	DLL4	DLX1	DLX2	DLX5	DMBX1	DMRT3	DMRTA2	DNAH5	DNAJB1	DNAJC30	DNER	DOCK7	DPCD	DRAXIN	DRD1	DRD2	DRD3	DRGX	DRP2	DSCAM	DSCAML1	DUSP10	DUSP15	DYNC2H1	DYNLL1	E2F1	ECRG4	EED	EEF1AKMT4-ECE2	EFHC1	EFNA2	EGF	EGFR	EGR2	EIF2B1	EIF2B2	EIF2B3	EIF2B4	EIF2B5	ELAVL4	ELP3	EML1	EMX1	EMX2	EN1	EN2	ENSG00000274276	EOMES	EPHA4	EPHA5	EPHA7	EPHB1	EPHB2	EPHB3	EPOR	ERBB2	ERBB4	ERCC2	EXT1	EZH1	EZH2	F2	FA2H	FAIM2	FANCC	FANCD2	FAT4	FBXO45	FBXW11	FCGR2B	FEZ1	FEZF1	FEZF2	FGF10	FGF13	FGF2	FGF8	FGF9	FGFR1	FGFR2	FKRP	FLNA	FOXB1	FOXC1	FOXG1	FOXJ1	FOXN4	FOXO3	FOXP1	FOXP2	FOXP3	FOXR1	FRS2	FUT1	FUT10	FXR1	FXR2	FYN	FZD1	FZD3	FZD4	FZD6	G6PD	GABRB1	GAP43	GART	GAS8	GATA2	GBA1	GBA2	GBX1	GBX2	GCM1	GDF10	GDF11	GDF7	GDNF	GFAP	GHRH	GHRHR	GIGYF2	GIT1	GIT2	GLI1	GLI2	GLI3	GLIS2	GLUD1	GNB4	GNPAT	GPM6B	GPR158	GPR17	GPR37L1	GRHL2	GRHL3	GRIA1	GRID2	GRIK1	GRIN1	GRIN2A	GRIN2B	GRIN2C	GRIN2D	GRN	GSC	GSK3B	GSN	GSTP1	GSX1	GSX2	H2AX	H2BC12L	HAP1	HAPLN1	HAPLN2	HAPLN3	HAPLN4	HDAC1	HDAC11	HDAC2	HELT	HERC1	HES1	HES5	HESX1	HIF1A	HMX2	HMX3	HNF1B	HNRNPD	HOOK3	HOXA2	HOXB1	HOXB2	HOXB3	HOXB8	HOXC10	HOXD10	HPCAL4	HPRT1	HSD3B1	HSD3B2	HSPA5	HSPA8	HSPG2	HTR5A	HTR6	HTRA2	HYDIN	ID2	ID3	ID4	IER3IP1	IFNG	IFNGR1	IFT122	IFT172	IGF1R	IGF2BP1	IL1B	IL1RAPL2	IL33	IL34	IL6	IL6ST	IMMP2L	INA	INHBA	INHBB	INTU	IRS2	ISL1	ISL2	ITGAM	ITGB1	JARID2	JHY	JRKL	KAT2A	KCNA1	KCNA2	KCNA3	KCNC1	KCNC2	KCNE1	KCNJ10	KDM1A	KDM2B	KDM4A	KDM4B	KDM6B	KDM7A	KIF14	KIF26A	KIF27	KIFBP	KIRREL3	KLHL1	KLK6	KNDC1	KRAS	LAMB1	LAMB2	LAMC3	LARGE1	LBX1	LDB1	LDLR	LEF1	LEP	LHX1	LHX2	LHX3	LHX4	LHX5	LHX6	LHX8	LIF	LIG4	LMO4	LMX1A	LOXL3	LPAR1	LRP1	LRP2	LRP5	LRP6	LRP8	LRRK2	LSR	LYN	MACO1	MACROD2	MACROH2A2	MAFB	MAG	MAL	MAOB	MAP1S	MAP2	MAP2K1	MAPK1	MAPK3	MAPKAP1	MAPT	MARCKS	MARCKSL1	MAS1	MAST1	MATCAP1	MBD1	MBOAT7	MBP	MCPH1	MDGA1	MDGA2	MDK	MECP2	MED1	MED12	MEIS1	MEIS2	MEIS3	MEIS3P1	METTL14	METTL3	MFSD2A	MGARP	MINK1	MIOS	MIR142	MIR181B1	MIR181C	MIR26A1	MKKS	MNAT1	MNX1	MOBP	MOG	MPST	MSI1	MSI2	MSX1	MT-CO1	MT-ND4	MTF1	MTOR	MTPN	MXRA8	MYCBP2	MYD88	MYO16	MYRF	NAGLU	NANOS1	NAPA	NARS1	NAV2	NCAN	NCKAP1	NCOA1	NCOA6	NCOR2	NCSTN	NDE1	NDEL1	NDN	NDNF	NDP	NDRG2	NDST1	NDUFS3	NDUFS4	NEFL	NES	NEUROD1	NEUROD2	NEUROD4	NEUROD6	NEUROG1	NEUROG2	NEUROG3	NF1	NF2	NFASC	NFIB	NGFR	NHEJ1	NHLH1	NHLH2	NIN	NIPBL	NKX2-1	NKX2-2	NKX2-6	NKX6-1	NKX6-2	NLGN4X	NME5	NMUR2	NNAT	NODAL	NOG	NOTCH1	NOTCH2NLA	NOTCH2NLB	NOTCH2NLC	NOTCH3	NOTO	NOVA2	NPAS1	NPAS2	NPTX1	NPY	NR0B1	NR1D1	NR2E1	NR2F2	NR3C1	NR4A2	NRCAM	NRG3	NRP1	NRP2	NRROS	NSUN5	NTRK2	NUMB	NUMBL	ODAD2	ODAD3	ODAD4	OGDH	OLIG1	OLIG2	OLIG3	OPALIN	OPHN1	OTP	OTX1	OTX2	OXTR	P2RY12	PADI2	PAFAH1B1	PALS1	PAX2	PAX5	PAX6	PAX8	PBX1	PBX2	PBX3	PBX4	PCDH18	PCDH9	PCM1	PCSK1	PDGFC	PDSS2	PEX13	PEX5	PGAP1	PHACTR1	PHF8	PHGDH	PHLPP2	PHOX2A	PHOX2B	PIAS4	PITPNM1	PITX1	PITX2	PITX3	PKD1	PKD2	PLCB1	PLP1	PLPP3	PLXDC1	PLXNA1	PLXNA2	PLXNA3	PLXNA4	PLXNB2	POMGNT1	POMK	POMT2	POTEE	POU1F1	POU3F1	POU3F2	POU3F3	POU3F4	POU4F1	POU6F1	POU6F2	PPP1R17	PPP1R9B	PPT1	PRDM13	PRDM8	PRKDC	PRKG1	PRKN	PRMT5	PROP1	PROX1	PSEN1	PSMG1	PSPN	PTCH1	PTCHD1	PTEN	PTF1A	PTN	PTPN11	PTPRJ	PTPRS	PTPRZ1	PTS	PYGO2	QARS1	QKI	RAB18	RAB3GAP1	RAC3	RAD1	RAN	RAPGEF2	RARA	RARB	RAX	RBBP4	RBBP7	RBPJ	RECK	RELN	RERE	RFX4	RHEB	RHOA	RNF103	ROBO1	ROBO2	ROGDI	ROR1	ROR2	RORA	RPGRIP1L	RPS6KA3	RPS6KA6	RRM1	RTN1	RTN3	RTN4	RTN4R	RTN4RL1	RYK	S100A1	S100A8	S100A9	S100B	S1PR1	SALL1	SCIN	SCN1B	SCN2A	SCN5A	SCRIB	SCT	SCYL1	SCYL2	SCYL3	SDF4	SEC16A	SEC24B	SECISBP2	SELENOP	SEMA3A	SEMA3E	SEMA3F	SEMA4C	SEMA5A	SEMA6B	SEMA6D	SEMA7A	SERPINE2	SERPINI1	SETD1A	SETD2	SEZ6	SFRP1	SFRP2	SH3GL1	SH3GL2	SH3GL3	SHANK3	SHC3	SHH	SHROOM2	SHROOM4	SIN3A	SIRT2	SIX1	SIX3	SKI	SKOR2	SLC1A1	SLC1A2	SLC23A1	SLC25A46	SLC2A1	SLC32A1	SLC38A2	SLC45A3	SLC4A10	SLC6A17	SLC6A3	SLC6A4	SLC7A11	SLC8A3	SLIT1	SLIT2	SLIT3	SLITRK5	SMAD1	SMARCA1	SMG9	SMO	SNTG2	SOS1	SOX1	SOX10	SOX11	SOX12	SOX13	SOX14	SOX15	SOX2	SOX21	SOX3	SOX4	SOX6	SOX8	SOX9	SPEF2	SPG11	SPHK1	SPHK2	SPINK5	SPOCK1	SPTBN1	SPTBN2	SPTBN4	SRC	SRD5A1	SRD5A2	SRF	SRGAP2	SRGAP2C	SRSF1	SRY	SSBP3	SSTR1	SSTR2	SSTR3	SSTR4	STAT3	STIL	STK3	STK36	STK4	STXBP3	SUDS3	SUFU	SUN1	SUN2	SUZ12	SYNE2	SYNGR3	SYPL2	SZT2	TACC1	TACC2	TACC3	TAF1	TAGLN3	TAL1	TAL2	TAOK1	TBC1D23	TBR1	TBX1	TBX19	TBX20	TBX3	TCTN1	TENM4	TFAP2A	TFAP2D	TGFB1	TGFBR2	TH	THOC6	TLR2	TLR4	TLX3	TMEM108	TMEM14B	TMEM98	TMX2	TNF	TNFRSF1B	TNFRSF21	TNR	TOP2B	TOX	TP53	TP73	TPP1	TPPP	TRA2B	TRAPPC9	TREM2	TRNP1	TRPC4	TRPV1	TSC1	TSKU	TSPAN2	TTBK1	TTBK2	TTC21B	TTC36	TTC8	TTLL1	TTPA	TUBA1A	TUBB2A	TUBB2B	TUBGCP2	TULP3	TWSG1	TYRO3	TYROBP	UBA6	UBB	UBE3A	UCHL5	UFC1	UFM1	UGP2	UGT8	UNC5C	UNCX	UPF3B	UQCRQ	UTP3	VAX1	VAX2	VCAN	VCX	VCX2	VCX3A	VCX3B	VCY	VCY1B	VIM	VIT	VLDLR	VPS13B	VPS4B	VPS51	VPS54	VSTM5	VTN	WASF3	WDR1	WDR37	WDR47	WDR62	WDR89	WHRN	WLS	WNT1	WNT2	WNT2B	WNT3	WNT3A	WNT4	WNT5A	WNT7A	WNT7B	WNT9B	WWP1	XRCC1	XRN2	YWHAE	YWHAH	YWHAQ	ZBTB16	ZC4H2	ZDHHC16	ZEB1	ZEB2	ZIC1	ZIC2	ZIC3	ZIC4	ZIC5	ZMIZ1	ZNF148	ZNF335	ZNF365	ZNF430	ZNF488	ZNF76	ZPR1	ZSWIM6
GOBP_CENTRAL_NERVOUS_SYSTEM_MATURATION	https://www.gsea-msigdb.org/gsea/msigdb/human/geneset/GOBP_CENTRAL_NERVOUS_SYSTEM_MATURATION	ARCN1	ATP6AP2	CDK5R1	CDK5R2	CEND1	CX3CR1	RERE
GOBP_CENTRAL_NERVOUS_SYSTEM_MYELIN_FORMATION	https://www.gsea-msigdb.org/gsea/msigdb/human/geneset/GOBP_CENTRAL_NERVOUS_SYSTEM_MYELIN_FORMATION	ABCA2	CNTN1	ERCC2	MAG	MIOS	MOBP	TENM4	TLR2
GOBP_CENTRAL_NERVOUS_SYSTEM_MYELIN_MAINTENANCE	https://www.gsea-msigdb.org/gsea/msigdb/human/geneset/GOBP_CENTRAL_NERVOUS_SYSTEM_MYELIN_MAINTENANCE	CLU	FA2H	MIR26A1	MYRF	PTEN
GOBP_CENTRAL_NERVOUS_SYSTEM_NEURON_AXONOGENESIS	https://www.gsea-msigdb.org/gsea/msigdb/human/geneset/GOBP_CENTRAL_NERVOUS_SYSTEM_NEURON_AXONOGENESIS	ADARB1	ARHGAP35	ARHGEF28	B4GALT5	B4GALT6	C12orf57	CDH11	CHRNB2	DCC	DCLK1	DRAXIN	EPHA4	EPHB1	EPHB2	EPHB3	FBXO45	GLI2	KIFBP	MYCBP2	NDEL1	NFIB	NIN	NR2E1	NR4A2	PAFAH1B1	PHOX2B	PLXNA4	PRDM8	PTEN	SCN1B	SLIT2	SPG11	SPTBN4	SZT2	TCTN1	TSKU	WDR47
GOBP_CENTRAL_NERVOUS_SYSTEM_NEURON_DEVELOPMENT	https://www.gsea-msigdb.org/gsea/msigdb/human/geneset/GOBP_CENTRAL_NERVOUS_SYSTEM_NEURON_DEVELOPMENT	ADARB1	AGBL4	AGTPBP1	ARHGAP35	ARHGEF28	ARX	ASCL1	ATP7A	B4GALT5	B4GALT6	BRINP1	BTG2	C12orf57	CDH11	CDK5	CHRNB2	DCC	DCLK1	DCLK2	DISC1	DRAXIN	DRD1	DRD2	EPHA4	EPHB1	EPHB2	EPHB3	FBXO45	FEZF2	FGF8	FGFR2	FOXG1	GABRB1	GATA2	GBA2	GBX2	GLI2	HPRT1	KIFBP	LEP	LHX6	LHX8	MAP2	MAPT	MYCBP2	NDEL1	NDNF	NFIB	NHLH2	NIN	NOVA2	NPY	NR2E1	NR4A2	NRP1	NRP2	NTRK2	OGDH	PAFAH1B1	PALS1	PHOX2B	PLXNA1	PLXNA3	PLXNA4	PRDM8	PTEN	RAC3	RAPGEF2	SCN1B	SCYL2	SECISBP2	SEMA3E	SLC4A10	SLIT2	SOX1	SPG11	SPTBN4	SZT2	TAOK1	TCTN1	TSKU	TTC36	UBB	UQCRQ	WDR47	ZMIZ1
GOBP_CENTRAL_NERVOUS_SYSTEM_NEURON_DIFFERENTIATION	https://www.gsea-msigdb.org/gsea/msigdb/human/geneset/GOBP_CENTRAL_NERVOUS_SYSTEM_NEURON_DIFFERENTIATION	ABT1	ADARB1	AGBL4	AGTPBP1	ARHGAP35	ARHGEF28	ARX	ASCL1	ATP7A	B2M	B4GALT5	B4GALT6	BCL11B	BMPR1A	BMPR1B	BRINP1	BRINP2	BRINP3	BTG2	C12orf57	C21orf91	CBLN1	CDH11	CDK5	CEND1	CHD5	CHRNB2	CLN8	CSF1R	DBX1	DCC	DCLK1	DCLK2	DISC1	DLL4	DLX1	DLX2	DMRT3	DRAXIN	DRD1	DRD2	DYNC2H1	ELAVL4	EMX1	EOMES	EPHA4	EPHB1	EPHB2	EPHB3	FAIM2	FBXO45	FEZF2	FGF8	FGFR2	FOXG1	FOXN4	GABRB1	GATA2	GBA2	GBX1	GBX2	GDF7	GIGYF2	GLI2	GLI3	GRID2	GSX1	GSX2	HERC1	HES1	HES5	HOXC10	HOXD10	HPRT1	ID4	IFT172	INHBA	ISL1	ISL2	KIFBP	KNDC1	LBX1	LDB1	LEP	LHX1	LHX3	LHX4	LHX5	LHX6	LHX8	LMO4	LMX1A	MAP2	MAPT	MDGA1	MDGA2	MNX1	MTPN	MYCBP2	NDEL1	NDNF	NFIB	NHLH2	NIN	NKX2-1	NKX2-2	NKX6-1	NOVA2	NPY	NR2E1	NR4A2	NRP1	NRP2	NTRK2	OGDH	OLIG2	OLIG3	OPHN1	OTP	PAFAH1B1	PALS1	PAX6	PEX5	PHOX2A	PHOX2B	PLXNA1	PLXNA3	PLXNA4	POU4F1	PRDM8	PROX1	PSEN1	PTCH1	PTEN	RAC3	RAPGEF2	RORA	SCN1B	SCYL1	SCYL2	SCYL3	SECISBP2	SEMA3E	SHANK3	SHH	SIN3A	SKOR2	SLC25A46	SLC4A10	SLIT2	SMO	SOX1	SPG11	SPOCK1	SPTBN4	SUFU	SZT2	TAL1	TAOK1	TBR1	TBX20	TCTN1	TOX	TSKU	TTC21B	TTC36	TTLL1	TULP3	UBB	UQCRQ	WDR47	WNT1	WNT3A	WNT7A	ZC4H2	ZMIZ1	ZNF335	ZSWIM6
GOBP_CENTRAL_NERVOUS_SYSTEM_PROJECTION_NEURON_AXONOGENESIS	https://www.gsea-msigdb.org/gsea/msigdb/human/geneset/GOBP_CENTRAL_NERVOUS_SYSTEM_PROJECTION_NEURON_AXONOGENESIS	ADARB1	C12orf57	CDH11	CHRNB2	DCC	DCLK1	DRAXIN	EPHA4	EPHB1	EPHB2	EPHB3	FBXO45	GLI2	KIFBP	MYCBP2	NFIB	NIN	NR2E1	NR4A2	PAFAH1B1	PLXNA4	PRDM8	SCN1B	SLIT2	SPG11	SPTBN4	SZT2	TSKU	WDR47
GOBP_CENTRIOLE_ASSEMBLY	https://www.gsea-msigdb.org/gsea/msigdb/human/geneset/GOBP_CENTRIOLE_ASSEMBLY	ALMS1	BRCA1	C10orf90	C2CD3	CCDC57	CCDC61	CCDC78	CCP110	CDC20B	CDK2	CDK5RAP2	CENPJ	CEP120	CEP135	CEP152	CEP192	CEP295	CEP295NL	CEP44	CEP63	CEP72	CEP76	CEP85	CETN1	CETN2	CHMP2A	CNTROB	DEUP1	E2F4	KAT2A	KAT2B	KIAA0753	MCIDAS	MDM1	NPM1	NUP62	OFD1	PLK2	PLK4	POC1B	PPP1R35	RBM14	RTTN	SASS6	SPICE1	STIL	TRIM37	VPS4B	WDR62
GOBP_CENTRIOLE_CENTRIOLE_COHESION	https://www.gsea-msigdb.org/gsea/msigdb/human/geneset/GOBP_CENTRIOLE_CENTRIOLE_COHESION	CCDC102B	CEP135	CEP250	CEP44	CEP68	CNTLN	CROCC	CTNNB1	DCTN1	KIF3A	NEK2	NIN	ODF2	RTTN	SGO1
GOBP_CENTRIOLE_ELONGATION	https://www.gsea-msigdb.org/gsea/msigdb/human/geneset/GOBP_CENTRIOLE_ELONGATION	C2CD3	CCP110	CENPJ	CEP120	CEP295	CHMP2A	PPP1R35	VPS4B
GOBP_CENTROMERE_COMPLEX_ASSEMBLY	https://www.gsea-msigdb.org/gsea/msigdb/human/geneset/GOBP_CENTROMERE_COMPLEX_ASSEMBLY	CENPA	CENPC	CENPE	CENPF	CENPH	CENPI	CENPK	CENPN	CENPO	CENPP	CENPT	CENPV	CENPW	CENPX	DLGAP5	H3-3A	H3-3B	HJURP	ITGB3BP	KNTC1	MIS12	MIS18A	NASP	OIP5	POGZ	RB1	RNF4	SENP6	SUGT1	TRAPPC12
GOBP_CENTROMERIC_SISTER_CHROMATID_COHESION	https://www.gsea-msigdb.org/gsea/msigdb/human/geneset/GOBP_CENTROMERIC_SISTER_CHROMATID_COHESION	AXIN2	BOD1	BUB1	BUB1B	CTCF	CTNNB1	MEIKIN	NAA10	NAA50	PPP2R1A	SGO1
GOBP_CENTROSOME_DUPLICATION	https://www.gsea-msigdb.org/gsea/msigdb/human/geneset/GOBP_CENTROSOME_DUPLICATION	ALMS1	ARHGEF10	BRCA1	BRCA2	BRSK1	C10orf90	C2CD3	CCDC57	CCNF	CCP110	CDK2	CDK5RAP2	CENATAC	CENPJ	CEP120	CEP131	CEP135	CEP152	CEP192	CEP295	CEP295NL	CEP44	CEP63	CEP72	CEP76	CEP85	CETN1	CETN2	CHMP1A	CHMP1B	CHMP2A	CHMP2B	CHMP3	CHMP4B	CHMP4C	CHMP5	CHORDC1	CKAP5	CNTROB	DEUP1	FBXW5	GEN1	KAT2A	KAT2B	KIAA0753	MDM1	NAT10	NDC80	NDE1	NPM1	NUBP1	NUP62	OFD1	PDCD6IP	PKD2	PKHD1	PLK2	PLK4	POC1B	PPP1R35	RAB6C	RBM14	ROCK2	RTTN	SAC3D1	SASS6	SIRT1	SPICE1	STIL	TMEM67	TRIM37	USP33	VPS4B	WDR62	XPO1	XRCC3
GOBP_CENTROSOME_SEPARATION	https://www.gsea-msigdb.org/gsea/msigdb/human/geneset/GOBP_CENTROSOME_SEPARATION	AURKA	CEP85	CHEK1	CNTROB	KIF11	KIF15	KIF25	KIF3B	MAP9	NDE1	NDEL1	NEK2	NSFL1C	NUP62	RANBP1	UBXN2B
GOBP_CERAMIDE_1_PHOSPHATE_TRANSPORT	https://www.gsea-msigdb.org/gsea/msigdb/human/geneset/GOBP_CERAMIDE_1_PHOSPHATE_TRANSPORT	CERT1	CPTP	GLTP	GLTPD2	MTTP	PLEKHA8	PLEKHA8P1
GOBP_CERAMIDE_BIOSYNTHETIC_PROCESS	https://www.gsea-msigdb.org/gsea/msigdb/human/geneset/GOBP_CERAMIDE_BIOSYNTHETIC_PROCESS	AGK	ALOX12B	ALOXE3	ASAH1	ASAH2	B3GALT1	B3GALT2	B3GALT4	B4GALNT1	B4GALT3	B4GALT4	B4GALT5	B4GALT6	C20orf173	CCN1	CERS1	CERS2	CERS3	CERS4	CERS5	CERS6	CLN8	CYP4F22	DEGS1	DEGS2	ELOVL1	ENPP7	FA2H	GAL3ST1	GBA1	ORMDL1	ORMDL2	ORMDL3	P2RX1	P2RX7	PLA2G6	PNPLA1	PRKAA1	PRKCD	SAMD8	SGMS1	SGMS2	SIRT3	SMPD1	SMPD2	SMPD4	SPHK1	SPHK2	SPTLC1	SPTLC2	SPTLC3	SPTSSA	SPTSSB	ST3GAL1	ST3GAL2	ST3GAL3	ST3GAL5	ST6GALNAC3	ST6GALNAC4	ST6GALNAC5	ST6GALNAC6	ST8SIA2	ST8SIA3	ST8SIA4	ST8SIA6	TLCD3B	UGCG	UGT8	ZNF750
GOBP_CERAMIDE_CATABOLIC_PROCESS	https://www.gsea-msigdb.org/gsea/msigdb/human/geneset/GOBP_CERAMIDE_CATABOLIC_PROCESS	ACER1	ACER2	ACER3	ASAH1	ASAH2	ASAH2B	CEL	GALC	GBA1	GBA2	GBA3	GLA	GM2A	HEXA	HEXB	LCT	MIR127	MIR16-1	MIR195	NEU1	NEU2	NEU3	NEU4	PRKCD	SCARB2
GOBP_CERAMIDE_METABOLIC_PROCESS	https://www.gsea-msigdb.org/gsea/msigdb/human/geneset/GOBP_CERAMIDE_METABOLIC_PROCESS	ABCA12	ABCA2	ACER1	ACER2	ACER3	AGK	ALOX12B	ALOXE3	ASAH1	ASAH2	ASAH2B	B3GALT1	B3GALT2	B3GALT4	B4GALNT1	B4GALT3	B4GALT4	B4GALT5	B4GALT6	C20orf173	CCN1	CEL	CERK	CERS1	CERS2	CERS3	CERS4	CERS5	CERS6	CERT1	CLN6	CLN8	CYP4F22	DEGS1	DEGS2	ELOVL1	ENPP7	FA2H	FUT3	FUT5	FUT6	FUT7	GAL3ST1	GALC	GBA1	GBA2	GBA3	GLA	GM2A	HEXA	HEXB	HTRA2	ITGB8	LCT	MIR127	MIR16-1	MIR195	NAGLU	NEU1	NEU2	NEU3	NEU4	NSMAF	ORMDL1	ORMDL2	ORMDL3	P2RX1	P2RX7	PLA2G15	PLA2G6	PLPP1	PLPP2	PLPP3	PNPLA1	PRKAA1	PRKCD	SAMD8	SCARB2	SGMS1	SGMS2	SGPL1	SIRT3	SMPD1	SMPD2	SMPD3	SMPD4	SPHK1	SPHK2	SPTLC1	SPTLC2	SPTLC3	SPTSSA	SPTSSB	ST3GAL1	ST3GAL2	ST3GAL3	ST3GAL5	ST6GALNAC3	ST6GALNAC4	ST6GALNAC5	ST6GALNAC6	ST8SIA2	ST8SIA3	ST8SIA4	ST8SIA6	TLCD3B	TM9SF2	UGCG	UGT8	ZNF750
GOBP_CERAMIDE_TRANSPORT	https://www.gsea-msigdb.org/gsea/msigdb/human/geneset/GOBP_CERAMIDE_TRANSPORT	ABCA12	ABCA13	ABCB1	ABCB4	CERT1	CLN3	CPTP	GLTP	GLTPD2	MTTP	OSBP	PLEKHA8	PLEKHA8P1	PLTP	PSAP	SGPP1	VAPA
GOBP_CEREBELLAR_CORTEX_DEVELOPMENT	https://www.gsea-msigdb.org/gsea/msigdb/human/geneset/GOBP_CEREBELLAR_CORTEX_DEVELOPMENT	AARS1	AGTPBP1	ARCN1	ATP7A	B4GALT2	CBLN1	CDK5	CEND1	CLP1	COMT	COQ8B	DLL1	EZH2	FAIM2	GBA1	GLI1	GLI2	GRID2	HERC1	HSPA5	KIF14	KLHL1	KNDC1	LDB1	LHX1	LHX5	MAP2K1	MDK	MTPN	NAGLU	NEUROD2	OGDH	OPHN1	PROX1	PTPN11	RERE	RORA	SERPINE2	SEZ6	SKOR2	SLC25A46	SMO	SPTBN2	TRNP1	TTBK2	TTC21B	TTLL1	TUBA1A	UQCRQ	WHRN	WNT7A	ZNF365
GOBP_CEREBELLAR_CORTEX_FORMATION	https://www.gsea-msigdb.org/gsea/msigdb/human/geneset/GOBP_CEREBELLAR_CORTEX_FORMATION	AGTPBP1	ATP7A	CBLN1	CDK5	CEND1	DLL1	FAIM2	GBA1	GRID2	HERC1	KNDC1	LDB1	LHX1	LHX5	MAP2K1	MTPN	OPHN1	PROX1	PTPN11	RORA	SKOR2	SLC25A46	TTC21B	TTLL1	WHRN	WNT7A
GOBP_CEREBELLAR_CORTEX_MORPHOGENESIS	https://www.gsea-msigdb.org/gsea/msigdb/human/geneset/GOBP_CEREBELLAR_CORTEX_MORPHOGENESIS	AGTPBP1	ATP7A	CBLN1	CDK5	CEND1	COMT	COQ8B	DLL1	FAIM2	GBA1	GLI1	GLI2	GRID2	HERC1	KIF14	KNDC1	LDB1	LHX1	LHX5	MAP2K1	MTPN	OPHN1	PROX1	PTPN11	RORA	SERPINE2	SKOR2	SLC25A46	SMO	SPTBN2	TRNP1	TTC21B	TTLL1	TUBA1A	WHRN	WNT7A	ZNF365
GOBP_CEREBELLAR_GRANULAR_LAYER_DEVELOPMENT	https://www.gsea-msigdb.org/gsea/msigdb/human/geneset/GOBP_CEREBELLAR_GRANULAR_LAYER_DEVELOPMENT	CBLN1	CEND1	FAIM2	GRID2	KIF14	KNDC1	MDK	MTPN	OPHN1	PROX1	SERPINE2	TTBK2	WNT7A
GOBP_CEREBELLAR_GRANULAR_LAYER_FORMATION	https://www.gsea-msigdb.org/gsea/msigdb/human/geneset/GOBP_CEREBELLAR_GRANULAR_LAYER_FORMATION	CBLN1	GRID2	KNDC1	MTPN	OPHN1	PROX1	WNT7A
GOBP_CEREBELLAR_GRANULAR_LAYER_MORPHOGENESIS	https://www.gsea-msigdb.org/gsea/msigdb/human/geneset/GOBP_CEREBELLAR_GRANULAR_LAYER_MORPHOGENESIS	CBLN1	GRID2	KIF14	KNDC1	MTPN	OPHN1	PROX1	SERPINE2	WNT7A
GOBP_CEREBELLAR_PURKINJE_CELL_LAYER_DEVELOPMENT	https://www.gsea-msigdb.org/gsea/msigdb/human/geneset/GOBP_CEREBELLAR_PURKINJE_CELL_LAYER_DEVELOPMENT	AARS1	AGTPBP1	ARCN1	ATP7A	B4GALT2	CEND1	COQ8B	DLL1	FAIM2	GBA1	HERC1	HSPA5	KIF14	KLHL1	LDB1	LHX1	LHX5	NAGLU	RERE	RORA	SEZ6	SKOR2	SLC25A46	SPTBN2	TTC21B	TTLL1	UQCRQ	WHRN
GOBP_CEREBELLAR_PURKINJE_CELL_LAYER_FORMATION	https://www.gsea-msigdb.org/gsea/msigdb/human/geneset/GOBP_CEREBELLAR_PURKINJE_CELL_LAYER_FORMATION	AGTPBP1	ATP7A	CEND1	FAIM2	GBA1	HERC1	LDB1	LHX1	LHX5	RORA	SKOR2	SLC25A46	TTC21B	TTLL1	WHRN
GOBP_CEREBELLAR_PURKINJE_CELL_LAYER_MORPHOGENESIS	https://www.gsea-msigdb.org/gsea/msigdb/human/geneset/GOBP_CEREBELLAR_PURKINJE_CELL_LAYER_MORPHOGENESIS	AGTPBP1	ATP7A	CEND1	COQ8B	DLL1	FAIM2	GBA1	HERC1	KIF14	LDB1	LHX1	LHX5	RORA	SKOR2	SLC25A46	SPTBN2	TTC21B	TTLL1	WHRN
GOBP_CEREBRAL_CORTEX_CELL_MIGRATION	https://www.gsea-msigdb.org/gsea/msigdb/human/geneset/GOBP_CEREBRAL_CORTEX_CELL_MIGRATION	ADGRG1	ARX	BMERB1	CCDC141	CDK5	CDK5R1	CDK5R2	COL3A1	CTNNB1	DAB1	DAB2IP	DISC1	DIXDC1	EFHC1	EGFR	FBXO45	FGF13	FOXG1	FUT10	GLI3	HTR6	LAMB1	LHX6	LRP8	MBOAT7	MDGA1	NDEL1	NKX2-1	NR2E1	P2RY12	PAFAH1B1	PEX13	PEX5	POU3F2	POU3F3	PSEN1	RELN	RHOA	ROBO1	RTN4	SLIT2	SRGAP2	SRGAP2C	SUN1	SUN2	SYNE2	WDR47	ZMIZ1
GOBP_CEREBRAL_CORTEX_DEVELOPMENT	https://www.gsea-msigdb.org/gsea/msigdb/human/geneset/GOBP_CEREBRAL_CORTEX_DEVELOPMENT	ADGRG1	AKIRIN2	ARHGAP11B	ARX	ASCL1	ASPM	ATIC	ATOH1	BAX	BBS1	BBS2	BBS4	BMERB1	BNIP3	BTBD3	CCDC141	CCDC85C	CDH2	CDK5	CDK5R1	CDK5R2	CDON	CEP120	CNTNAP2	COL3A1	CRK	CRKL	CSNK2A2	CTNNB1	DAB1	DAB2IP	DISC1	DIXDC1	DMRTA2	EFHC1	EGFR	EMX1	EMX2	EOMES	FAT4	FBXO45	FGF13	FLNA	FOXG1	FOXP2	FUT10	GART	GLI3	GRIA1	GSK3B	H2AX	HIF1A	HTR6	KCNA1	KCNA2	KDM1A	KIF14	KIF26A	LAMB1	LHX2	LHX6	LRP8	MBOAT7	MCPH1	MDGA1	MDK	MECP2	MGARP	MKKS	NARS1	NCOA1	NDE1	NDEL1	NEFL	NF1	NKX2-1	NOTCH2NLA	NOTCH2NLB	NOTCH2NLC	NPY	NR2E1	NSUN5	NTRK2	P2RY12	PAFAH1B1	PALS1	PAX5	PAX6	PEX13	PEX5	PHACTR1	PLCB1	POU3F2	POU3F3	PPP1R9B	PSEN1	PTPRS	RELN	RHOA	ROBO1	RTN4	SLC2A1	SLC38A2	SLIT2	SMO	SRD5A1	SRGAP2	SRGAP2C	SUN1	SUN2	SYNE2	TACC1	TACC2	TACC3	TBR1	TH	TMEM14B	TRA2B	TRAPPC9	TSC1	TUBA1A	TUBB2A	TUBB2B	WDR47	WDR62	YWHAE	ZMIZ1
GOBP_CEREBRAL_CORTEX_GABAERGIC_INTERNEURON_DEVELOPMENT	https://www.gsea-msigdb.org/gsea/msigdb/human/geneset/GOBP_CEREBRAL_CORTEX_GABAERGIC_INTERNEURON_DEVELOPMENT	ARX	DRD1	DRD2	FEZF2	LHX6	RAC3
GOBP_CEREBRAL_CORTEX_GABAERGIC_INTERNEURON_DIFFERENTIATION	https://www.gsea-msigdb.org/gsea/msigdb/human/geneset/GOBP_CEREBRAL_CORTEX_GABAERGIC_INTERNEURON_DIFFERENTIATION	ARX	ASCL1	DLX1	DLX2	DRD1	DRD2	FEZF2	LHX6	NKX2-1	RAC3
GOBP_CEREBRAL_CORTEX_GABAERGIC_INTERNEURON_MIGRATION	https://www.gsea-msigdb.org/gsea/msigdb/human/geneset/GOBP_CEREBRAL_CORTEX_GABAERGIC_INTERNEURON_MIGRATION	ARX	DRD1	DRD2	FEZF2	LHX6
GOBP_CEREBRAL_CORTEX_NEURON_DIFFERENTIATION	https://www.gsea-msigdb.org/gsea/msigdb/human/geneset/GOBP_CEREBRAL_CORTEX_NEURON_DIFFERENTIATION	ARX	ASCL1	C21orf91	CHD5	DLX1	DLX2	DRD1	DRD2	ELAVL4	EMX1	EOMES	FEZF2	HES1	HPRT1	ID4	LHX6	NKX2-1	NR2E1	OPHN1	PAFAH1B1	PEX5	PSEN1	RAC3	SIN3A	TOX	ZNF335
GOBP_CEREBRAL_CORTEX_RADIALLY_ORIENTED_CELL_MIGRATION	https://www.gsea-msigdb.org/gsea/msigdb/human/geneset/GOBP_CEREBRAL_CORTEX_RADIALLY_ORIENTED_CELL_MIGRATION	ADGRG1	BMERB1	CCDC141	CDK5	CDK5R1	CDK5R2	COL3A1	CTNNB1	DAB1	DAB2IP	DISC1	DIXDC1	FBXO45	FOXG1	FUT10	GLI3	LAMB1	LHX6	LRP8	MBOAT7	MDGA1	NDEL1	NR2E1	P2RY12	PAFAH1B1	POU3F2	POU3F3	RELN	RTN4	SRGAP2	SRGAP2C	SUN1	SUN2	SYNE2	WDR47	ZMIZ1
GOBP_CEREBRAL_CORTEX_REGIONALIZATION	https://www.gsea-msigdb.org/gsea/msigdb/human/geneset/GOBP_CEREBRAL_CORTEX_REGIONALIZATION	ADGRG1	DMRTA2	EMX1	EMX2	EOMES	PAX6	TRA2B
GOBP_CEREBRAL_CORTEX_TANGENTIAL_MIGRATION	https://www.gsea-msigdb.org/gsea/msigdb/human/geneset/GOBP_CEREBRAL_CORTEX_TANGENTIAL_MIGRATION	ARX	FBXO45	LHX6	RELN	ROBO1	SLIT2
GOBP_CEREBROSPINAL_FLUID_CIRCULATION	https://www.gsea-msigdb.org/gsea/msigdb/human/geneset/GOBP_CEREBROSPINAL_FLUID_CIRCULATION	AQP4	CCDC39	CFAP221	CFAP43	CFAP45	CFAP54	DAW1	DNAAF11	DNAH9	JHY	KATNIP	NHERF1	ODAD3	ODAD4	SPAG16
GOBP_CGAS_STING_SIGNALING_PATHWAY	https://www.gsea-msigdb.org/gsea/msigdb/human/geneset/GOBP_CGAS_STING_SIGNALING_PATHWAY	AKT1	AURKB	BANF1	CGAS	IRF3	IRGM	LYPLAL1	PARP1	PCBP2	PPP6C	PRKDC	SLC19A1	STING1	TAB1	TBK1	TREX1	ZDHHC18	ZDHHC9
GOBP_CGMP_BIOSYNTHETIC_PROCESS	https://www.gsea-msigdb.org/gsea/msigdb/human/geneset/GOBP_CGMP_BIOSYNTHETIC_PROCESS	GUCY1A1	GUCY1A2	GUCY1B1	GUCY2C	GUCY2D	GUCY2F	NPPA	NPPB	NPPC	NPR1	NPR2
GOBP_CGMP_CATABOLIC_PROCESS	https://www.gsea-msigdb.org/gsea/msigdb/human/geneset/GOBP_CGMP_CATABOLIC_PROCESS	PDE10A	PDE1A	PDE2A	PDE5A	PDE9A
GOBP_CGMP_MEDIATED_SIGNALING	https://www.gsea-msigdb.org/gsea/msigdb/human/geneset/GOBP_CGMP_MEDIATED_SIGNALING	ADNP	ADORA2B	AGT	AGTR2	APOE	AQP1	ATP2B4	CD36	CGAS	EDNRB	GUCA1A	GUCA1ANB-GUCA1A	GUCA2B	GUCY1A1	GUCY1A2	GUCY1B1	GUCY2D	GUCY2F	HTR2B	HTR2C	INS	IRAG1	KCNC2	MTNR1B	NHERF4	NPPA	NPPB	NPPC	NPR1	PDE10A	PDE11A	PDE2A	PDE3A	PRKG1	RUNDC3A	THBS1
GOBP_CGMP_METABOLIC_PROCESS	https://www.gsea-msigdb.org/gsea/msigdb/human/geneset/GOBP_CGMP_METABOLIC_PROCESS	GUCY1A1	GUCY1A2	GUCY1B1	GUCY2C	GUCY2D	GUCY2F	NPPA	NPPB	NPPC	NPR1	NPR2	PDE10A	PDE1A	PDE2A	PDE5A	PDE9A	RORA
GOBP_CHAPERONE_COFACTOR_DEPENDENT_PROTEIN_REFOLDING	https://www.gsea-msigdb.org/gsea/msigdb/human/geneset/GOBP_CHAPERONE_COFACTOR_DEPENDENT_PROTEIN_REFOLDING	BAG1	CD74	DNAJB1	DNAJB12	DNAJB13	DNAJB14	DNAJB4	DNAJB5	DNAJC18	DNAJC7	ERO1A	GAK	HSPA13	HSPA14	HSPA1A	HSPA1B	HSPA1L	HSPA2	HSPA5	HSPA6	HSPA7	HSPA8	HSPA9	HSPE1	HSPH1	PTGES3	SDF2	SDF2L1	ST13	TOR1A	TOR1B	TOR2A
GOBP_CHAPERONE_MEDIATED_AUTOPHAGY	https://www.gsea-msigdb.org/gsea/msigdb/human/geneset/GOBP_CHAPERONE_MEDIATED_AUTOPHAGY	ATG5	ATP13A2	BAG3	CLU	CTSA	EEF1A1	EEF1A2	GFAP	HSP90AA1	HSPA8	LAMP2	PLK3	SNCA	SNRNP70	STUB1
GOBP_CHAPERONE_MEDIATED_PROTEIN_COMPLEX_ASSEMBLY	https://www.gsea-msigdb.org/gsea/msigdb/human/geneset/GOBP_CHAPERONE_MEDIATED_PROTEIN_COMPLEX_ASSEMBLY	APCS	BBS10	BBS12	CCT2	CLU	DNLZ	HOPX	HSP90AA1	HSP90AB1	HSPA1A	HSPA4	HSPD1	LONP1	MKKS	NDUFAF1	PFDN6	PSMG1	PSMG2	PSMG3	PTGES3	PTGES3L	SPMAP2	STUB1	TMEM35A
GOBP_CHAPERONE_MEDIATED_PROTEIN_FOLDING	https://www.gsea-msigdb.org/gsea/msigdb/human/geneset/GOBP_CHAPERONE_MEDIATED_PROTEIN_FOLDING	BAG1	CCT2	CCT3	CCT4	CCT5	CCT6A	CCT7	CCT8	CD74	CHORDC1	CLU	CRTAP	CSNK2A1	DFFA	DNAJB1	DNAJB12	DNAJB13	DNAJB14	DNAJB2	DNAJB3	DNAJB4	DNAJB5	DNAJB6	DNAJB7	DNAJB8	DNAJC18	DNAJC24	DNAJC5	DNAJC7	ERO1A	FKBP11	FKBP2	FKBP4	FKBP5	GAK	HSP90AB1	HSPA13	HSPA14	HSPA1A	HSPA1B	HSPA1L	HSPA2	HSPA5	HSPA6	HSPA7	HSPA8	HSPA9	HSPB1	HSPB6	HSPE1	HSPH1	P3H1	PDCD5	PDCL3	PDIA4	PEX19	PFDN1	PFDN2	PFDN4	PFDN5	PFDN6	PPIB	PPID	PTGES3	SDF2	SDF2L1	ST13	TCP1	TOR1A	TOR1B	TOR2A	TRAP1	UMOD	UNC45A	UNC45B	VBP1
GOBP_CHEMICAL_HOMEOSTASIS	https://www.gsea-msigdb.org/gsea/msigdb/human/geneset/GOBP_CHEMICAL_HOMEOSTASIS	ABCA1	ABCA12	ABCA2	ABCA3	ABCA5	ABCB11	ABCB4	ABCB6	ABCB7	ABCC6	ABCC8	ABCD1	ABCG1	ABCG4	ABCG5	ABCG8	ABHD4	ABHD5	ABL1	ACACA	ACACB	ACE	ACO1	ACOX1	ACOX2	ACOX3	ACOXL	ACSM1	ACSM2A	ACSM3	ADCK1	ADCY5	ADCY6	ADCY8	ADGRF5	ADIPOQ	ADIPOR1	ADIPOR2	ADISSP	ADNP	ADORA1	ADRA2A	AFG3L2	AGER	AGT	AGTR1	AKAP11	AKAP6	AKR1B1	AKR1C1	AKT1	ALAS2	ALOX5	ALPL	ANGPTL3	ANGPTL4	ANGPTL8	ANK2	ANK3	ANKH	ANKRD9	ANO1	ANXA6	AP3B1	APLNR	APOA1	APOA2	APOA4	APOA5	APOB	APOC2	APOC3	APOC4	APOE	APOM	APP	APPL2	AQP1	AQP11	AQP2	AQP3	AQP4	AQP6	ARF1	ASL	ASPSCR1	ATF4	ATG5	ATOX1	ATP12A	ATP13A1	ATP13A2	ATP13A3	ATP13A4	ATP13A5	ATP1A1	ATP1A2	ATP1A3	ATP1A4	ATP1B1	ATP1B2	ATP1B3	ATP2A1	ATP2A2	ATP2A3	ATP2B1	ATP2B2	ATP2B3	ATP2B4	ATP2C1	ATP2C2	ATP4A	ATP4B	ATP5F1B	ATP6AP1	ATP6AP2	ATP6V0A1	ATP6V0A2	ATP6V0A4	ATP6V0B	ATP6V0C	ATP6V0D1	ATP6V0D2	ATP6V0E1	ATP6V0E2	ATP6V1A	ATP6V1B1	ATP6V1B2	ATP6V1D	ATP6V1F	ATP6V1G1	ATP6V1H	ATP7A	ATP7B	AVP	AVPR1A	B2M	BACE2	BAD	BAIAP3	BAK1	BAX	BCL2	BDH2	BDKRB1	BGLAP	BHLHA15	BLOC1S6	BMP6	BNIP3	BOK	BOLA1	BOLA2	BOLA2B	BOLA3	BPIFA1	BRSK2	BTBD9	C19orf12	C1QTNF12	C1QTNF3	C2CD2L	CA12	CA2	CA7	CACNA1C	CACNA1S	CACNB2	CACNB4	CALB1	CALB2	CALCA	CALCB	CALM1	CALM2	CALM3	CALML3	CALR	CAMK2D	CAPN3	CARTPT	CASQ1	CASQ2	CASR	CAV1	CAV2	CAV3	CCDC115	CCDC186	CCDC22	CCDC47	CCKBR	CCL1	CCL11	CCL13	CCL14	CCL15	CCL19	CCL21	CCL23	CCL3	CCL5	CCL7	CCL8	CCN4	CCR1	CCR2	CCR5	CCR7	CD19	CD24	CD40	CDH23	CDH5	CDK16	CEBPA	CEMIP	CERT1	CES1	CETP	CFTR	CHD7	CHERP	CHP1	CHRNA7	CIAO3	CIB2	CIB3	CLCN3	CLDN16	CLIC2	CLIC4	CLN3	CLN5	CLN6	CLN8	CLTRN	CMA1	CMKLR2	CNBP	CNGB1	CNNM1	CNNM2	CNNM3	CNNM4	CNR1	COL1A1	COMMD1	COMMD9	COMT	CORIN	CORO1A	COX11	COX19	CP	CPB2	CPS1	CREG1	CRH	CRTC2	CRY1	CRY2	CSMD1	CSRP3	CTNS	CTRC	CTSH	CUTC	CX3CL1	CXCL10	CXCL11	CXCL12	CXCL9	CYB561	CYB561A3	CYB561D2	CYB5R4	CYBA	CYBRD1	CYP11B1	CYP11B2	CYP27B1	CYP39A1	CYP4A11	CYP4F12	CYP4F2	CYP7A1	CYP7B1	DBH	DDIT3	DDX3X	DGAT1	DGAT2	DHPS	DHRS7C	DIAPH1	DISC1	DISP3	DMD	DMPK	DMTN	DMXL1	DMXL2	DRD1	DRD2	DRD3	DRD4	DRD5	DUSP29	DYNLL1	EDN1	EDN2	EDN3	EDNRA	EDNRB	EFNA5	EGLN1	EHD1	EIF2AK1	ELANE	ENPP1	ENPP3	ENPP7	ENY2	EPAS1	EPB42	EPHA5	EPHX2	ERC2	ERFE	ERN1	ERO1A	ERRFI1	EXT1	EXT2	F2	F2R	F2RL3	FABP3	FABP4	FABP5	FAM20A	FASLG	FATE1	FBXL5	FBXW7	FECH	FFAR1	FFAR2	FGF2	FGF21	FGF23	FGFR1	FGFR4	FITM2	FKBP1A	FKBP1B	FKBP1C	FLNA	FLVCR1	FOSL2	FOXA1	FOXA2	FOXA3	FOXK1	FOXK2	FOXO1	FOXO3	FRRS1	FTH1	FTH1P19	FTHL17	FTL	FTMT	FUNDC2	FXN	FXYD2	FZD9	G6PC1	G6PC2	GAS6	GATA4	GCG	GCGR	GCK	GCKR	GCLC	GCLM	GCM2	GDF2	GHITM	GHRL	GIP	GJB6	GLRX3	GLRX5	GLS	GOT1	GP1BA	GP1BB	GP5	GP9	GPAM	GPER1	GPI	GPIHBP1	GPLD1	GPR12	GPR21	GPR27	GPR3	GPR68	GPR89A	GPR89B	GPX1	GRAMD1B	GRIA1	GRID2IP	GRIK2	GRIN1	GRINA	GRM1	GRM2	GRM5	GRN	GSTM2	GSTO1	GSTP1	HAMP	HAP1	HAS2	HCRTR1	HCRTR2	HDAC9	HECTD4	HEPHL1	HERPUD1	HEXB	HFE	HIF1A	HJV	HK1	HK2	HK3	HKDC1	HLA-DRB1	HMOX1	HNF1A	HNF4A	HPS6	HPX	HRC	HSP90B1	HTR1B	HTR2A	HTR2B	HTR2C	HTT	HVCN1	HYAL2	IBTK	ICAM1	IFNG	IGF1R	IGFBP5	IL13	IL18	IL1A	IL6	IMMT	INPP5K	INS	INSIG1	INSR	IREB2	IRS1	IRS2	ISCU	ITGB3	ITGB6	ITPR1	ITPR2	ITPR3	JAGN1	JPH1	JPH2	JPH3	JPH4	JSRP1	KAT5	KCNA1	KCNA5	KCNB1	KCNE3	KCNH2	KCNJ10	KCNJ11	KCNJ2	KCNMA1	KCNQ1	KCTD17	KCTD7	KDR	KEL	KL	KLF15	KLF7	KLHL3	LACC1	LACRT	LAMP1	LAMP2	LAMTOR1	LCAT	LCK	LDAH	LDLR	LDLRAP1	LEP	LEPR	LETM1	LETM2	LETMD1	LGSN	LHCGR	LIMA1	LIME1	LIN28A	LIPA	LIPC	LIPG	LPCAT1	LPL	LRP5	LRRC8A	LRRC8D	LRRK2	LYN	MAIP1	MALL	MALRD1	MAPK1	MAPK3	MBD5	MBL2	MC3R	MCOLN1	MCU	MCUB	MCUR1	MED13	METTL21C	MICU1	MICU2	MICU3	MINAR2	MINPP1	MIR1-1	MIR103A1	MIR128-1	MIR132	MIR133A1	MIR144	MIR146A	MIR148A	MIR15A	MIR16-1	MIR182	MIR185	MIR19B1	MIR208A	MIR210	MIR27B	MIR302A	MIR30C1	MIR320A	MIR320B1	MIR320B2	MIR320C1	MIR320C2	MIR320D1	MIR320D2	MIR320E	MIR337	MIR33A	MIR33B	MIR34A	MIR379	MIR590	MIR93	MIRLET7G	MLLT6	MLXIPL	MPC2	MT1A	MT1B	MT1DP	MT1E	MT1F	MT1G	MT1H	MT1HL1	MT1M	MT1X	MT2A	MT3	MT4	MTCH2	MTLN	MTNR1B	MTTP	MYC	MYLIP	MYO5B	NADK	NAGLU	NAPSA	NCF1	NCOA4	NCOA5	NDFIP1	NDUFAF2	NEO1	NEUROD1	NGFR	NHERF1	NKIRAS1	NKIRAS2	NKX6-1	NNT	NOL3	NOS1	NOX4	NPC1	NPC1L1	NPC2	NPPB	NPPC	NPR1	NPSR1	NPTN	NPTX1	NR1D1	NR1D2	NR1H2	NR1H3	NR1H4	NR5A2	NT5E	NTSR1	NUBP1	NUCKS1	NUS1	OAS1	OBP2A	OCA2	OGT	OPRK1	OR10J5	ORMDL1	ORMDL2	ORMDL3	OSBP	OTC	P2RX1	P2RX7	P2RY1	P2RY2	P2RY4	P2RY6	PACS2	PARK7	PAX2	PAX6	PCK1	PCK2	PCSK9	PDE4D	PDE8B	PDK2	PDK4	PDPK1	PDX1	PDZD8	PFKM	PICALM	PIH1D1	PIK3CA	PIK3CB	PIK3R1	PIK3R2	PIM3	PKD2	PKHD1	PLA2G10	PLA2G12B	PLA2G6	PLCB1	PLCB2	PLCB3	PLCB4	PLCD1	PLCE1	PLCG1	PLCG2	PLCH1	PLCH2	PLN	PLSCR3	PML	PNPLA1	PNPLA2	PNPLA3	PNPLA4	PNPLA5	PNPLA8	POLD1	POMC	POU3F3	PPARG	PPARGC1A	PPP1R3G	PPP3CA	PPP3CB	PPT1	PRCP	PRKAA1	PRKAA2	PRKACA	PRKACB	PRKACG	PRKCB	PRKCE	PRKD1	PRND	PRNP	PSEN1	PSEN2	PTCH1	PTH	PTH1R	PTK2B	PTPN11	PTPN2	PTPN6	PTPRC	PTPRJ	PTPRN	PTPRN2	PYGL	RAB11B	RAB11FIP2	RAB11FIP5	RAB20	RAB38	RAB39A	RAB7A	RACK1	RAF1	RALY	RAP1GDS1	RBM4	RBP1	RBP4	RCN3	RFX6	RGN	RHAG	RHBG	RHCE	RHCG	RHD	RMDN3	RMI1	RNASEK	RORA	RPH3AL	RPS6	RPTOR	RRAGA	RTN4	RYR1	RYR2	RYR3	S100A14	S100A8	S100A9	SAR1B	SCARA5	SCARB1	SCGN	SCN7A	SCNN1A	SCNN1B	SCNN1D	SCNN1G	SCO1	SCO2	SCT	SCTR	SEC24A	SELENOK	SELENON	SELENOT	SERPINF1	SESN2	SESN3	SFRP4	SFTPD	SGCB	SGCD	SIDT2	SIN3A	SIRT1	SIRT6	SLAMF8	SLC10A7	SLC11A1	SLC11A2	SLC12A1	SLC12A2	SLC12A3	SLC12A4	SLC12A5	SLC12A6	SLC12A7	SLC12A8	SLC12A9	SLC16A1	SLC17A6	SLC17A7	SLC17A8	SLC1A1	SLC1A3	SLC22A17	SLC24A1	SLC24A2	SLC24A3	SLC24A4	SLC24A5	SLC25A23	SLC25A27	SLC25A46	SLC26A3	SLC26A4	SLC26A6	SLC29A1	SLC2A2	SLC2A4	SLC30A1	SLC30A10	SLC30A2	SLC30A5	SLC30A7	SLC30A8	SLC30A9	SLC31A1	SLC31A2	SLC34A1	SLC34A2	SLC34A3	SLC35G1	SLC38A3	SLC39A10	SLC39A12	SLC39A13	SLC39A14	SLC39A4	SLC39A5	SLC39A6	SLC39A7	SLC39A8	SLC39A9	SLC40A1	SLC41A1	SLC45A2	SLC46A1	SLC4A1	SLC4A10	SLC4A11	SLC4A2	SLC4A3	SLC4A4	SLC4A5	SLC4A7	SLC4A8	SLC4A9	SLC66A1	SLC7A11	SLC8A1	SLC8A2	SLC8A3	SLC8B1	SLC9A1	SLC9A2	SLC9A3	SLC9A4	SLC9A5	SLC9A6	SLC9A7	SLC9A8	SLC9A9	SLC9B1	SLC9B2	SLC9C1	SLC9C2	SMAD2	SMAD3	SMAD4	SMARCA4	SMARCB1	SMDT1	SNAPIN	SNCA	SNX10	SOAT1	SOAT2	SOD1	SOD2	SOX4	SPNS1	SPPL2C	SPX	SREBF2	SRF	SRI	STAT3	STC1	STC2	STEAP2	STEAP4	STIM1	STIM2	STK11	STK39	STOML2	STX4	STXBP3	STXBP4	SUCNR1	SURF4	SV2A	SV2B	SYBU	SYPL2	TASL	TBXAS1	TCF7L2	TCIRG1	TENT4B	TESMIN	TF	TFR2	TFRC	TGFB1	TGM2	TH	THADA	THY1	TIAM1	TLCD1	TLCD2	TLCD3A	TLCD3B	TLCD4	TM6SF2	TM9SF4	TMBIM6	TMC8	TMCO1	TMEM106B	TMEM165	TMEM174	TMEM175	TMEM178A	TMEM199	TMEM203	TMEM38A	TMEM38B	TMEM63A	TMEM63B	TMEM64	TMEM9	TMEM94	TMEM97	TMPRSS3	TMPRSS6	TMTC2	TMTC4	TNFSF11	TNNI3	TPCN2	TPP2	TPT1	TRA2B	TRDN	TREM2	TRIM24	TRPA1	TRPC1	TRPC3	TRPC4	TRPC5	TRPC6	TRPC7	TRPM2	TRPM4	TRPM7	TRPM8	TRPV4	TRPV5	TRPV6	TSC22D4	TSKU	TSPO	TSPOAP1	TTC39B	TTC7A	TUNAR	TWNK	UBASH3B	UBE3A	UBTF	UCP2	UMOD	UNC13B	UNC80	UPK3A	USF1	USF2	VAPB	VDR	VEGFA	VGF	VPS33A	VPS54	VSNL1	WBP2NL	WDTC1	WFS1	WNK1	WNK2	WNK3	WNK4	WNT5A	WNT7B	XBP1	XCL1	XCR1	XIAP	XK	XPR1	YWHAE	ZBED6	ZBTB20	ZNF236	ZNHIT1
GOBP_CHEMICAL_SYNAPTIC_TRANSMISSION_POSTSYNAPTIC	https://www.gsea-msigdb.org/gsea/msigdb/human/geneset/GOBP_CHEMICAL_SYNAPTIC_TRANSMISSION_POSTSYNAPTIC	ABAT	ADORA1	ADORA2A	ADRB2	AKT1	APP	ARRB2	BAIAP2	CBLN1	CDK5	CELF4	CHRFAM7A	CHRNA1	CHRNA10	CHRNA2	CHRNA3	CHRNA4	CHRNA5	CHRNA6	CHRNA7	CHRNA9	CHRNB1	CHRNB2	CHRNB3	CHRNB4	CHRND	CHRNE	CHRNG	CUX2	DLG4	DMPK	DRD2	DRD4	DVL1	EEA1	EIF4A3	GHRL	GLRA1	GLRA2	GLRA3	GLRB	GRID2	GRIK2	GRIK5	GRIN1	GRIN2A	GRIN2B	GRIN2C	GRIN2D	GSK3A	GSK3B	HCRT	HTR3A	HTR3B	HTR3C	HTR3D	HTR3E	IGSF11	INSYN1	INSYN2A	INSYN2B	LRRK2	MAPK8IP2	MECP2	MEF2C	MET	MIR30B	MPP2	MTMR2	NETO1	NLGN1	NLGN2	NLGN3	NLGN4X	NPAS4	NPFF	NRXN1	NTSR1	P2RX1	P2RX2	P2RX3	P2RX4	P2RX5	P2RX6	P2RX7	PPP3CA	PRKAR1B	PRKCZ	PTEN	PTK2B	RAB3GAP1	RELN	RGS4	RIMS1	RIMS2	S1PR2	SEZ6	SHANK1	SHANK3	SLC1A7	SLC29A1	SLC8A2	SLC8A3	SNCA	SSH1	STX1A	STX1B	SYNE1	TBC1D24	TMEM108	TMEM25	TRPV1	UNC13B	WNT7A	ZMYND8
GOBP_CHEMOKINE_C_C_MOTIF_LIGAND_5_PRODUCTION	https://www.gsea-msigdb.org/gsea/msigdb/human/geneset/GOBP_CHEMOKINE_C_C_MOTIF_LIGAND_5_PRODUCTION	ADCYAP1	ARG2	DDX3X	DEFB124	IL10	MAVS	MCOLN2	MUL1	OAS3	SIRPA	TRPV4
GOBP_CHEMOKINE_C_X_C_MOTIF_LIGAND_12_SIGNALING_PATHWAY	https://www.gsea-msigdb.org/gsea/msigdb/human/geneset/GOBP_CHEMOKINE_C_X_C_MOTIF_LIGAND_12_SIGNALING_PATHWAY	CXCL12	CXCR4	ENTREP1	OXSR1	STK39	TREM2	WBP1L
GOBP_CHEMOKINE_C_X_C_MOTIF_LIGAND_1_PRODUCTION	https://www.gsea-msigdb.org/gsea/msigdb/human/geneset/GOBP_CHEMOKINE_C_X_C_MOTIF_LIGAND_1_PRODUCTION	IL17A	IL17F	IL17RA	MYD88	TIRAP	TRPV4
GOBP_CHEMOKINE_C_X_C_MOTIF_LIGAND_2_PRODUCTION	https://www.gsea-msigdb.org/gsea/msigdb/human/geneset/GOBP_CHEMOKINE_C_X_C_MOTIF_LIGAND_2_PRODUCTION	CD74	F2RL1	FOXP1	HMGB1	KLF4	LPL	MAP2K5	MBP	MCOLN2	MIF	MIR146A	MIR766	MYD88	OAS1	OAS3	POSTN	TGFB1	TIRAP	TLR4	TNF
GOBP_CHEMOKINE_PRODUCTION	https://www.gsea-msigdb.org/gsea/msigdb/human/geneset/GOBP_CHEMOKINE_PRODUCTION	ACKR1	ADAM17	ADCYAP1	ADIPOQ	ADORA2B	AGER	AIF1	AIRE	ALOX15B	APOD	APP	ARG2	AZU1	C1QTNF3	C5	CARD9	CD74	CD84	CHIA	CLEC7A	CSF1R	CXCL6	DDX3X	DEFB124	EGR1	EIF2AK2	ELANE	EPHA2	ERBIN	F2RL1	FFAR2	FFAR3	FOXP1	GSTP1	HAVCR2	HIF1A	HMGB1	HMOX1	IFNG	IL10	IL17A	IL17F	IL17RA	IL18	IL1B	IL1RL1	IL33	IL4R	IL6	IL6R	IL7	KLF4	LBP	LGALS9	LILRB4	LPL	MAP2K5	MAVS	MBP	MCOLN2	MEFV	MIF	MIR106A	MIR140	MIR146A	MIR17	MIR214	MIR26B	MIR34A	MIR590	MIR766	MIR92A1	MUL1	MYD88	NOD2	NR1H4	OAS1	OAS3	POSTN	PYCARD	RIPK2	SELENOK	SIGIRR	SIRPA	SNAI2	SOCS5	SYK	TGFB1	TICAM1	TIRAP	TLR2	TLR3	TLR4	TLR7	TLR9	TNF	TNFSF4	TREM1	TREM2	TRIM32	TRPV4	TSLP	TWIST1	WNT5A	ZFPM1
GOBP_CHEMOREPULSION_OF_AXON	https://www.gsea-msigdb.org/gsea/msigdb/human/geneset/GOBP_CHEMOREPULSION_OF_AXON	NTN1	PLXNA4	RYK	SEMA3B	UNC5C	WNT5A
GOBP_CHEMOSENSORY_BEHAVIOR	https://www.gsea-msigdb.org/gsea/msigdb/human/geneset/GOBP_CHEMOSENSORY_BEHAVIOR	ADAM11	ADCY3	ATP6V1B1	BBS1	CASR	CFAP69	CHD7	GJB4	LMX1A	NTRK1	OBP2B	PRKCG	SCN11A	SHANK1	TAS2R5	TPBG	TRPV1	UBR3	WFS1
GOBP_CHIASMA_ASSEMBLY	https://www.gsea-msigdb.org/gsea/msigdb/human/geneset/GOBP_CHIASMA_ASSEMBLY	BRIP1	CCNB1IP1	MSH5	RNF212	SYCP1	TEX11	UBE2B
GOBP_CHITIN_METABOLIC_PROCESS	https://www.gsea-msigdb.org/gsea/msigdb/human/geneset/GOBP_CHITIN_METABOLIC_PROCESS	CHI3L1	CHI3L2	CHIA	CHIT1	CTBS	OVGP1
GOBP_CHLORIDE_TRANSPORT	https://www.gsea-msigdb.org/gsea/msigdb/human/geneset/GOBP_CHLORIDE_TRANSPORT	ABCB1	ANO1	ANO10	ANO2	ANO3	ANO4	ANO5	ANO6	ANO7	ANO8	ANO9	APOL1	ATP8B1	BEST1	BEST2	BEST3	BEST4	BSND	CA2	CA7	CASR	CFTR	CLCA1	CLCA2	CLCA3P	CLCA4	CLCC1	CLCN1	CLCN2	CLCN3	CLCN4	CLCN5	CLCN6	CLCN7	CLCNKA	CLCNKB	CLDN17	CLDN4	CLIC1	CLIC2	CLIC3	CLIC4	CLIC5	CLIC6	CLNS1A	FXYD1	FXYD3	GABRA1	GABRA2	GABRA3	GABRA4	GABRA5	GABRA6	GABRB1	GABRB2	GABRB3	GABRD	GABRE	GABRG1	GABRG2	GABRG3	GABRP	GABRQ	GABRR1	GABRR2	GABRR3	GLRA1	GLRA2	GLRA3	GLRB	LRRC8A	MFSD8	NMUR1	NMUR2	OCA2	OSTM1	P2RX5	P2RY4	P2RY6	PACC1	PRKG2	SLC12A1	SLC12A2	SLC12A3	SLC12A4	SLC12A5	SLC12A6	SLC12A7	SLC12A8	SLC12A9	SLC17A6	SLC17A7	SLC17A8	SLC1A1	SLC1A3	SLC1A4	SLC1A7	SLC25A14	SLC25A27	SLC26A1	SLC26A10P	SLC26A11	SLC26A2	SLC26A3	SLC26A4	SLC26A5	SLC26A6	SLC26A7	SLC26A8	SLC26A9	SLC4A1	SLC4A10	SLC4A2	SLC4A3	SLC4A8	SLC4A9	SLC5A1	SLC5A8	SLC6A1	SLC6A14	TSPO	TTYH1	TTYH2	TTYH3	UCP2	WNK4
GOBP_CHOLANGIOCYTE_PROLIFERATION	https://www.gsea-msigdb.org/gsea/msigdb/human/geneset/GOBP_CHOLANGIOCYTE_PROLIFERATION	GPBAR1	HDAC6	LIMS2	NOTCH2	PKHD1
GOBP_CHOLESTEROL_CATABOLIC_PROCESS	https://www.gsea-msigdb.org/gsea/msigdb/human/geneset/GOBP_CHOLESTEROL_CATABOLIC_PROCESS	AKR1D1	APOE	CYP27A1	CYP39A1	CYP46A1	CYP7A1	SCARB1	SCARF1	SNX17
GOBP_CHOLESTEROL_EFFLUX	https://www.gsea-msigdb.org/gsea/msigdb/human/geneset/GOBP_CHOLESTEROL_EFFLUX	ABCA1	ABCA12	ABCA2	ABCA3	ABCA5	ABCA7	ABCA8	ABCG1	ABCG4	ABCG5	ABCG8	ADIPOQ	APOA1	APOA2	APOA4	APOA5	APOB	APOC1	APOC2	APOC3	APOE	APOM	CAV1	CES1	CETP	COMT	EEPD1	EGF	GPS2	LAMTOR1	LIPA	LRP1	MIR128-1	MIR130B	MIR144	MIR145	MIR148A	MIR19B1	MIR206	MIR26A1	MIR27A	MIR27B	MIR301B	MIR302A	MIR33A	MIR33B	MIR613	MIR758	MIR9-1	NAXE	NFKBIA	NPC1	NPC2	NR1H2	NR1H3	PLA2G10	PLTP	PON1	PPARG	PTCH1	RXRA	SCARB1	SHH	SIRT1	SOAT1	SOAT2	SPG11	SREBF2	STX12	TREM2	TSKU	TTC39B	YJEFN3	ZDHHC8
GOBP_CHOLESTEROL_IMPORT	https://www.gsea-msigdb.org/gsea/msigdb/human/geneset/GOBP_CHOLESTEROL_IMPORT	APOA1	APOA2	APOC3	CD36	LAMTOR1	LDLR	SCARB1	STARD4	STARD5
GOBP_CHOLESTEROL_STORAGE	https://www.gsea-msigdb.org/gsea/msigdb/human/geneset/GOBP_CHOLESTEROL_STORAGE	ABCA1	ABCG1	APOB	CD36	CES1	EHD1	LIPA	LPL	MIR144	MIR146A	MSR1	NPC1	NPC2	NR1H2	NR1H3	PPARA	PPARD	PPARG	SCARB1	SOAT1	SOAT2	SREBF2	STARD4	TREM2	TTC39B
GOBP_CHOLINE_METABOLIC_PROCESS	https://www.gsea-msigdb.org/gsea/msigdb/human/geneset/GOBP_CHOLINE_METABOLIC_PROCESS	ALDH7A1	BCHE	CHDH	DMGDH	ENPP6	SLC44A1
GOBP_CHOLINE_TRANSPORT	https://www.gsea-msigdb.org/gsea/msigdb/human/geneset/GOBP_CHOLINE_TRANSPORT	PSEN1	SEC14L1	SLC22A2	SLC44A1	SLC44A2	SLC44A3	SLC44A4	SLC44A5	SLC5A7
GOBP_CHONDROBLAST_DIFFERENTIATION	https://www.gsea-msigdb.org/gsea/msigdb/human/geneset/GOBP_CHONDROBLAST_DIFFERENTIATION	CCN1	FGF2	FGF4	GDF5	RARA
GOBP_CHONDROCYTE_DEVELOPMENT	https://www.gsea-msigdb.org/gsea/msigdb/human/geneset/GOBP_CHONDROCYTE_DEVELOPMENT	AXIN2	BMPR1B	BMPR2	BPNT2	CHST11	CHSY1	COL11A1	COL27A1	COMP	ECM1	EIF2AK3	EXT1	FGF18	HOXA11	MATN1	MEX3C	MSX2	PTHLH	RARG	RFLNA	RFLNB	RUNX2	SERPINH1	SFRP2	SHOX2	SMAD7	SMPD3	SOX9	SULF1	SULF2	TGFBR2	TSKU
GOBP_CHONDROCYTE_DEVELOPMENT_INVOLVED_IN_ENDOCHONDRAL_BONE_MORPHOGENESIS	https://www.gsea-msigdb.org/gsea/msigdb/human/geneset/GOBP_CHONDROCYTE_DEVELOPMENT_INVOLVED_IN_ENDOCHONDRAL_BONE_MORPHOGENESIS	COL27A1	MATN1	RARG	SERPINH1	SMPD3	SOX9	TGFBR2	TSKU
GOBP_CHONDROCYTE_DIFFERENTIATION	https://www.gsea-msigdb.org/gsea/msigdb/human/geneset/GOBP_CHONDROCYTE_DIFFERENTIATION	ACVRL1	ADAMTS12	ADAMTS7	AMELX	ARID5A	ATF2	AXIN2	BMP2	BMP4	BMP6	BMPR1A	BMPR1B	BMPR2	BPNT2	CCN2	CCN3	CCN4	CHADL	CHST11	CHSY1	COL11A1	COL27A1	COL2A1	COL3A1	COMP	CREB3L2	CTNNB1	CYTL1	ECM1	EFEMP1	EIF2AK3	EXT1	EXT2	FGF18	FGF9	FGFR1	FGFR3	FOSL2	GDF5	GDF6	GLG1	GLI3	GPLD1	GREM1	HES5	HIF1A	HMGA2	HOXA11	IFT80	IHH	LNPK	LOXL2	LTBP3	MAF	MAPK14	MATN1	MBOAT2	MDK	MEF2C	MEF2D	MEX3C	MSX2	MUSTN1	NFIB	NKX3-2	NPPC	NPR2	OSR1	OSR2	PKDCC	PRKG2	PTH	PTH1R	PTHLH	PTPN11	RARB	RARG	RB1	RFLNA	RFLNB	RUNX1	RUNX2	RUNX3	SCIN	SCX	SERPINH1	SFRP2	SHOX2	SIX2	SLC26A2	SLC39A14	SMAD3	SMAD7	SMPD3	SNAI2	SNX19	SOX5	SOX6	SOX9	SULF1	SULF2	TGFB1	TGFBI	TGFBR1	TGFBR2	TRIP11	TRPS1	TSKU	TWSG1	WNT10B	WNT2B	WNT5B	WNT7A	WNT9A	ZBTB16	ZNF219
GOBP_CHONDROCYTE_DIFFERENTIATION_INVOLVED_IN_ENDOCHONDRAL_BONE_MORPHOGENESIS	https://www.gsea-msigdb.org/gsea/msigdb/human/geneset/GOBP_CHONDROCYTE_DIFFERENTIATION_INVOLVED_IN_ENDOCHONDRAL_BONE_MORPHOGENESIS	ATF2	AXIN2	COL27A1	IFT80	IHH	MATN1	NPPC	RARG	SERPINH1	SMPD3	SOX9	TGFBR2	TRIP11	TSKU
GOBP_CHONDROCYTE_HYPERTROPHY	https://www.gsea-msigdb.org/gsea/msigdb/human/geneset/GOBP_CHONDROCYTE_HYPERTROPHY	EXT1	MEX3C	RARG	SMAD7	SOX9	TGFBR2
GOBP_CHONDROCYTE_PROLIFERATION	https://www.gsea-msigdb.org/gsea/msigdb/human/geneset/GOBP_CHONDROCYTE_PROLIFERATION	BMPR1B	BMPR2	CCN2	CCN3	COMP	DDR2	ERRFI1	EXT1	FGFR3	FOSL2	HMGA2	IHH	LEF1	LTF	MIR21	MMP14	MMP16	MUSTN1	NPR2	PBXIP1	SIRT6	SIX2	SLC26A2	SMAD7	SOX9	STC1
GOBP_CHONDROITIN_SULFATE_BIOSYNTHETIC_PROCESS	https://www.gsea-msigdb.org/gsea/msigdb/human/geneset/GOBP_CHONDROITIN_SULFATE_BIOSYNTHETIC_PROCESS	B3GALT6	CHPF	CHPF2	CHST11	CHST12	CHST13	CHST15	CHST3	CHST7	CHST9	CHSY1	CHSY3	CSGALNACT1	CSGALNACT2	DSE	SLC35B2	UGDH	XYLT1	XYLT2
GOBP_CHONDROITIN_SULFATE_METABOLIC_PROCESS	https://www.gsea-msigdb.org/gsea/msigdb/human/geneset/GOBP_CHONDROITIN_SULFATE_METABOLIC_PROCESS	B3GALT6	BPNT2	CHPF	CHPF2	CHST11	CHST12	CHST13	CHST15	CHST3	CHST7	CHST9	CHSY1	CHSY3	CSGALNACT1	CSGALNACT2	DSE	DSEL	EXT1	GUSB	HEXB	HYAL1	HYAL4	SLC35B2	UGDH	XYLT1	XYLT2
GOBP_CHONDROITIN_SULFATE_PROTEOGLYCAN_BIOSYNTHETIC_PROCESS	https://www.gsea-msigdb.org/gsea/msigdb/human/geneset/GOBP_CHONDROITIN_SULFATE_PROTEOGLYCAN_BIOSYNTHETIC_PROCESS	B3GALT6	B3GAT1	B3GAT2	B3GAT3	CHPF	CHPF2	CHST11	CHST12	CHST13	CHST15	CHST3	CHST7	CHST9	CHSY1	CHSY3	CSGALNACT1	CSGALNACT2	CYTL1	DSE	PXYLP1	SLC35B2	UGDH	XYLT1	XYLT2
GOBP_CHONDROITIN_SULFATE_PROTEOGLYCAN_METABOLIC_PROCESS	https://www.gsea-msigdb.org/gsea/msigdb/human/geneset/GOBP_CHONDROITIN_SULFATE_PROTEOGLYCAN_METABOLIC_PROCESS	B3GALT6	B3GAT1	B3GAT2	B3GAT3	BPNT2	CHPF	CHPF2	CHST11	CHST12	CHST13	CHST15	CHST3	CHST7	CHST9	CHSY1	CHSY3	CSGALNACT1	CSGALNACT2	CYTL1	DSE	DSEL	EXT1	GUSB	HEXB	HYAL1	HYAL4	PXYLP1	SLC35B2	UGDH	XYLT1	XYLT2
GOBP_CHORIONIC_TROPHOBLAST_CELL_DIFFERENTIATION	https://www.gsea-msigdb.org/gsea/msigdb/human/geneset/GOBP_CHORIONIC_TROPHOBLAST_CELL_DIFFERENTIATION	ASCL2	DNMT3L	E2F7	E2F8	FZD5	HTRA1	MAP3K4
GOBP_CHORIONIC_TROPHOBLAST_CELL_PROLIFERATION	https://www.gsea-msigdb.org/gsea/msigdb/human/geneset/GOBP_CHORIONIC_TROPHOBLAST_CELL_PROLIFERATION	ACVR1C	BOK	FZD5	INSL4	NODAL
GOBP_CHORION_DEVELOPMENT	https://www.gsea-msigdb.org/gsea/msigdb/human/geneset/GOBP_CHORION_DEVELOPMENT	ASCL2	DNAJB6	DNMT3L	E2F7	E2F8	FZD5	HTRA1	MAP3K4	PAXIP1	TMED2
GOBP_CHORIO_ALLANTOIC_FUSION	https://www.gsea-msigdb.org/gsea/msigdb/human/geneset/GOBP_CHORIO_ALLANTOIC_FUSION	BMP5	BMP7	CCN1	DNAJB6	LEF1	WNT7B	ZFP36L1
GOBP_CHROMATIN_LOOPING	https://www.gsea-msigdb.org/gsea/msigdb/human/geneset/GOBP_CHROMATIN_LOOPING	BRD2	CASC11	CTCF	EID3	LINC00941	NSMCE1	NSMCE2	NSMCE3	NSMCE4A	PCBP2	RAD21	SLF1	SLF2	SMC5	SMC6
GOBP_CHROMATIN_REMODELING	https://www.gsea-msigdb.org/gsea/msigdb/human/geneset/GOBP_CHROMATIN_REMODELING	ACTB	ACTL6A	ACTL6B	ACTR5	ACTR6	ACTR8	AICDA	ALKBH1	ALKBH4	ANP32B	ANTKMT	APEX1	APLF	APOBEC1	APOBEC2	APOBEC3A	APOBEC3C	APOBEC3F	ARB2A	ARB2BP	ARID1A	ARID1B	ARID2	ARID4A	ARID4B	ASF1A	ASF1B	ASH1L	ASH2L	ASIP	ATAD2	ATAD2B	ATF2	ATF7IP	ATF7IP2	ATM	ATPSCKMT	ATR	ATRX	AURKA	AXIN1	BABAM1	BAHD1	BAP1	BAZ1A	BAZ1B	BAZ2A	BAZ2B	BCL6	BCL7A	BCL7B	BCL7C	BCOR	BEND3	BICRA	BICRAL	BMI1	BPTF	BRCA1	BRCA2	BRCC3	BRD1	BRD2	BRD7	BRD9	BRDT	BRPF1	BRPF3	BTAF1	BUB1	C6orf89	CABIN1	CARM1	CBX1	CBX3	CBX5	CDK1	CDK2	CDK9	CDKN2B-AS1	CDY1	CDY1B	CDY2A	CDY2B	CDYL	CECR2	CENPA	CENPI	CENPN	CENPP	CENPV	CENPW	CFDP1	CGGBP1	CHAF1A	CHAF1B	CHD1	CHD1L	CHD2	CHD3	CHD4	CHD5	CHD6	CHD7	CHD8	CHD9	CHEK1	CHRAC1	CHTOP	CLOCK	COPRS	CREBBP	CREBZF	CTCF	CTCFL	CTR9	DAXX	DCAF1	DCAF13	DDB1	DDX21	DDX23	DDX4	DEK	DIRAS3	DMAP1	DNAJC9	DNMT1	DNMT3A	DNMT3L	DOT1L	DPF1	DPF2	DPF3	DPPA3	DPY30	DTX3L	DYRK1A	EED	EEF1AKMT1	EEF1AKMT2	EEF1AKMT3	EEF2KMT	EGR1	EHMT1	EHMT2	EOMES	EP300	EP400	EPC1	EPOP	ERCC6	ERCC6L	ERCC6L2	ESR1	EYA1	EYA2	EYA3	EZH1	EZH2	EZHIP	FAM47E	FBL	FBLL1	FBXL19	FKBP6	FOXA1	FOXP3	GATA3	GATAD1	GATAD2A	GATAD2B	GLMN	GLYR1	GPX1	GRWD1	GSK3A	GTF2B	GTF3C4	H1-0	H1-1	H1-10	H1-2	H1-3	H1-4	H1-5	H1-6	H1-8	H1-9P	H2AB1	H2AB2	H2AB3	H2AC1	H2AC11	H2AC12	H2AC13	H2AC15	H2AC16	H2AC17	H2AC18	H2AC19	H2AC20	H2AC21	H2AC25	H2AC4	H2AC6	H2AC7	H2AC8	H2AJ	H2AL3	H2AP	H2AX	H2AZ1	H2AZ2	H2BC1	H2BC10	H2BC11	H2BC13	H2BC14	H2BC15	H2BC17	H2BC21	H2BC3	H2BC4	H2BC6	H2BC7	H2BC8	H2BC9	H3-3A	H3-3B	H3-4	H3C1	H3C10	H3C11	H3C12	H3C13	H3C14	H3C15	H3C2	H3C3	H3C4	H3C6	H3C7	H3C8	H4C1	H4C11	H4C12	H4C13	H4C14	H4C15	H4C16	H4C2	H4C3	H4C4	H4C5	H4C6	H4C7	H4C8	H4C9	HASPIN	HAT1	HCFC1	HCFC2	HDAC1	HDAC10	HDAC11	HDAC2	HDAC3	HDAC4	HDAC5	HDAC6	HDAC7	HDAC8	HDAC9	HDGF	HDGFL1	HDGFL2	HDGFL3	HELLS	HIPK2	HIPK4	HIRA	HJURP	HLTF	HMGA1	HMGA2	HMGB1	HMGB2	HNRNPC	HNRNPU	HP1BP3	HPF1	HR	HUWE1	IFI16	IGF2	ING2	ING3	ING4	INO80	INO80B	INO80C	INO80D	INO80E	IRF4	ITGB3BP	IWS1	JADE1	JADE2	JAK2	JARID2	JDP2	JMJD1C	JMJD6	KAT14	KAT2A	KAT2B	KAT5	KAT6A	KAT6B	KAT7	KAT8	KDM1A	KDM1B	KDM2A	KDM2B	KDM3A	KDM3B	KDM4A	KDM4B	KDM4C	KDM4D	KDM4E	KDM4F	KDM5A	KDM5B	KDM5C	KDM5D	KDM6A	KDM6B	KDM7A	KDM8	KLF2	KMT2A	KMT2B	KMT2C	KMT2D	KMT2E	KMT5A	KMT5B	KMT5C	KPNA7	L3MBTL1	L3MBTL3	LHX2	LIN54	LMNA	LMNB1	LMNB2	LRIF1	MACROH2A1	MACROH2A2	MAEL	MAP3K7	MBD1	MBD2	MBD3	MBD3L1	MBD3L2	MBD3L2B	MBD3L3	MBD3L4	MBD3L5	MCM2	MCM3AP	MCRS1	MEAF6	MECOM	MECP2	MEN1	METTL21A	METTL22	METTL23	METTL3	METTL4	MIER1	MIER2	MIR182	MIR29A	MIR29B1	MIR29C	MIS18A	MORC1	MORC2	MOV10L1	MPHOSPH8	MRE11	MSL1	MSL2	MTA1	MTA2	MTA3	MTF2	MYBBP1A	MYC	MYD88	MYOCD	MYSM1	N6AMT1	NAA40	NAA50	NAA60	NAP1L1	NAP1L2	NAP1L3	NAP1L4	NAP1L5	NAP1L6P	NASP	NBN	NCOA1	NCOA3	NDN	NFAT5	NFE2	NFKBIZ	NFRKB	NIBAN2	NIPBL	NOC2L	NPM1	NPM2	NPM3	NRDE2	NSD1	NSD2	NSD3	NTMT1	NUDT5	OGG1	OIP5	PADI2	PADI4	PAK1	PARP2	PAX6	PAXIP1	PBRM1	PCGF1	PCGF2	PCGF3	PCGF5	PCGF6	PER1	PER2	PHB1	PHC1	PHF1	PHF10	PHF19	PHF2	PHF8	PIH1D1	PIK3CA	PIWIL1	PIWIL2	PIWIL4	PKN1	POLE3	PPHLN1	PPM1D	PRDM13	PRDM14	PRDM16	PRDM2	PRDM6	PRDM7	PRDM8	PRDM9	PRIMPOL	PRKAA1	PRKAA2	PRKCA	PRKCB	PRKDC	PRMT1	PRMT2	PRMT3	PRMT5	PRMT6	PRMT7	PRMT8	PRMT9	PSIP1	PTENP1-AS	PWWP2A	PWWP2B	RAD50	RAD54B	RAD54L	RAD54L2	RB1	RBBP4	RBBP5	RBBP7	RBM14	RBM15	RBM15B	RERE	RESF1	REST	RIF1	RING1	RIOX1	RIOX2	RLIM	RNF168	RNF2	RNF20	RNF8	RPS6KA4	RPS6KA5	RRP8	RSBN1	RSF1	RUVBL1	RUVBL2	RYBP	SAMD1	SAMD7	SART3	SATB1	SATB2	SCMH1	SDR16C5	SET	SETBP1	SETD1A	SETD1B	SETD2	SETD3	SETD4	SETD5	SETD7	SETDB1	SETDB2	SETMAR	SETSIP	SF3B1	SFPQ	SGF29	SHPRH	SIN3A	SIRT1	SIRT2	SIRT3	SIRT4	SIRT5	SIRT6	SIRT7	SKP1	SLFN11	SMARCA1	SMARCA2	SMARCA4	SMARCA5	SMARCAD1	SMARCAL1	SMARCB1	SMARCC1	SMARCC2	SMARCD1	SMARCD2	SMARCD3	SMARCE1	SMCHD1	SMYD1	SMYD2	SMYD3	SMYD5	SOX9	SPHK2	SPI1	SPOCD1	SPTY2D1	SRCAP	SRPK2	SS18	SSRP1	STPG4	SUDS3	SUPT16H	SUPT4H1	SUPT5H	SUPT6H	SUV39H1	SUV39H2	SUZ12	TADA2A	TADA2B	TAF1	TAF10	TAF1L	TAF6L	TAF9	TASOR	TASOR2	TASP1	TBR1	TDG	TDRD1	TDRD12	TDRD5	TDRD9	TET1	TET2	TET3	TEX15	TFAP2C	TFPT	TGM2	TNP1	TOP1	TP53	TP63	TPR	TRIM27	TRIM28	TRIM37	TRIP12	TRMT112	TSPY1	TSPY10	TSPY2	TSPY26P	TSPY3	TSPY4	TSPY8	TSPY9	TSPYL1	TSPYL2	TSPYL4	TSPYL5	TSPYL6	TTF2	UBE2A	UBN1	UBR2	UBR5	UCHL5	UHRF1	UHRF2	UIMC1	USP15	USP16	USP21	USP22	USP3	USP36	USP49	USP51	USP7	UTY	VCPKMT	VPS72	VRK1	WAC	WBP2	WDR5	WT1	XIST	YEATS2	YEATS4	YTHDC1	YY1	ZBTB1	ZBTB7A	ZDBF2	ZFP57	ZMPSTE24	ZNF274	ZNF304	ZNF335	ZNF445	ZNF827	ZNFX1	ZNHIT1	ZRANB3
GOBP_CHROMOSOME_ATTACHMENT_TO_THE_NUCLEAR_ENVELOPE	https://www.gsea-msigdb.org/gsea/msigdb/human/geneset/GOBP_CHROMOSOME_ATTACHMENT_TO_THE_NUCLEAR_ENVELOPE	IFFO1	LMNA	MAJIN	SPDYA	SUN1	TERB1	TERB2
GOBP_CHROMOSOME_CONDENSATION	https://www.gsea-msigdb.org/gsea/msigdb/human/geneset/GOBP_CHROMOSOME_CONDENSATION	ACIN1	AIFM1	AKAP8	AKAP8L	BAZ1B	CDCA5	CDK1	CHMP1A	DFFB	ERN2	GPER1	H1-0	H1-1	H1-10	H1-2	H1-3	H1-4	H1-5	H1-6	H1-7	H1-8	H1-9P	H2BW1	H3-3A	H3-3B	HMGA2	KDM4A	KMT5A	MCPH1	NCAPD2	NCAPD3	NCAPG	NCAPG2	NCAPH	NCAPH2	NUSAP1	PHF13	PLK1	PRM1	PRM2	PRM3	SMARCA5	SMC2	SMC4	SMC5	TENT4A	TOP2A	TTN
GOBP_CHROMOSOME_LOCALIZATION	https://www.gsea-msigdb.org/gsea/msigdb/human/geneset/GOBP_CHROMOSOME_LOCALIZATION	ABRAXAS1	ABRAXAS2	ACTR2	ACTR3	ANKRD53	APC	ATM	AURKB	AURKC	BECN1	BIRC5	BOD1	BUB3	CCNB1	CDC23	CDC42	CDCA5	CDCA8	CDK1	CDT1	CENPC	CENPE	CENPF	CENPQ	CEP55	CHAMP1	CHMP1A	CHMP1B	CHMP2A	CHMP2B	CHMP3	CHMP4A	CHMP4B	CHMP4BP1	CHMP4C	CHMP5	CHMP6	CHMP7	CUL3	DCTN2	DLGAP5	DSN1	DYNC1H1	ECT2	EML3	EML4	FAM83D	FMN2	GEM	HNRNPU	IFFO1	INCENP	KASH5	KAT2B	KAT5	KATNB1	KIF14	KIF18A	KIF22	KIF2B	KIF2C	KIFC1	KNL1	KNSTRN	KNTC1	KPNB1	LMNA	MAD1L1	MAJIN	MAP1S	MAPRE1	MEIOC	MIS12	MLH1	NDC80	NDE1	NDEL1	NEK2	NSL1	NUDC	NUF2	NUMA1	NUP62	NUP98	PDCD6IP	PIBF1	PINX1	PMF1	PSRC1	RAB11A	RACGAP1	RB1	RCC2	RMDN1	RRS1	SEH1L	SEPTIN1	SGO1	SIRT2	SKA1	SKA2	SKA3	SPAG5	SPC24	SPC25	SPDL1	SPDYA	SPICE1	SPO11	SUN1	TERB1	TERB2	TERF1	TEX14	TRAPPC12	TTL	UBE2B	VPS4A	VPS4B	ZNF207	ZW10	ZWILCH	ZWINT
GOBP_CHROMOSOME_MOVEMENT_TOWARDS_SPINDLE_POLE	https://www.gsea-msigdb.org/gsea/msigdb/human/geneset/GOBP_CHROMOSOME_MOVEMENT_TOWARDS_SPINDLE_POLE	ACTR2	ACTR3	CENPE	DLGAP5	FMN2	KATNB1	KPNB1
GOBP_CHROMOSOME_ORGANIZATION	https://www.gsea-msigdb.org/gsea/msigdb/human/geneset/GOBP_CHROMOSOME_ORGANIZATION	AAAS	ABL1	ABRAXAS1	ABRAXAS2	ACD	ACIN1	ACTB	ACTL6A	ACTL6B	ACTR5	ACTR8	AGO4	AIFM1	AKAP8	AKAP8L	ANAPC1	ANAPC11	ANAPC15	ANAPC2	ANAPC4	ANAPC5	ANAPC7	ANKRD31	ANKRD53	APC	APEX1	ARHGEF10	ARID1A	ARID1B	ARID2	ASCC1	ASCC2	ASCC3	ATF7IP	ATF7IP2	ATM	ATR	ATRX	AURKB	AURKC	AXIN2	BAG6	BANF1	BANF2	BAZ1B	BCCIP	BCL7A	BCL7B	BCL7C	BECN1	BIRC5	BLM	BOD1	BRCA2	BRD7	BRIP1	BUB1	BUB1B	BUB3	C14orf39	C1orf146	CCDC61	CCNB1	CCNB1IP1	CCNE1	CCNE2	CCSAP	CCT2	CCT3	CCT4	CCT5	CCT6A	CCT7	CCT8	CDC16	CDC20	CDC23	CDC27	CDC45	CDC6	CDCA5	CDCA8	CDK1	CDK2	CDK5RAP2	CDT1	CENPA	CENPC	CENPE	CENPF	CENPH	CENPI	CENPK	CENPN	CENPO	CENPP	CENPT	CENPV	CENPW	CENPX	CEP192	CEP55	CEP97	CHAMP1	CHD1L	CHD8	CHEK2	CHFR	CHMP1A	CHMP1B	CHMP2A	CHMP2B	CHMP3	CHMP4A	CHMP4B	CHMP4BP1	CHMP4C	CHMP5	CHMP6	CHMP7	CHTF18	CHTF8	CIP2A	CLASP1	CLASP2	CTC1	CTCF	CTNNB1	CUL3	DCLRE1B	DCLRE1C	DCP2	DCTN2	DDX1	DDX11	DDX11L8	DDX12P	DDX3X	DFFB	DHX30	DHX36	DHX9	DIS3L2	DKC1	DLGAP5	DMC1	DNA2	DOT1L	DPF1	DPF2	DPF3	DRG1	DSCC1	DTD1	DUSP1	DYNC1LI1	EHMT2	EID3	EML3	EML4	ERCC1	ERCC2	ERCC3	ERCC4	ERN2	ESCO1	ESCO2	ESPL1	EXO1	EXOSC10	EZH1	EZH2	FANCD2	FANCM	FBH1	FBXO4	FBXO5	FBXW7	FEN1	FLNA	G3BP1	GAR1	GCH1	GEM	GEN1	GINS1	GINS2	GINS3	GINS4	GNL3	GNL3L	GOLGA2	GPER1	GTF2B	H1-0	H1-1	H1-10	H1-2	H1-3	H1-4	H1-5	H1-6	H1-7	H1-8	H1-9P	H2BC1	H2BW1	H3-3A	H3-3B	H3C1	H3C10	H3C11	H3C12	H3C2	H3C3	H3C4	H3C6	H3C7	H3C8	H4C1	H4C11	H4C12	H4C13	H4C14	H4C15	H4C16	H4C2	H4C3	H4C4	H4C5	H4C6	H4C8	H4C9	HASPIN	HAT1	HDAC8	HECW2	HELB	HELQ	HFM1	HHEX	HJURP	HMBOX1	HMGA1	HMGA2	HMGB1	HMGB2	HMGB3	HNRNPA1	HNRNPA2B1	HNRNPC	HNRNPD	HNRNPU	HORMAD1	HORMAD2	HSP90AA1	HSP90AB1	HSPA1A	HSPA1B	HSPA2	HUS1	HUS1B	IGHMBP2	IHO1	IK	INCENP	INO80	INO80B	INO80C	INO80D	INO80E	ITGB3BP	ITPA	KASH5	KAT2B	KAT5	KAT6A	KATNB1	KDM4A	KIF11	KIF14	KIF15	KIF18A	KIF18B	KIF22	KIF23	KIF25	KIF2A	KIF2C	KIF3B	KIF4A	KIF4B	KIFC1	KIFC2	KLHL22	KMT5A	KNL1	KNSTRN	KNTC1	KPNB1	LATS1	LCMT1	LDB1	LIG4	LSM14A	LTO1	MACROH2A1	MAD1L1	MAD2L1	MAD2L1BP	MAD2L2	MAEL	MAJIN	MAP10	MAP2K7	MAP3K20	MAP3K4	MAP9	MAPK1	MAPK15	MAPK3	MAPKAPK5	MAPRE1	MAPT	MAU2	MCM2	MCM3	MCM4	MCM5	MCM6	MCM7	MCM8	MCM9	MCMBP	MCMDC2	MCPH1	MCRS1	MEI4	MEIKIN	MEIOB	MEIOC	MIS12	MIS18A	MISP	MLH1	MLH3	MND1	MORC2	MOS	MPHOSPH8	MRE11	MSH2	MSH3	MSH4	MSH5	MSH6	MTERF1	MYBL2	MYC	MZT1	NAA10	NAA50	NABP2	NAF1	NASP	NAT10	NAV2	NBN	NCAPD2	NCAPD3	NCAPG	NCAPG2	NCAPH	NCAPH2	NDC1	NDC80	NEK2	NEK6	NEK7	NFRKB	NHP2	NIPBL	NOP10	NPPC	NPR2	NSL1	NSMCE1	NSMCE2	NSMCE3	NSMCE4A	NUDC	NUF2	NUMA1	NUP107	NUP133	NUP155	NUP62	NUP98	NUSAP1	OFD1	OIP5	P3H4	PARN	PARP1	PARP3	PBRM1	PCID2	PCNA	PDCD6IP	PDS5A	PDS5B	PELO	PHB2	PHF10	PHF13	PIBF1	PIF1	PINX1	PKIB	PLK1	PML	PNKP	POGZ	POLDIP2	POLQ	POT1	PPHLN1	PPP1CA	PPP1R10	PPP2R1A	PRAP1	PRC1	PRDM9	PRICKLE1	PRKCQ	PRKDC	PRM1	PRM2	PRM3	PRPF4B	PSMC3IP	PSMG2	PSRC1	PTGES3	PTTG1	PTTG2	PTTG3P	PUM2	PURA	RAB11A	RACGAP1	RAD21	RAD21L1	RAD50	RAD51	RAD51C	RAD51D	RAD54B	RAD54L	RAE1	RAN	RANGRF	RB1	REC8	RECQL	RECQL4	RECQL5	RESF1	RFC1	RFC2	RFC3	RFC4	RFC5	RHOA	RIF1	RIOK2	RMDN1	RMI2	RNF212	RNF212B	RNF4	RPA1	RPA2	RPA3	RRS1	RTEL1	RUVBL1	RUVBL2	SEH1L	SENP6	SETDB1	SETDB2	SETMAR	SETX	SGO1	SGO2	SHCBP1L	SHLD1	SHLD2	SHLD3	SHOC1	SIRT2	SIRT6	SIRT7	SKA1	SKA2	SKA3	SLF1	SLF2	SLX1A	SLX1B	SLX4	SMARCA2	SMARCA4	SMARCA5	SMARCAL1	SMARCB1	SMARCC1	SMARCC2	SMARCD1	SMARCD2	SMARCD3	SMARCE1	SMC1A	SMC1B	SMC2	SMC3	SMC4	SMC5	SMC6	SMCHD1	SMG1	SMG5	SMG6	SP100	SPAG5	SPATA22	SPC24	SPC25	SPDL1	SPDYA	SPICE1	SPO11	SRC	SSBP1	STAG1	STAG2	STAG3	STN1	SUB1	SUGT1	SUN1	SUPV3L1	SYCE1	SYCE1L	SYCE2	SYCE3	SYCP1	SYCP2	TACC3	TAL1	TASOR	TCF7L2	TCP1	TEN1	TENT4A	TENT4B	TEP1	TERB1	TERB2	TERC	TERF1	TERF2	TERF2IP	TERT	TEX11	TEX12	TEX14	TEX15	TFIP11	TFPT	TINF2	TNKS	TNKS1BP1	TNKS2	TOP1	TOP1MT	TOP2A	TOP2B	TOP3A	TOP3B	TOPBP1	TP53	TPR	TPX2	TRAPPC12	TREX1	TRIM28	TRIP13	TTK	TTN	TUBG1	TUBG2	TWNK	UBE2B	UBE2C	UCHL5	UHRF1	UPF1	USP44	USP7	VPS4A	VPS4B	WAPL	WRAP53	WRAP73	WRN	WRNIP1	XPA	XRCC1	XRCC3	XRCC5	XRCC6	XRN1	YLPM1	YY1	ZBTB48	ZCWPW1	ZGRF1	ZMPSTE24	ZNF207	ZNF304	ZNF365	ZNF827	ZNF830	ZRANB3	ZSCAN4	ZW10	ZWILCH	ZWINT
GOBP_CHROMOSOME_ORGANIZATION_INVOLVED_IN_MEIOTIC_CELL_CYCLE	https://www.gsea-msigdb.org/gsea/msigdb/human/geneset/GOBP_CHROMOSOME_ORGANIZATION_INVOLVED_IN_MEIOTIC_CELL_CYCLE	AGO4	ANKRD31	ATM	ATRX	BAG6	BRIP1	C14orf39	C1orf146	CCNB1IP1	CCNE1	CCNE2	DMC1	EHMT2	FANCD2	HORMAD1	IHO1	KASH5	MAEL	MAJIN	MEI4	MEIOB	MEIOC	MLH1	MLH3	MND1	MRE11	MSH4	MSH5	NCAPD2	NCAPD3	NCAPH	NCAPH2	NDC1	P3H4	PRDM9	PSMC3IP	RAD50	RAD51	REC8	RNF212	RNF212B	SHOC1	SIRT7	SMC2	SMC4	SPATA22	SPDYA	SPO11	STAG3	SUN1	SYCE1	SYCE1L	SYCE2	SYCE3	SYCP1	SYCP2	TERB1	TERB2	TERF1	TEX11	TEX12	TEX15	TRIP13	UBE2B	ZCWPW1
GOBP_CHROMOSOME_SEGREGATION	https://www.gsea-msigdb.org/gsea/msigdb/human/geneset/GOBP_CHROMOSOME_SEGREGATION	AAAS	ABRAXAS1	ABRAXAS2	ACTB	ACTL6A	ACTL6B	ACTR2	ACTR3	AGO4	AKAP8	AKAP8L	ANAPC1	ANAPC11	ANAPC15	ANAPC2	ANAPC4	ANAPC5	ANAPC7	ANKRD31	ANKRD53	APC	ARHGEF10	ARID1A	ARID1B	ARID2	ARL8A	ARL8B	ASPM	ATM	AURKA	AURKB	AURKC	BAG6	BAZ1B	BCCIP	BCL7A	BCL7B	BCL7C	BECN1	BEX4	BIRC5	BOD1	BRCA1	BRD7	BRIP1	BUB1	BUB1B	BUB3	C14orf39	C1orf146	C9orf78	CCDC61	CCDC69	CCNB1	CCNB1IP1	CCNB2	CCNE1	CCNE2	CCSAP	CDC16	CDC20	CDC23	CDC27	CDC42	CDC6	CDCA2	CDCA5	CDCA8	CDK1	CDK5RAP2	CDT1	CENATAC	CENPC	CENPE	CENPF	CENPH	CENPI	CENPJ	CENPK	CENPL	CENPM	CENPN	CENPO	CENPP	CENPQ	CENPS	CENPT	CENPU	CENPW	CENPX	CEP192	CEP55	CEP63	CEP85	CEP97	CHAMP1	CHEK2	CHFR	CHMP1A	CHMP1B	CHMP2A	CHMP2B	CHMP3	CHMP4A	CHMP4B	CHMP4BP1	CHMP4C	CHMP5	CHMP6	CHMP7	CIAO1	CIAO2A	CIAO2B	CLASP1	CLASP2	CSNK1D	CSNK2A1	CSNK2A2	CTCF	CUL3	DCAF13	DCTN2	DDB1	DDX3X	DIAPH3	DIS3L2	DLGAP5	DMC1	DPF1	DPF2	DPF3	DRG1	DSN1	DUSP1	DYNC1H1	DYNC1LI1	ECT2	EHMT2	EML3	EML4	ENSG00000266560	ERCC2	ESCO2	ESPL1	FAM83D	FANCD2	FBXO5	FIRRM	FLNA	FMN2	GEM	GEN1	GOLGA2	GPSM2	GTF2B	H2BW1	HASPIN	HAUS1	HAUS2	HAUS3	HAUS4	HAUS5	HAUS6	HAUS7	HAUS8	HDAC3	HECW2	HJURP	HNRNPU	HORMAD1	HSPA1A	HSPA1B	IHO1	IK	INCENP	INO80	ITGB3BP	KASH5	KAT2B	KAT5	KATNB1	KIF11	KIF14	KIF15	KIF18A	KIF18B	KIF22	KIF23	KIF25	KIF2A	KIF2B	KIF2C	KIF3B	KIF4A	KIF4B	KIFC1	KIFC2	KLHDC8B	KLHL22	KMT5A	KNL1	KNSTRN	KNTC1	KPNB1	LATS1	LCMT1	LSM14A	LZTS2	M1AP	MAD1L1	MAD2L1	MAD2L1BP	MAD2L2	MAEL	MAGEA5P	MAJIN	MAP10	MAP1S	MAP3K20	MAP9	MAPK15	MAPRE1	MAPRE2	MAPRE3	MAU2	MEI4	MEIKIN	MEIOB	MEIOC	MIS12	MIS18A	MISP	MKI67	MLH1	MLH3	MMS19	MND1	MOS	MRE11	MSH4	MSH5	MTCL1	MTCL2	MYBL2	MZT1	NAA60	NCAPD2	NCAPD3	NCAPG	NCAPG2	NCAPH	NCAPH2	NCOR1	NDC1	NDC80	NDE1	NDEL1	NEK2	NEK6	NEK7	NIPBL	NR3C1	NSL1	NSMCE2	NTMT1	NUDC	NUF2	NUMA1	NUP37	NUP43	NUP62	NUSAP1	OFD1	OIP5	P3H4	PBRM1	PCID2	PDCD6IP	PHF10	PHF13	PIBF1	PINX1	PLK1	PLSCR1	PMF1	POLDIP2	PPP2R1A	PRAP1	PRC1	PRDM9	PRICKLE1	PRPF4B	PSMC3IP	PSMG2	PSRC1	PTEN	PTTG1	PTTG2	PTTG3P	PUM1	PUM2	RAB11A	RACGAP1	RAD18	RAD21	RAD21L1	RAN	RANGRF	RB1	RCC1	RCC2	REC8	RECQL5	RGS14	RHOA	RIOK2	RIOK3	RMDN1	RMI2	RNF212	RNF212B	RNF4	RPS3	RRS1	SAC3D1	SASS6	SEH1L	SENP6	SEPTIN1	SETDB2	SGO1	SGO2	SHOC1	SIRT2	SIRT7	SKA1	SKA2	SKA3	SLC25A5	SMARCA2	SMARCA4	SMARCA5	SMARCAD1	SMARCB1	SMARCC1	SMARCC2	SMARCD1	SMARCD2	SMARCD3	SMARCE1	SMC1A	SMC2	SMC3	SMC4	SMC5	SMC6	SPAG5	SPATA22	SPC24	SPC25	SPDL1	SPDYA	SPICE1	SPO11	SRPK1	STAG1	STAG2	STAG3	STARD9	STIL	SUN1	SYCE1	SYCE1L	SYCE2	SYCE3	SYCP1	SYCP2	TACC3	TENT4A	TERB1	TERB2	TERF1	TEX11	TEX12	TEX14	TEX15	TLK1	TLK2	TNKS	TOP1	TOP2A	TOP2B	TOP3A	TOP3B	TPR	TPX2	TRAPPC12	TRIP13	TTK	TTL	TTN	TUBB	TUBB1	TUBB8	TUBG1	TUBG2	TUBGCP2	TUBGCP3	TUBGCP4	TUBGCP5	TUBGCP6	UBE2B	UBE2C	UBE2I	UHRF1	USP44	USP9X	UVRAG	VPS4A	VPS4B	WAPL	WASHC5	WRAP73	XRCC3	ZCWPW1	ZNF207	ZW10	ZWILCH	ZWINT
GOBP_CHROMOSOME_SEPARATION	https://www.gsea-msigdb.org/gsea/msigdb/human/geneset/GOBP_CHROMOSOME_SEPARATION	ANAPC11	ANAPC15	ANAPC5	ANAPC7	APC	ATM	AURKB	BIRC5	BUB1	BUB1B	BUB3	CCNB1	CDC16	CDC20	CDC23	CDCA8	CDK5RAP2	CENATAC	CENPF	CHFR	CSNK2A1	CSNK2A2	CUL3	DIS3L2	DLGAP5	DUSP1	DYNC1LI1	ESPL1	FBXO5	GEN1	HASPIN	IK	INCENP	KLHL22	KNL1	KNTC1	LCMT1	M1AP	MAD1L1	MAD2L1	MAD2L1BP	MAD2L2	MAPK15	MOS	NCAPD2	NCAPD3	NCAPG	NCAPG2	NCAPH	NCAPH2	NDC80	NSMCE2	NUF2	NUMA1	PCID2	PLK1	PLSCR1	PPP2R1A	PRAP1	PRPF4B	PSMG2	RAD21	RB1	RECQL5	SMARCAD1	SMC2	SMC4	SPC24	SPC25	SPDL1	TEX14	TOP3A	TPR	TRIP13	TTK	UBE2C	USP44	XRCC3	ZNF207	ZW10	ZWILCH	ZWINT
GOBP_CHRONIC_INFLAMMATORY_RESPONSE	https://www.gsea-msigdb.org/gsea/msigdb/human/geneset/GOBP_CHRONIC_INFLAMMATORY_RESPONSE	ADORA2B	CCL11	CCL5	CXCL13	CYP19A1	FOXP3	IDO1	IL10	LTA	NFKBIZ	S100A8	S100A9	SCN11A	THBS1	TNF	TNFAIP3	UNC13D	VCAM1	VNN1
GOBP_CILIARY_BASAL_BODY_ORGANIZATION	https://www.gsea-msigdb.org/gsea/msigdb/human/geneset/GOBP_CILIARY_BASAL_BODY_ORGANIZATION	CCP110	CROCC	DZIP1	FOXJ1	RTTN
GOBP_CILIARY_NEUROTROPHIC_FACTOR_MEDIATED_SIGNALING_PATHWAY	https://www.gsea-msigdb.org/gsea/msigdb/human/geneset/GOBP_CILIARY_NEUROTROPHIC_FACTOR_MEDIATED_SIGNALING_PATHWAY	CNTF	CNTFR	IL6R	IL6ST	LIFR
GOBP_CILIUM_DISASSEMBLY	https://www.gsea-msigdb.org/gsea/msigdb/human/geneset/GOBP_CILIUM_DISASSEMBLY	AURKA	HDAC6	KIF19	MAP4	NEDD9	RRP7A
GOBP_CILIUM_MOVEMENT	https://www.gsea-msigdb.org/gsea/msigdb/human/geneset/GOBP_CILIUM_MOVEMENT	ADAM7	ADCY10	ADCY3	AKAP4	APOB	AQP4	ARMC12	ARMC2	ARMC3	ASH1L	ATP1A4	ATP2B4	BBOF1	BBS1	BBS2	BBS4	C2CD6	CABS1	CABYR	CAMSAP3	CATSPER1	CATSPER2	CATSPER3	CATSPER4	CATSPERD	CATSPERE	CATSPERZ	CCDC103	CCDC146	CCDC38	CCDC39	CCDC40	CCDC63	CCDC65	CCNYL1	CCR6	CELF3	CELSR2	CEP128	CEP131	CFAP100	CFAP157	CFAP20	CFAP206	CFAP221	CFAP251	CFAP298	CFAP43	CFAP44	CFAP45	CFAP46	CFAP47	CFAP52	CFAP53	CFAP54	CFAP58	CFAP61	CFAP65	CFAP69	CFAP70	CFAP73	CFAP91	CFAP97D1	CLXN	CYB5D1	DAW1	DDX4	DEFB1	DNAAF1	DNAAF11	DNAAF2	DNAAF4	DNAAF5	DNAAF6	DNAH1	DNAH10	DNAH11	DNAH14	DNAH17	DNAH2	DNAH3	DNAH5	DNAH6	DNAH7	DNAH8	DNAH9	DNAI1	DNAI2	DNAI3	DNAI4	DNAJA1	DNALI1	DNHD1	DPCD	DRC1	DRC7	DYNC2H1	DZIP1	EFCAB9	ENKUR	EPPIN	FSIP2	GAPDHS	GARIN2	GAS2L2	GAS8	GK2	HOATZ	HYDIN	IFT81	ING2	INPP5B	INTS13	IQCF1	IQCG	IQUB	IRGC	JHY	KATNIP	KIF27	KIF9	KLC3	LDHC	LZTFL1	MAFIP	MEIG1	MKKS	MNS1	NEK10	NEURL1	NHERF1	NME5	NME8	NPHP3	NPHP4	ODAD1	ODAD2	ODAD3	ODAD4	OFD1	PDCL2	PFN4	PGAM4	PGK2	PIERCE1	PIERCE2	PLA2G3	PLTP	PRDM14	PRM3	PRSS55	QRICH2	RFX3	RGN	RNASE10	ROPN1	ROPN1B	ROPN1L	RSPH4A	RSPH6A	RSPH9	SEMG1	SEMG2	SEPTIN4	SLC22A14	SLC22A16	SLC9B1	SLC9B2	SLC9C1	SLIRP	SMCP	SORD	SPA17	SPAG16	SPAG17	SPAG6	SPEF1	SPEF2	SPEM1	SPEM3	SPMIP10	STK36	TAC4	TACR1	TACR2	TACR3	TBC1D21	TCTE1	TEKT1	TEKT2	TEKT3	TEKT4	TEKT5	TEX101	TMEM232	TMF1	TNP1	TPGS1	TPPP2	TSSK4	TTC12	TTC21A	TTC29	TTLL1	TTLL3	TTLL6	TTLL8	TTLL9	UBE2B	VDAC3	VPS13A	ZMYND10	ZMYND12
GOBP_CILIUM_ORGANIZATION	https://www.gsea-msigdb.org/gsea/msigdb/human/geneset/GOBP_CILIUM_ORGANIZATION	ABCC4	ABLIM1	ABLIM3	ACTR2	ACTR3	ADAMTS16	AHI1	AKAP4	AKT1	ALPK1	ARF4	ARHGAP35	ARL13A	ARL13B	ARL3	ARL6	ARMC12	ARMC2	ARMC9	ASAP1	ATAT1	ATG3	ATG5	ATMIN	ATP6V0D1	ATP6V1D	ATXN10	AURKA	AVIL	B9D1	B9D2	BBIP1	BBOF1	BBS1	BBS10	BBS12	BBS2	BBS4	BBS5	BBS7	BBS9	BLOC1S6	C2CD3	CATIP	CBY1	CC2D2A	CC2D2B	CCDC103	CCDC113	CCDC13	CCDC146	CCDC28B	CCDC32	CCDC38	CCDC39	CCDC40	CCDC42	CCDC57	CCDC63	CCDC65	CCDC66	CCDC88A	CCDC96	CCNO	CCP110	CDC14A	CDC14B	CDC14C	CDK10	CDKL1	CDKL5	CELSR2	CENPJ	CEP120	CEP126	CEP128	CEP131	CEP135	CEP162	CEP164	CEP19	CEP20	CEP250	CEP290	CEP350	CEP41	CEP70	CEP78	CEP83	CEP89	CEP97	CFAP100	CFAP126	CFAP157	CFAP161	CFAP20	CFAP206	CFAP221	CFAP298	CFAP410	CFAP43	CFAP44	CFAP46	CFAP47	CFAP53	CFAP54	CFAP58	CFAP61	CFAP65	CFAP69	CFAP70	CFAP73	CFAP74	CFAP91	CFAP97D1	CIBAR1	CIBAR2	CILK1	CIMAP3	CLCN4	CLUAP1	CLXN	CNTROB	CPLANE1	CPLANE2	CROCC	CSNK1D	CYLD	DAW1	DCDC2	DCTN1	DCX	DISC1	DNAAF1	DNAAF10	DNAAF11	DNAAF2	DNAAF3	DNAAF4	DNAAF5	DNAAF6	DNAAF8	DNAH1	DNAH17	DNAH2	DNAH5	DNAH7	DNAH8	DNAI1	DNAI2	DNAI3	DNAI4	DNAJB13	DNAL1	DNALI1	DNHD1	DNMBP	DRC1	DRC7	DTNBP1	DUSP23	DYNC2H1	DYNC2I1	DYNC2I2	DYNC2LI1	DYNLL1	DYNLT2B	DZIP1	DZIP1L	E2F4	EHD1	EHD2	EHD3	EHD4	ENKD1	ENTR1	ERICH3	EVI5	EVI5L	EXOC5	FAM149B1	FAM161A	FAM161B	FBF1	FBXW8	FHDC1	FLNA	FNBP1L	FOXJ1	FSIP2	FUZ	GALNT11	GAS8	GBF1	GDI2	GFY	GK2	GMNC	GORAB	GSK3B	GSN	HAP1	HDAC6	HOATZ	HTT	HYDIN	HYLS1	IFT122	IFT140	IFT172	IFT20	IFT22	IFT25	IFT27	IFT43	IFT46	IFT52	IFT56	IFT57	IFT70A	IFT70B	IFT74	IFT80	IFT81	IFT88	INTU	IQCB1	IQCG	IQUB	JHY	KCNF1	KCNJ10	KCNQ1	KCTD17	KIAA0586	KIAA0753	KIF19	KIF24	KIF27	KIF3A	KIF3B	KIFAP3	KLC3	LAMA5	LCA5	LCA5L	LIMK2	LPAR1	LRGUK	LRRC43	LRRC61	MACIR	MAK	MAP4	MAPK15	MAPRE1	MARCHF7	MARK4	MCIDAS	MEIG1	MKKS	MKS1	MNS1	MPHOSPH9	NECTIN2	NEDD9	NEK1	NEURL1	NHERF1	NISCH	NME5	NME8	NOTCH1	NOTO	NPHP3	NUDCD3	OCRL	ODAD1	ODAD2	ODAD3	ODAD4	ODF2	ODF2L	OFD1	ONECUT1	ONECUT2	PARVA	PCM1	PCNT	PDCL2	PFN4	PIBF1	PIERCE1	PIERCE2	PKD2	PKHD1	PLA2G3	PLK4	POC1A	POC1B	PPP1R35	PRICKLE1	PTPDC1	PTPN23	RAB11A	RAB11FIP3	RAB17	RAB1A	RAB23	RAB34	RAB3IP	RAB8A	RAB8B	RABEP2	RABGAP1	RABL2B	RFX2	RFX3	RFX4	RILP	RILPL1	RILPL2	RO60	ROPN1	ROPN1B	RP1	RP1L1	RP2	RPGR	RPGRIP1	RPGRIP1L	RRP7A	RSPH1	RSPH4A	RSPH6A	RSPH9	RTTN	SAXO1	SCLT1	SDCCAG8	SEPTIN2	SEPTIN6	SEPTIN7	SEPTIN9	SGSM3	SNAP29	SNX10	SPACA9	SPAG1	SPAG16	SPAG17	SPAG6	SPATA6	SPEF1	SPEF2	SSNA1	SSX2IP	STK36	SYNE2	TAPT1	TBC1D1	TBC1D10A	TBC1D10B	TBC1D10C	TBC1D13	TBC1D14	TBC1D15	TBC1D16	TBC1D17	TBC1D19	TBC1D2	TBC1D20	TBC1D21	TBC1D22A	TBC1D22B	TBC1D24	TBC1D2B	TBC1D3	TBC1D30	TBC1D31	TBC1D32	TBC1D5	TBC1D7	TBC1D8	TBC1D9B	TCHP	TCTN1	TCTN2	TCTN3	TEKT1	TEKT2	TEKT3	TEKT4	TEKT5	TESK1	TMEM107	TMEM138	TMEM17	TMEM216	TMEM231	TMEM237	TMEM250	TMEM67	TMEM80	TOGARAM1	TPGS1	TRAF3IP1	TRAPPC14	TRIM32	TSGA10IP	TTBK2	TTC12	TTC17	TTC21A	TTC21B	TTC29	TTC36	TTC39C	TTC8	TTLL1	TTLL3	TTLL8	TUB	TXNDC15	UBE2B	UBXN10	UNC119B	USP6NL	USP9X	VANGL2	VDAC3	WDPCP	WDR11	WDR19	WDR35	WDR44	WDR54	WDR90	WRAP73	WWTR1	YAP1	ZMYND10	ZMYND12
GOBP_CILIUM_OR_FLAGELLUM_DEPENDENT_CELL_MOTILITY	https://www.gsea-msigdb.org/gsea/msigdb/human/geneset/GOBP_CILIUM_OR_FLAGELLUM_DEPENDENT_CELL_MOTILITY	ADAM7	ADCY3	AKAP4	APOB	ARMC12	ARMC2	ARMC3	ASH1L	ATP1A4	ATP2B4	BBOF1	BBS1	BBS2	BBS4	C2CD6	CABS1	CATSPER1	CATSPER2	CATSPER3	CATSPER4	CATSPERD	CATSPERE	CATSPERZ	CCDC146	CCDC38	CCDC39	CCDC40	CCDC65	CCNYL1	CCR6	CELF3	CEP128	CEP131	CFAP157	CFAP20	CFAP206	CFAP221	CFAP251	CFAP43	CFAP44	CFAP45	CFAP46	CFAP47	CFAP52	CFAP53	CFAP54	CFAP58	CFAP61	CFAP65	CFAP69	CFAP97D1	CLXN	DDX4	DEFB1	DNAAF11	DNAAF2	DNAAF6	DNAH1	DNAH10	DNAH11	DNAH14	DNAH17	DNAH2	DNAH3	DNAH5	DNAH6	DNAH7	DNAH8	DNAH9	DNAI1	DNAI3	DNAJA1	DNALI1	DNHD1	DPCD	DRC1	DRC7	DYNC2H1	DZIP1	EFCAB9	EFHC1	ENKUR	EPPIN	FSIP2	GAPDHS	GARIN2	GAS2L2	GAS8	GK2	HOATZ	IFT81	ING2	INPP5B	INTS13	IQCF1	IQCG	IQUB	IRGC	KIF9	KLC3	LDHC	LZTFL1	MAFIP	MEIG1	MKKS	MNS1	NEURL1	NME8	NPHP4	ODAD3	PDCL2	PFN4	PGAM4	PGK2	PLA2G3	PLTP	PRDM14	PRM3	PRSS55	QRICH2	RFX3	RGN	RNASE10	ROPN1	ROPN1B	ROPN1L	RSPH4A	RSPH6A	RSPH9	SEMG1	SEMG2	SEPTIN4	SLC22A14	SLC22A16	SLC9B1	SLC9B2	SLC9C1	SLIRP	SMCP	SORD	SPAG16	SPAG6	SPEF2	SPEM1	SPEM3	SPMIP10	TAC4	TACR1	TACR2	TACR3	TBC1D21	TCTE1	TEKT1	TEKT2	TEKT3	TEKT4	TEKT5	TEX101	TMEM232	TMF1	TNP1	TPGS1	TPPP2	TSSK4	TTC12	TTC21A	TTLL1	TTLL3	TTLL6	TTLL8	TTLL9	UBE2B	VDAC3	VPS13A	ZMYND12
GOBP_CIRCADIAN_REGULATION_OF_GENE_EXPRESSION	https://www.gsea-msigdb.org/gsea/msigdb/human/geneset/GOBP_CIRCADIAN_REGULATION_OF_GENE_EXPRESSION	AHR	ATF4	BHLHE40	BHLHE41	BMAL1	BMAL2	CARTPT	CAVIN3	CIART	CLOCK	CRY1	CRY2	CSNK1D	CSNK1E	DRD2	DRD3	EGR1	GFPT1	HDAC1	HDAC2	HDAC3	HNRNPU	HUWE1	ID1	ID2	ID3	ID4	KDM2A	KDM5A	KDM8	KMT2A	LGR4	MAGED1	MC3R	MTA1	MYBBP1A	MYCBP2	NAMPT	NCOA2	NGFR	NOCT	NPAS2	NR0B2	NR1D1	NRIP1	NUDT12	OGT	PASD1	PER1	PER2	PER3	PML	PPARA	PPARGC1A	PPP1CA	PPP1CB	PPP1CC	PRMT5	RAI1	RBM4	RBM4B	RELB	RORA	RORC	SIRT1	SIRT6	TOP1	USP2	ZFHX3	ZPBP2
GOBP_CIRCADIAN_RHYTHM	https://www.gsea-msigdb.org/gsea/msigdb/human/geneset/GOBP_CIRCADIAN_RHYTHM	AANAT	ADCY1	ADIPOQ	ADORA1	ADORA2A	ADRB1	AGRP	AHR	ANKFN1	ASS1	ATF4	ATF5	ATG7	ATOH7	BHLHE40	BHLHE41	BLOC1S6	BMAL1	BMAL2	BTBD9	BTRC	C3orf70	CARTPT	CAVIN3	CCAR2	CDK1	CHRNB2	CIART	CIPC	CLDN4	CLOCK	COL6A1	CREB1	CRH	CRTC1	CRY1	CRY2	CSF2	CSNK1D	CSNK1E	DDB1	DRD2	DRD3	DRD4	DYRK1A	EGFR	EGR1	EGR3	EP300	EZH2	F7	FBXL17	FBXL21P	FBXL3	FBXW11	FBXW7	FXR1	GFPT1	GHRH	GHRL	GNA11	GNAQ	GPR157	GPR176	GSK3B	HCRTR2	HDAC1	HDAC2	HDAC3	HEBP1	HNF4A	HNRNPD	HNRNPU	HOMER1	HTR7	HUWE1	ID1	ID2	ID3	ID4	IMPDH2	KAT5	KCNA2	KCND2	KCNH7	KDM2A	KDM5A	KDM8	KLF10	KLF9	KMT2A	LEP	LGR4	MAGED1	MAGEL2	MAPK10	MAPK8	MAPK9	MC3R	METTL3	MTA1	MTNR1A	MTNR1B	MTOR	MTTP	MYBBP1A	MYCBP2	NAGLU	NAMPT	NCOA2	NCOR1	NDUFA9	NFIL3	NFILZ	NGFR	NKX2-1	NLGN1	NMS	NOCT	NONO	NOS2	NPAS2	NPS	NR0B2	NR1D1	NR1D2	NR1H3	NR2F6	NRIP1	NTRK1	NTRK2	NUDT12	OGT	OPN3	OPN4	OPN5	OPRL1	PARP1	PASD1	PDE6B	PER1	PER2	PER3	PHLPP1	PIWIL2	PML	PPARA	PPARG	PPARGC1A	PPP1CA	PPP1CB	PPP1CC	PRKAA1	PRKAA2	PRKCG	PRKDC	PRKG1	PRMT5	PROK2	PROKR1	PROKR2	PROX1	PSPC1	PTEN	PTGDS	RAI1	RBM4	RBM4B	RELB	ROCK2	RORA	RORB	RORC	RPE65	SCN11A	SCN9A	SETX	SFPQ	SIAH2	SIK1	SIN3A	SIRT1	SIRT6	SLC6A4	SOX14	SPSB4	SREBF1	SRRD	SUV39H1	SUV39H2	TARDBP	TH	THRAP3	TIMELESS	TNF	TNFRSF11A	TOP1	TOP2A	TP53	TPH1	TYMS	UBE3A	USP2	USP7	USP9X	ZFHX3	ZPBP2
GOBP_CIRCADIAN_SLEEP_WAKE_CYCLE	https://www.gsea-msigdb.org/gsea/msigdb/human/geneset/GOBP_CIRCADIAN_SLEEP_WAKE_CYCLE	ADORA1	ADORA2A	ADRB1	BLOC1S6	BTBD9	CHRNB2	CRH	CSF2	DRD2	FXR1	GHRH	GHRL	HCRTR2	KCNA2	MTNR1B	NLGN1	NPS	NR1D1	PARP1	PER3	PTGDS	TH
GOBP_CIRCADIAN_SLEEP_WAKE_CYCLE_NON_REM_SLEEP	https://www.gsea-msigdb.org/gsea/msigdb/human/geneset/GOBP_CIRCADIAN_SLEEP_WAKE_CYCLE_NON_REM_SLEEP	ADORA1	BTBD9	GHRL	KCNA2	MTNR1B	PARP1
GOBP_CIRCADIAN_SLEEP_WAKE_CYCLE_SLEEP	https://www.gsea-msigdb.org/gsea/msigdb/human/geneset/GOBP_CIRCADIAN_SLEEP_WAKE_CYCLE_SLEEP	ADORA1	ADORA2A	ADRB1	BTBD9	CHRNB2	CRH	CSF2	DRD2	FXR1	GHRH	GHRL	KCNA2	MTNR1B	PARP1	PER3	PTGDS
GOBP_CIRCULATORY_SYSTEM_DEVELOPMENT	https://www.gsea-msigdb.org/gsea/msigdb/human/geneset/GOBP_CIRCULATORY_SYSTEM_DEVELOPMENT	AAMP	ABCC8	ABCC9	ABL1	ACACB	ACADM	ACE	ACKR3	ACTA2	ACTC1	ACTG1	ACTN2	ACVR1	ACVR2B	ACVRL1	ADAM10	ADAM12	ADAM15	ADAM8	ADAMTS1	ADAMTS19	ADAMTS5	ADAMTS6	ADAMTS9	ADAP2	ADGRA2	ADGRB1	ADGRB2	ADGRB3	ADGRF5	ADGRG1	ADGRG6	ADIPOR2	ADM	ADM2	ADPRHL1	ADRA1A	ADRA2B	ADTRP	AGGF1	AGO1	AGO2	AGTR1	AHI1	AHR	AIMP1	AKAP13	AKAP6	AKT1	AKT3	ALDH1A2	ALOX5	ALPK2	ALPK3	AMHR2	AMOT	AMOTL1	AMOTL2	ANG	ANGPT1	ANGPT2	ANGPT4	ANGPTL3	ANGPTL4	ANGPTL6	ANGPTL7	ANK2	ANKRD1	ANKRD17	ANKS6	ANP32B	ANPEP	ANTXR1	ANXA1	ANXA2	ANXA3	AP1B1	AP2B1	APC	APELA	APLN	APLNR	APOB	APOD	APOE	APOH	APOLD1	AQP1	ARHGAP22	ARHGAP24	ARHGEF15	ARID2	ARL13B	ARRB2	ASB2	ASB4	ASCL1	ASXL1	ATF2	ATG5	ATM	ATP2B4	ATP5F1B	ATP5IF1	ATP7A	AXIN2	B4GALT1	B9D1	BAK1	BASP1	BAX	BBS5	BBS7	BCAS3	BCOR	BICC1	BMP10	BMP2	BMP4	BMP5	BMP7	BMPER	BMPR1A	BMPR2	BORCS8	BORCS8-MEF2B	BRCA1	BSG	BTG1	BVES	C1GALT1	C2CD3	C3	C3AR1	C5AR1	CACNA1C	CACNA1G	CACYBP	CAD	CALCRL	CALD1	CALR	CAMP	CARD10	CASP3	CASP7	CASP8	CAV1	CAV3	CBY1	CC2D2A	CCBE1	CCDC103	CCDC134	CCDC39	CCDC40	CCL11	CCL2	CCL24	CCL8	CCM2	CCM2L	CCN1	CCN2	CCN3	CCN6	CCR2	CCR3	CD160	CD34	CD36	CD40	CD47	CDC42	CDH11	CDH13	CDH2	CDH5	CDK1	CDKN1A	CDKN1B	CDX2	CDX4	CEACAM1	CELA1	CEMIP2	CER1	CERT1	CFC1	CFC1B	CFLAR	CHD7	CHI3L1	CHRNA7	CIB1	CIMAP3	CITED1	CITED2	CLDN5	CLEC14A	CLIC3	CLIC4	CLUAP1	CMA1	CNMD	CNTRL	COL11A1	COL14A1	COL15A1	COL18A1	COL1A1	COL1A2	COL27A1	COL2A1	COL3A1	COL4A1	COL4A2	COL4A3	COL5A1	COL6A1	COL8A1	COL8A2	COMP	COMT	CPE	CPLANE2	CRB2	CREB1	CREB3L1	CRELD1	CRIP1	CRIPTO	CRIPTO3	CRKL	CSPG4	CSRP3	CTDP1	CTH	CTNNB1	CTSH	CUL7	CX3CL1	CX3CR1	CXADR	CXCL10	CXCL12	CXCL13	CXCL17	CXCL8	CXCR3	CXCR4	CYBB	CYP1B1	CYSLTR1	DAB2IP	DAG1	DAND5	DAW1	DCHS1	DCN	DCTN5	DDAH1	DDIT3	DHRS3	DHX36	DIPK2A	DKK1	DLC1	DLL1	DLL4	DLX3	DNAAF1	DNAAF3	DNAAF4	DNAH11	DNAH5	DNAI1	DNMT1	DRC1	DSG2	DSP	DUSP6	DVL1	DVL2	DYNC2H1	DZIP1	E2F2	E2F7	E2F8	ECE1	ECM1	ECSCR	EDN1	EDN2	EDNRA	EEF1AKMT4-ECE2	EFEMP2	EFNA1	EFNA3	EFNB2	EGF	EGFL7	EGFR	EGLN1	EGR1	EGR2	EGR3	EIF2AK3	EIF4G2	ELK3	ELN	EMC10	EMILIN1	EMILIN2	EMP2	ENG	ENPEP	EOMES	EP300	EPAS1	EPGN	EPHA1	EPHA2	EPHB1	EPHB2	EPHB3	EPHB4	EPN1	EPN2	EPOR	ERAP1	ERBB2	ERBB3	ERBB4	EREG	ERRFI1	ESM1	ETS1	ETV2	EXT1	EYA1	F3	FAP	FASLG	FBN1	FBXW7	FBXW8	FES	FGF1	FGF10	FGF12	FGF16	FGF18	FGF2	FGF20	FGF3	FGF6	FGF8	FGF9	FGFBP1	FGFR1	FGFR2	FGFRL1	FHL2	FHOD3	FKBP10	FKBP1A	FKBPL	FKRP	FLNA	FLRT2	FLRT3	FLT1	FLT4	FLVCR1	FMNL3	FN1	FOLR1	FOSL1	FOXC1	FOXC2	FOXF1	FOXH1	FOXJ1	FOXJ2	FOXL1	FOXN1	FOXN4	FOXO1	FOXO4	FOXP1	FOXS1	FREM2	FRS2	FUT1	FZD1	FZD2	FZD4	FZD5	FZD7	FZD8	G6PD	GAA	GAB1	GADD45A	GALNT11	GATA2	GATA3	GATA4	GATA5	GATA6	GBX2	GDF2	GGNBP2	GHRL	GHSR	GJA1	GJA4	GJA5	GJB6	GJC1	GLI1	GLI2	GLI3	GLMN	GLUL	GNA11	GNA13	GNG5	GPC3	GPER1	GPLD1	GPNMB	GPR15	GPR4	GPX1	GREB1L	GREM1	GRHL2	GRK2	GRN	GSK3A	GTF2I	GYS1	HAND1	HAND2	HAS2	HCN4	HDAC3	HDAC5	HDAC7	HDAC9	HECTD1	HEG1	HES1	HEXIM1	HEY1	HEY2	HEYL	HGS	HHEX	HIF1A	HIF1AN	HIF3A	HIPK1	HIPK2	HK2	HLA-G	HMGA2	HMOX1	HNRNPU	HOPX	HOXA1	HOXA13	HOXA3	HOXA5	HOXA7	HOXB13	HOXB3	HPGD	HPSE	HRG	HS6ST1	HSPB1	HSPB6	HSPB7	HSPG2	HTATIP2	HTN1	HTR2B	HYAL1	ID1	ID2	ID3	IFT122	IFT140	IFT172	IFT20	IFT25	IFT52	IFT57	IFT74	IGF1	IGF1R	IHH	IL10	IL12A	IL12B	IL17F	IL18	IL1A	IL1B	IL6	IL6R	ILK	IMMP2L	INHBA	INSR	IRX3	IRX4	ISL1	ISM1	ITGA2B	ITGA3	ITGA5	ITGAV	ITGAX	ITGB1	ITGB1BP1	ITGB3	ITGB8	JAG1	JAK1	JAM3	JARID2	JCAD	JMJD6	JMJD8	JPH2	JUNB	JUP	KAT2A	KAT2B	KCNJ11	KCNJ8	KCNK2	KCNQ1	KDM6A	KDM6B	KDR	KIT	KLF2	KLF4	KLF5	KLK3	KRIT1	KRT1	LAMA1	LARGE1	LBX1	LDB3	LDLR	LEF1	LEFTY1	LEMD2	LEP	LEPR	LGALS8	LIF	LIPA	LMNA	LMO4	LOX	LOXL1	LOXL2	LRG1	LRP1	LRP2	LRP5	LRRC10	LRRC27	LUZP1	LYL1	MAML1	MAP2K1	MAP2K2	MAP2K3	MAP2K4	MAP2K5	MAP3K3	MAPK1	MAPK11	MAPK14	MAPK3	MAPK7	MATR3	MB	MBD1	MBD2	MBD3	MCAM	MDK	MDM2	MDM4	MECP2	MED1	MED12	MEF2A	MEF2B	MEF2C	MEF2D	MEGF8	MEIS1	MEOX2	MESP1	MESP2	MFGE8	MIA3	MIB1	MICAL2	MINAR1	MINAR2	MIR1-1	MIR100	MIR101-1	MIR106B	MIR10A	MIR10B	MIR1224	MIR125A	MIR125B1	MIR126	MIR1298	MIR130A	MIR132	MIR133A1	MIR137	MIR138-1	MIR140	MIR143	MIR145	MIR146A	MIR149	MIR150	MIR153-1	MIR15A	MIR15B	MIR16-1	MIR17	MIR17HG	MIR181B1	MIR185	MIR188	MIR18A	MIR1908	MIR193A	MIR195	MIR196A1	MIR199A1	MIR199B	MIR19A	MIR19B1	MIR200B	MIR200C	MIR204	MIR205	MIR206	MIR208A	MIR20A	MIR20B	MIR21	MIR210	MIR212	MIR214	MIR217	MIR22	MIR221	MIR222	MIR223	MIR2355	MIR23A	MIR24-1	MIR25	MIR26A1	MIR27A	MIR27B	MIR296	MIR29A	MIR29B1	MIR29C	MIR30A	MIR30B	MIR30C1	MIR30E	MIR31	MIR320A	MIR329-1	MIR342	MIR34A	MIR34B	MIR34C	MIR361	MIR375	MIR377	MIR378A	MIR410	MIR424	MIR451A	MIR483	MIR487B	MIR492	MIR494	MIR495	MIR497	MIR499A	MIR503	MIR505	MIR509-1	MIR548C	MIR590	MIR640	MIR873	MIR885	MIR9-1	MIR92A1	MIR939	MIR99B	MIRLET7A1	MIRLET7B	MIRLET7F1	MIRLET7G	MIXL1	MKKS	MKS1	MMP14	MMP19	MMP2	MMP21	MMRN2	MNAT1	MOSPD3	MSC	MSX1	MSX2	MTDH	MTERF4	MTHFD1	MTOR	MYBPC3	MYDGF	MYH11	MYH6	MYH7	MYH9	MYL2	MYL3	MYL7	MYLK	MYLK2	MYLK3	MYO18B	MYO1E	MYOCD	NAA15	NAGLU	NAXE	NCL	NCOA6	NDNF	NDP	NDRG4	NDST1	NDUFV2	NEB	NEBL	NEK8	NF1	NFATC1	NFATC2	NFATC3	NFATC4	NFE2L2	NGFR	NIBAN2	NINJ1	NIPBL	NKX2-5	NKX2-6	NKX3-1	NODAL	NOG	NOS3	NOTCH1	NOTCH2	NOTCH3	NOTCH4	NOTO	NOX1	NOX4	NOX5	NPHP3	NPPA	NPPB	NPPC	NPR1	NPR2	NPR3	NPRL3	NPY1R	NPY2R	NPY5R	NR2E1	NR2F2	NR4A1	NRAP	NRARP	NRCAM	NRG1	NRP1	NRP2	NSD2	NSDHL	NTRK2	NTRK3	NUS1	NXN	OBSL1	ODAD2	ODAD3	ODAD4	OLFM1	OPTC	OR10J5	OSR1	OTULIN	OVOL2	OXT	OXTR	PAK4	PANK2	PARP2	PARVA	PAX6	PAX8	PAXIP1	PCNA	PCSK5	PDCD10	PDCD4	PDCD6	PDCL3	PDE2A	PDE3B	PDGFA	PDGFB	PDGFD	PDGFRA	PDGFRB	PDLIM1	PDLIM2	PDLIM3	PDLIM4	PDLIM5	PDLIM7	PDPK1	PDPN	PECAM1	PF4	PGF	PGK1	PI16	PIK3C2A	PIK3CA	PIK3CB	PIK3CD	PIK3CG	PIK3R3	PIK3R6	PIM1	PITX2	PKD1	PKD2	PKM	PKNOX1	PKP2	PLCD3	PLCG1	PLEC	PLG	PLK2	PLN	PLPP3	PLXDC1	PLXNA4	PLXND1	PML	POFUT1	POGLUT1	POPDC2	POPDC3	POU4F1	POU4F2	POU6F1	PPARA	PPARG	PPP1R13L	PPP1R16B	PPP3CB	PPP3R1	PRCP	PRDM1	PRICKLE1	PRICKLE4	PRKAR1A	PRKCA	PRKCB	PRKD1	PRKD2	PRKDC	PRKG1	PRKX	PRL	PRMT1	PROK1	PROK2	PROP1	PROX1	PRRX1	PSEN1	PSKH1	PTCD2	PTCH1	PTEN	PTGIS	PTGS2	PTK2	PTK2B	PTK7	PTPN11	PTPN14	PTPN6	PTPRB	PTPRJ	PTPRM	PXDN	QKI	RAMP1	RAMP2	RAP1A	RAPGEF2	RAPGEF3	RARA	RARB	RASA1	RASIP1	RB1	RB1CC1	RBM15	RBM20	RBM24	RBP4	RBPJ	RECK	RELA	REST	RGCC	RGS2	RGS4	RHOA	RHOB	RHOJ	RIC8A	RIN2	RIPPLY3	RLN2	RNF207	RNF213	RNH1	ROBO1	ROBO2	ROBO4	ROCK1	ROCK2	ROM1	RORA	RPGRIP1L	RRAS	RSPO3	RTN4	RUNX1	RYR1	RYR2	S100A1	S100A7	S1PR1	SALL1	SALL4	SARS1	SASH1	SAT1	SAV1	SCG2	SCN11A	SCN5A	SCUBE1	SCX	SEC24B	SEMA3C	SEMA3E	SEMA4A	SEMA5A	SEMA6A	SERPINB7	SERPINE1	SERPINF1	SERPINF2	SETD2	SETDB2	SFRP1	SFRP2	SGCB	SGCD	SGCG	SGCZ	SGPL1	SH2D2A	SH3PXD2B	SHB	SHC1	SHH	SHOX2	SIK1	SIRT1	SIRT6	SIX1	SKI	SLC12A2	SLC12A6	SLC1A1	SLC2A10	SLC2A12	SLC31A1	SLC39A12	SLC8A1	SLC9A1	SLIT2	SLIT3	SLITRK5	SMAD1	SMAD2	SMAD3	SMAD4	SMAD5	SMAD6	SMAD7	SMARCD3	SMG9	SMO	SMOC2	SMYD1	SMYD2	SMYD4	SNAI1	SNAI2	SNX17	SOCS3	SOD2	SORBS2	SOS1	SOX11	SOX17	SOX18	SOX4	SOX6	SOX9	SP1	SP100	SPARC	SPHK1	SPHK2	SPINK5	SPINT1	SPRED1	SPRY1	SPRY2	SRF	SRI	SRPK2	SRPX2	STAB1	STAB2	STARD13	STAT1	STAT3	STIL	STIM1	STK11	STK3	STK4	STRA6	SUFU	SULF1	SVEP1	SYK	SYNE1	SYNJ2BP	SYNPO2L	SYPL2	TAB1	TAB2	TAFA5	TAFAZZIN	TAL1	TBC1D32	TBX1	TBX18	TBX19	TBX2	TBX20	TBX3	TBX4	TBX5	TBX6	TBXA2R	TBXT	TCAP	TCF21	TCF25	TCF7L2	TEAD2	TEK	TENM4	TERT	TFAP2B	TFDP2	TGFA	TGFB1	TGFB2	TGFB3	TGFBI	TGFBR1	TGFBR2	TGFBR3	TGM2	TH	THBS1	THBS2	THBS4	THSD7A	THY1	TIE1	TIPARP	TJP1	TLR3	TMED2	TMEM100	TMEM204	TMEM215	TMEM231	TMEM65	TMIGD2	TNF	TNFAIP2	TNFAIP3	TNFRSF12A	TNFRSF1A	TNFRSF1B	TNFSF12	TNMD	TNN	TNNC1	TNNI1	TNNI3	TNNT2	TOMM70	TP53	TP73	TPM1	TRAF3IP2	TREX1	TRIP11	TSC1	TSC2	TSPAN12	TSPAN18	TTN	TWIST1	TYMP	UBP1	UNC5B	UTY	VANGL2	VASH1	VASH2	VAV2	VAV3	VCAM1	VEGFA	VEGFB	VEGFC	VEGFD	VEZF1	VGLL4	VPS4B	VSTM4	WARS1	WARS2	WASF2	WDPCP	WDR11	WIF1	WNK1	WNT11	WNT16	WNT2	WNT3A	WNT4	WNT5A	WNT7A	WNT7B	WT1	XBP1	XDH	XIRP2	YAP1	YJEFN3	YWHAZ	YY1	ZBTB14	ZC3H12A	ZDHHC16	ZFAND5	ZFP36L1	ZFPM1	ZFPM2	ZIC3	ZMIZ1	ZMPSTE24	ZNF304	ZNF354C
GOBP_CIRCULATORY_SYSTEM_PROCESS	https://www.gsea-msigdb.org/gsea/msigdb/human/geneset/GOBP_CIRCULATORY_SYSTEM_PROCESS	ABAT	ABCA2	ABCB1	ABCC1	ABCC2	ABCC3	ABCC4	ABCC5	ABCC8	ABCC9	ABCG2	ABL1	ACE	ACE2	ACSM3	ACTA2	ACTC1	ACVRL1	ADA	ADAMTS16	ADCY10	ADCY6	ADD3	ADH5	ADIPOQ	ADM	ADM2	ADM5	ADORA1	ADORA2A	ADORA2B	ADORA3	ADRA1A	ADRA1B	ADRA1D	ADRA2A	ADRA2B	ADRA2C	ADRB1	ADRB2	ADRB3	AGER	AGT	AGTR1	AGTR2	AGTRAP	AKAP12	AKAP13	AKAP9	ANGPT1	ANK2	APELA	APLN	APOE	AR	ARHGAP35	ARHGAP42	ASB3	ASIC2	ATG5	ATP1A1	ATP1A2	ATP1A3	ATP1A4	ATP1B1	ATP1B2	ATP2A1	ATP2A2	ATP2A3	ATP2B1	ATP2B2	ATP2B3	ATP2B4	ATP6AP2	ATP8A1	AVP	AVPR1A	AVPR1B	AVPR2	AZU1	BBS2	BBS4	BCR	BDKRB1	BDKRB2	BIN1	BLOC1S6	BMP10	BMP6	BMPR2	BRS3	BVES	C2CD4A	C2CD4B	C3AR1	CACNA1C	CACNA1D	CACNA1G	CACNA1H	CACNA2D1	CACNB2	CALCA	CALM1	CALM2	CALM3	CAMK2D	CARTPT	CASQ2	CASR	CAV1	CAV3	CBS	CD36	CD38	CDC42	CDH5	CEACAM1	CELF2	CHD7	CHGA	CHRM2	CLDN5	CLIC2	CMA1	CNR1	COL1A2	COL4A3	COMP	COMT	CORIN	CORO2B	CPA3	CPS1	CRH	CRP	CSRP3	CTNNA3	CTNNBIP1	CTSG	CTSZ	CXADR	CXCL10	CXCL12	CXCR4	CYB5R3	CYP11B1	CYP11B2	CYP2J2	CYP4A11	CYP4F12	CYP4F2	CYSLTR1	DBH	DDAH1	DES	DLG1	DLL1	DMD	DMPK	DNM1L	DOCK4	DOCK5	DRD1	DRD2	DRD3	DRD5	DSC2	DSG2	DSP	E2F4	ECE1	EDN1	EDN2	EDN3	EDNRA	EDNRB	EGFR	EHD3	ELN	EMILIN1	EMILIN2	EMP2	ENPEP	ENSG00000274276	EPAS1	EPO	ERAP1	ERAP2	EXT1	EXT2	F2R	F2RL1	F5	FAAH	FABP5	FERMT2	FFAR3	FGA	FGB	FGF12	FGF13	FGFBP3	FGG	FKBP1B	FLI1	FLNA	FOXC1	FOXC2	FOXN4	FXYD1	FYN	GAA	GAS6	GATA4	GATA6	GCGR	GCH1	GCLC	GCLM	GHRL	GJA1	GJA5	GJC1	GJC3	GJD3	GLP1R	GLRX3	GNA11	GNA12	GNA13	GNAI2	GNAO1	GNB3	GPD1L	GPER1	GPR37L1	GPR4	GPX1	GRIP2	GRK2	GSK3A	GSN	GSTM2	GSTO1	GUCY1A1	GUCY1B1	HBB	HBEGF	HCN4	HEG1	HEY2	HOPX	HRC	HRH1	HRH2	HSD11B2	HSP90AA1	HSPB7	HTR1A	HTR1B	HTR1D	HTR2A	HTR2B	HTR7	ID2	IER3	IMMP2L	INS	INSR	IRX3	ISL1	ITGA1	ITGA4	ITGA9	ITGB1	ITGB1BP1	JUP	KAT2B	KCNA5	KCND2	KCND3	KCNE1	KCNE2	KCNE3	KCNE4	KCNE5	KCNG2	KCNH2	KCNH6	KCNIP2	KCNJ12	KCNJ2	KCNJ3	KCNJ5	KCNJ8	KCNK6	KCNMA1	KCNMB1	KCNMB2	KCNMB4	KCNN2	KCNQ1	KEL	KL	KLF2	KLK1	KNG1	LEP	LEPR	LNPEP	LPA	LRP1	LRP2	LRP3	LRP5	MANF	MAP2K3	MAP2K6	MC3R	MDM2	MECP2	MEF2A	MFSD2A	MIR1-1	MIR133A1	MIR153-1	MIR17	MIR199A1	MIR19A	MIR200C	MIR208A	MIR21	MIR23A	MIR26A1	MIR27B	MIR30E	MIR328	MIR448	MIR92A1	MKKS	MMP2	MTNR1B	MTOR	MYBPC3	MYH6	MYH7	MYL2	MYL3	MYL4	MYL7	MYLK2	MYLK3	MYOF	NAV2	NCALD	NDST2	NEDD4L	NHERF1	NKX2-5	NOS1	NOS1AP	NOS2	NOS3	NOX1	NOX4	NPPA	NPPB	NPPC	NPR1	NPR2	NPR3	NPY	NPY1R	NR2F2	NTS	NTSR1	NUP155	OCLN	OLR1	OPRL1	OR51E2	OXT	OXTR	P2RX1	P2RX2	P2RX4	P2RY1	P2RY2	PCSK5	PDE2A	PDE3A	PDE4B	PDE4D	PDE5A	PDGFB	PER2	PIK3C2A	PIK3CA	PIK3CG	PKP2	PLCB3	PLEC	PLN	PLOD3	PLVAP	POMC	POPDC2	POSTN	PPARA	PPARG	PPCS	PPP1R13L	PRCP	PRKACA	PRKG1	PTAFR	PTGS1	PTGS2	PTP4A3	PTPRJ	PTPRO	QRFP	RAMP2	RAMP3	RANGRF	RAP1GDS1	RASL10B	REN	RENBP	RGS2	RGS4	RHOA	RNF207	RNLS	ROCK1	ROCK2	RYR2	S100A1	SCN10A	SCN11A	SCN1A	SCN1B	SCN2A	SCN2B	SCN3A	SCN3B	SCN4A	SCN4B	SCN5A	SCN7A	SCN8A	SCN9A	SCNN1A	SCNN1B	SCNN1D	SCNN1G	SCPEP1	SERPINF2	SERPING1	SGCD	SGCG	SGCZ	SGK1	SH3GL2	SHOX2	SLC12A2	SLC13A3	SLC15A2	SLC16A1	SLC16A12	SLC16A2	SLC16A7	SLC19A1	SLC1A1	SLC1A2	SLC1A3	SLC1A4	SLC1A5	SLC22A1	SLC22A2	SLC22A3	SLC22A5	SLC22A8	SLC23A2	SLC24A3	SLC27A1	SLC27A4	SLC28A2	SLC29A1	SLC29A2	SLC29A4	SLC2A1	SLC2A10	SLC2A13	SLC2A3	SLC2A4	SLC2A5	SLC38A1	SLC38A2	SLC38A3	SLC38A5	SLC44A1	SLC4A3	SLC4A4	SLC4A5	SLC4A8	SLC5A1	SLC5A3	SLC5A5	SLC5A6	SLC6A1	SLC6A13	SLC6A17	SLC6A20	SLC6A4	SLC6A6	SLC6A9	SLC7A1	SLC7A2	SLC7A3	SLC7A5	SLC7A8	SLC8A1	SLC8A2	SLC8A3	SLC9A1	SLCO1C1	SLCO2B1	SLCO3A1	SLIT2	SMAD3	SMAD5	SMAD7	SMTNL1	SNTA1	SNX5	SOD1	SOD2	SOD3	SPTBN4	SPX	SRC	SREBF1	SRI	STAT1	STC1	STK39	SUCNR1	SUMO1	SVEP1	TAC3	TAC4	TACR1	TACR2	TACR3	TAFAZZIN	TBC1D8	TBX18	TBX2	TBX20	TBX5	TBXA2R	TBXAS1	TCAP	TEK	TFRC	TGFB1	TGFB2	TH	THRA	THRB	TJP1	TJP2	TJP3	TMEM161B	TMEM38A	TMEM38B	TMEM65	TMIGD3	TNF	TNNC1	TNNI1	TNNI2	TNNI3	TNNI3K	TNNT2	TPM1	TRDN	TREX1	TRPC1	TRPM4	TRPV1	TRPV4	TTN	UCN	UMOD	UTS2	UTS2B	UTS2R	VEGFA	VEGFB	VEGFC	VSTM4	WNK1	WNK4	WWTR1	XCL2	YAP1	YES1	YWHAE	ZC3H12A	ZDHHC21	ZEB2	ZMPSTE24	ZNHIT1
GOBP_CITRATE_METABOLIC_PROCESS	https://www.gsea-msigdb.org/gsea/msigdb/human/geneset/GOBP_CITRATE_METABOLIC_PROCESS	ACLY	ACO1	ACO2	CS	IREB2
GOBP_CITRULLINE_BIOSYNTHETIC_PROCESS	https://www.gsea-msigdb.org/gsea/msigdb/human/geneset/GOBP_CITRULLINE_BIOSYNTHETIC_PROCESS	ALDH18A1	ATP2B4	CAD	CPS1	OTC
GOBP_CITRULLINE_METABOLIC_PROCESS	https://www.gsea-msigdb.org/gsea/msigdb/human/geneset/GOBP_CITRULLINE_METABOLIC_PROCESS	ALDH18A1	ASS1	ATP2B4	CAD	CPS1	DDAH1	DDAH2	OTC
GOBP_CLATHRIN_COATED_VESICLE_CARGO_LOADING	https://www.gsea-msigdb.org/gsea/msigdb/human/geneset/GOBP_CLATHRIN_COATED_VESICLE_CARGO_LOADING	AP3B1	AP3B2	AP3D1	AP3M1	AP3M2	AP3S1	AP3S2
GOBP_CLATHRIN_COAT_ASSEMBLY	https://www.gsea-msigdb.org/gsea/msigdb/human/geneset/GOBP_CLATHRIN_COAT_ASSEMBLY	AP2S1	CALY	CLINT1	CLTA	CLTC	DAB2	DNAJC6	DNM1	EPS15	FCHO1	FCHO2	GAK	HIP1	HIP1R	NSG1	NSG2	PICALM	PIK3C2A	SNAP91
GOBP_CLATHRIN_DEPENDENT_ENDOCYTOSIS	https://www.gsea-msigdb.org/gsea/msigdb/human/geneset/GOBP_CLATHRIN_DEPENDENT_ENDOCYTOSIS	AAK1	AP2A1	AP2A2	AP2B1	AP2M1	AP2S1	BMP2K	CANX	CCDC32	CLTA	CLTB	CLTC	DAB2	DGKD	DLL1	DNAJC6	DNM1	FCHO1	FCHO2	FCHSD2	FNBP1L	GAK	GPR107	HIP1R	INPP5F	ITGA4	ITSN1	ITSN2	LMBRD1	MAGI2	NEU3	PICALM	PIK3CB	PIP5K1C	PROM2	SCYL2	SGIP1	SH3GL3	SIGLEC1	SLC9B2	SMAP1	SNAP91	STON1	STON2	TNK2	UBQLN2	UNC119	USH1G	WASL
GOBP_CLEARANCE_OF_FOREIGN_INTRACELLULAR_NUCLEIC_ACIDS	https://www.gsea-msigdb.org/gsea/msigdb/human/geneset/GOBP_CLEARANCE_OF_FOREIGN_INTRACELLULAR_NUCLEIC_ACIDS	APOBEC3A	APOBEC3B	APOBEC3C	APOBEC3D	APOBEC3F	APOBEC3H
GOBP_CLEAVAGE_FURROW_FORMATION	https://www.gsea-msigdb.org/gsea/msigdb/human/geneset/GOBP_CLEAVAGE_FURROW_FORMATION	AURKB	RHOA	SNX18	SNX33	SNX9	SPIRE1	SPIRE2
GOBP_CLUSTERING_OF_VOLTAGE_GATED_SODIUM_CHANNELS	https://www.gsea-msigdb.org/gsea/msigdb/human/geneset/GOBP_CLUSTERING_OF_VOLTAGE_GATED_SODIUM_CHANNELS	AGRN	GLDN	MYOC	NRCAM	SCLT1	SPTBN4
GOBP_CMP_METABOLIC_PROCESS	https://www.gsea-msigdb.org/gsea/msigdb/human/geneset/GOBP_CMP_METABOLIC_PROCESS	DCK	DPYD	DPYS	UCK1	UCK2	UCKL1	UPB1	UPP1
GOBP_COBALAMIN_METABOLIC_PROCESS	https://www.gsea-msigdb.org/gsea/msigdb/human/geneset/GOBP_COBALAMIN_METABOLIC_PROCESS	ABCD4	AMN	CLYBL	CUBN	MMAA	MMAB	MMACHC	MMADHC	MTR
GOBP_COBALAMIN_TRANSPORT	https://www.gsea-msigdb.org/gsea/msigdb/human/geneset/GOBP_COBALAMIN_TRANSPORT	ABCC1	ABCD4	AMN	CBLIF	CD320	CUBN	LRP2	TCN1	TCN2
GOBP_COBALT_ION_TRANSPORT	https://www.gsea-msigdb.org/gsea/msigdb/human/geneset/GOBP_COBALT_ION_TRANSPORT	CBLIF	MMGT1	SLC11A2	SLC30A5	SLC39A8	SLC41A2	TCN1	TCN2
GOBP_COCHLEA_DEVELOPMENT	https://www.gsea-msigdb.org/gsea/msigdb/human/geneset/GOBP_COCHLEA_DEVELOPMENT	ADAM10	CALB1	CCNA2	CDH23	CECR2	CTHRC1	DCANP1	DCHS1	DVL1	DVL2	EPHA4	EYA1	FRZB	FZD2	GABRA5	GABRB2	GATA2	GRHL3	GRXCR1	HES1	HEY2	HOXA1	HPN	IFT20	IFT27	KCNK2	KCNK3	KCNQ1	MCM2	MYO3A	MYO3B	MYO7A	NEUROG1	PAFAH1B1	PAX2	POU3F4	PTK7	RPGRIP1L	SIX1	SLC17A8	SLC26A5	SLITRK6	SOBP	SOX9	TBX1	TBX18	TBX2	TIFAB	WNT5A	ZEB1
GOBP_COCHLEA_MORPHOGENESIS	https://www.gsea-msigdb.org/gsea/msigdb/human/geneset/GOBP_COCHLEA_MORPHOGENESIS	CTHRC1	DCANP1	DVL1	DVL2	EYA1	FRZB	FZD2	GRHL3	HOXA1	HPN	MYO3A	MYO3B	NEUROG1	PAX2	POU3F4	PTK7	SIX1	SOX9	TBX1	TBX18	TBX2	TIFAB	WNT5A	ZEB1
GOBP_COENZYME_A_BIOSYNTHETIC_PROCESS	https://www.gsea-msigdb.org/gsea/msigdb/human/geneset/GOBP_COENZYME_A_BIOSYNTHETIC_PROCESS	ACAT1	ACOT7	COASY	DCAKD	PANK1	PANK2	PANK3	PANK4	PPCDC	PPCS
GOBP_COENZYME_A_METABOLIC_PROCESS	https://www.gsea-msigdb.org/gsea/msigdb/human/geneset/GOBP_COENZYME_A_METABOLIC_PROCESS	ACAT1	ACLY	ACOT7	COASY	CROT	DCAKD	HMGCR	MCCC2	NUDT19	NUDT7	NUDT8	PANK1	PANK2	PANK3	PANK4	PPCDC	PPCS	VNN1
GOBP_COGNITION	https://www.gsea-msigdb.org/gsea/msigdb/human/geneset/GOBP_COGNITION	AAAS	ABCA7	ABCC8	ABL1	ACSS2	ADAM2	ADCY1	ADCY3	ADCY8	ADGRB3	ADGRF1	ADNP	ADORA1	AFF2	AGER	AMFR	APOE	APP	ARC	ARF4	ARL6IP5	ARMCX5-GPRASP2	ASIC1	ATAD1	ATP1A2	ATP8A1	ATXN1	ATXN1L	B2M	B3GAT1	B4GALT2	BBS4	BCHE	BGLAP	BLOC1S6	BRAF	BRINP1	BRSK1	BTBD9	BTG2	C12orf57	C1QL1	C5AR1	CALB1	CAMK2N1	CAMK4	CASP3	CBR3	CCL11	CCND2	CDK5	CHD7	CHL1	CHMP2B	CHRM1	CHRNA4	CHRNA7	CHRNB2	CHST10	CIC	CLDN5	CLN3	CLN8	CLSTN2	CNR1	CNTNAP2	COMT	CPEB3	CREB1	CRH	CRHBP	CRTC1	CSMD1	CTNS	CUX2	CX3CR1	CYFIP1	DBH	DCANP1	DDHD2	DGCR2	DKK1	DLG4	DNAAF4	DNAH11	DOP1B	DRD1	DRD2	DRD3	DRD5	DTNBP1	EGFR	EGR2	EHMT2	EIF2AK4	EIF4A3	EIF4EBP2	ELAVL4	EN1	EP300	EPHB2	FAM107A	FEN1	FGF13	FOS	FOSL1	FOXB1	FOXO6	FYN	FZD9	GABRA5	GALR2	GALR3	GATM	GHSR	GIP	GIT1	GLP1R	GM2A	GPI	GPR155	GPR158	GPR88	GPRASP3	GRIA1	GRIN1	GRIN2A	GRIN2B	GRM5	GRPR	GTF2A1L	HIF1A	HLA-DRA	HMGCR	HOXA1	HRH1	HTR2A	HTT	IFT20	INS	INSR	ITGA3	ITGA5	ITGA8	ITGB1	ITPR3	JAKMIP1	JPH3	JPH4	KAT2A	KAT2B	KCNK10	KCNK2	KCNK4	KIT	KLK8	KMT2A	KRAS	LARGE1	LCE1D	LDLR	LGMN	LHCGR	LHX8	LILRB2	LINS1	LMX1A	LRRC66	LRRN4	MAGT1	MAN2B1	MAP1A	MAPK1	MAPK8IP2	MAPT	MDK	MECP2	MEF2C	MEIS2	METTL23	MFSD2A	MGAT3	MME	MUSK	NCSTN	NDRG4	NEDD9	NETO1	NEUROD2	NEUROG1	NF1	NFATC4	NIPBL	NLGN3	NLGN4X	NLGN4Y	NOG	NPAS4	NPS	NPTX2	NRXN1	NRXN2	NRXN3	NSUN5	NTAN1	NTF4	NTRK1	NTRK2	NTSR1	OPRK1	OPRL1	OR52B4	OXT	OXTR	PAFAH1B1	PAIP2	PAK5	PAK6	PAX6	PDE1B	PDE8B	PIAS1	PICALM	PJA2	PLCB1	PLK2	POMK	PPP1R1B	PPP1R9B	PPP3CB	PPT1	PRKAR1B	PRKAR2B	PRKCG	PRKCZ	PRKN	PRNP	PRRT1	PSEN1	PTCHD1	PTEN	PTGS2	PTN	PTPRZ1	RAG1	RAPGEF3	RASGRF1	RCAN1	RELN	RGS14	RIC8A	RP9	RPS6KB1	RTL4	S100B	SCN2A	SERPINF1	SETD5	SGK1	SHANK1	SHANK2	SHANK3	SHISA7	SHROOM4	SLC11A2	SLC12A5	SLC1A1	SLC1A4	SLC24A2	SLC2A4	SLC6A1	SLC6A3	SLC6A4	SLC7A11	SLC8A2	SLC8A3	SNAP25	SOBP	SORCS3	SPECC1	SPG11	SRC	SRF	ST3GAL4	STRA6	SYNGAP1	SYNJ1	SYT11	SYT4	TACO1	TACR1	TACR2	TAFA2	TANC1	TBR1	TH	THRA	TIFAB	TLR2	TMOD2	TMPRSS11E	TNF	TNR	TPBG	TREM2	TSC1	TTBK1	TTC36	TTC8	TUBA1A	TUSC3	UBA6	UBE3A	UCN	VDAC1	VDAC3	VLDLR	YTHDF1	ZNF385A
GOBP_COLLAGEN_ACTIVATED_SIGNALING_PATHWAY	https://www.gsea-msigdb.org/gsea/msigdb/human/geneset/GOBP_COLLAGEN_ACTIVATED_SIGNALING_PATHWAY	COL1A1	COL4A1	COL4A2	COL4A3	COL4A5	COL4A6	DDR1	DDR2	GP6	ITGA11	ITGA2	JAK2	OSCAR	SYK	UBASH3B
GOBP_COLLAGEN_ACTIVATED_TYROSINE_KINASE_RECEPTOR_SIGNALING_PATHWAY	https://www.gsea-msigdb.org/gsea/msigdb/human/geneset/GOBP_COLLAGEN_ACTIVATED_TYROSINE_KINASE_RECEPTOR_SIGNALING_PATHWAY	COL1A1	COL4A1	COL4A2	COL4A3	COL4A5	COL4A6	DDR1	DDR2	GP6	SYK	UBASH3B
GOBP_COLLAGEN_BIOSYNTHETIC_PROCESS	https://www.gsea-msigdb.org/gsea/msigdb/human/geneset/GOBP_COLLAGEN_BIOSYNTHETIC_PROCESS	ADAMTS3	AMELX	BMP4	CBX8	CIITA	COL1A1	COL5A1	CREB3L1	CYGB	CYP7A1	DDR2	EMILIN1	ENG	F2	F2R	FOSL2	HDAC2	IHH	IL6	INHBA	ITGA2	LARP6	MIR145	MIR149	MIR218-1	MIR29A	MIR29B1	MIR92A1	MYB	NOTCH1	NPPC	P3H3	P3H4	PCOLCE	RCN3	RGCC	RUNX1	SCX	SERPINB7	SERPINF2	SERPINH1	SUCO	TGFB1	TGFB3	TRAM2	UCN	VIM	WNT4
GOBP_COLLAGEN_CATABOLIC_PROCESS	https://www.gsea-msigdb.org/gsea/msigdb/human/geneset/GOBP_COLLAGEN_CATABOLIC_PROCESS	ADAM15	ADAMTS14	ADAMTS2	ADAMTS3	CST3	CTSB	CTSK	CTSL	CTSS	FAP	FURIN	ITGB1	KLK6	MMP1	MMP10	MMP11	MMP12	MMP13	MMP14	MMP15	MMP16	MMP17	MMP19	MMP2	MMP20	MMP21	MMP23B	MMP24	MMP25	MMP26	MMP27	MMP28	MMP3	MMP7	MMP8	MMP9	MRC2	PEPD	PRSS2	PRTN3	RETREG1	RETREG2	RETREG3	TMPRSS6	VSIR
GOBP_COLLAGEN_FIBRIL_ORGANIZATION	https://www.gsea-msigdb.org/gsea/msigdb/human/geneset/GOBP_COLLAGEN_FIBRIL_ORGANIZATION	ADAMTS12	ADAMTS14	ADAMTS19	ADAMTS2	ADAMTS3	ADAMTS7	AEBP1	ANXA2	ATP7A	BMP1	CHADL	COL11A1	COL11A2	COL12A1	COL14A1	COL18A1	COL1A1	COL1A2	COL27A1	COL28A1	COL2A1	COL3A1	COL5A1	COL5A2	COL5A3	COL6A1	COLGALT1	COLGALT2	COMP	CRTAP	CYP1B1	DDR2	DPT	EFEMP2	EMILIN1	EXT1	FKBP10	FMOD	FOXC1	FOXC2	GREM1	LOX	LOXL1	LOXL2	LOXL3	LOXL4	LUM	MIR29B1	MMP11	NF1	OPTC	P3H4	P4HA1	PLOD3	PXDN	RB1	SCX	SERPINF2	SERPINH1	SFRP2	TGFB2	TGFBR1	TLL1	TLL2	TNXB	VIPAS39	VPS33B
GOBP_COLLAGEN_METABOLIC_PROCESS	https://www.gsea-msigdb.org/gsea/msigdb/human/geneset/GOBP_COLLAGEN_METABOLIC_PROCESS	ADAM15	ADAMTS14	ADAMTS2	ADAMTS3	AMELX	BMP4	CBX8	CIITA	COL1A1	COL1A2	COL5A1	COL6A1	CREB3L1	CST3	CTSB	CTSK	CTSL	CTSS	CYGB	CYP7A1	DDR2	EMILIN1	ENG	F2	F2R	FAP	FOSL2	FURIN	HDAC2	HIF1A	IHH	IL6	INHBA	ITGA2	ITGB1	KLK6	LARP6	MFAP4	MIR145	MIR149	MIR21	MIR218-1	MIR29A	MIR29B1	MIR92A1	MMP1	MMP10	MMP11	MMP12	MMP13	MMP14	MMP15	MMP16	MMP17	MMP19	MMP2	MMP20	MMP21	MMP23B	MMP24	MMP25	MMP26	MMP27	MMP28	MMP3	MMP7	MMP8	MMP9	MRC2	MYB	NAGLU	NOTCH1	NPPC	P2RX7	P3H1	P3H2	P3H3	P3H4	PCOLCE	PEPD	PLOD3	PRSS2	PRTN3	RCN3	RETREG1	RETREG2	RETREG3	RGCC	RUNX1	SCX	SERPINB7	SERPINF2	SERPINH1	SMPD3	SUCO	TGFB1	TGFB3	TMPRSS6	TNS2	TNXB	TRAM2	UCN	VIM	VIPAS39	VPS33B	VSIR	WNT4
GOBP_COLLATERAL_SPROUTING	https://www.gsea-msigdb.org/gsea/msigdb/human/geneset/GOBP_COLLATERAL_SPROUTING	APP	BDNF	CD2AP	COBL	CRABP2	DCC	DVL1	EFNA5	EPHA7	FGF13	FSTL4	HDAC6	IFRD1	IST1	LPAR3	NIN	NPR2	PRKG1	PTPRS	RGMA	RND2	SEMA4D	SPART	SPP1	ULK1	ULK2	WNT3	WNT3A
GOBP_COLLATERAL_SPROUTING_IN_ABSENCE_OF_INJURY	https://www.gsea-msigdb.org/gsea/msigdb/human/geneset/GOBP_COLLATERAL_SPROUTING_IN_ABSENCE_OF_INJURY	APP	COBL	SPART	WNT3	WNT3A
GOBP_COLLECTING_DUCT_DEVELOPMENT	https://www.gsea-msigdb.org/gsea/msigdb/human/geneset/GOBP_COLLECTING_DUCT_DEVELOPMENT	AKR1B1	AQP2	CALB1	DACT2	DLG5	NOTCH1	PAX2	PAX8	PKD1	PTCH1	SHH	TFAP2B	UMOD	WNT7B	WNT9B
GOBP_COLUMNAR_CUBOIDAL_EPITHELIAL_CELL_DEVELOPMENT	https://www.gsea-msigdb.org/gsea/msigdb/human/geneset/GOBP_COLUMNAR_CUBOIDAL_EPITHELIAL_CELL_DEVELOPMENT	AKT1	BAD	BHLHA15	BMAL1	BMP4	BMP5	BMP6	C1GALT1	CDH2	CDK6	CDKN1A	CLOCK	DLL1	FASN	FZD5	GATA2	GDF11	GJA1	GPAT4	GSK3A	GSK3B	HIF1A	HOXA5	IL6ST	INSM1	KLF5	MIR29B1	MIR541	NKX2-2	NKX3-2	NKX6-1	PAX6	PDPK1	PGR	PRDM1	RARA	RARB	RARG	RFX3	RHEB	ROS1	SIDT2	SLC9A4	SMO	SPDEF	SRC	TGFB1	TIGAR	TLR9	TMIGD1	TYMS	WNT5A	YAP1	YIPF6
GOBP_COLUMNAR_CUBOIDAL_EPITHELIAL_CELL_DIFFERENTIATION	https://www.gsea-msigdb.org/gsea/msigdb/human/geneset/GOBP_COLUMNAR_CUBOIDAL_EPITHELIAL_CELL_DIFFERENTIATION	ABL1	AGR2	AKT1	ASCL1	B9D1	BAD	BCCIP	BHLHA15	BMAL1	BMP2	BMP4	BMP5	BMP6	BMP7	C1GALT1	CAV1	CBFA2T2	CDH2	CDK6	CDKN1A	CDX2	CEBPB	CLCN2	CLOCK	CTNNB1	DLG5	DLL1	DLX3	DSPP	EMX1	ENAM	EXT1	FAM20C	FASN	FGF2	FGF8	FGFR2	FOXA1	FST	FZD5	GATA2	GATA4	GATA5	GATA6	GDF11	GJA1	GPAT4	GSK3A	GSK3B	HES1	HIF1A	HOXA5	IL13	IL31RA	IL6ST	INSM1	IPO7	JAG1	KLF4	KLF5	LEF1	LHX3	MAP1B	MIR29B1	MIR541	MSX1	NEUROD1	NFIB	NKX2-2	NKX3-2	NKX6-1	NKX6-2	NKX6-3	NODAL	NOTCH1	NPY	NR5A2	ONECUT1	OTP	PAX6	PDPK1	PDX1	PERCC1	PGR	POU3F2	PRDM1	PROX1	PTK6	PYY	RARA	RARB	RARG	RBM4	RFX3	RFX6	RHEB	ROS1	RPTOR	SAV1	SERPINE1	SIDT2	SLC9A4	SMAD2	SMO	SOX11	SOX4	SOX9	SPDEF	SRC	TGFB1	TIGAR	TLR9	TMEM231	TMIGD1	TP63	TUBB	TYMS	VAX1	WDR77	WNT11	WNT4	WNT5A	YAP1	YIPF6	ZNF800
GOBP_COLUMNAR_CUBOIDAL_EPITHELIAL_CELL_MATURATION	https://www.gsea-msigdb.org/gsea/msigdb/human/geneset/GOBP_COLUMNAR_CUBOIDAL_EPITHELIAL_CELL_MATURATION	BHLHA15	CDKN1A	FZD5	GATA2	GDF11	GJA1	GPAT4	HIF1A	HOXA5	NKX6-1	PGR	RFX3	TGFB1	TMIGD1	TYMS
GOBP_COMMA_SHAPED_BODY_MORPHOGENESIS	https://www.gsea-msigdb.org/gsea/msigdb/human/geneset/GOBP_COMMA_SHAPED_BODY_MORPHOGENESIS	BMP4	HES1	HES5	LHX1	PAX8
GOBP_COMMISSURAL_NEURON_AXON_GUIDANCE	https://www.gsea-msigdb.org/gsea/msigdb/human/geneset/GOBP_COMMISSURAL_NEURON_AXON_GUIDANCE	ADAM17	DAG1	EPHB2	FZD3	GDNF	NCAM1	NELL2	NFIB	NRP1	PTCH1	RYK	SMO	VEGFA
GOBP_COMMON_BILE_DUCT_DEVELOPMENT	https://www.gsea-msigdb.org/gsea/msigdb/human/geneset/GOBP_COMMON_BILE_DUCT_DEVELOPMENT	HES1	MKS1	NOTCH2	SOX17	SOX9
GOBP_COMMON_MYELOID_PROGENITOR_CELL_PROLIFERATION	https://www.gsea-msigdb.org/gsea/msigdb/human/geneset/GOBP_COMMON_MYELOID_PROGENITOR_CELL_PROLIFERATION	BAP1	CEACAM1	FBXO4	FLT3	GSTP1	ITPKB	LIPA	NR4A3	UNCX
GOBP_COMPARTMENT_PATTERN_SPECIFICATION	https://www.gsea-msigdb.org/gsea/msigdb/human/geneset/GOBP_COMPARTMENT_PATTERN_SPECIFICATION	DLL1	DLL3	LFNG	NOTCH1	PBX3
GOBP_COMPLEMENT_ACTIVATION	https://www.gsea-msigdb.org/gsea/msigdb/human/geneset/GOBP_COMPLEMENT_ACTIVATION	A2M	C1QA	C1QB	C1QBP	C1QC	C1R	C1RL	C1S	C2	C3	C4A	C4B	C4BPA	C4BPB	C5	C6	C7	C8A	C8B	C8G	C9	CD46	CD55	CD59	CD5L	CFB	CFD	CFH	CFHR1	CFHR2	CFHR3	CFHR4	CFHR5	CFI	CFP	CLU	COLEC10	COLEC11	CR1	CR1L	CR2	FCN1	FCN2	FCN3	IGHA1	IGHA2	IGHE	IGHG1	IGHG2	IGHG3	IGHG4	IGHM	IL1B	KRT1	MASP1	MASP2	MBL2	MIR520B	MIR520E	NCR3LG1	PHB1	PHB2	RGCC	SERPING1	SUSD4	SVEP1	TREM2	VSIG4
GOBP_COMPLEMENT_ACTIVATION_ALTERNATIVE_PATHWAY	https://www.gsea-msigdb.org/gsea/msigdb/human/geneset/GOBP_COMPLEMENT_ACTIVATION_ALTERNATIVE_PATHWAY	C3	C5	C7	C8A	C8B	C8G	C9	CFB	CFD	CFH	CFHR5	CFP	CR1	CR2	MIR520B	MIR520E	SUSD4	VSIG4
GOBP_COMPLEMENT_ACTIVATION_CLASSICAL_PATHWAY	https://www.gsea-msigdb.org/gsea/msigdb/human/geneset/GOBP_COMPLEMENT_ACTIVATION_CLASSICAL_PATHWAY	C1QA	C1QB	C1QBP	C1QC	C1R	C1RL	C1S	C2	C3	C4A	C4B	C4BPA	C4BPB	C5	C6	C7	C8A	C8B	C8G	C9	CD46	CD55	CFI	CLU	CR1	CR1L	CR2	IGHA1	IGHA2	IGHE	IGHG1	IGHG2	IGHG3	IGHG4	IGHM	MASP2	MBL2	NCR3LG1	SERPING1	SUSD4	SVEP1	TREM2
GOBP_COMPLEMENT_ACTIVATION_LECTIN_PATHWAY	https://www.gsea-msigdb.org/gsea/msigdb/human/geneset/GOBP_COMPLEMENT_ACTIVATION_LECTIN_PATHWAY	A2M	COLEC10	COLEC11	FCN1	FCN2	FCN3	KRT1	MASP1	MASP2	MBL2	SERPING1
GOBP_COMPLEMENT_DEPENDENT_CYTOTOXICITY	https://www.gsea-msigdb.org/gsea/msigdb/human/geneset/GOBP_COMPLEMENT_DEPENDENT_CYTOTOXICITY	C3	CD55	CD59	CD5L	CFH	CR1	CR1L	IGHG1	IL10	IL11	IL13	IL4	RAB27A	TGFB2
GOBP_COMPLEMENT_RECEPTOR_MEDIATED_SIGNALING_PATHWAY	https://www.gsea-msigdb.org/gsea/msigdb/human/geneset/GOBP_COMPLEMENT_RECEPTOR_MEDIATED_SIGNALING_PATHWAY	C3	C3AR1	C5AR1	C5AR2	CMKLR1	CR1	CR2	FPR1	FPR2	FPR3	GPLD1	GPR32	GPR32P1	GPR33	ITGAM
GOBP_CONDITIONED_PLACE_PREFERENCE	https://www.gsea-msigdb.org/gsea/msigdb/human/geneset/GOBP_CONDITIONED_PLACE_PREFERENCE	CSMD1	OPRK1	OPRL1	SLC1A1	SLC6A4
GOBP_CONNECTIVE_TISSUE_DEVELOPMENT	https://www.gsea-msigdb.org/gsea/msigdb/human/geneset/GOBP_CONNECTIVE_TISSUE_DEVELOPMENT	ABHD15	ACAT1	ACTA2	ACVRL1	ADAMTS12	ADAMTS7	AMELX	AMER1	ARID5A	ARID5B	ARRDC3	ATF2	ATP7A	AXIN2	BARX2	BBS1	BBS2	BBS4	BGN	BMP1	BMP10	BMP2	BMP3	BMP4	BMP5	BMP6	BMP7	BMP8A	BMP8B	BMPR1A	BMPR1B	BMPR2	BPNT2	CASR	CBS	CCN1	CCN2	CCN3	CCN4	CD2AP	CD34	CD44	CER1	CFLAR	CHADL	CHI3L1	CHRDL2	CHST11	CHSY1	CNMD	COL11A1	COL11A2	COL1A1	COL27A1	COL2A1	COL3A1	COL5A1	COL6A1	COMP	CREB3L2	CRIP1	CSF1	CSGALNACT1	CTNNB1	CTSK	CYTL1	DDRGK1	DGAT2	DHRS7B	DLX2	DYRK1B	EBF2	ECM1	EDN1	EFEMP1	EGR1	EIF2AK3	ENSG00000274276	EPYC	ERRFI1	EVC	EXT1	EXT2	FGF18	FGF2	FGF4	FGF6	FGF9	FGFR1	FGFR3	FKRP	FOSL2	FOXA1	FOXC2	FOXD1	FRZB	FTO	GATA3	GDF2	GDF5	GDF6	GDF7	GHR	GHRL	GLG1	GLI3	GPLD1	GPR4	GREM1	HAND1	HAND2	HES5	HIF1A	HMGA2	HMGCS2	HOXA11	HOXA3	HOXA5	HOXB3	HOXC4	HOXD3	HRAS	HSD17B1	HYAL1	HYAL2	HYAL3	ID4	IFT80	IHH	IL17F	IL6R	ITGB3	ITGB8	KAT2A	KLF7	LARGE1	LEP	LIPA	LNPK	LOX	LOXL2	LPL	LRP5	LTBP3	MAF	MAPK14	MAPK3	MATN1	MATN3	MBOAT2	MDK	MEF2C	MEF2D	MEX3C	MGP	MIR125A	MIR138-1	MIR21	MKKS	MMP13	MSX1	MSX2	MUSTN1	MYF5	NAMPT	NCOA1	NCOA2	NFATC2	NFIA	NFIB	NKX3-2	NOG	NOTCH1	NPPC	NPR2	NR1H4	OGN	OPTC	OSR1	OSR2	OTOR	PARP1	PAXIP1	PBXIP1	PDGFA	PDGFB	PDGFD	PDGFRB	PGRMC2	PIK3CA	PITX1	PKD1	PKDCC	PLAAT3	POU4F2	PPARD	PPARG	PPARGC1A	PRKAA1	PRKG2	PRRX1	PTH	PTH1R	PTHLH	PTPN11	PUM2	RARA	RARB	RARG	RASAL2	RB1	RFLNA	RFLNB	RORC	RSPO2	RUNX1	RUNX2	RUNX3	RXFP1	SATB2	SCIN	SCX	SELENOM	SERPINB7	SERPINH1	SFRP2	SH3PXD2B	SHOX2	SIRT1	SIX2	SLC25A25	SLC26A2	SLC39A13	SLC39A14	SMAD1	SMAD3	SMAD5	SMAD7	SMPD3	SNAI1	SNAI2	SNORC	SNX19	SORL1	SOX5	SOX6	SOX8	SOX9	SPART	SPI1	SPTLC2	SRF	STC1	SULF1	SULF2	TAPT1	TBL1XR1	TGFB1	TGFBI	TGFBR1	TGFBR2	THBS3	THRA	TIMP1	TRIP11	TRPM4	TRPS1	TRPV4	TSKU	TWSG1	TYMS	UBB	UMODL1	UNCX	VPS13B	WNT10B	WNT11	WNT2B	WNT5A	WNT5B	WNT7A	WNT7B	WNT9A	WT1	XBP1	ZBTB16	ZEB1	ZMPSTE24	ZNF219	ZNF516
GOBP_CONNECTIVE_TISSUE_REPLACEMENT	https://www.gsea-msigdb.org/gsea/msigdb/human/geneset/GOBP_CONNECTIVE_TISSUE_REPLACEMENT	F2R	FKRP	HIF1A	IL1A	MIR15B	MIR16-1	MIR17	MIR195	MIR199A1	MIR199B	MIR214	MIR34A	MIR34B	MIR34C	PPARG	PPP3CA	ROCK1	ROCK2	RUNX1	TGFB1	TIMP1	UMOD
GOBP_CONNECTIVE_TISSUE_REPLACEMENT_INVOLVED_IN_INFLAMMATORY_RESPONSE_WOUND_HEALING	https://www.gsea-msigdb.org/gsea/msigdb/human/geneset/GOBP_CONNECTIVE_TISSUE_REPLACEMENT_INVOLVED_IN_INFLAMMATORY_RESPONSE_WOUND_HEALING	F2R	HIF1A	IL1A	MIR17	PPARG	TGFB1	TIMP1
GOBP_CONSTITUTIVE_HETEROCHROMATIN_FORMATION	https://www.gsea-msigdb.org/gsea/msigdb/human/geneset/GOBP_CONSTITUTIVE_HETEROCHROMATIN_FORMATION	ATRX	CENPV	EZH1	EZH2	H3-3A	H3-3B	HAT1	HELLS	RIF1	SIRT2	SIRT6	XIST
GOBP_CONSTITUTIVE_SECRETORY_PATHWAY	https://www.gsea-msigdb.org/gsea/msigdb/human/geneset/GOBP_CONSTITUTIVE_SECRETORY_PATHWAY	RAB11B	RAB27A	RAB33B	RAB3A	TMEM167A	TMEM167B	TRAPPC11
GOBP_CONVERGENT_EXTENSION	https://www.gsea-msigdb.org/gsea/msigdb/human/geneset/GOBP_CONVERGENT_EXTENSION	DVL1	DVL2	FRZB	LBX2	MESP1	MKKS	NKD1	NPHP3	PTK7	SFRP1	SFRP2	TRIM28	WNT11	WNT5A	WNT5B
GOBP_CONVERGENT_EXTENSION_INVOLVED_IN_AXIS_ELONGATION	https://www.gsea-msigdb.org/gsea/msigdb/human/geneset/GOBP_CONVERGENT_EXTENSION_INVOLVED_IN_AXIS_ELONGATION	SFRP1	SFRP2	TRIM28	WNT11	WNT5A
GOBP_CONVERGENT_EXTENSION_INVOLVED_IN_GASTRULATION	https://www.gsea-msigdb.org/gsea/msigdb/human/geneset/GOBP_CONVERGENT_EXTENSION_INVOLVED_IN_GASTRULATION	DVL1	DVL2	LBX2	MKKS	NPHP3	SFRP1	WNT11	WNT5A	WNT5B
GOBP_CONVERGENT_EXTENSION_INVOLVED_IN_ORGANOGENESIS	https://www.gsea-msigdb.org/gsea/msigdb/human/geneset/GOBP_CONVERGENT_EXTENSION_INVOLVED_IN_ORGANOGENESIS	DVL1	DVL2	FRZB	MESP1	WNT5A
GOBP_COP9_SIGNALOSOME_ASSEMBLY	https://www.gsea-msigdb.org/gsea/msigdb/human/geneset/GOBP_COP9_SIGNALOSOME_ASSEMBLY	COPS7A	COPS7B	COPS8	TESPA1	WNT3A
GOBP_COPII_COATED_VESICLE_BUDDING	https://www.gsea-msigdb.org/gsea/msigdb/human/geneset/GOBP_COPII_COATED_VESICLE_BUDDING	CIDEB	CRYZL2P-SEC16B	CSNK1D	CUL3	INSIG1	KLHL12	MAPK15	MIA3	PDCD6	PEF1	PPP6C	PREB	RAB1A	SAR1A	SAR1B	SCAP	SEC13	SEC16A	SEC16B	SEC23A	SEC23B	SEC24A	SEC24B	SEC24C	SEC24D	SEC31A	SEC31B	SURF4	TBC1D20	TFG	TMED10	TMED2	TRAPPC1	TRAPPC11	TRAPPC12	TRAPPC2	TRAPPC2B	TRAPPC2L	TRAPPC3	TRAPPC4	TRAPPC5	TRAPPC6A	TRAPPC8	VAPA	VAPB
GOBP_COPII_COATED_VESICLE_CARGO_LOADING	https://www.gsea-msigdb.org/gsea/msigdb/human/geneset/GOBP_COPII_COATED_VESICLE_CARGO_LOADING	CIDEB	INSIG1	MIA3	RAB1A	SAR1A	SAR1B	SCAP	SEC13	SEC23A	SEC23B	SEC24A	SEC24B	SEC24C	SEC24D	SEC31A	SEC31B	SURF4	TBC1D20
GOBP_COPI_COATED_VESICLE_BUDDING	https://www.gsea-msigdb.org/gsea/msigdb/human/geneset/GOBP_COPI_COATED_VESICLE_BUDDING	ARFGAP2	ARFGAP3	GBF1	TMED10	TMED2	TMED9
GOBP_COPPER_ION_HOMEOSTASIS	https://www.gsea-msigdb.org/gsea/msigdb/human/geneset/GOBP_COPPER_ION_HOMEOSTASIS	ABCB6	ANKRD9	APP	ARF1	ATOX1	ATP7A	ATP7B	CCDC22	COMMD1	COX19	CP	CUTC	MT2A	PRND	PRNP	SCO1	SCO2	SLC30A10	SLC31A1	SLC31A2	XIAP
GOBP_COPPER_ION_IMPORT	https://www.gsea-msigdb.org/gsea/msigdb/human/geneset/GOBP_COPPER_ION_IMPORT	ATP7A	ATP7B	SLC31A1	SLC31A2	STEAP2	STEAP3	STEAP4
GOBP_COPPER_ION_TRANSMEMBRANE_TRANSPORT	https://www.gsea-msigdb.org/gsea/msigdb/human/geneset/GOBP_COPPER_ION_TRANSMEMBRANE_TRANSPORT	ATP7A	ATP7B	SLC11A2	SLC31A1	SLC31A2	SLC39A11	SLC46A3	STEAP2
GOBP_COPPER_ION_TRANSPORT	https://www.gsea-msigdb.org/gsea/msigdb/human/geneset/GOBP_COPPER_ION_TRANSPORT	ATOX1	ATP7A	ATP7B	COX17	CP	CUTC	FKBP4	HEPH	HEPHL1	MMGT1	SLC11A2	SLC31A1	SLC31A2	SLC39A11	SLC46A3	STEAP2	STEAP3	STEAP4
GOBP_COPULATION	https://www.gsea-msigdb.org/gsea/msigdb/human/geneset/GOBP_COPULATION	ABAT	ACVR2A	ADA	AVPR1A	CNR1	DDO	EDDM3A	EDNRB	KLK14	OXT	OXTR	P2RX1	P2RY1	PI3	SEMG1	SERPINE2	SLC6A4	TAC1	TACR1
GOBP_CORNEA_DEVELOPMENT_IN_CAMERA_TYPE_EYE	https://www.gsea-msigdb.org/gsea/msigdb/human/geneset/GOBP_CORNEA_DEVELOPMENT_IN_CAMERA_TYPE_EYE	ANGPTL7	FOXE3	KERA	KRT12	LIMK2	PAX6	PRICKLE1	SOX11	WNT2B	WNT6	WNT9A	WNT9B
GOBP_CORNIFICATION	https://www.gsea-msigdb.org/gsea/msigdb/human/geneset/GOBP_CORNIFICATION	CASP14	CDSN	CERS3	CYP26B1	KLK5	LIPK	LIPM	LIPN	TMEM79
GOBP_CORNIFIED_ENVELOPE_ASSEMBLY	https://www.gsea-msigdb.org/gsea/msigdb/human/geneset/GOBP_CORNIFIED_ENVELOPE_ASSEMBLY	DMKN	HDAC3	MAFB	STX2	STX4	UGCG
GOBP_CORONARY_ARTERY_MORPHOGENESIS	https://www.gsea-msigdb.org/gsea/msigdb/human/geneset/GOBP_CORONARY_ARTERY_MORPHOGENESIS	ARID2	HAND2	LRP2	NOTCH1	NRP1	SEC24B	TBX1	TGFBR1	VEGFA
GOBP_CORONARY_VASCULATURE_DEVELOPMENT	https://www.gsea-msigdb.org/gsea/msigdb/human/geneset/GOBP_CORONARY_VASCULATURE_DEVELOPMENT	ABCC9	ACE	ADAMTS6	AP2B1	APELA	APLN	APLNR	ARID2	BMP4	CNTRL	DCTN5	DYNC2H1	FGF2	GATA6	GPC3	GPER1	HAND2	HEY2	KCNJ8	LRP2	MEGF8	MESP1	MIR1-1	MIR145	MMP21	MYOCD	NDST1	NOTCH1	NRP1	PDGFRB	PLXND1	PRDM1	PRICKLE1	PTK7	SEC24B	SETD2	SGCD	SMAD6	SNX17	SPRED1	SRF	SUFU	TAB1	TBX1	TBX5	TGFBR1	TGFBR3	VEGFA	VEGFB	ZBTB14
GOBP_CORONARY_VASCULATURE_MORPHOGENESIS	https://www.gsea-msigdb.org/gsea/msigdb/human/geneset/GOBP_CORONARY_VASCULATURE_MORPHOGENESIS	ACE	ARID2	FGF2	HAND2	HEY2	LRP2	MIR1-1	NOTCH1	NRP1	PDGFRB	SEC24B	SETD2	SGCD	SPRED1	TBX1	TBX5	TGFBR1	TGFBR3	VEGFA
GOBP_CORPUS_CALLOSUM_DEVELOPMENT	https://www.gsea-msigdb.org/gsea/msigdb/human/geneset/GOBP_CORPUS_CALLOSUM_DEVELOPMENT	ATG16L1	C12orf57	CDK5	CORO1C	EPHB2	EPHB3	HERC1	KCNA1	KCNA2	KCNA3	KCNC1	LPAR1	NIN	NSUN5	PAFAH1B1	PRDM8	PTPRS	RPGRIP1L	RTN4R	RTN4RL1	RYK	SZT2	TSKU	WDR37	WDR47	WDR89
GOBP_CORPUS_CALLOSUM_MORPHOGENESIS	https://www.gsea-msigdb.org/gsea/msigdb/human/geneset/GOBP_CORPUS_CALLOSUM_MORPHOGENESIS	C12orf57	NIN	PAFAH1B1	PRDM8	SZT2	TSKU
GOBP_CORTICAL_ACTIN_CYTOSKELETON_ORGANIZATION	https://www.gsea-msigdb.org/gsea/msigdb/human/geneset/GOBP_CORTICAL_ACTIN_CYTOSKELETON_ORGANIZATION	AKAP11	ANLN	ARF6	CALR	CAVIN3	DLG1	ECT2	EHD2	EPB41	EPB41L1	EPB41L2	EPB41L3	EZR	FHOD1	FHOD3	FMNL1	FMNL2	FMNL3	IKBKB	IQGAP1	IQGAP2	IQGAP3	KCNC3	LCP1	LLGL1	LLGL2	NCKAP1	NCKAP1L	PDCD6IP	PLEC	PLEK	PLS1	RAB13	RACGAP1	RHOQ	ROCK1	ROCK2	RTKN	STRIP1	TLN1	TNF	VIL1	VPS4A
GOBP_CORTICAL_CYTOSKELETON_ORGANIZATION	https://www.gsea-msigdb.org/gsea/msigdb/human/geneset/GOBP_CORTICAL_CYTOSKELETON_ORGANIZATION	AKAP11	ANLN	ARF6	CALR	CAVIN3	DLG1	ECT2	EHD2	EPB41	EPB41L1	EPB41L2	EPB41L3	EZR	FHOD1	FHOD3	FMNL1	FMNL2	FMNL3	IKBKB	IQGAP1	IQGAP2	IQGAP3	KCNC3	LCP1	LLGL1	LLGL2	NCKAP1	NCKAP1L	NLGN1	PAFAH1B1	PDCD6IP	PLEC	PLEK	PLS1	PPP2R3C	PTK2B	RAB13	RAC1	RAC3	RACGAP1	RHOG	RHOQ	ROCK1	ROCK2	RTKN	STRIP1	TLN1	TNF	TRPV4	VIL1	VPS4A	WDR1
GOBP_CORTICOSPINAL_TRACT_MORPHOGENESIS	https://www.gsea-msigdb.org/gsea/msigdb/human/geneset/GOBP_CORTICOSPINAL_TRACT_MORPHOGENESIS	CDH11	EPHA4	FBXO45	NIN	PRDM8	SCN1B	SLIT2	SPG11
GOBP_CORTICOSTEROID_HORMONE_SECRETION	https://www.gsea-msigdb.org/gsea/msigdb/human/geneset/GOBP_CORTICOSTEROID_HORMONE_SECRETION	AGT	AGTR1	BMP6	C1QTNF1	CRH	CRHR1	CRY1	CRY2	DAB2	GAL	GALR1	GHRL	KCNQ1	POMC	PTPN11	REN	SELENOM	TSPO	WNK4
GOBP_CORTICOSTERONE_SECRETION	https://www.gsea-msigdb.org/gsea/msigdb/human/geneset/GOBP_CORTICOSTERONE_SECRETION	CRH	CRHR1	KCNQ1	POMC	SELENOM	TSPO
GOBP_CORTICOTROPIN_SECRETION	https://www.gsea-msigdb.org/gsea/msigdb/human/geneset/GOBP_CORTICOTROPIN_SECRETION	AQP1	CRH	CRHBP	CRHR1	GHRL	RAB8B	UCN
GOBP_CORTISOL_BIOSYNTHETIC_PROCESS	https://www.gsea-msigdb.org/gsea/msigdb/human/geneset/GOBP_CORTISOL_BIOSYNTHETIC_PROCESS	BMP2	BMP5	CACNA1H	CYP11B1	CYP11B2	DGKQ	DKK3	H6PD	REST	WNT4
GOBP_CORTISOL_METABOLIC_PROCESS	https://www.gsea-msigdb.org/gsea/msigdb/human/geneset/GOBP_CORTISOL_METABOLIC_PROCESS	BMP2	BMP5	CACNA1H	CYP11A1	CYP11B1	CYP11B2	DGKQ	DKK3	H6PD	HSD11B2	REST	WNT4
GOBP_CORTISOL_SECRETION	https://www.gsea-msigdb.org/gsea/msigdb/human/geneset/GOBP_CORTISOL_SECRETION	CRH	GAL	GALR1	GHRL	PTPN11
GOBP_COTRANSLATIONAL_PROTEIN_TARGETING_TO_MEMBRANE	https://www.gsea-msigdb.org/gsea/msigdb/human/geneset/GOBP_COTRANSLATIONAL_PROTEIN_TARGETING_TO_MEMBRANE	ARL6IP1	BHLHE40-AS1	GJD2-DT	LOC101929130	RN7SL1	RN7SL2	RN7SL3	SEC61A1	SEC61A2	SEC61B	SEC62	SEC63	SIL1	SNAP25-AS1	SRP14	SRP19	SRP54	SRP68	SRP72	SRP9	SRPRA	SRPRB	SSR1	SSR2	SSR3	TRAM1	TRAM1L1	TRAM2	TTC9-DT	ZFAND2B
GOBP_CO_TRANSCRIPTIONAL_RNA_3_END_PROCESSING_CLEAVAGE_AND_POLYADENYLATION_PATHWAY	https://www.gsea-msigdb.org/gsea/msigdb/human/geneset/GOBP_CO_TRANSCRIPTIONAL_RNA_3_END_PROCESSING_CLEAVAGE_AND_POLYADENYLATION_PATHWAY	CPSF1	CPSF3	CPSF6	CPSF7	CSTF3	NUDT21	PAPOLA	PCF11	SSU72	TUT1
GOBP_CRANIAL_GANGLION_DEVELOPMENT	https://www.gsea-msigdb.org/gsea/msigdb/human/geneset/GOBP_CRANIAL_GANGLION_DEVELOPMENT	CTNNB1	NRP1	NRP2	SIX1	SIX4
GOBP_CRANIAL_NERVE_DEVELOPMENT	https://www.gsea-msigdb.org/gsea/msigdb/human/geneset/GOBP_CRANIAL_NERVE_DEVELOPMENT	ACKR3	ADARB1	ATOH7	ATP8B1	CHD7	CHRNB2	CITED2	CNGB1	CTNNB1	DCANP1	DRGX	EGR2	EPHB1	EPHB2	ERBB3	EXT1	GLI3	HES1	HOXA1	HOXA3	HOXB1	HOXB2	HOXB3	HOXD3	ISL1	KCNA1	KCNA2	KCNA3	KCNC1	KCNC2	LPAR1	MAFB	NAV2	NDP	NEUROG1	NKX2-2	NPR2	NRP1	NRP2	NTRK1	PAX2	PHOX2A	PHOX2B	PLXNA1	PLXNA3	PLXNA4	POU4F1	POU4F3	RPL24	SALL1	SCN8A	SEMA3A	SEMA3F	SIX1	SIX4	SLC1A3	SLC24A4	SLC25A46	SLITRK6	TBX1	TCIRG1	TFAP2A	TIFAB	TMEM126A
GOBP_CRANIAL_NERVE_FORMATION	https://www.gsea-msigdb.org/gsea/msigdb/human/geneset/GOBP_CRANIAL_NERVE_FORMATION	ATP8B1	DCANP1	HOXA1	MAFB	NEUROG1	PAX2	PHOX2A	PLXNA1	PLXNA3	TFAP2A	TIFAB
GOBP_CRANIAL_NERVE_MORPHOGENESIS	https://www.gsea-msigdb.org/gsea/msigdb/human/geneset/GOBP_CRANIAL_NERVE_MORPHOGENESIS	ADARB1	ATP8B1	CHRNB2	CITED2	DCANP1	EGR2	EPHB1	EPHB2	GLI3	HOXA1	HOXA3	HOXB1	HOXB2	HOXB3	HOXD3	KCNA2	MAFB	NEUROG1	NRP1	NRP2	PAX2	PHOX2A	PLXNA1	PLXNA3	PLXNA4	SEMA3A	SEMA3F	SIX1	TBX1	TFAP2A	TIFAB
GOBP_CRANIAL_NERVE_STRUCTURAL_ORGANIZATION	https://www.gsea-msigdb.org/gsea/msigdb/human/geneset/GOBP_CRANIAL_NERVE_STRUCTURAL_ORGANIZATION	EGR2	HOXB1	HOXB2	KCNA2	NRP1	NRP2	PAX2	PLXNA3	PLXNA4	SEMA3A	SEMA3F
GOBP_CRANIAL_SKELETAL_SYSTEM_DEVELOPMENT	https://www.gsea-msigdb.org/gsea/msigdb/human/geneset/GOBP_CRANIAL_SKELETAL_SYSTEM_DEVELOPMENT	BMP4	CEP55	CHST11	COLEC10	CPLANE2	CRKL	CTNNB1	DCANP1	DLX2	EDNRA	EIF4A3	EXT1	FGF4	FGF8	FGFR2	FOXC2	FOXE1	FOXN3	FREM1	GLI3	GNA11	GRHL2	HOXA1	HOXA2	IFT140	INSIG1	INSIG2	IRF6	IRX5	LHX1	MED12	MEGF8	MMP14	MMP16	MSX2	MTHFD1	MTHFD1L	NDST1	NEUROG1	NIPBL	NODAL	NOG	PAX5	PDGFRA	PRRX1	RAB23	RDH10	RIC1	RUNX2	SETD2	SIX1	SIX2	SIX4	SLC39A1	SLC39A3	SMAD2	SMAD3	TBX1	TBX15	TFAP2A	TGFB1	TGFB2	TGFB3	TGFBR1	TGFBR2	TIFAB	TMEM107	TP63	TULP3	TWIST1	WDR19	WNT9B	ZIC3
GOBP_CRANIAL_SUTURE_MORPHOGENESIS	https://www.gsea-msigdb.org/gsea/msigdb/human/geneset/GOBP_CRANIAL_SUTURE_MORPHOGENESIS	BMP4	FGF4	GLI3	INSIG1	INSIG2	MSX2	TGFB1	TGFB3	TWIST1
GOBP_CRANIOFACIAL_SUTURE_MORPHOGENESIS	https://www.gsea-msigdb.org/gsea/msigdb/human/geneset/GOBP_CRANIOFACIAL_SUTURE_MORPHOGENESIS	BMP4	DCANP1	FGF4	FOXN3	FREM1	GLI3	INSIG1	INSIG2	MEGF8	MMP14	MMP16	MSX2	NEUROG1	RAB23	TGFB1	TGFB3	TIFAB	TMEM107	TWIST1
GOBP_CRD_MEDIATED_MRNA_STABILIZATION	https://www.gsea-msigdb.org/gsea/msigdb/human/geneset/GOBP_CRD_MEDIATED_MRNA_STABILIZATION	CSDE1	DHX9	HNRNPD	HNRNPU	IGF2BP1	IGF2BP2	IGF2BP3	PABPC1	PAIP1	SYNCRIP	YBX1
GOBP_CRISTAE_FORMATION	https://www.gsea-msigdb.org/gsea/msigdb/human/geneset/GOBP_CRISTAE_FORMATION	ADCK1	AFG3L2	APOO	APOOL	CHCHD10	CHCHD3	CHCHD6	DNAJC11	IMMT	LETM1	MICOS10	MICOS13	MICU1	OMA1	OPA1	PINK1	SAMM50	SLC25A46	TAFAZZIN	UQCC3
GOBP_CUT_METABOLIC_PROCESS	https://www.gsea-msigdb.org/gsea/msigdb/human/geneset/GOBP_CUT_METABOLIC_PROCESS	DIS3	EXOSC10	EXOSC2	EXOSC3	ZCCHC7
GOBP_CXCL12_ACTIVATED_CXCR4_SIGNALING_PATHWAY	https://www.gsea-msigdb.org/gsea/msigdb/human/geneset/GOBP_CXCL12_ACTIVATED_CXCR4_SIGNALING_PATHWAY	CXCL12	CXCR4	ENTREP1	TREM2	WBP1L
GOBP_CYCLIC_GMP_AMP_TRANSMEMBRANE_IMPORT_ACROSS_PLASMA_MEMBRANE	https://www.gsea-msigdb.org/gsea/msigdb/human/geneset/GOBP_CYCLIC_GMP_AMP_TRANSMEMBRANE_IMPORT_ACROSS_PLASMA_MEMBRANE	LRRC8A	LRRC8B	LRRC8C	LRRC8D	LRRC8E	SHOC2	SLC19A1	SLC46A2
GOBP_CYCLIC_NUCLEOTIDE_BIOSYNTHETIC_PROCESS	https://www.gsea-msigdb.org/gsea/msigdb/human/geneset/GOBP_CYCLIC_NUCLEOTIDE_BIOSYNTHETIC_PROCESS	ADCY1	ADCY10	ADCY2	ADCY3	ADCY4	ADCY5	ADCY6	ADCY7	ADCY8	ADCY9	GUCY1A1	GUCY1A2	GUCY1B1	GUCY2C	GUCY2D	GUCY2F	NPPA	NPPB	NPPC	NPR1	NPR2
GOBP_CYCLIC_NUCLEOTIDE_CATABOLIC_PROCESS	https://www.gsea-msigdb.org/gsea/msigdb/human/geneset/GOBP_CYCLIC_NUCLEOTIDE_CATABOLIC_PROCESS	CNP	PDE10A	PDE1A	PDE2A	PDE4A	PDE4B	PDE4C	PDE4D	PDE5A	PDE7A	PDE7B	PDE8A	PDE8B	PDE9A
GOBP_CYCLIC_NUCLEOTIDE_METABOLIC_PROCESS	https://www.gsea-msigdb.org/gsea/msigdb/human/geneset/GOBP_CYCLIC_NUCLEOTIDE_METABOLIC_PROCESS	ADCY1	ADCY10	ADCY2	ADCY3	ADCY4	ADCY5	ADCY6	ADCY7	ADCY8	ADCY9	AMPD2	CACNB4	CNP	EPHA2	GUCY1A1	GUCY1A2	GUCY1B1	GUCY2C	GUCY2D	GUCY2F	NPPA	NPPB	NPPC	NPR1	NPR2	PDE10A	PDE1A	PDE2A	PDE4A	PDE4B	PDE4C	PDE4D	PDE5A	PDE7A	PDE7B	PDE8A	PDE8B	PDE9A	PTH	PTHLH	RORA
GOBP_CYCLIC_NUCLEOTIDE_TRANSPORT	https://www.gsea-msigdb.org/gsea/msigdb/human/geneset/GOBP_CYCLIC_NUCLEOTIDE_TRANSPORT	ABCC1	ABCC4	ABCC5	LRRC8A	LRRC8B	LRRC8C	LRRC8D	LRRC8E	SHOC2	SLC19A1	SLC46A2
GOBP_CYCLOOXYGENASE_PATHWAY	https://www.gsea-msigdb.org/gsea/msigdb/human/geneset/GOBP_CYCLOOXYGENASE_PATHWAY	AKR1C3	CBR1	PTGDS	PTGES2	PTGES3	PTGIS	PTGS1	PTGS2	TBXAS1
GOBP_CYSTEINE_CATABOLIC_PROCESS	https://www.gsea-msigdb.org/gsea/msigdb/human/geneset/GOBP_CYSTEINE_CATABOLIC_PROCESS	AGXT	CBS	CDO1	CSAD	ENSG00000274276
GOBP_CYSTEINE_METABOLIC_PROCESS	https://www.gsea-msigdb.org/gsea/msigdb/human/geneset/GOBP_CYSTEINE_METABOLIC_PROCESS	AGXT	CBS	CDO1	CSAD	CTH	ENSG00000274276	GCLC	GCLM	GGT1	MPST	MTHFD1	SLC7A11
GOBP_CYTIDINE_METABOLIC_PROCESS	https://www.gsea-msigdb.org/gsea/msigdb/human/geneset/GOBP_CYTIDINE_METABOLIC_PROCESS	AICDA	APOBEC1	APOBEC2	APOBEC3A	APOBEC3B	APOBEC3C	APOBEC3D	APOBEC3F	APOBEC3G	APOBEC3H	CDA	CDADC1	DCTD
GOBP_CYTIDINE_TO_URIDINE_EDITING	https://www.gsea-msigdb.org/gsea/msigdb/human/geneset/GOBP_CYTIDINE_TO_URIDINE_EDITING	A1CF	AICDA	APOBEC1	APOBEC2	APOBEC3A	APOBEC3B	APOBEC3C	APOBEC3D	APOBEC3F	APOBEC3G	APOBEC3H	RBM47
GOBP_CYTOCHROME_COMPLEX_ASSEMBLY	https://www.gsea-msigdb.org/gsea/msigdb/human/geneset/GOBP_CYTOCHROME_COMPLEX_ASSEMBLY	BCS1L	COA1	COA3	COA4	COA5	COA6	COA8	COX10	COX14	COX15	COX16	COX17	COX18	COX19	COX20	CYBA	FASTKD3	HCCS	LYRM7	MT-CO3	PET100	PET117	SCO1	SCO2	SLC25A33	SLC25A46	SMIM20	STMP1	SURF1	TACO1	TIMM21	TMEM223	TTC19	UQCC1	UQCC2	UQCC3	UQCC4	UQCC5	UQCC6	UQCRFS1
GOBP_CYTOCHROME_METABOLIC_PROCESS	https://www.gsea-msigdb.org/gsea/msigdb/human/geneset/GOBP_CYTOCHROME_METABOLIC_PROCESS	CYP2S1	CYP2U1	CYP2W1	CYP3A43	CYP4F11
GOBP_CYTOKINESIS	https://www.gsea-msigdb.org/gsea/msigdb/human/geneset/GOBP_CYTOKINESIS	ACTR2	ACTR3	AHCTF1	ALKBH4	ANK3	ANKRD53	ANLN	ANXA11	APC	ARF1	ARF6	ARL3	ATXN10	AURKA	AURKB	AURKC	BBS4	BCL2L1	BECN1	BIN3	BIRC5	BIRC6	BRCA2	CALM1	CALM2	CALM3	CCP110	CDC14A	CDC14B	CDC14C	CDC25B	CDC42	CDC6	CDCA8	CECR2	CENPA	CENPV	CEP55	CETN2	CFL1	CHMP1A	CHMP1B	CHMP2A	CHMP2B	CHMP3	CHMP4A	CHMP4B	CHMP4BP1	CHMP4C	CHMP5	CHMP6	CHMP7	CIT	CKAP2	CNTROB	CSPP1	CUL3	CUL7	CXCR5	DCDC1	DCTN3	DRD2	DRD3	E2F7	E2F8	ECT2	EFHC1	ENTR1	ESPL1	EXOC1	EXOC2	EXOC3	EXOC4	EXOC5	EXOC6	EXOC6B	EXOC7	EXOC8	FMN2	FSD1	GIPC1	GIT1	IGF1R	INCENP	IQGAP1	IQGAP2	IQGAP3	IST1	JTB	KIF13A	KIF14	KIF20A	KIF20B	KIF23	KIF3B	KIF4A	KIF4B	KLHDC8B	KLHL13	KLHL21	KLHL9	LZTS2	MAP10	MAP9	MITD1	MRGPRX2	MYH10	MYH9	MYO19	NOX5	NUP62	NUSAP1	OPN1LW	OPN1MW	OPN1MW2	OR1A2	OR2A4	ORC4	PDCD6IP	PDXP	PIK3C3	PIK3R4	PIN1	PKN2	PKP4	PLEC	PLK1	PLK3	POLDIP2	PRC1	PRKCE	PRPF40A	RAB11A	RAB11FIP3	RAB11FIP4	RAB35	RACGAP1	RASA1	RHOA	RHOB	RHOC	ROCK1	ROCK2	ROPN1B	RTKN	RXFP3	SEPTIN1	SEPTIN10	SEPTIN11	SEPTIN12	SEPTIN14	SEPTIN2	SEPTIN3	SEPTIN4	SEPTIN5	SEPTIN6	SEPTIN7	SEPTIN8	SEPTIN9	SETD2	SH3GLB1	SHCBP1L	SNX18	SNX33	SNX9	SON	SPAST	SPIRE1	SPIRE2	SPTBN1	SSTR5	STAMBP	STMN1	SVIL	TAS1R2	TAS2R13	TEX14	TMEM250	TRIM36	TTC19	UNC119	USP8	UVRAG	VPS4A	VPS4B	WASHC5	WNK1	ZFYVE19	ZFYVE26
GOBP_CYTOKINETIC_PROCESS	https://www.gsea-msigdb.org/gsea/msigdb/human/geneset/GOBP_CYTOKINETIC_PROCESS	ALKBH4	ANLN	ANXA11	ARF1	ARF6	AURKB	BIN3	CEP55	CHMP1A	CHMP1B	CHMP2A	CHMP2B	CHMP3	CHMP4A	CHMP4B	CHMP4BP1	CHMP4C	CHMP5	CHMP6	CHMP7	CNTROB	ECT2	EXOC7	IQGAP1	IQGAP2	IQGAP3	KIF20A	KIF20B	KLHDC8B	MITD1	MYH9	NUP62	PDCD6IP	PLEC	RAB11A	RAB11FIP3	RACGAP1	RHOA	RTKN	SNX18	SNX33	SNX9	SPAST	SPIRE1	SPIRE2	VPS4A	VPS4B
GOBP_CYTOKINE_MEDIATED_SIGNALING_PATHWAY	https://www.gsea-msigdb.org/gsea/msigdb/human/geneset/GOBP_CYTOKINE_MEDIATED_SIGNALING_PATHWAY	ACKR1	ACKR2	ACKR3	ACKR4	ACSL1	ACTN4	ADAM17	ADAR	ADIPOQ	ADIPOR1	ADIPOR2	AGPAT1	AGPAT2	AIM2	AKT1	ANGPT1	APOA1	APPL1	APPL2	ARG1	AXL	AZI2	BAD	BBS2	BBS4	BIRC2	BIRC3	BIRC7	C1QTNF4	CACTIN	CARD14	CARD16	CARD8	CASP1	CASP4	CASP8	CAV1	CBL	CCDC3	CCL1	CCL11	CCL13	CCL14	CCL15	CCL16	CCL17	CCL18	CCL19	CCL2	CCL20	CCL21	CCL22	CCL23	CCL24	CCL25	CCL26	CCL3	CCL3L3	CCL4	CCL4L2	CCL5	CCL7	CCL8	CCR1	CCR10	CCR2	CCR3	CCR4	CCR5	CCR6	CCR7	CCR8	CCR9	CCRL2	CD24	CD300LF	CD4	CD44	CD70	CD74	CDC37	CEACAM1	CEBPA	CHUK	CIB1	CLCF1	CLDN18	CMKLR1	CNOT7	CNOT9	CNTF	CNTFR	COMMD7	CPNE1	CRLF1	CRLF2	CSF1	CSF1R	CSF2	CSF2RA	CSF2RB	CSF3	CSF3R	CSNK2B	CTR9	CTSG	CX3CL1	CX3CR1	CXCL1	CXCL10	CXCL11	CXCL12	CXCL13	CXCL2	CXCL3	CXCL5	CXCL6	CXCL8	CXCL9	CXCR1	CXCR2	CXCR3	CXCR4	CXCR5	CXCR6	CYLD	DCST1	DICER1	DOK1	DUOX1	DUOX2	EBI3	ECM1	EDA	EDA2R	EDAR	EDN1	EDN2	EGR1	EIF4E2	EIF5A	ENTREP1	EPO	EPOR	EREG	EXT1	F2RL1	F3	FADD	FAS	FCER1G	FER	FLT3	FOSL1	FOXC1	FOXO3	FZD4	GAS6	GFI1	GH1	GHR	GIGYF2	GPR17	GPR35	GPR75	GPS2	GREM2	GSTP1	H2BC11	HAX1	HCK	HCLS1	HDAC4	HIF1A	HIPK1	HPX	HSPA1A	HSPA1B	IFI27	IFIH1	IFITM1	IFITM2	IFITM3	IFNA1	IFNA10	IFNA13	IFNA14	IFNA16	IFNA17	IFNA2	IFNA21	IFNA4	IFNA5	IFNA6	IFNA7	IFNA8	IFNAR1	IFNAR2	IFNB1	IFNE	IFNG	IFNGR1	IFNGR2	IFNK	IFNL1	IFNL2	IFNL3	IFNL4	IFNLR1	IFNW1	IKBKB	IKBKE	IL10	IL10RA	IL10RB	IL11	IL11RA	IL12A	IL12B	IL12RB1	IL12RB2	IL13RA1	IL13RA2	IL15	IL15RA	IL17A	IL17F	IL17RA	IL17RB	IL17RC	IL17RD	IL17RE	IL17REL	IL18	IL18R1	IL18RAP	IL1A	IL1B	IL1F10	IL1R1	IL1R2	IL1RAP	IL1RAPL2	IL1RL1	IL1RL2	IL1RN	IL2	IL20RA	IL20RB	IL21R	IL22RA1	IL22RA2	IL23R	IL27RA	IL2RA	IL2RB	IL2RG	IL3	IL31RA	IL33	IL34	IL36A	IL36B	IL36G	IL36RN	IL37	IL3RA	IL4	IL4R	IL5	IL5RA	IL6	IL6R	IL6ST	IL7	IL7R	IL9R	ILK	INHBA	IRAK1	IRAK2	IRAK3	IRAK4	IRF1	IRF3	IRF5	IRF7	IRGM	IRS1	ISG15	JAGN1	JAK1	JAK2	JAK3	KIT	KRT18	KRT8	LAPTM5	LEP	LEPR	LIFR	LILRA1	LILRA2	LILRA3	LILRA4	LILRA5	LILRB1	LILRB2	LILRB4	LIMS1	LRP8	LSM14A	LYN	MAP3K7	MAPK3	MAPKAPK2	MAVS	MED1	METTL3	MFAP3	MIB2	MIR101-1	MIR1246	MIR125A	MIR125B1	MIR130A	MIR135A1	MIR146A	MIR152	MIR20A	MIR21	MIR24-1	MIR26A1	MIR27A	MIR27B	MIR29B1	MIR34A	MIR520C	MIR98	MIR99A	MIRLET7A1	MIRLET7C	MIRLET7E	MKKS	MMP12	MMP8	MPL	MST1R	MT3	MUL1	MX1	MYD88	NAIP	NFKBIA	NFKBIZ	NKIRAS1	NKIRAS2	NLRC5	NLRP2B	NLRP6	NOL3	NOTCH1	NR1H2	NR1H3	NR1H4	NSMAF	NUMBL	OAS1	OAS2	OAS3	OASL	OSM	OSMR	OTOP1	OTUD4	OTULIN	OXSR1	P4HB	PADI2	PAFAH1B1	PALM3	PARP14	PARP9	PDGFB	PELI3	PF4	PF4V1	PIAS3	PIAS4	PIK3R1	PLCB1	PLP2	PLVAP	PPARG	PPBP	PPP2CB	PRKACA	PRKN	PRL	PRLR	PTK2B	PTPN1	PTPN11	PTPN2	PTPN6	PTPRC	PTPRJ	PXDN	PYCARD	PYDC1	PYDC2	RABGEF1	RAF1	RBM15	RBM47	RELA	RFFL	RHEX	RIPK1	RIPK2	RNF113A	RNF185	ROBO1	RPS6KA4	RPS6KA5	RRAGA	SAMHD1	SH2B2	SH2B3	SHARPIN	SIGIRR	SIN3A	SIRT1	SLC1A1	SLC27A1	SLIT2	SLIT3	SMAD4	SMIM30	SOCS1	SOCS5	SOS1	SP100	SPATA2	SPHK1	SPI1	SPPL2A	SPPL2B	SRC	ST18	STAP1	STAT1	STAT2	STAT3	STAT4	STAT5A	STAT5B	STAT6	STING1	STK39	SYK	TANK	TBK1	TBKBP1	TFF2	THPO	TICAM2	TIFA	TMSB4X	TNF	TNFAIP3	TNFRSF11A	TNFRSF11B	TNFRSF13C	TNFRSF14	TNFRSF17	TNFRSF18	TNFRSF19	TNFRSF1A	TNFRSF1B	TNFRSF25	TNFRSF4	TNFSF11	TNFSF13B	TNFSF18	TNIP2	TOLLIP	TP53	TRADD	TRAF1	TRAF2	TRAF3	TRAF3IP2	TRAF5	TRAF6	TRAIP	TREM2	TREX1	TRIM32	TRIM41	TRIM44	TRIM56	TRIM6	TRIM65	TSLP	TTLL12	TXK	TXNDC17	TYK2	UBE2K	UGCG	ULK1	UMOD	USP18	USP25	USP27X	USP29	VRK2	WBP1L	WNK1	WNT5A	XCL1	XCL2	XCR1	XIAP	YAP1	YTHDF2	YTHDF3	ZBP1	ZC3H15	ZNF675
GOBP_CYTOKINE_PRODUCTION	https://www.gsea-msigdb.org/gsea/msigdb/human/geneset/GOBP_CYTOKINE_PRODUCTION	ABCC8	ABCD1	ABCD2	ABL1	ACE2	ACKR1	ACOD1	ACP5	ADAM17	ADAM8	ADAMTS3	ADCY7	ADCYAP1	ADGRG1	ADIPOQ	ADORA2B	ADRA2A	AFAP1L2	AGER	AGPAT1	AGPAT2	AGT	AIF1	AIM2	AIRE	AKAP12	AKAP8	AKIRIN2	ALOX15B	ALOX5	ANGPT1	ANXA1	ANXA4	APOA1	APOA2	APOD	APP	APPL1	APPL2	ARFGEF2	ARG1	ARG2	ARHGEF2	ARID5A	ARNT	ARRB1	ARRB2	ARRDC4	ASB1	ATF2	ATF4	ATG12	ATG5	ATP2B1	ATP6AP2	AXL	AZU1	B2M	BANF1	BANK1	BAP1	BATF	BCL10	BCL3	BCL6	BCL6B	BMPR1A	BPI	BRCA1	BST2	BTK	BTN1A1	BTN2A1	BTN2A2	BTN2A3P	BTN3A1	BTN3A2	BTN3A3	BTNL10P	BTNL2	BTNL3	BTNL8	BTNL9	C1QBP	C1QTNF3	C1QTNF4	C3	C3AR1	C5	C5AR1	C5AR2	CACTIN	CADM1	CAMK4	CAPN2	CARD11	CARD16	CARD17P	CARD18	CARD8	CARD9	CASP1	CASP3	CASP8	CCBE1	CCDC88B	CCL1	CCL19	CCL3	CCN4	CCR2	CCR7	CD14	CD160	CD2	CD200	CD200R1	CD226	CD24	CD244	CD274	CD276	CD28	CD2AP	CD33	CD34	CD36	CD3E	CD4	CD40	CD40LG	CD46	CD47	CD55	CD58	CD6	CD74	CD80	CD81	CD83	CD84	CD86	CD96	CEACAM1	CEACAM20	CEBPB	CEBPG	CGAS	CHI3L1	CHIA	CHID1	CHRNA7	CHUK	CIDEA	CLC	CLEC4A	CLEC4E	CLEC5A	CLEC6A	CLEC7A	CLEC9A	CLECL1P	CLNK	CLU	CMA1	CMKLR1	COL3A1	CPTP	CR1	CRLF2	CRP	CRTAM	CRYBA1	CSF1R	CSF2	CSK	CUEDC2	CUL3	CX3CL1	CX3CR1	CXCL17	CXCL6	CYBA	CYBB	CYLD	CYP1B1	CYRIB	DDIT3	DDT	DDX1	DDX21	DDX3X	DDX56	DEFA5	DEFB114	DEFB124	DENND1B	DHX33	DHX36	DHX58	DHX9	DICER1	DLL1	DRD2	DTX4	EBI3	EGR1	EIF2AK2	EIF2AK3	ELANE	ELF1	ELF4	EOLA1	EPHA2	EPHB2	EPX	ERBIN	EREG	ERMAP	EXTL3	EZH2	EZR	F11R	F2	F2R	F2RL1	F3	FADD	FCER1G	FCGR2A	FCGR2B	FCGR2C	FCGR3A	FCN1	FERMT1	FFAR1	FFAR2	FFAR3	FFAR4	FGFR1	FGR	FLOT1	FLT4	FN1	FOXJ1	FOXP1	FOXP3	FRMD8	FURIN	FXR1	FZD5	G3BP1	GAPDH	GARIN5A	GAS6	GATA3	GATA4	GATA6	GBA1	GBP1	GBP5	GBP7	GDF2	GHRL	GHSR	GIT1	GJA8	GLMN	GPAM	GPATCH3	GPNMB	GPR174	GPR18	GPRC5B	GPSM3	GSDMD	GSTP1	HAVCR2	HDAC2	HDAC7	HDAC9	HEG1	HFE	HGF	HHLA2	HIC2	HIF1A	HILPDA	HK1	HLA-A	HLA-B	HLA-DPA1	HLA-DPB1	HLA-DRB1	HLA-E	HLA-F	HLA-G	HMGB1	HMGB2	HMHB1	HMOX1	HOMER2	HOMER3	HPSE	HRAS	HSP90AA1	HSPA1A	HSPA1B	HSPB1	HSPD1	HTR2A	HTR2B	HYAL2	ICOSLG	IDO1	IFI16	IFIH1	IFNA2	IFNB1	IFNG	IFNGR1	IFNL1	IGF1	IGF2BP1	IGF2BP2	IGF2BP3	IGHD	IKBKE	IL10	IL12A	IL12B	IL12RB1	IL12RB2	IL13	IL15	IL16	IL17A	IL17B	IL17D	IL17F	IL17RA	IL17RC	IL18	IL18R1	IL1A	IL1B	IL1R1	IL1R2	IL1RAP	IL1RL1	IL1RL2	IL2	IL20RB	IL21	IL23A	IL23R	IL26	IL27	IL27RA	IL33	IL36A	IL36RN	IL37	IL4	IL4R	IL5RA	IL6	IL6R	IL6ST	IL7	IL9	ILRUN	INAVA	INHA	INHBA	INHBB	INPP5D	INS	IQGAP1	IRAK1	IRAK3	IRF1	IRF3	IRF4	IRF5	IRF7	IRF8	IRGM	ISG15	ISL1	ITCH	ITGAV	ITGB6	ITK	JAK2	JAK3	JPH4	KAT2A	KAT5	KAT8	KIR2DL4	KIT	KLF2	KLF4	KLHL22	KLRC4-KLRK1	KLRF2	KLRK1	KPNA2	KPNA6	LACC1	LAG3	LAMTOR5	LAPTM4B	LAPTM5	LBP	LEF1	LEP	LGALS9	LGALS9B	LGALS9C	LGR4	LILRA2	LILRA4	LILRA5	LILRB1	LILRB2	LILRB4	LITAF	LITAFD	LPL	LRRC19	LRRC32	LRRK2	LTA	LTB	LTF	LUM	LURAP1	LY9	LY96	LYN	MACIR	MALT1	MAP2K3	MAP2K5	MAP3K7	MAPK11	MAPK13	MAPK14	MAPK9	MAPKAPK2	MAPKBP1	MAST2	MAVS	MBP	MC1R	MCOLN2	MDK	MEFV	MERTK	MIF	MIR100	MIR101-1	MIR105-1	MIR106A	MIR106B	MIR107	MIR125A	MIR125B1	MIR128-1	MIR129-1	MIR130A	MIR132	MIR134	MIR135A1	MIR136	MIR140	MIR142	MIR144	MIR145	MIR146A	MIR146B	MIR147A	MIR149	MIR152	MIR155	MIR15A	MIR15B	MIR16-1	MIR17	MIR181A2	MIR181C	MIR181D	MIR182	MIR185	MIR192	MIR194-1	MIR195	MIR197	MIR199A1	MIR19A	MIR19B1	MIR200B	MIR200C	MIR203A	MIR204	MIR205	MIR206	MIR20A	MIR20B	MIR21	MIR210	MIR214	MIR215	MIR217	MIR221	MIR222	MIR24-1	MIR26A1	MIR26B	MIR27B	MIR28	MIR29B1	MIR302A	MIR302C	MIR302D	MIR31	MIR320A	MIR324	MIR338	MIR34A	MIR361	MIR365A	MIR372	MIR373	MIR378A	MIR383	MIR411	MIR488	MIR504	MIR506	MIR520B	MIR520C	MIR520G	MIR520H	MIR590	MIR657	MIR675	MIR6869	MIR708	MIR766	MIR874	MIR877	MIR920	MIR92A1	MIR93	MIR935	MIR98	MIRLET7C	MIRLET7F1	MMP12	MMP8	MOG	MORC3	MUL1	MYB	MYD88	N4BP1	NAIP	NAV3	NCKAP1L	NDFIP1	NDRG2	NFAM1	NFAT5	NFATC1	NFATC2	NFATC2IP	NFATC3	NFATC4	NFKB1	NFKBIL1	NLRC3	NLRC4	NLRP1	NLRP10	NLRP12	NLRP2	NLRP2B	NLRP3	NLRP6	NLRP7	NLRP9	NLRX1	NMB	NMBR	NMI	NOD1	NOD2	NODAL	NOS2	NOX1	NOX5	NPLOC4	NPTN	NR1H4	NR4A3	OAS1	OAS2	OAS3	OPA1	ORM1	ORM2	OSM	OTUD5	OTUD7B	P2RX7	PAEP	PANX1	PANX2	PANX3	PARK7	PATZ1	PCSK5	PDCD1LG2	PDCD4	PDE4B	PDE4D	PELI1	PER1	PF4	PGLYRP1	PGLYRP2	PGLYRP3	PHB1	PIBF1	PIK3CD	PIK3CG	PIK3R1	PKP3	PLA2G10	PLA2G1B	PLA2G3	PLA2R1	PLCB1	PLCG2	PLD3	PLD4	PML	PNP	POLA1	POLR3A	POLR3B	POLR3C	POLR3D	POLR3F	POLR3G	POMC	POSTN	POU2AF1	POU2F2	PPARA	PPM1B	PPP1R11	PQBP1	PRG2	PRG3	PRKACA	PRKCQ	PRKCZ	PRKD2	PRNP	PSEN1	PSG9	PTAFR	PTGER4	PTGS2	PTPN11	PTPN22	PTPN6	PTPRC	PTPRJ	PTPRS	PYCARD	PYDC1	PYDC2	RAB1A	RAB2B	RAB7B	RABGEF1	RAC1	RAD21	RAET1G	RARA	RASGRP1	RBM47	RBX1	REL	RELA	RELB	RFTN1	RGCC	RIGI	RIOK3	RIPK1	RIPK2	RIPK3	RNF125	RNF128	RNF135	RNF216	RNF26	ROCK2	RORA	RPS3	RPS6KA4	RPS6KA5	RSAD2	RUNX1	S100A13	S1PR3	SAA1	SARS1	SASH3	SCAMP5	SCGB1A1	SCIMP	SCRIB	SELENOK	SELENOS	SEMA7A	SERPINB1	SERPINB7	SERPINE1	SERPINF2	SETD2	SETD4	SFTPD	SIGIRR	SIGLEC1	SIGLEC16	SIRPA	SIRT1	SLAMF1	SLAMF6	SLAMF9	SLC11A1	SLC2A10	SLC7A5	SMAD3	SMAD4	SMAD7	SNAI2	SOCS1	SOCS5	SOD1	SORL1	SPHK1	SPHK2	SPINK7	SPN	SPON2	SPTBN1	SRC	SRGN	SSC5D	STAT1	STAT3	STAT5B	STING1	STMP1	STOML2	SULF1	SULF2	SYK	SYT11	TANK	TBK1	TBX21	TGFB1	TGFB2	TGFB3	THBS1	TIA1	TICAM1	TICAM2	TIGIT	TIRAP	TLR1	TLR2	TLR3	TLR4	TLR5	TLR6	TLR7	TLR8	TLR9	TMED10	TMEM106A	TMF1	TMIGD2	TNF	TNFAIP3	TNFRSF14	TNFRSF1B	TNFRSF21	TNFRSF8	TNFSF4	TOMM70	TRAF2	TRAF3	TRAF3IP1	TRAF3IP3	TRAF6	TRAIP	TREM1	TREM2	TREX1	TRIB2	TRIL	TRIM15	TRIM16	TRIM21	TRIM27	TRIM32	TRIM38	TRIM56	TRIM6	TRIM65	TRPM4	TRPV4	TSKU	TSLP	TSPO	TUSC2	TWIST1	TWSG1	TXK	TYK2	TYROBP	UAP1	UBASH3A	UBE2J1	UCN	UFC1	UFD1	UNC93B1	USP22	USP50	VSIG4	VSIR	VTCN1	WNT11	WNT3A	WNT5A	XAF1	XBP1	XCL1	XIAP	YY1	ZBTB1	ZBTB12	ZBTB17	ZBTB2	ZBTB20	ZBTB25	ZBTB26	ZBTB32	ZBTB33	ZBTB34	ZBTB37	ZBTB39	ZBTB45	ZBTB49	ZBTB6	ZBTB7B	ZC3H12A	ZC3HAV1	ZCCHC3	ZFP36	ZFPM1	ZNF131	ZNF134	ZNF287	ZNF572	ZNF580	ZP3
GOBP_CYTOKINE_PRODUCTION_INVOLVED_IN_IMMUNE_RESPONSE	https://www.gsea-msigdb.org/gsea/msigdb/human/geneset/GOBP_CYTOKINE_PRODUCTION_INVOLVED_IN_IMMUNE_RESPONSE	ACP5	ANGPT1	APOA1	APOA2	ARG1	ARID5A	ATG5	AXL	B2M	BCL10	BCL6	BST2	BTK	CAMK4	CARD9	CCR2	CD160	CD226	CD36	CD55	CD74	CD81	CD96	CLC	CLEC7A	CLNK	CUEDC2	DDX1	DDX21	DENND1B	DHX36	EPX	F2RL1	FFAR2	FFAR3	FOXP3	FZD5	GATA3	GPRC5B	HFE	HK1	HLA-A	HLA-E	HLA-F	HLA-G	HTR2A	IFNA2	IFNB1	IL10	IL18	IL18R1	IL1B	IL1R1	IL4	IL6	INAVA	IRAK3	IRF5	JAK3	KIR2DL4	KIT	LACC1	LAPTM5	LILRB1	LILRB4	LITAF	MALT1	MAP3K7	MAPKAPK2	MAVS	MIF	MIR302A	MYD88	NLRP3	NLRX1	NOD1	NOD2	NR4A3	P2RX7	PANX1	PKP3	PLCG2	PRG2	PRKCZ	PYCARD	RABGEF1	RAET1G	RIGI	RIPK2	RSAD2	SASH3	SCIMP	SEMA7A	SIRT1	SLAMF1	SLAMF9	SLC7A5	SMAD7	SPHK2	SPON2	SYK	TBX21	TGFB1	TGFB2	TGFB3	TICAM1	TLR3	TLR4	TLR7	TLR9	TNF	TNFRSF14	TNFRSF1B	TNFSF4	TRAF2	TRAF6	TREM1	TRIL	TRIM6	TRPM4	TWIST1	UBE2J1	WNT5A	XCL1
GOBP_CYTOKINE_PRODUCTION_INVOLVED_IN_INFLAMMATORY_RESPONSE	https://www.gsea-msigdb.org/gsea/msigdb/human/geneset/GOBP_CYTOKINE_PRODUCTION_INVOLVED_IN_INFLAMMATORY_RESPONSE	ABCD1	ABCD2	ADCY7	ALOX5	APOD	APPL1	APPL2	BAP1	CARD9	CD6	CHID1	CLEC7A	CUEDC2	EPHB2	EXTL3	EZH2	F2	GBP5	GPSM3	HIF1A	IL17A	IL17B	IL17D	IL17F	IL17RA	IL17RC	IL1R2	IL6	IRF3	KPNA6	LEP	LILRB4	MACIR	MAPK14	MAPK9	MEFV	MIR125A	MIR129-1	MIR135A1	MIR136	MIR140	MIR146A	MIR16-1	MIR17	MIR197	MIR203A	MIR21	MIR221	MIR222	MIR26A1	MIR324	MIR338	MIR378A	MIR675	MIR93	MIR98	MYD88	NLRC3	NLRP7	NOD2	NOS2	PDCD4	PER1	PLA2G10	PLA2G3	PLD3	PLD4	PPARA	PSG9	PYCARD	SIRPA	SPINK7	STAT3	TICAM1	TLR3	TLR4	TLR6	TNF	TREM2	ZC3H12A
GOBP_CYTOLYSIS	https://www.gsea-msigdb.org/gsea/msigdb/human/geneset/GOBP_CYTOLYSIS	CAMP	GBP1	GBP2	GBP3	GBP5	GBP7	RNASE7
GOBP_CYTOLYSIS_BY_HOST_OF_SYMBIONT_CELLS	https://www.gsea-msigdb.org/gsea/msigdb/human/geneset/GOBP_CYTOLYSIS_BY_HOST_OF_SYMBIONT_CELLS	APOL1	CFHR1	CFHR2	CFHR5	F2	HRG	ROMO1
GOBP_CYTOPLASMIC_MICROTUBULE_ORGANIZATION	https://www.gsea-msigdb.org/gsea/msigdb/human/geneset/GOBP_CYTOPLASMIC_MICROTUBULE_ORGANIZATION	AXIN1	CAMSAP2	CAV3	CCDC13	CCDC88A	CCDC88B	CCDC88C	CENPJ	CEP120	CEP126	CHP1	CIB1	CLASP1	CLIP1	CLIP2	CLIP3	CLIP4	CRIPT	DLG1	DVL1	DYNC1H1	EZR	FSD1	HOOK1	HOOK2	HOOK3	IFT172	KATNA1	KATNAL1	KATNAL2	KATNB1	KATNBL1	KIF19	KPNB1	LIMK2	MAP10	MAPT	NUMA1	PAFAH1B1	PCM1	PLK3	RAB11A	RHOA	SLAIN1	SLAIN2	SLK	STMN3	TBCB	TPPP	TRDN	TRPV4	TUBG1	TUBG2	TUBGCP2	TUBGCP3	TUBGCP4	TUBGCP5	TUBGCP6	WDR73
GOBP_CYTOPLASMIC_PATTERN_RECOGNITION_RECEPTOR_SIGNALING_PATHWAY	https://www.gsea-msigdb.org/gsea/msigdb/human/geneset/GOBP_CYTOPLASMIC_PATTERN_RECOGNITION_RECEPTOR_SIGNALING_PATHWAY	ABHD17A	AKT1	ALPK1	ANKRD17	ATAT1	AURKB	BANF1	BECN1	BIRC2	BIRC3	BRCC3	BTK	C1QBP	CARD8	CAV1	CD36	CGAS	CLPB	COLEC12	CPTP	CSNK1A1	CYLD	DDX3X	DDX60	DHX33	DHX58	EIF2AK2	EPG5	ERBIN	F2RL1	FBXL2	FCRL3	FLOT1	FLOT2	GBP2	GBP5	GPATCH3	GRAMD4	HAVCR2	HCFC2	HMGB1	HSPA1A	HSPA1B	HSPA8	IFIH1	IKBKB	INAVA	IPO5	IRAK1	IRAK4	IRF3	IRF7	IRGM	ITCH	KCNJ8	LACC1	LILRA4	LSM14A	LYPLAL1	MAP2K6	MAP3K7	MAPK8	MARK4	MAVS	MEFV	MIR708	MYD88	NAGK	NEK7	NFKBIA	NLRC3	NLRP1	NLRP2B	NLRP3	NLRP6	NLRX1	NOD1	NOD2	NOP53	NPLOC4	NR1H4	OAS1	OAS3	OASL	OTULIN	PARP1	PCBP2	PELI1	PHB1	PHB2	PIK3AP1	PLCG2	PPP2CA	PPP6C	PPT1	PRKD1	PRKDC	PTPN22	PTPRS	PUM1	PUM2	PYCARD	PYDC1	PYDC2	PYDC5	RAB7B	RELA	RFTN1	RIGI	RIOK3	RIPK2	RNF125	RNF135	RNF170	RNF34	RSAD2	RTN4	SCARA3	SCIMP	SEC14L1	SIRT2	SLC15A2	SLC15A3	SLC15A4	SLC19A1	SLC46A2	SRC	STING1	STMP1	TAB1	TARBP2	TASL	TAX1BP1	TBK1	TICAM1	TIFA	TIRAP	TKFC	TLR3	TLR4	TLR6	TLR7	TLR8	TLR9	TNF	TNFAIP3	TNIP2	TRAF3IP3	TRAF6	TREM2	TREML4	TREX1	TRIM11	TRIM15	TRIM25	TRIM3	TRIM31	TSPAN6	UBQLN1	UFD1	UNC93B1	USP15	USP17L2	USP50	WDFY1	XIAP	YWHAE	ZCCHC3	ZDHHC12	ZDHHC18	ZDHHC3	ZDHHC5	ZDHHC9	ZNRF4
GOBP_CYTOPLASMIC_SEQUESTERING_OF_NF_KAPPAB	https://www.gsea-msigdb.org/gsea/msigdb/human/geneset/GOBP_CYTOPLASMIC_SEQUESTERING_OF_NF_KAPPAB	CCDC22	FAF1	G3BP2	IL10	NFKBIA	PSMD10
GOBP_CYTOPLASMIC_SEQUESTERING_OF_PROTEIN	https://www.gsea-msigdb.org/gsea/msigdb/human/geneset/GOBP_CYTOPLASMIC_SEQUESTERING_OF_PROTEIN	CCDC22	DBN1	DZIP1	FAF1	FLNA	G3BP2	GET4	IL10	LATS1	MDFI	NFKBIA	NFKBIE	PSMD10	SUFU	YWHAB	YWHAE
GOBP_CYTOPLASMIC_SEQUESTERING_OF_TRANSCRIPTION_FACTOR	https://www.gsea-msigdb.org/gsea/msigdb/human/geneset/GOBP_CYTOPLASMIC_SEQUESTERING_OF_TRANSCRIPTION_FACTOR	CCDC22	FAF1	G3BP2	IL10	MDFI	NFKBIA	NFKBIE	PSMD10	SUFU
GOBP_CYTOPLASMIC_TRANSLATION	https://www.gsea-msigdb.org/gsea/msigdb/human/geneset/GOBP_CYTOPLASMIC_TRANSLATION	AARS1	ALKBH3	CNBP	CPEB1	CPEB2	CPEB3	CPEB4	CSDE1	DENR	DHX29	DHX36	DHX9	DRG1	DRG2	EIF2AK4	EIF2B1	EIF2B2	EIF2B3	EIF2B4	EIF2B5	EIF2D	EIF2S2	EIF2S3	EIF2S3B	EIF3A	EIF3B	EIF3C	EIF3CL	EIF3D	EIF3E	EIF3F	EIF3G	EIF3H	EIF3I	EIF3J	EIF3K	EIF3L	EIF3M	EIF4A1	EIF4A2	EIF4G1	EIF5	ETF1	FAU	FMR1	FTSJ1	GTPBP1	HNRNPD	HNRNPU	IGF2BP1	IMPACT	LIN28A	MCTS1	MCTS2	METTL3	MIF4GD	MTOR	NCBP1	NCBP2	NCK1	NEMF	NMNAT2	PABPC1	PAIP1	PARP16	PIWIL2	PKM	RACK1	RBM24	RBM4	RPL10	RPL10A	RPL11	RPL12	RPL13	RPL13A	RPL14	RPL15	RPL17	RPL18	RPL18A	RPL19	RPL21	RPL22	RPL22L1	RPL23	RPL23A	RPL24	RPL26	RPL26L1	RPL27	RPL27A	RPL28	RPL29	RPL3	RPL30	RPL31	RPL32	RPL34	RPL35	RPL35A	RPL36	RPL36A	RPL37	RPL37A	RPL38	RPL39	RPL4	RPL41	RPL5	RPL6	RPL7	RPL7A	RPL8	RPL9	RPLP0	RPLP0P6	RPLP1	RPLP2	RPS10	RPS11	RPS12	RPS13	RPS14	RPS15	RPS15A	RPS16	RPS17	RPS18	RPS19	RPS2	RPS20	RPS21	RPS23	RPS24	RPS25	RPS26	RPS27	RPS27A	RPS28	RPS29	RPS3	RPS3A	RPS4X	RPS5	RPS6	RPS7	RPS8	RPS9	RPSA	RWDD1	SARS1	SH3BGRL	SLBP	SYNCRIP	UBA52	UNK	YBX1	YBX3	YTHDF2	ZC3H15	ZCCHC13	ZNF385A
GOBP_CYTOPLASMIC_TRANSLATIONAL_ELONGATION	https://www.gsea-msigdb.org/gsea/msigdb/human/geneset/GOBP_CYTOPLASMIC_TRANSLATIONAL_ELONGATION	AARS1	CPEB2	CPEB3	NEMF	RPLP2
GOBP_CYTOPLASMIC_TRANSLATIONAL_INITIATION	https://www.gsea-msigdb.org/gsea/msigdb/human/geneset/GOBP_CYTOPLASMIC_TRANSLATIONAL_INITIATION	DENR	DHX29	EIF2AK4	EIF2B1	EIF2B2	EIF2B3	EIF2B4	EIF2B5	EIF2D	EIF2S2	EIF2S3	EIF2S3B	EIF3A	EIF3B	EIF3C	EIF3CL	EIF3D	EIF3E	EIF3F	EIF3G	EIF3H	EIF3I	EIF3J	EIF3K	EIF3L	EIF3M	EIF4A1	EIF4A2	EIF4G1	EIF5	IMPACT	MCTS1	MCTS2	METTL3	MIF4GD	MTOR	NCBP1	NCBP2	NCK1	RBM4	RPL13A	SH3BGRL	SLBP	YTHDF2
GOBP_CYTOPLASM_ORGANIZATION	https://www.gsea-msigdb.org/gsea/msigdb/human/geneset/GOBP_CYTOPLASM_ORGANIZATION	ETV6	FOSL1	KIF5B	NAGLU	PADI6	PLD6	RRN3	SOS1	TDRD1	TDRD5	TDRD6	TDRD7	TDRKH	TFCP2L1	ZMIZ1
GOBP_CYTOSKELETON_DEPENDENT_CYTOKINESIS	https://www.gsea-msigdb.org/gsea/msigdb/human/geneset/GOBP_CYTOSKELETON_DEPENDENT_CYTOKINESIS	ACTR2	ACTR3	ALKBH4	ANK3	ANKRD53	ANLN	APC	ARF1	ARF6	ARL3	AURKB	BBS4	BIN3	BIRC5	CDCA8	CECR2	CENPA	CEP55	CFL1	CHMP1A	CHMP1B	CHMP2A	CHMP2B	CHMP3	CHMP4A	CHMP4B	CHMP4BP1	CHMP4C	CHMP5	CHMP6	CHMP7	CIT	CKAP2	CNTROB	CUL7	DCDC1	DCTN3	ECT2	EFHC1	ESPL1	EXOC1	EXOC2	EXOC3	EXOC4	EXOC5	EXOC6	EXOC6B	EXOC7	EXOC8	FMN2	INCENP	IQGAP1	IQGAP2	IQGAP3	IST1	JTB	KIF20A	KIF20B	KIF23	KIF4A	KIF4B	KLHDC8B	LZTS2	MAP9	MITD1	MYH10	NOX5	NUP62	NUSAP1	ORC4	PDCD6IP	PLEC	PLK1	POLDIP2	RAB11A	RAB11FIP3	RAB35	RACGAP1	RASA1	RHOA	RHOB	RHOC	ROCK1	ROCK2	ROPN1B	RTKN	SEPTIN1	SEPTIN10	SEPTIN11	SEPTIN12	SEPTIN14	SEPTIN2	SEPTIN3	SEPTIN4	SEPTIN5	SEPTIN6	SEPTIN7	SEPTIN8	SEPTIN9	SHCBP1L	SNX18	SNX33	SNX9	SON	SPAST	SPIRE1	SPIRE2	SPTBN1	STAMBP	STMN1	TMEM250	TRIM36	TTC19	UNC119	USP8	VPS4A	VPS4B	WASHC5	WNK1	ZFYVE26
GOBP_CYTOSKELETON_DEPENDENT_INTRACELLULAR_TRANSPORT	https://www.gsea-msigdb.org/gsea/msigdb/human/geneset/GOBP_CYTOSKELETON_DEPENDENT_INTRACELLULAR_TRANSPORT	ACTN4	ACTR10	AGBL4	AGTPBP1	AP3B1	AP3B2	AP3D1	AP3M1	AP3M2	AP3S1	AP3S2	APBA1	APP	ARHGAP21	ARL3	ARL8A	ARL8B	ARMCX3	BAG3	BBS12	BICD1	BICD2	BICDL1	BICDL2	BLOC1S1	BLOC1S2	BLOC1S3	BLOC1S4	BLOC1S5	BLOC1S6	BORCS5	BORCS6	BORCS7	BORCS8	CALY	CAMSAP3	CCDC186	CCDC38	CCDC88A	CCDC88B	CCDC88C	CDC42	CDR2L	CEP131	CILK1	CLIP3	CLN3	CLUAP1	COPG1	COPG2	DAW1	DCTN1	DLG2	DST	DTNBP1	DYNC1H1	DYNC1I1	DYNC1I2	DYNC2H1	DYNC2I1	DYNC2I2	DYNC2LI1	DYNLL1	DYNLT2B	F8A1	F8A2	F8A3	FBXW11	FEZ1	FLOT2	FNBP1L	FUZ	FYCO1	HAP1	HDAC6	HIF1A	HNRNPU	HOOK1	HOOK2	HOOK3	HSBP1	HSPA8	HSPB1	HTT	IFT122	IFT140	IFT172	IFT20	IFT22	IFT25	IFT27	IFT43	IFT46	IFT52	IFT56	IFT57	IFT70A	IFT70B	IFT74	IFT80	IFT81	IFT88	INTU	KIF13A	KIF13B	KIF17	KIF1A	KIF1B	KIF1C	KIF28P	KIF3A	KIF3B	KIF4A	KIF5A	KIF5B	KIF5C	KIFAP3	KIFBP	KLC3	KXD1	LAMP1	LCA5	LCA5L	LRPPRC	MAK	MAP1A	MAP1B	MAP1S	MAP2	MAP6	MAP6D1	MAPK8IP3	MAPT	MECP2	MGARP	MREG	MYO10	MYO19	MYO1C	MYO5A	MYO5B	MYO5C	NDE1	NDEL1	NEFH	NEFL	NETO1	OPA1	PAFAH1B1	PCM1	PEX14	PPFIA2	PRICKLE1	PRKCZ	PURA	RAB1A	RAB21	RAB27B	RAB6A	RABGEF1	RABL2B	RASGRP1	RHOT1	RHOT2	RPGR	SNAPIN	SOD1	SPAG17	SPAST	SPG11	SPG7	SSNA1	SSX2IP	STAU1	STAU2	STK11	SUN1	SUN2	SYBU	SYNE2	SYT4	TANC2	TERF2	TMEM108	TMEM201	TMEM230	TRAF3IP1	TRAK1	TRAK2	TRIM46	TRIM58	TTC21A	TTC21B	TUB	TUBA1A	TUBA1B	TUBA1C	TUBB	UBB	UCHL1	UXT	WASL	WDPCP	WDR19	WDR35
GOBP_CYTOSKELETON_ORGANIZATION	https://www.gsea-msigdb.org/gsea/msigdb/human/geneset/GOBP_CYTOSKELETON_ORGANIZATION	AAAS	ABI1	ABI2	ABI3	ABITRAM	ABL1	ABL2	ABLIM1	ABLIM2	ABLIM3	ABRA	ABRAXAS1	ABRAXAS2	ACTA1	ACTB	ACTBL2	ACTC1	ACTG1	ACTL6B	ACTL7A	ACTL7B	ACTL8	ACTL9	ACTN1	ACTN2	ACTN3	ACTN4	ACTR2	ACTR3	ADD1	ADD2	ADD3	ADPRHL1	ADRA2A	AGAP2	AGFG1	AGRN	AIF1	AIF1L	AJUBA	AKAP11	AKAP13	AKAP9	ALDOA	ALKBH4	ALMS1	ALOX15	AMOT	AMOTL1	AMOTL2	ANG	ANK1	ANK2	ANK3	ANKFN1	ANKRD1	ANKRD23	ANKRD53	ANLN	ANTXR1	ANXA1	AP1AR	APC	APC2	APOA1	APOE	AQP1	AQP2	AQP5-AS1	ARAP1	ARAP3	ARC	ARF1	ARF6	ARFGEF1	ARFIP1	ARFIP2	ARHGAP10	ARHGAP12	ARHGAP17	ARHGAP18	ARHGAP25	ARHGAP26	ARHGAP28	ARHGAP35	ARHGAP4	ARHGAP40	ARHGAP44	ARHGAP6	ARHGEF10	ARHGEF10L	ARHGEF11	ARHGEF15	ARHGEF17	ARHGEF18	ARHGEF19	ARHGEF2	ARHGEF28	ARHGEF5	ARHGEF7	ARL2	ARMC2	ARPC1A	ARPC1B	ARPC2	ARPC3	ARPC4	ARPC5	ARPC5L	ARPIN	ARRB1	ASAP3	ASB2	ASPM	ATAT1	ATF2	ATF5	ATP2C1	ATP8A2	ATRX	ATXN3	ATXN7	AUNIP	AURKA	AURKB	AURKC	AUTS2	AVIL	AXIN1	BAG4	BAIAP2	BAIAP2L1	BAIAP2L2	BBLN	BBOF1	BBS1	BBS2	BBS4	BCAR1	BCAS3	BCCIP	BCL2	BCL2L10	BCL6	BCR	BFSP1	BFSP2	BICD1	BICD2	BIN1	BIN3	BIRC5	BLOC1S6	BMERB1	BMP10	BORA	BRAF	BRCA1	BRCA2	BRK1	BRSK1	BRSK2	BRWD1	BRWD3	BST1	BST2	C10orf90	C15orf62	C2CD3	C9orf72	CALD1	CALR	CAMSAP1	CAMSAP2	CAMSAP3	CAP1	CAP2	CAPG	CAPN10	CAPN2	CAPN3	CAPN6	CAPZA1	CAPZA2	CAPZA3	CAPZB	CARMIL1	CARMIL2	CARMIL3	CASQ1	CATIP	CAV3	CAVIN3	CC2D2A	CCDC102B	CCDC103	CCDC120	CCDC13	CCDC146	CCDC170	CCDC187	CCDC39	CCDC40	CCDC42	CCDC57	CCDC6	CCDC61	CCDC63	CCDC65	CCDC66	CCDC68	CCDC69	CCDC78	CCDC8	CCDC88A	CCDC88B	CCDC88C	CCL11	CCL13	CCL2	CCL21	CCL24	CCL26	CCL3	CCL7	CCN2	CCNB1	CCNB2	CCNF	CCNL1	CCNL2	CCP110	CCR7	CCSAP	CCSER2	CD2AP	CD47	CDC14A	CDC14B	CDC14C	CDC20	CDC20B	CDC42	CDC42BPA	CDC42BPB	CDC42BPG	CDC42EP1	CDC42EP2	CDC42EP3	CDC42EP4	CDC42EP5	CDCA8	CDH5	CDK1	CDK10	CDK2	CDK2AP2	CDK5	CDK5R1	CDK5RAP2	CDKN1B	CECR2	CELSR1	CENATAC	CENPA	CENPE	CENPH	CENPJ	CEP120	CEP126	CEP131	CEP135	CEP152	CEP19	CEP192	CEP20	CEP250	CEP295	CEP295NL	CEP350	CEP43	CEP44	CEP63	CEP68	CEP70	CEP72	CEP76	CEP85	CEP97	CETN1	CETN2	CETN3	CFAP100	CFAP157	CFAP206	CFAP410	CFAP43	CFAP44	CFAP46	CFAP47	CFAP58	CFAP65	CFAP69	CFAP73	CFAP74	CFAP91	CFAP97D1	CFL1	CFL2	CFLAR	CGN	CGNL1	CHD3	CHEK1	CHEK2	CHMP1A	CHMP1B	CHMP2A	CHMP2B	CHMP3	CHMP4A	CHMP4B	CHMP4BP1	CHMP4C	CHMP5	CHMP6	CHMP7	CHORDC1	CHP1	CIB1	CKAP2	CKAP5	CLASP1	CLASP2	CLDN19	CLDN3	CLIC4	CLIP1	CLIP2	CLIP3	CLIP4	CLN3	CLN8	CLRN1	CLTC	CLUAP1	CLXN	CNN1	CNN2	CNN3	CNTLN	CNTNAP1	CNTROB	COBL	CORO1A	CORO1B	CORO1C	CORO2B	CORO6	CORO7	COTL1	CPLANE2	CPNE6	CRACD	CRIPT	CRK	CROCC	CRYAB	CSAG1	CSF1R	CSF3	CSNK1A1	CSNK1D	CSPG5	CSRP1	CSRP2	CSRP3	CTNNA2	CTNNB1	CTTN	CUL3	CUL7	CUL9	CX3CL1	CXADR	CXCL1	CXCL12	CYFIP1	CYFIP2	CYLC1	CYLC2	CYLD	CYRIA	CYRIB	CYTH2	DAAM1	DAAM2	DAG1	DAPK3	DAW1	DBN1	DBNL	DCAF13	DCLK2	DCTN1	DCTN2	DCTN6	DCX	DDB1	DES	DEUP1	DIAPH1	DIAPH2	DIAPH3	DISC1	DIXDC1	DLC1	DLG1	DLGAP5	DMD	DMTN	DNAAF1	DNAAF10	DNAAF11	DNAAF2	DNAAF3	DNAAF4	DNAAF5	DNAAF6	DNAAF8	DNAH1	DNAH17	DNAH2	DNAH5	DNAH7	DNAH8	DNAI1	DNAI2	DNAI3	DNAI4	DNAJB13	DNAJB6	DNAL1	DNM2	DOCK2	DOCK7	DPYSL2	DPYSL3	DRC1	DRC7	DRG1	DSP	DST	DSTN	DTNBP1	DVL1	DVL2	DVL3	DYNC1H1	DYNC1LI1	DYNC1LI2	DYNLT1	DYRK1A	DZIP1	E2F4	ECT2	EDN1	EEF2K	EFHC1	EFNA5	EHD2	ELMO1	ELMO2	ELMO3	ELN	EML1	EML2	EML3	EML4	EMP2	ENAH	ENKD1	EPB41	EPB41L1	EPB41L2	EPB41L3	EPB41L4A	EPB41L4B	EPB41L5	EPB42	EPHA1	EPHA3	EPHA5	EPPK1	EPS8	ERBIN	ERMN	ESAM	ESPL1	ESPN	ESPNL	EVL	EVPL	EVPLL	EZR	F11R	F2RL1	FAM107A	FAM110A	FAM171A1	FAM83H	FARP1	FARP2	FAT1	FBXO5	FBXW11	FBXW5	FCHSD1	FCHSD2	FER	FERMT2	FES	FGD1	FGD2	FGD3	FGD4	FGD5	FGD6	FGF10	FGF13	FGF7	FHDC1	FHL3	FHOD1	FHOD3	FIGN	FIGNL1	FIGNL2	FITM2	FKBP4	FLII	FLNA	FLNB	FLNC	FMN1	FMN2	FMNL1	FMNL2	FMNL3	FOXJ1	FRMD3	FRMD5	FRMD7	FSCN1	FSCN2	FSCN3	FSD1	FSIP2	FTCD	FZD10	GABARAP	GADD45A	GAN	GAPDH	GAS2	GAS2L1	GAS2L2	GAS2L3	GAS7	GAS8	GBA2	GCC2	GDPD2	GEN1	GFAP	GHRL	GHSR	GIT1	GJA1	GMFB	GMFG	GNAI1	GOLGA2	GPM6B	GPR35	GPR65	GPSM1	GPSM2	GRB2	GRHL3	GSK3A	GSK3B	GSN	GTF2B	HAUS1	HAUS2	HAUS3	HAUS4	HAUS5	HAUS6	HAUS7	HAUS8	HAX1	HCK	HCLS1	HDAC3	HDAC6	HDGFL3	HEPACAM2	HIP1	HIP1R	HLA-DRB1	HMCN1	HNRNPU	HOATZ	HOOK1	HOOK2	HOOK3	HRAS	HRG	HSP90B1	HSPA1A	HSPA1B	HTT	HYDIN	IFT172	IFT56	IKBKB	IL1A	INA	INCENP	INF2	INO80	INPP5K	INPPL1	INSC	INSRR	INTS13	IQCA1	IQCA1L	IQCG	IQCJ-SCHIP1	IQGAP1	IQGAP2	IQGAP3	IQSEC1	IQSEC2	IQSEC3	ITGB1	ITGB1BP1	ITGB3	ITGB5	ITPKA	JAK2	JAM3	JHY	JMY	KANK1	KANK2	KANK3	KANK4	KASH5	KAT2A	KAT2B	KAT5	KATNA1	KATNAL1	KATNAL2	KATNB1	KATNBL1	KBTBD13	KCNC3	KCTD13	KHDC3L	KIAA0753	KIAA1614	KIF11	KIF14	KIF15	KIF18A	KIF18B	KIF19	KIF20A	KIF23	KIF24	KIF25	KIF2A	KIF2B	KIF2C	KIF3A	KIF3B	KIF4A	KIF4B	KIFBP	KIFC1	KIFC2	KIRREL1	KISS1	KIT	KIZ	KLHL1	KLHL17	KLHL20	KLHL24	KLHL41	KNSTRN	KPNB1	KPTN	KRAS	KRT1	KRT10	KRT12	KRT13	KRT14	KRT15	KRT16	KRT17	KRT18	KRT19	KRT2	KRT20	KRT23	KRT24	KRT25	KRT26	KRT27	KRT28	KRT3	KRT31	KRT32	KRT33A	KRT33B	KRT34	KRT35	KRT36	KRT37	KRT38	KRT39	KRT4	KRT40	KRT5	KRT6A	KRT6B	KRT6C	KRT7	KRT71	KRT72	KRT73	KRT74	KRT75	KRT76	KRT77	KRT78	KRT79	KRT8	KRT80	KRT81	KRT82	KRT83	KRT84	KRT85	KRT86	KRT9	LARGE1	LARP4	LATS1	LCP1	LDB3	LIMA1	LIMCH1	LIMD1	LIMD2	LIMK1	LIMK2	LLGL1	LLGL2	LMNA	LMNB1	LMNB2	LMOD1	LMOD2	LMOD3	LORICRIN	LPAR1	LRCH3	LRGUK	LRP1	LRRC43	LRRC61	LSM14A	LZTS2	MACF1	MAD2L1	MAD2L2	MAEA	MAGEL2	MAP10	MAP1A	MAP1B	MAP1S	MAP2	MAP3K20	MAP4	MAP6	MAP6D1	MAP7	MAP7D1	MAP7D2	MAP7D3	MAP9	MAPK1	MAPK15	MAPK3	MAPKAP1	MAPRE1	MAPRE2	MAPRE3	MAPT	MARCKS	MARCKSL1	MARK1	MARK2	MARK4	MAST1	MAST2	MAST3	MAST4	MCIDAS	MCPH1	MDK	MDM1	MECP2	MEF2A	MEGF9	MEIG1	MET	MICAL1	MICAL2	MICAL3	MICALL2	MID1	MID1IP1	MINK1	MIR1-1	MIR138-1	MIR143	MIR145	MIR149	MIR20A	MIR21	MIR214	MIR335	MISP	MKKS	MKLN1	MLH1	MLST8	MNS1	MOS	MRAS	MRTFA	MSN	MSRB1	MSRB2	MTCL1	MTM1	MTOR	MTPN	MTSS1	MYADM	MYBL2	MYBPC1	MYBPC2	MYBPC3	MYBPH	MYCBP2	MYH10	MYH11	MYH14	MYH16	MYH3	MYH6	MYH7	MYH9	MYL2	MYL9	MYLK3	MYO15A	MYO18A	MYO18B	MYO19	MYO1A	MYO1B	MYO1C	MYO1D	MYO1E	MYO1F	MYO1G	MYO1H	MYO3A	MYO3B	MYO5A	MYO5B	MYO5C	MYO6	MYO7A	MYO7B	MYOC	MYOM1	MYOM2	MYOM3	MYOZ1	MYOZ2	MYPN	MZT1	NAA80	NAT10	NAV1	NAV3	NCK1	NCK2	NCKAP1	NCKAP1L	NCKAP5	NCKAP5L	NCKIPSD	NCOR1	NDC80	NDE1	NDEL1	NEB	NEBL	NECTIN2	NEDD1	NEDD9	NEFH	NEFL	NEFM	NEK2	NEK6	NEK7	NES	NEURL1	NEXN	NF1	NF2	NHERF1	NIN	NINL	NISCH	NKX2-5	NLGN1	NLRP5	NME7	NOS1AP	NOSTRIN	NPHP1	NPHP4	NPHS1	NPHS2	NPM1	NRAP	NRP1	NSFL1C	NTMT1	NUAK2	NUBP1	NUDC	NUF2	NUMA1	NUP62	NUSAP1	OBSCN	OBSL1	OCLN	ODAD1	ODAD2	ODAD3	ODAD4	ODAM	ODF2	OFD1	OOEP	OPHN1	OR2A4	P2RX7	PACSIN1	PACSIN2	PACSIN3	PADI6	PAFAH1B1	PAK1	PAK2	PAK3	PAK4	PAK5	PAK6	PALLD	PALM	PARD3	PARD3B	PARD6A	PARD6B	PARD6G	PARP3	PARVA	PARVB	PARVG	PAWR	PAX6	PCLAF	PCLO	PCM1	PCNT	PDCD10	PDCD6IP	PDCL2	PDCL3	PDE4DIP	PDGFA	PDGFRA	PDGFRB	PDLIM1	PDLIM2	PDLIM3	PDLIM4	PDLIM5	PDLIM7	PDPK1	PDXP	PDZD8	PEAK3	PEX14	PFDN2	PFN1	PFN2	PFN3	PFN4	PGM5	PHACTR1	PHACTR2	PHACTR3	PHACTR4	PHIP	PHLDB1	PHLDB2	PHPT1	PIBF1	PICK1	PIERCE1	PIERCE2	PIK3CA	PIK3R1	PIK3R2	PIN1	PIP5K1A	PIP5K1C	PKD1	PKD2	PKHD1	PKP1	PKP2	PLA2G1B	PLA2G3	PLD2	PLEC	PLEK	PLEK2	PLEKHG2	PLEKHH2	PLK1	PLK2	PLK3	PLK4	PLS1	PLS3	PLXNA3	PLXNB1	POC1B	POF1B	POLDIP2	POTEE	POTEF	POTEI	POTEJ	POTEKP	PPARGC1B	PPFIA1	PPL	PPM1E	PPM1F	PPP1R12A	PPP1R35	PPP1R9A	PPP1R9B	PPP2R1A	PPP2R3C	PRC1	PREX1	PRICKLE1	PRICKLE4	PRKAA1	PRKAA2	PRKAR1A	PRKCD	PRKCE	PRKCI	PRKCZ	PRKD1	PRKG1	PRKN	PROX1	PRPF40A	PRR5	PRUNE1	PSRC1	PSTPIP1	PSTPIP2	PTEN	PTGER4	PTK2	PTK2B	PTK7	PTPA	PTPN1	PXN	PYCARD	RAB11A	RAB13	RAB6C	RAC1	RAC2	RAC3	RACGAP1	RAE1	RAF1	RALA	RAN	RANBP1	RANBP10	RANBP9	RANGRF	RAP1GDS1	RAP2A	RAPGEF3	RASA1	RBM14	RCC1	RDX	RFLNA	RFLNB	RGCC	RGS14	RGS4	RHO	RHOA	RHOB	RHOBTB1	RHOBTB2	RHOC	RHOD	RHOF	RHOG	RHOH	RHOJ	RHOQ	RHOU	RHOV	RHPN1	RHPN2	RHPN2P1	RICTOR	RMDN1	RND1	RND2	RND3	RNF19A	RNF4	RNH1	ROCK1	ROCK2	RP1	RP1L1	RPS3	RSPH1	RSPH4A	RSPH6A	RSPH9	RTKN	RTTN	RUFY3	S100A10	S100A8	S100A9	S1PR1	S1PR2	SAC3D1	SAMD14	SAPCD2	SASS6	SBDS	SCIN	SDC4	SDCBP	SDCCAG8	SEMA5A	SEMA6A	SENP6	SEPTIN1	SERPINF2	SETD2	SETD3	SFRP1	SGO1	SH2B2	SH3BGRL3	SH3BP1	SH3D19	SH3D21	SH3KBP1	SHANK1	SHANK3	SHC1	SHH	SHROOM1	SHROOM2	SHROOM3	SHROOM4	SHTN1	SIGLEC15	SIK3	SIPA1	SIPA1L1	SIPA1L3	SIRT1	SIX4	SKA1	SKA2	SKA3	SLAIN1	SLAIN2	SLC16A1	SLC39A12	SLC4A2	SLC9A1	SLIT2	SLK	SMAD3	SMAD4	SMC1A	SMC3	SMIM22	SMTN	SMTNL1	SMTNL2	SNCA	SNX9	SOD1	SON	SORBS1	SORBS2	SORBS3	SOX9	SPACA9	SPAG1	SPAG16	SPAG17	SPAG5	SPAG6	SPAST	SPATA17	SPATA4	SPATA7	SPATC1L	SPC25	SPDL1	SPECC1	SPECC1L	SPEF1	SPEF2	SPICE1	SPIRE1	SPIRE2	SPRY1	SPRY2	SPTA1	SPTAN1	SPTB	SPTBN1	SPTBN2	SPTBN4	SPTBN5	SRC	SRCIN1	SRF	SRGAP2	SRGAP2C	SS18	SSH1	SSH2	SSH3	SSNA1	SSX2IP	STAG1	STAG2	STARD13	STARD8	STARD9	STAU2	STIL	STK36	STMN1	STMN2	STMN3	STMN4	STMND1	STRIP1	STRIP2	SUGT1	SUN1	SUN2	SVIL	SWAP70	SYDE1	SYNE2	SYNE3	SYNM	SYNPO	SYNPO2	SYNPO2L	TACC1	TACC2	TACC3	TACR1	TACSTD2	TAGLN2	TAGLN3	TAOK1	TAOK2	TBC1D21	TBCB	TBCD	TBCE	TBCEL	TBCK	TCAP	TCHH	TEKT2	TENM1	TESK1	TESK2	TF	TGFB1	TGFB3	TGFBR1	THSD7A	THSD7B	THY1	TIMD4	TJP1	TLE6	TLN1	TLN2	TMEFF2	TMEM67	TMOD1	TMOD2	TMOD3	TMOD4	TMSB10	TMSB15A	TMSB15B	TMSB15C	TMSB4X	TMSB4Y	TNF	TNFAIP1	TNFAIP3	TNIK	TNKS	TNNT1	TNNT2	TNNT3	TNXB	TOGARAM1	TOGARAM2	TOR1A	TPGS1	TPM1	TPM2	TPM3	TPM4	TPPP	TPPP2	TPPP3	TPR	TPX2	TRAF3IP1	TRDN	TRIM27	TRIM32	TRIM36	TRIM37	TRIM46	TRIM54	TRIOBP	TRIP10	TRPM2	TRPM7	TRPV4	TSC1	TSPAN32	TTBK2	TTC12	TTC17	TTC8	TTK	TTL	TTLL1	TTLL11	TTLL13	TTLL2	TTLL3	TTLL4	TTLL5	TTLL6	TTLL7	TTLL9	TTN	TUBA1A	TUBA1B	TUBA1C	TUBA3C	TUBA3D	TUBA3E	TUBA4A	TUBA4B	TUBA8	TUBAL3	TUBB	TUBB1	TUBB2A	TUBB2B	TUBB3	TUBB4A	TUBB4B	TUBB6	TUBB8	TUBB8B	TUBD1	TUBE1	TUBG1	TUBG2	TUBGCP2	TUBGCP3	TUBGCP4	TUBGCP5	TUBGCP6	TWF1	TWF2	TXNDC9	TYROBP	UBE2B	UBXN2B	UGT8	UHRF1	ULK4	USH1C	USP33	UVRAG	UXT	VASP	VCP	VIL1	VILL	VIM	VPS4A	VPS4B	VPS54	WAS	WASF1	WASF2	WASF3	WASH3P	WASH6P	WASHC1	WASHC2A	WASHC2C	WASHC3	WASHC4	WASHC5	WASL	WDPCP	WDR1	WDR47	WDR62	WDR73	WEE1	WHAMM	WIPF1	WIPF3	WNT11	WNT3A	WNT4	WRAP73	WTIP	XIRP1	XIRP2	XPO1	XRCC2	XRCC3	YEATS4	ZBED3	ZEB2	ZMYM3	ZMYM4	ZMYM6	ZMYND10	ZMYND12	ZNF135	ZNF207	ZPR1	ZRANB1	ZW10	ZYX
GOBP_CYTOSOLIC_RIBOSOME_ASSEMBLY	https://www.gsea-msigdb.org/gsea/msigdb/human/geneset/GOBP_CYTOSOLIC_RIBOSOME_ASSEMBLY	ABT1	C1QBP	DDX3X	EFL1	EIF6	PRKDC	RPL38	SBDS	XRCC5
GOBP_CYTOSOLIC_TRANSPORT	https://www.gsea-msigdb.org/gsea/msigdb/human/geneset/GOBP_CYTOSOLIC_TRANSPORT	ACTR2	ANKFY1	AP1AR	AP1G1	AP2A1	AP4M1	ARFIP1	ARFRP1	ARL1	ARL8B	ASB15	ATP9A	BAIAP3	BET1L	BLTP3B	CCDC91	CES1	CLN3	CLN5	CLTC	CLTCL1	CORO7	DCTN1	DENND2A	DENND5A	DOP1A	DOP1B	EHD3	EIPR1	EPS15	ERC1	EVI5	GAK	GBF1	GCC2	GGA1	GOLT1A	GOLT1B	GOSR1	HEATR5A	HEATR5B	KIF16B	KIF1A	KIF1C	KIF5A	KIF5B	KLHL20	LAMP1	LAPTM5	LMAN1	LRRK2	MAGEL2	MAP2	MECP2	MON2	PHETA1	PHETA2	PIKFYVE	PIP4K2A	PLEKHA3	PLEKHJ1	PPFIA2	PREPL	PRKN	RAB14	RAB29	RAB41	RAB4B	RAB6A	RAB6B	RAB6C	RAB6D	RAB7A	RAB7B	RAB9A	RAB9B	RBSN	RCSD1	RGP1	RHOBTB3	RIC1	RNF126	RUFY1	SGSM2	SLC66A2	SNX1	SNX12	SNX2	SNX3	SNX32	SNX5	SNX6	SNX8	SORT1	SPAG9	SRSF10	STX10	STX16	STX5	STX6	SURF4	SYBU	SYS1	SYT4	SYT7	TANC2	TBC1D10A	TBC1D10B	TBC1D10C	TBC1D14	TBC1D17	TBC1D23	TBC1D5	TMED9	TMEM87A	TMEM87B	TPCN2	TRAPPC10	TRIM27	TRIM46	UBE2O	USP7	VAMP3	VPS13A	VPS13C	VPS26A	VPS26B	VPS29	VPS35	VPS50	VPS51	VPS52	VPS53	VPS54	VTI1A	VTI1B	WASH3P	WASH6P	WASHC1	WASHC2A	WASHC2C	WIPF3	WIPI1	YKT6
GOBP_CYTOSOL_TO_ENDOPLASMIC_RETICULUM_TRANSPORT	https://www.gsea-msigdb.org/gsea/msigdb/human/geneset/GOBP_CYTOSOL_TO_ENDOPLASMIC_RETICULUM_TRANSPORT	ATP2A2	ATP2A3	TAP1	TAP2	TMEM94
GOBP_C_TERMINAL_PROTEIN_AMINO_ACID_MODIFICATION	https://www.gsea-msigdb.org/gsea/msigdb/human/geneset/GOBP_C_TERMINAL_PROTEIN_AMINO_ACID_MODIFICATION	AGBL1	AGBL4	AGBL5	AGTPBP1	ATG12	ATG16L1	ATG4A	ATG4B	ATG4C	ATG4D	ATG5	ATG7	FOLH1	FOLH1B	ICMT	IRGM	LCMT1
GOBP_C_TERMINAL_PROTEIN_LIPIDATION	https://www.gsea-msigdb.org/gsea/msigdb/human/geneset/GOBP_C_TERMINAL_PROTEIN_LIPIDATION	ATG12	ATG16L1	ATG4A	ATG4B	ATG4C	ATG4D	ATG5	ATG7	IRGM
GOBP_C_X_C_CHEMOKINE_RECEPTOR_CXCR4_SIGNALING_PATHWAY	https://www.gsea-msigdb.org/gsea/msigdb/human/geneset/GOBP_C_X_C_CHEMOKINE_RECEPTOR_CXCR4_SIGNALING_PATHWAY	CXCL12	CXCR4	ENTREP1	LYN	TREM2	WBP1L
GOBP_DAMP_METABOLIC_PROCESS	https://www.gsea-msigdb.org/gsea/msigdb/human/geneset/GOBP_DAMP_METABOLIC_PROCESS	ADA	ADK	DCK	DGUOK	NT5C1A	PNP	XDH
GOBP_DCMP_CATABOLIC_PROCESS	https://www.gsea-msigdb.org/gsea/msigdb/human/geneset/GOBP_DCMP_CATABOLIC_PROCESS	DPYD	DPYS	NT5C	UPB1	UPP1	UPP2
GOBP_DEADENYLATION_DEPENDENT_DECAPPING_OF_NUCLEAR_TRANSCRIBED_MRNA	https://www.gsea-msigdb.org/gsea/msigdb/human/geneset/GOBP_DEADENYLATION_DEPENDENT_DECAPPING_OF_NUCLEAR_TRANSCRIBED_MRNA	CAPRIN1	CNOT7	DCP1A	DCP1B	DCP2	DCPS	EIF4ENIF1	LSM1	NOCT	PATL1	PATL2
GOBP_DECIDUALIZATION	https://www.gsea-msigdb.org/gsea/msigdb/human/geneset/GOBP_DECIDUALIZATION	ASH1L	BSG	CITED2	CTSB	CYP27B1	DCAF13	DEDD	EPOR	GHRL	GHSR	GJB2	JUNB	LIF	NDP	PARP1	PARP2	PPARD	PTGS2	PTN	SPP1	STC1	STC2	TCF23	TPPP3	VDR
GOBP_DEDIFFERENTIATION	https://www.gsea-msigdb.org/gsea/msigdb/human/geneset/GOBP_DEDIFFERENTIATION	CDK6	ESRRB	FEZF1	FEZF2	HNRNPD	MIR145	MIR182	MIR214	MIR221	NCOA3	OLFM2	PDGFB
GOBP_DEFENSE_RESPONSE	https://www.gsea-msigdb.org/gsea/msigdb/human/geneset/GOBP_DEFENSE_RESPONSE	A2M	ABCC1	ABCC9	ABCD1	ABCD2	ABCF1	ABCF3	ABHD12	ABHD17A	ABI3	ACE2	ACER3	ACKR1	ACKR2	ACOD1	ACP5	ACTG1	ACTR2	ACTR3	ACVR1	ADA	ADAM15	ADAM17	ADAM8	ADAMTS12	ADAMTS13	ADAMTS5	ADAR	ADARB1	ADCY1	ADCY7	ADCY8	ADGRB1	ADGRE2	ADGRE5	ADIPOQ	ADM	ADORA1	ADORA2A	ADORA2B	ADORA3	AFAP1L2	AGBL4	AGBL5	AGER	AGR2	AGT	AGTR1	AGTR2	AHR	AHSG	AICDA	AIF1	AIM2	AIMP1	AKAP1	AKAP8	AKIRIN2	AKNA	AKT1	ALOX15	ALOX5	ALOX5AP	ALPK1	ALS2	ANG	ANKFN1	ANKHD1	ANKRD17	ANO6	ANXA1	ANXA3	AOAH	AOC3	AP1G1	AP3B1	APCS	APOA1	APOA4	APOBEC3A	APOBEC3B	APOBEC3C	APOBEC3D	APOBEC3F	APOBEC3G	APOBEC3H	APOD	APOE	APOL1	APOL2	APOL3	APP	APPL1	APPL2	AQP1	AQP4	AREL1	ARG1	ARG2	ARHGEF2	ARID5A	ARL8B	ARMC5	ARMH4	ARNT	ARRB2	ASH1L	ASIC1	ASIC4	ASS1	ATAD3A	ATAT1	ATG12	ATG16L1	ATG5	ATG7	ATM	ATP1A2	ATP1B1	ATRN	AURKB	AXL	AZI2	AZU1	B4GALT1	BANF1	BAP1	BATF	BATF2	BCL10	BCL2	BCL2L1	BCL3	BCL6	BCR	BDKRB1	BDKRB2	BECN1	BIRC2	BIRC3	BLK	BLNK	BMP2	BMP6	BMPR1B	BNIP3	BNIP3L	BPGM	BPI	BPIFA1	BPIFA2	BPIFB1	BPIFB3	BPIFC	BRCC3	BRD4	BRINP1	BST1	BST2	BTK	C1QA	C1QB	C1QBP	C1QC	C1QTNF12	C1QTNF3	C1R	C1RL	C1S	C2	C2CD4A	C2CD4B	C3	C3AR1	C4A	C4B	C4BPA	C4BPB	C5	C5AR1	C5AR2	C6	C7	C8A	C8B	C8G	C9	CACTIN	CADM1	CALCA	CALCOCO2	CALHM2	CALM1	CAMK1D	CAMK2A	CAMK2N1	CAMK4	CAMLG	CAMP	CARD16	CARD18	CARD8	CARD9	CASC2	CASP1	CASP12	CASP4	CASP5	CASP6	CASP7	CASP8	CAV1	CCDC88B	CCDC92	CCL1	CCL11	CCL13	CCL14	CCL15	CCL16	CCL17	CCL18	CCL19	CCL2	CCL20	CCL21	CCL22	CCL23	CCL24	CCL25	CCL26	CCL3	CCL3L3	CCL4	CCL4L2	CCL5	CCL7	CCL8	CCN3	CCN4	CCR1	CCR2	CCR3	CCR4	CCR5	CCR6	CCR7	CCR9	CCRL2	CD14	CD160	CD163	CD177	CD180	CD1D	CD2	CD200	CD200R1	CD200R1L	CD207	CD209	CD226	CD244	CD274	CD28	CD2AP	CD300A	CD300C	CD300LF	CD36	CD4	CD40	CD40LG	CD44	CD46	CD47	CD48	CD55	CD58	CD5L	CD6	CD68	CD74	CD81	CD83	CD84	CD96	CDC37	CDC42	CDC42EP2	CDC42EP4	CDH5	CDO1	CEACAM1	CEBPA	CEBPB	CEBPE	CEBPG	CELA1	CELF1	CEP63	CERS6	CFB	CFD	CFH	CFHR1	CFHR2	CFHR5	CFI	CFP	CGAS	CH25H	CHGA	CHI3L1	CHIA	CHID1	CHMP3	CHST1	CHST2	CHST4	CHUK	CIITA	CITED1	CLDN1	CLEC10A	CLEC12B	CLEC1B	CLEC2A	CLEC4A	CLEC4C	CLEC4D	CLEC4E	CLEC4M	CLEC5A	CLEC6A	CLEC7A	CLNK	CLOCK	CLPB	CLU	CMA1	CMKLR1	CNOT7	CNPY3	CNR1	CNR2	CNTF	COL6A1	COLEC10	COLEC11	COLEC12	COMT	CORO1A	COTL1	CPT1A	CPTP	CR1	CR2	CRCP	CREB3L3	CREBBP	CRH	CRHBP	CRIPTO	CRISP3	CRK	CRP	CRTAM	CSF1	CSF1R	CSF3R	CSNK1A1	CSRP3	CST11	CST3	CST7	CST9	CST9L	CST9LP1	CTNNBIP1	CTSC	CTSG	CTSS	CUEDC2	CUL3	CX3CL1	CX3CR1	CXCL1	CXCL10	CXCL11	CXCL12	CXCL13	CXCL14	CXCL16	CXCL17	CXCL2	CXCL3	CXCL5	CXCL6	CXCL8	CXCL9	CXCR2	CXCR3	CXCR4	CXCR6	CYBA	CYBB	CYBC1	CYLD	CYP19A1	CYP26B1	CYP27B1	CYSLTR1	DAB2IP	DAGLA	DAGLB	DAO	DAPK1	DAPK3	DCD	DCDC2	DCST1	DDIT4	DDT	DDX1	DDX17	DDX21	DDX3X	DDX56	DDX60	DDX60L	DEFA1	DEFA1B	DEFA3	DEFA4	DEFA5	DEFA6	DEFB1	DEFB103A	DEFB103B	DEFB104A	DEFB104B	DEFB105A	DEFB105B	DEFB106A	DEFB106B	DEFB107A	DEFB107B	DEFB108A	DEFB108B	DEFB109B	DEFB110	DEFB112	DEFB113	DEFB114	DEFB115	DEFB116	DEFB118	DEFB119	DEFB121	DEFB123	DEFB124	DEFB125	DEFB126	DEFB127	DEFB128	DEFB129	DEFB130A	DEFB130B	DEFB131A	DEFB131B	DEFB132	DEFB133	DEFB134	DEFB135	DEFB136	DEFB4A	DHRS7B	DHX15	DHX16	DHX33	DHX36	DHX58	DHX9	DLEC1	DMBT1	DNAJC3	DNASE1	DNASE1L3	DPEP1	DPP4	DRD1	DRD2	DRD4	DROSHA	DTX3L	DTX4	DUOX1	DUOX2	DUOXA1	DUOXA2	DUS2	DUSP10	ECM1	ECSIT	EDN1	EDNRB	EGFR	EIF2AK1	EIF2AK2	EIF2AK4	EIF4E	EIF4E2	EIF4G1	ELANE	ELF3	ELF4	ELMOD2	EMILIN1	EMILIN2	ENDOD1	ENPP3	EP300	EPG5	EPHA2	EPHB2	EPO	EPPIN	EPRS1	EPX	ERAP1	ERBIN	EREG	ESR1	ETS1	EVPL	EXOC1	EXOSC4	EXOSC5	EXT1	EXTL3	EZH2	F11R	F12	F2	F2R	F2RL1	F3	F8	FABP4	FADD	FADS2	FAM3A	FANCA	FANCD2	FASLG	FASN	FAU	FBXL2	FBXL20	FBXO9	FCER1A	FCER1G	FCGR1A	FCGR1BP	FCGR2A	FCGR2B	FCGR2C	FCGR3A	FCGR3B	FCMR	FCN1	FCN2	FCN3	FCRL3	FEM1A	FFAR2	FFAR3	FFAR4	FGA	FGB	FGL2	FGR	FKRP	FLNB	FLOT1	FLOT2	FN1	FNDC4	FOLR2	FOS	FOSL1	FOSL2	FOXF1	FOXN1	FOXP1	FOXP3	FPR1	FPR2	FPR3	FRK	FURIN	FUT4	FUT7	FXR1	FYN	G3BP1	G3BP2	GABRA5	GALP	GAPDH	GARIN5A	GATA3	GATA6	GBA1	GBP1	GBP2	GBP3	GBP4	GBP5	GBP6	GBP7	GCH1	GDI1	GFER	GFI1	GGT1	GGT2P	GGT3P	GGT5	GHRL	GHSR	GIGYF2	GIT1	GNAT2	GNG7	GNLY	GP2	GPAM	GPATCH3	GPER1	GPR108	GPR15LG	GPR17	GPR31	GPR32	GPR32P1	GPR33	GPR4	GPR68	GPRC5B	GPS2	GPSM3	GPX1	GRAMD4	GRB2	GRIK2	GRM7	GRN	GRP	GRPR	GSDMA	GSDMB	GSDMC	GSDMD	GSN	GSTP1	GZMB	GZMM	H2BC1	H2BC10	H2BC11	H2BC12	H2BC12L	H2BC21	H2BC4	H2BC6	H2BC7	H2BC8	HAMP	HAVCR2	HCFC2	HCK	HCST	HDAC4	HDAC5	HDAC9	HERC5	HEXIM1	HGF	HIF1A	HK1	HLA-A	HLA-B	HLA-C	HLA-DPA1	HLA-DRB1	HLA-E	HLA-F	HLA-G	HMGB1	HMGB2	HMGB3	HMGN2	HMOX1	HNRNPA0	HP	HPX	HRAS	HRG	HRH1	HRH4	HSF1	HSP90AA1	HSPA1A	HSPA1B	HSPA8	HSPD1	HSPG2	HTN1	HTN3	HTR1A	HTR2A	HTR2C	HVCN1	HYAL1	HYAL2	HYAL3	ICOSLG	IDO1	IER3	IFI16	IFI27	IFI35	IFI44L	IFI6	IFIH1	IFIT1	IFIT1B	IFIT2	IFIT3	IFIT5	IFITM1	IFITM2	IFITM3	IFNA1	IFNA10	IFNA13	IFNA14	IFNA16	IFNA17	IFNA2	IFNA21	IFNA4	IFNA5	IFNA6	IFNA7	IFNA8	IFNAR1	IFNAR2	IFNB1	IFNE	IFNG	IFNGR1	IFNGR2	IFNK	IFNL1	IFNL2	IFNL3	IFNL4	IFNLR1	IFNW1	IGF1	IGHA1	IGHA2	IGHE	IGHG1	IGHG2	IGHG3	IGHG4	IGHM	IGKV3-20	IKBKB	IKBKE	IKBKG	IL10	IL10RA	IL10RB	IL12A	IL12B	IL12RB1	IL13	IL15	IL16	IL17A	IL17B	IL17C	IL17D	IL17F	IL17RA	IL17RB	IL17RC	IL17RE	IL18	IL18R1	IL18RAP	IL1A	IL1B	IL1F10	IL1R1	IL1R2	IL1RAP	IL1RL1	IL1RL2	IL1RN	IL2	IL20	IL20RB	IL21	IL22	IL22RA1	IL22RA2	IL23A	IL23R	IL25	IL27	IL27RA	IL2RA	IL31RA	IL32	IL33	IL34	IL36A	IL36B	IL36G	IL36RN	IL37	IL4	IL4R	IL5	IL5RA	IL6	IL6R	IL6ST	IL7R	IL9	ILF3	ILRUN	INAVA	INHBA	INHBB	INS	IPO5	IPO7	IRAK1	IRAK2	IRAK3	IRAK4	IRF1	IRF2	IRF3	IRF4	IRF5	IRF7	IRF8	IRF9	IRGC	IRGM	ISG15	ISG20	ISL1	ITCH	ITGAL	ITGAM	ITGAX	ITGB1	ITGB2	ITGB6	ITIH4	ITK	JAGN1	JAK1	JAK2	JAK3	JAM3	JCHAIN	KARS1	KAT5	KCNJ8	KCNN4	KDM4D	KDM6B	KIF5B	KIR2DL4	KIR2DS2	KIR2DS3	KIR3DL1	KIR3DL2	KIT	KLF4	KLK3	KLK5	KLK7	KLKB1	KLRB1	KLRC1	KLRC2	KLRC3	KLRC4	KLRC4-KLRK1	KLRD1	KLRF2	KLRG1	KLRK1	KNG1	KPNA6	KRT1	KRT16	KRT6A	KYNU	LACC1	LACRT	LAG3	LALBA	LAMP1	LAPTM5	LARGE1	LAT	LBP	LCE3A	LCE3B	LCE3C	LCK	LCN2	LDLR	LEAP2	LEP	LETMD1	LGALS1	LGALS2	LGALS3	LGALS3BP	LGALS4	LGALS8	LGALS9	LGR4	LIAS	LILRA1	LILRA2	LILRA4	LILRA5	LILRB1	LILRB2	LILRB3	LILRB4	LILRB5	LIPA	LOXL3	LPCAT3	LPL	LPO	LRCH4	LRFN5	LRP1	LRP8	LRRC14	LRRC19	LRRK2	LRSAM1	LSM14A	LSP1	LTA	LTB4R	LTF	LXN	LY75	LY86	LY9	LY96	LYAR	LYG1	LYG2	LYN	LYPD1	LYPD8	LYPLAL1	LYST	LYZ	LYZL4	LYZL6	MACIR	MALT1	MAP2K3	MAP2K6	MAP3K14	MAP3K20	MAP3K5	MAP3K7	MAP4K2	MAPK13	MAPK14	MAPK3	MAPK7	MAPK8	MAPK8IP2	MAPK9	MAPKAPK2	MAPKAPK3	MAPKBP1	MAPT	MARCHF2	MARCO	MARK4	MAS1	MASP1	MASP2	MATR3	MAVS	MBL2	MCOLN2	MCPH1	MDK	MECP2	MED1	MEF2C	MEFV	MEP1B	METRNL	METTL3	MFHAS1	MGLL	MGST2	MICA	MICB	MICU1	MID2	MIF	MIR105-1	MIR125A	MIR126	MIR128-1	MIR129-1	MIR130B	MIR135A1	MIR136	MIR138-1	MIR140	MIR141	MIR142	MIR144	MIR145	MIR146A	MIR149	MIR15A	MIR15B	MIR16-1	MIR17	MIR181A2	MIR181B1	MIR181C	MIR187	MIR195	MIR197	MIR199A1	MIR19A	MIR19B1	MIR200B	MIR200C	MIR203A	MIR204	MIR205	MIR206	MIR20A	MIR21	MIR22	MIR221	MIR222	MIR223	MIR26A1	MIR26B	MIR302E	MIR30C2	MIR31	MIR324	MIR338	MIR361	MIR378A	MIR3909	MIR4286	MIR488	MIR520B	MIR520E	MIR590	MIR657	MIR675	MIR6869	MIR708	MIR758	MIR766	MIR920	MIR92A1	MIR93	MIR98	MIRLET7B	MIRLET7G	MIRLET7I	MKRN2	MLKL	MMP12	MMP25	MMP26	MMP3	MMP7	MMP8	MMP9	MMRN2	MNDA	MORC1	MORC3	MOV10	MPEG1	MPO	MR1	MRC1	MRGPRX1	MSMP	MSRB1	MST1R	MTOR	MUC7	MUL1	MVK	MX1	MX2	MYD88	MYLK3	MYO1C	N4BP1	N4BP3	NAGK	NAGLU	NAIP	NAPEPLD	NCBP1	NCBP3	NCF1	NCF2	NCK1	NCR1	NCR2	NCR3	NCR3LG1	NDFIP1	NDP	NDST1	NDUFAF4	NEAT1	NECTIN2	NEDD4	NEK7	NEURL3	NEUROD2	NFAM1	NFATC3	NFATC4	NFE2L2	NFKB1	NFKB2	NFKBIA	NFKBIB	NFKBID	NFKBIL1	NFKBIZ	NFX1	NINJ1	NKG7	NKIRAS2	NLRC3	NLRC4	NLRC5	NLRP1	NLRP10	NLRP11	NLRP12	NLRP13	NLRP14	NLRP2	NLRP2B	NLRP3	NLRP4	NLRP5	NLRP6	NLRP7	NLRP8	NLRP9	NLRX1	NMB	NMBR	NMI	NOD1	NOD2	NONO	NOP53	NOS2	NOTCH1	NOTCH2	NOX1	NOX3	NOX4	NOX5	NPAS2	NPLOC4	NPY5R	NQO1	NR1D1	NR1D2	NR1H2	NR1H3	NR1H4	NR2E1	NR3C1	NR4A1	NRROS	NT5C2	NT5C3A	NT5E	NUB1	NUPR1	OAS1	OAS2	OAS3	OASL	ODAM	OLR1	OPRK1	OPTN	OR2H2	ORM1	ORM2	OSM	OSMR	OTOP1	OTUD4	OTULIN	P2RX1	P2RX7	P2RY11	PADI4	PAK1	PAK2	PAK3	PARK7	PARP1	PARP14	PARP4	PARP9	PBK	PBXIP1	PCBP2	PDCD4	PDE12	PDE2A	PDE8B	PDPK1	PELI1	PELI3	PENK	PER1	PF4	PF4V1	PGC	PGLYRP1	PGLYRP2	PGLYRP3	PGLYRP4	PHB1	PHB2	PI3	PIK3AP1	PIK3CD	PIK3CG	PIK3R1	PIK3R6	PIM1	PJA2	PLA2G10	PLA2G1B	PLA2G2A	PLA2G2D	PLA2G2E	PLA2G2F	PLA2G3	PLA2G4B	PLA2G4C	PLA2G5	PLA2G6	PLA2G7	PLAA	PLAC8	PLCG1	PLCG2	PLD3	PLD4	PLEKHM2	PLGRKT	PLK2	PLK5	PLP1	PLPP6	PLSCR1	PMAIP1	PML	PNMA1	POLB	POLR3A	POLR3B	POLR3C	POLR3D	POLR3E	POLR3F	POLR3G	POLR3H	POLR3K	POMGNT1	POMT2	PPARA	PPARD	PPARG	PPBP	PPM1B	PPP1R11	PPP1R13L	PPP1R14B	PPP2CA	PPP2R3C	PPP6C	PPT1	PQBP1	PRB3	PRCP	PRDM1	PRDX1	PRDX2	PRDX5	PRF1	PRG2	PRKCD	PRKCE	PRKCQ	PRKCZ	PRKD1	PRKDC	PRKRA	PROC	PROK2	PRSS2	PRSS3	PRTN3	PSEN1	PSG3	PSG9	PSMA1	PSMA6	PSMB4	PSPC1	PSTPIP1	PTAFR	PTGDR	PTGER1	PTGER2	PTGER3	PTGER4	PTGES	PTGFR	PTGIR	PTGIS	PTGS2	PTK2B	PTK6	PTN	PTPN1	PTPN11	PTPN2	PTPN22	PTPN6	PTPRC	PTPRCAP	PTPRS	PTX3	PUM1	PUM2	PVR	PXK	PYCARD	PYDC1	PYDC2	PYDC5	PYHIN1	RAB11FIP2	RAB14	RAB1A	RAB20	RAB23	RAB27A	RAB2B	RAB43	RAB44	RAB7B	RABGEF1	RAC1	RAET1E	RAET1G	RAF1	RAG1	RAG2	RARRES2	RASGRP1	RASGRP4	RB1	RBCK1	RBM14	RBM47	RBMS3	RBPJ	REG1A	REG1B	REG3A	REG3G	REL	RELA	RELB	RFPL1	RFPL2	RFPL3	RFPL4A	RFPL4AL1	RFTN1	RHBDD3	RHBDF2	RICTOR	RIGI	RIOK3	RIPK1	RIPK2	RIPK3	RNASE1	RNASE10	RNASE11	RNASE12	RNASE13	RNASE2	RNASE3	RNASE4	RNASE6	RNASE7	RNASE8	RNASE9	RNASEL	RNASET2	RNF115	RNF125	RNF135	RNF144A	RNF166	RNF170	RNF185	RNF19B	RNF213	RNF216	RNF26	RNF31	RNF34	ROMO1	RORA	RPL13A	RPL30	RPL39	RPS19	RPS6KA3	RPS6KA4	RPS6KA5	RPS6KB1	RPSA	RSAD2	RTN4	RTP4	S100A12	S100A14	S100A7	S100A8	S100A9	S1PR3	SAA1	SAA2	SAA4	SAMD9	SAMHD1	SARM1	SBNO2	SCARA3	SCG2	SCGB1A1	SCIMP	SCN11A	SCN9A	SCNN1B	SCUBE1	SCYL1	SCYL3	SDHAF4	SEC14L1	SEH1L	SELE	SELENOK	SELENOS	SELP	SEMA7A	SEMG1	SEMG2	SENP7	SERINC3	SERINC5	SERPINA1	SERPINA3	SERPINB4	SERPINB9	SERPINE1	SERPINF2	SERPING1	SETD2	SETD4	SETD6	SFN	SFPQ	SFTPD	SH2D1A	SH2D1B	SHARPIN	SHC1	SHFL	SHMT2	SHPK	SIGIRR	SIGLEC1	SIGLEC10	SIGLEC16	SIN3A	SIRPA	SIRT2	SKP2	SLAMF1	SLAMF6	SLAMF7	SLAMF8	SLC11A1	SLC15A2	SLC15A3	SLC15A4	SLC18A2	SLC19A1	SLC1A1	SLC22A5	SLC26A6	SLC30A1	SLC30A8	SLC39A8	SLC46A2	SLC9A9	SLFN11	SLFN13	SLPI	SMAD1	SMAD3	SMARCA5	SMIM30	SMO	SMPD1	SMPDL3B	SNAP23	SNCA	SNX4	SNX6	SOCS3	SOCS5	SOCS6	SOD1	SP100	SP140	SPAG11A	SPAG11B	SPATA2	SPHK1	SPI1	SPINK5	SPINK7	SPIRE1	SPN	SPON2	SPRR2A	SQSTM1	SRC	SRMS	SRPK1	SRPK2	SSC5D	STAB1	STAB2	STAP1	STAT1	STAT2	STAT3	STAT4	STAT5A	STAT5B	STAT6	STATH	STING1	STK39	STMP1	STX4	STX8	STXBP1	STXBP3	STXBP4	SUCNR1	SUSD4	SYK	SYNCRIP	SYT11	TAB1	TAB2	TAB3	TAC1	TAC4	TACR1	TAFA3	TANK	TAP1	TARBP2	TARM1	TASL	TAX1BP1	TBK1	TBKBP1	TBXA2R	TCIRG1	TEK	TF	TFEB	TFR2	TFRC	TGFB1	THBS1	THEMIS2	TIAL1	TICAM1	TICAM2	TIFA	TIFAB	TIMP1	TIRAP	TKFC	TLR1	TLR10	TLR2	TLR3	TLR4	TLR5	TLR6	TLR7	TLR8	TLR9	TMED1	TMED2	TMEM106A	TMEM126A	TMEM258	TMEM33	TMEM43	TMEM45B	TMF1	TMIGD3	TMSB4X	TNC	TNF	TNFAIP3	TNFAIP6	TNFAIP8L2	TNFRSF10B	TNFRSF11A	TNFRSF14	TNFRSF1A	TNFRSF1B	TNFRSF4	TNFSF11	TNFSF4	TNFSF8	TNIP1	TNIP2	TNIP3	TOLLIP	TOMM70	TP53	TPSAB1	TRADD	TRAF2	TRAF3	TRAF3IP1	TRAF3IP2	TRAF3IP3	TRAF4	TRAF6	TRAFD1	TRAT1	TRAV27	TRDV1	TRDV2	TRDV3	TREM1	TREM2	TREML1	TREML4	TREX1	TRGV2	TRGV3	TRGV4	TRGV5	TRGV8	TRGV9	TRIL	TRIM10	TRIM11	TRIM13	TRIM14	TRIM15	TRIM21	TRIM22	TRIM23	TRIM25	TRIM26	TRIM27	TRIM28	TRIM29	TRIM3	TRIM31	TRIM32	TRIM34	TRIM35	TRIM38	TRIM4	TRIM40	TRIM41	TRIM43	TRIM43B	TRIM44	TRIM45	TRIM48	TRIM49	TRIM49B	TRIM49C	TRIM49D1	TRIM49D2	TRIM5	TRIM51	TRIM51G	TRIM52	TRIM55	TRIM56	TRIM58	TRIM59	TRIM6	TRIM62	TRIM64	TRIM64B	TRIM64C	TRIM65	TRIM68	TRIM7	TRIM77	TRIM8	TRIML1	TRIML2	TRPV1	TRPV4	TSLP	TSPAN18	TSPAN2	TSPAN32	TSPAN6	TTBK1	TTC4	TTLL12	TUBB	TUBB4B	TUSC2	TXK	TXNIP	TYK2	TYRO3	TYROBP	UAP1	UBA7	UBD	UBE2K	UBE2L6	UBE2N	UBE2W	UBL7	UBQLN1	UCN	UFD1	UFL1	UGT1A1	ULBP1	ULBP2	ULBP3	UMOD	UNC13D	UNC93B1	USP14	USP15	USP17L2	USP18	USP20	USP27X	USP29	USP38	USP44	USP46	USP50	VAMP2	VAMP3	VAMP7	VAMP8	VAV1	VCAM1	VDAC1	VDAC3	VEZF1	VGF	VIM	VNN1	VPS26B	VPS35	VPS54	VSIG4	WAS	WDFY1	WDR83	WFDC1	WFDC10A	WFDC10B	WFDC11	WFDC12	WFDC13	WFDC2	WFDC3	WFDC5	WFDC9	WIPI2	WNK4	WNT5A	WRNIP1	XCL1	XCL2	XCR1	XIAP	XRCC5	XRCC6	YES1	YTHDF2	YTHDF3	YWHAE	YWHAZ	ZAP70	ZBP1	ZBTB1	ZC3H12A	ZC3HAV1	ZCCHC3	ZDHHC1	ZDHHC11	ZDHHC12	ZDHHC18	ZDHHC3	ZDHHC4	ZDHHC5	ZDHHC9	ZEB2	ZFP36	ZG16	ZMPSTE24	ZMYND11	ZNF148	ZNF175	ZNF580	ZNF683	ZNFX1	ZNRF1	ZNRF4	ZP3	ZYX
GOBP_DEFENSE_RESPONSE_TO_BACTERIUM	https://www.gsea-msigdb.org/gsea/msigdb/human/geneset/GOBP_DEFENSE_RESPONSE_TO_BACTERIUM	ACP5	ADAM17	ADAMTS5	ADGRB1	AICDA	AKIRIN2	ANG	ANKRD17	ANXA3	AQP1	ARG2	AZU1	BCL3	BPI	BPIFA1	BPIFA2	C5AR1	CAMP	CARD9	CASP1	CASP4	CASP7	CCL20	CD160	CD36	CD4	CEBPB	CFP	CHGA	CLEC4D	CLEC4E	COLEC12	CRP	CST11	CTSG	CXCL13	CXCL6	CYBA	DAO	DCD	DEFA1	DEFA1B	DEFA3	DEFA4	DEFA5	DEFA6	DEFB1	DEFB103A	DEFB103B	DEFB104A	DEFB104B	DEFB105A	DEFB105B	DEFB106A	DEFB106B	DEFB107A	DEFB107B	DEFB108A	DEFB108B	DEFB109B	DEFB110	DEFB112	DEFB113	DEFB114	DEFB115	DEFB116	DEFB118	DEFB119	DEFB121	DEFB123	DEFB124	DEFB125	DEFB126	DEFB127	DEFB128	DEFB129	DEFB130A	DEFB130B	DEFB131A	DEFB131B	DEFB132	DEFB133	DEFB134	DEFB135	DEFB136	DEFB4A	DHX15	DMBT1	DROSHA	ELANE	EMILIN1	EMILIN2	EPHA2	EPPIN	EPX	EVPL	F2	F2RL1	FAU	FCER1G	FCGR1A	FCN2	FGA	FGB	FGR	FOXP1	FPR2	GALP	GBP1	GBP2	GBP3	GBP4	GBP5	GBP6	GBP7	GNLY	GPR15LG	GRN	GSDMA	GSDMB	GSDMC	GSDMD	H2BC10	H2BC11	H2BC12	H2BC12L	H2BC21	H2BC4	H2BC6	H2BC7	H2BC8	HAMP	HAVCR2	HLA-A	HLA-E	HMGB2	HP	HTN1	HTN3	IFNE	IGHA1	IGHA2	IGHE	IGHG1	IGHG2	IGHG3	IGHG4	IGHM	IGKV3-20	IKBKG	IL10	IL12A	IL12B	IL17A	IL17F	IL18	IL1B	IL22RA1	IL23A	IL23R	IL27RA	IL6	IL6R	IL7R	IRF8	IRGM	ISG15	JCHAIN	KLK3	KLK5	KLK7	KLRC4-KLRK1	KLRK1	KRT6A	LACRT	LALBA	LBP	LCE3A	LCE3B	LCE3C	LCN2	LEAP2	LGALS4	LPO	LTA	LTF	LYG1	LYG2	LYPD8	LYST	LYZ	LYZL4	LYZL6	MAP3K7	MAPKBP1	MARCHF2	MAVS	MBL2	MICA	MIR140	MIR181B1	MIR223	MIRLET7B	MMP7	MMRN2	MPEG1	MPO	MR1	MYD88	NAGK	NAIP	NCR3LG1	NFKB1	NFKBIZ	NLRC4	NLRP1	NLRP10	NLRP6	NOD1	NOD2	NOS2	NOTCH2	NR1H4	OAS1	OAS2	OAS3	OPTN	P2RX7	PGC	PGLYRP1	PGLYRP2	PGLYRP3	PGLYRP4	PI3	PLA2G1B	PLA2G2A	PLA2G6	PLAC8	PPBP	PPP1R11	PRB3	PRG2	PRKCD	PRKD1	PYCARD	RAB14	RAB1A	RAG2	RARRES2	RASGRP4	RBCK1	RBPJ	REG3G	RIPK2	RNASE1	RNASE10	RNASE11	RNASE12	RNASE13	RNASE2	RNASE3	RNASE4	RNASE6	RNASE7	RNASE8	RNASE9	RNF213	RNF31	ROMO1	RPL30	RPL39	RPS19	S100A12	S100A14	S100A8	S100A9	SCNN1B	SEH1L	SELP	SEMG1	SEMG2	SERPINE1	SFTPD	SHARPIN	SHC1	SIGLEC16	SLAMF8	SLC11A1	SLC15A2	SLC30A1	SLC9A9	SLPI	SPAG11A	SPAG11B	SPINK5	SPN	SPON2	SPRR2A	SSC5D	STAB1	STAB2	STATH	SYK	SYT11	TAB2	TAB3	TBK1	TF	TFEB	TIRAP	TLR2	TLR3	TLR4	TLR6	TLR9	TMF1	TNF	TNFRSF14	TNFRSF1A	TNFSF8	TRAV27	TREM1	TREM2	TUSC2	UMOD	VGF	WFDC10A	WFDC10B	WFDC11	WFDC12	WFDC13	WFDC2	WFDC3	WFDC5	WFDC9	XIAP	ZG16	ZNFX1
GOBP_DEFENSE_RESPONSE_TO_FUNGUS	https://www.gsea-msigdb.org/gsea/msigdb/human/geneset/GOBP_DEFENSE_RESPONSE_TO_FUNGUS	ARG1	BCL10	CARD9	CHGA	CLEC4A	CLEC4C	CLEC4D	CLEC4E	CLEC6A	CLEC7A	COTL1	CTSG	CX3CR1	DCD	DEFA1	DEFA1B	DEFA3	DEFA4	DEFA5	DEFA6	DEFB106A	DEFB106B	DEFB114	DEFB119	DEFB136	DEFB4A	ELANE	FAM3A	GAPDH	GNLY	GPR15LG	HAMP	HRG	HTN1	HTN3	IL17A	IL17RA	IL17RC	IL36RN	JAGN1	LTF	MPO	NLRP10	PLA2G5	PLCG2	RARRES2	RNASE7	RNASE8	S100A12	S100A8	S100A9	SPI1	SPON2	TGFB1	TRIM62	USP15	ZBP1
GOBP_DEFENSE_RESPONSE_TO_GRAM_NEGATIVE_BACTERIUM	https://www.gsea-msigdb.org/gsea/msigdb/human/geneset/GOBP_DEFENSE_RESPONSE_TO_GRAM_NEGATIVE_BACTERIUM	ADGRB1	AQP1	AZU1	BPI	CAMP	CD160	CD4	CHGA	CST11	CTSG	CXCL6	DAO	DEFA1	DEFA1B	DEFA3	DEFA4	DEFA5	DEFA6	DEFB1	DEFB103A	DEFB103B	DEFB104A	DEFB104B	DEFB106A	DEFB106B	DEFB107A	DEFB107B	DEFB114	DEFB115	DEFB118	DEFB119	DEFB121	DEFB123	DEFB125	DEFB126	DEFB127	DEFB128	DEFB132	DEFB135	DEFB136	DEFB4A	DMBT1	DROSHA	ELANE	F2	F2RL1	FCN2	GALP	GSDMD	H2BC11	H2BC12	HMGB2	IGHM	IL12B	IL17A	IL17F	IL22RA1	IL23A	IL23R	IL6	IL6R	IRGM	LBP	LCE3A	LCE3B	LCE3C	LTF	LYPD8	LYZ	MMP7	MPEG1	MR1	NFKBIZ	NOD1	NOS2	OPTN	PRB3	PRKD1	PYCARD	RARRES2	RNASE2	RNASE3	RNASE6	RNASE7	RNASE8	ROMO1	RPL30	RPS19	SELP	SERPINE1	SLC11A1	SSC5D	TLR4	TLR9	TNFRSF14	TREM1	TREM2	TUSC2	UMOD
GOBP_DEFENSE_RESPONSE_TO_GRAM_POSITIVE_BACTERIUM	https://www.gsea-msigdb.org/gsea/msigdb/human/geneset/GOBP_DEFENSE_RESPONSE_TO_GRAM_POSITIVE_BACTERIUM	ACP5	ADAM17	ANG	C5AR1	CAMP	CARD9	CASP4	CD36	CHGA	CRP	CTSG	DEFA1	DEFA1B	DEFA3	DEFA4	DEFA5	DEFA6	DEFB1	DEFB103A	DEFB103B	DEFB104A	DEFB104B	DEFB106A	DEFB106B	DEFB107A	DEFB107B	DEFB114	DEFB118	DEFB119	DEFB128	DEFB136	DEFB4A	DMBT1	DROSHA	EPHA2	FAU	FCN2	FGR	GBP2	GBP4	GBP6	GBP7	GPR15LG	GSDMD	H2BC10	H2BC11	H2BC12	H2BC12L	H2BC21	H2BC4	H2BC6	H2BC7	H2BC8	HAVCR2	HLA-A	HLA-E	HMGB2	IL12A	IL17A	IL17F	IL18	IL1B	IL27RA	IL6	IL7R	KLRC4-KLRK1	KLRK1	KRT6A	LBP	LCE3A	LCE3B	LCE3C	LTA	LYG1	LYG2	LYZ	MBL2	MMP7	MPEG1	MR1	MYD88	NLRP6	NOD1	NOD2	P2RX7	PGLYRP1	PGLYRP2	PGLYRP3	PGLYRP4	PLA2G1B	PLA2G2A	PPP1R11	PYCARD	RARRES2	REG3G	RIPK2	RNASE1	RNASE10	RNASE11	RNASE12	RNASE13	RNASE2	RNASE3	RNASE4	RNASE6	RNASE7	RNASE8	RNASE9	ROMO1	RPL39	SEH1L	SPRR2A	SSC5D	STAB2	TBK1	TIRAP	TLR2	TNF	TNFRSF14	TNFSF8	TRAV27	ZG16
GOBP_DEFENSE_RESPONSE_TO_OTHER_ORGANISM	https://www.gsea-msigdb.org/gsea/msigdb/human/geneset/GOBP_DEFENSE_RESPONSE_TO_OTHER_ORGANISM	A2M	ABCC9	ABCF3	ABHD17A	ACOD1	ACP5	ACTG1	ACTR2	ACTR3	ADAM15	ADAM17	ADAM8	ADAMTS13	ADAMTS5	ADAR	ADARB1	ADGRB1	AGBL4	AGBL5	AICDA	AIF1	AIM2	AIMP1	AKAP1	AKAP8	AKIRIN2	AKT1	ALPK1	ANG	ANKHD1	ANKRD17	ANXA1	ANXA3	AP1G1	AP3B1	APCS	APOA4	APOBEC3A	APOBEC3B	APOBEC3C	APOBEC3D	APOBEC3F	APOBEC3G	APOBEC3H	APOE	APOL1	APPL1	APPL2	AQP1	AQP4	ARG1	ARG2	ARHGEF2	ARID5A	ARL8B	ARMC5	ARRB2	ASS1	ATAD3A	ATAT1	ATG12	ATG16L1	ATG5	ATG7	ATP1B1	AURKB	AXL	AZI2	AZU1	BANF1	BATF	BATF2	BCL10	BCL2	BCL2L1	BCL3	BECN1	BIRC2	BIRC3	BLK	BNIP3	BNIP3L	BPGM	BPI	BPIFA1	BPIFA2	BPIFB1	BPIFB3	BPIFC	BRCC3	BST2	BTK	C1QA	C1QB	C1QBP	C1QC	C1R	C1RL	C1S	C2	C3	C4A	C4B	C4BPA	C4BPB	C5	C5AR1	C6	C7	C8A	C8B	C8G	C9	CACTIN	CADM1	CALCOCO2	CALM1	CAMK2A	CAMP	CARD8	CARD9	CASP1	CASP4	CASP6	CASP7	CASP8	CAV1	CCDC88B	CCDC92	CCL1	CCL11	CCL13	CCL14	CCL15	CCL16	CCL17	CCL18	CCL19	CCL2	CCL20	CCL21	CCL22	CCL23	CCL24	CCL25	CCL26	CCL3	CCL3L3	CCL4	CCL4L2	CCL5	CCL7	CCL8	CD14	CD160	CD177	CD180	CD1D	CD2	CD207	CD209	CD226	CD244	CD274	CD300A	CD300LF	CD36	CD4	CD40	CD46	CD47	CD55	CD58	CD6	CD74	CD84	CD96	CDC37	CDC42	CDC42EP2	CDC42EP4	CEACAM1	CEBPB	CEBPG	CEP63	CFB	CFD	CFH	CFHR1	CFHR2	CFHR5	CFI	CFP	CGAS	CH25H	CHGA	CHID1	CHMP3	CHUK	CIITA	CITED1	CLDN1	CLEC10A	CLEC12B	CLEC2A	CLEC4A	CLEC4C	CLEC4D	CLEC4E	CLEC4M	CLEC5A	CLEC6A	CLEC7A	CLNK	CLPB	CLU	CNOT7	CNPY3	COLEC10	COLEC11	COLEC12	CORO1A	COTL1	CPT1A	CPTP	CR1	CR2	CRCP	CREBBP	CRIPTO	CRISP3	CRK	CRP	CRTAM	CSF1	CSF1R	CSNK1A1	CST11	CST9	CST9L	CST9LP1	CTSG	CTSS	CX3CL1	CX3CR1	CXCL1	CXCL10	CXCL11	CXCL13	CXCL14	CXCL16	CXCL2	CXCL3	CXCL5	CXCL6	CXCL8	CXCL9	CYBA	CYBB	CYBC1	CYLD	CYP27B1	DAB2IP	DAO	DAPK1	DAPK3	DCD	DCST1	DDIT4	DDX1	DDX17	DDX21	DDX3X	DDX56	DDX60	DDX60L	DEFA1	DEFA1B	DEFA3	DEFA4	DEFA5	DEFA6	DEFB1	DEFB103A	DEFB103B	DEFB104A	DEFB104B	DEFB105A	DEFB105B	DEFB106A	DEFB106B	DEFB107A	DEFB107B	DEFB108A	DEFB108B	DEFB109B	DEFB110	DEFB112	DEFB113	DEFB114	DEFB115	DEFB116	DEFB118	DEFB119	DEFB121	DEFB123	DEFB124	DEFB125	DEFB126	DEFB127	DEFB128	DEFB129	DEFB130A	DEFB130B	DEFB131A	DEFB131B	DEFB132	DEFB133	DEFB134	DEFB135	DEFB136	DEFB4A	DHX15	DHX16	DHX33	DHX36	DHX58	DHX9	DMBT1	DNAJC3	DRD2	DROSHA	DTX3L	DTX4	DUS2	DUSP10	ECSIT	EDN1	EIF2AK2	EIF2AK4	EIF4E2	ELANE	ELMOD2	EMILIN1	EMILIN2	ENDOD1	EP300	EPG5	EPHA2	EPPIN	EPRS1	EPX	ERAP1	ERBIN	EREG	ESR1	EVPL	EXOC1	EXOSC4	EXOSC5	F12	F2	F2RL1	FADD	FAM3A	FASLG	FAU	FBXL2	FBXO9	FCER1G	FCGR1A	FCGR2B	FCGR3A	FCN1	FCN2	FCN3	FCRL3	FFAR2	FGA	FGB	FGL2	FGR	FLNB	FLOT1	FLOT2	FOSL1	FOSL2	FOXP1	FOXP3	FPR2	FRK	FYN	G3BP1	G3BP2	GALP	GAPDH	GARIN5A	GATA3	GATA6	GBP1	GBP2	GBP3	GBP4	GBP5	GBP6	GBP7	GCH1	GDI1	GFER	GFI1	GIGYF2	GNLY	GP2	GPAM	GPATCH3	GPER1	GPR108	GPR15LG	GPS2	GRAMD4	GRB2	GRN	GSDMA	GSDMB	GSDMC	GSDMD	GSN	GZMB	GZMM	H2BC10	H2BC11	H2BC12	H2BC12L	H2BC21	H2BC4	H2BC6	H2BC7	H2BC8	HAMP	HAVCR2	HCFC2	HCK	HCST	HDAC4	HERC5	HEXIM1	HK1	HLA-A	HLA-B	HLA-C	HLA-DPA1	HLA-E	HLA-F	HLA-G	HMGB1	HMGB2	HMGB3	HMGN2	HP	HPX	HRAS	HRG	HSP90AA1	HSPA1A	HSPA1B	HSPA8	HSPD1	HTN1	HTN3	HVCN1	HYAL2	IFI16	IFI27	IFI35	IFI44L	IFI6	IFIH1	IFIT1	IFIT1B	IFIT2	IFIT3	IFIT5	IFITM1	IFITM2	IFITM3	IFNA1	IFNA10	IFNA13	IFNA14	IFNA16	IFNA17	IFNA2	IFNA21	IFNA4	IFNA5	IFNA6	IFNA7	IFNA8	IFNAR1	IFNAR2	IFNB1	IFNE	IFNG	IFNGR1	IFNGR2	IFNK	IFNL1	IFNL2	IFNL3	IFNL4	IFNLR1	IFNW1	IGHA1	IGHA2	IGHE	IGHG1	IGHG2	IGHG3	IGHG4	IGHM	IGKV3-20	IKBKB	IKBKE	IKBKG	IL10	IL10RB	IL12A	IL12B	IL12RB1	IL15	IL17A	IL17F	IL17RA	IL17RC	IL18	IL18RAP	IL1B	IL1RAP	IL1RL2	IL21	IL22RA1	IL23A	IL23R	IL27	IL27RA	IL31RA	IL33	IL34	IL36A	IL36B	IL36G	IL36RN	IL4R	IL6	IL6R	IL7R	ILF3	ILRUN	INAVA	INS	IPO5	IPO7	IRAK1	IRAK2	IRAK3	IRAK4	IRF1	IRF2	IRF3	IRF4	IRF5	IRF7	IRF8	IRF9	IRGC	IRGM	ISG15	ISG20	ITCH	ITGAM	ITGAX	JAGN1	JAK1	JAK2	JAK3	JCHAIN	KAT5	KCNJ8	KIF5B	KIR2DL4	KIR2DS2	KIR3DL1	KLK3	KLK5	KLK7	KLRB1	KLRC1	KLRC2	KLRC3	KLRC4	KLRC4-KLRK1	KLRD1	KLRF2	KLRG1	KLRK1	KRT1	KRT16	KRT6A	KYNU	LACC1	LACRT	LAG3	LALBA	LAMP1	LBP	LCE3A	LCE3B	LCE3C	LCK	LCN2	LEAP2	LEP	LGALS3	LGALS4	LGALS8	LGALS9	LGR4	LILRA2	LILRA4	LILRA5	LILRB1	LPO	LRCH4	LRP8	LRRC14	LRRC19	LRSAM1	LSM14A	LTA	LTF	LY86	LY9	LY96	LYAR	LYG1	LYG2	LYN	LYPD8	LYPLAL1	LYST	LYZ	LYZL4	LYZL6	MALT1	MAP2K6	MAP3K14	MAP3K5	MAP3K7	MAP4K2	MAPK3	MAPK8	MAPKAPK2	MAPKAPK3	MAPKBP1	MARCHF2	MARCO	MARK4	MASP1	MASP2	MATR3	MAVS	MBL2	MCOLN2	MED1	MEFV	METTL3	MFHAS1	MICA	MICB	MID2	MIF	MIR140	MIR146A	MIR149	MIR17	MIR181B1	MIR19A	MIR200B	MIR200C	MIR20A	MIR21	MIR223	MIR26B	MIR520B	MIR520E	MIR708	MIR758	MIRLET7B	MIRLET7I	MLKL	MMP12	MMP3	MMP7	MMRN2	MNDA	MORC3	MOV10	MPEG1	MPO	MR1	MRC1	MSRB1	MST1R	MUC7	MUL1	MX1	MX2	MYD88	MYO1C	N4BP1	N4BP3	NAGK	NAGLU	NAIP	NCBP1	NCBP3	NCF1	NCF2	NCK1	NCR1	NCR3	NCR3LG1	NDUFAF4	NECTIN2	NEDD4	NEK7	NEURL3	NFE2L2	NFKB1	NFKB2	NFKBIA	NFKBIL1	NFKBIZ	NINJ1	NKG7	NLRC3	NLRC4	NLRC5	NLRP1	NLRP10	NLRP2	NLRP2B	NLRP3	NLRP4	NLRP6	NLRP9	NLRX1	NMB	NMBR	NMI	NOD1	NOD2	NONO	NOP53	NOS2	NOTCH2	NPLOC4	NQO1	NR1D1	NR1H2	NR1H3	NR1H4	NRROS	NT5C2	NT5C3A	NUB1	OAS1	OAS2	OAS3	OASL	OPRK1	OPTN	OTOP1	OTUD4	OTULIN	P2RX7	PADI4	PAK1	PAK2	PAK3	PARP1	PARP14	PARP9	PCBP2	PDE12	PDPK1	PELI1	PELI3	PF4	PF4V1	PGC	PGLYRP1	PGLYRP2	PGLYRP3	PGLYRP4	PHB1	PHB2	PI3	PIK3AP1	PIK3CD	PIK3CG	PIK3R1	PIK3R6	PIM1	PJA2	PLA2G10	PLA2G1B	PLA2G2A	PLA2G2F	PLA2G5	PLA2G6	PLAC8	PLCG2	PLD4	PLEKHM2	PLPP6	PLSCR1	PMAIP1	PML	POLR3A	POLR3B	POLR3C	POLR3D	POLR3E	POLR3F	POLR3G	POLR3H	POLR3K	PPARG	PPBP	PPM1B	PPP1R11	PPP1R14B	PPP2CA	PPP2R3C	PPP6C	PPT1	PQBP1	PRB3	PRDM1	PRDX1	PRF1	PRG2	PRKCD	PRKCE	PRKD1	PRKDC	PRKRA	PRSS2	PRSS3	PRTN3	PSPC1	PSTPIP1	PTK6	PTPN1	PTPN11	PTPN2	PTPN22	PTPN6	PTPRC	PTPRS	PTX3	PUM1	PUM2	PVR	PYCARD	PYDC1	PYDC2	PYDC5	PYHIN1	RAB11FIP2	RAB14	RAB1A	RAB20	RAB27A	RAB2B	RAB43	RAB7B	RAET1E	RAET1G	RAF1	RAG2	RARRES2	RASGRP1	RASGRP4	RBCK1	RBM14	RBM47	RBPJ	REG1A	REG1B	REG3A	REG3G	REL	RELA	RELB	RFPL1	RFPL2	RFPL3	RFPL4A	RFPL4AL1	RFTN1	RIGI	RIOK3	RIPK2	RIPK3	RNASE1	RNASE10	RNASE11	RNASE12	RNASE13	RNASE2	RNASE3	RNASE4	RNASE6	RNASE7	RNASE8	RNASE9	RNASEL	RNASET2	RNF115	RNF125	RNF135	RNF144A	RNF166	RNF170	RNF185	RNF19B	RNF213	RNF216	RNF26	RNF31	RNF34	ROMO1	RPL13A	RPL30	RPL39	RPS19	RPS6KA3	RPS6KB1	RPSA	RSAD2	RTN4	RTP4	S100A12	S100A14	S100A7	S100A8	S100A9	SAMD9	SAMHD1	SARM1	SCARA3	SCIMP	SCNN1B	SDHAF4	SEC14L1	SEH1L	SELENOK	SELP	SEMG1	SEMG2	SENP7	SERINC3	SERINC5	SERPINB4	SERPINB9	SERPINE1	SERPING1	SETD2	SFN	SFPQ	SFTPD	SH2D1A	SH2D1B	SHARPIN	SHC1	SHFL	SHMT2	SIGLEC10	SIGLEC16	SIN3A	SIRPA	SIRT2	SKP2	SLAMF1	SLAMF6	SLAMF7	SLAMF8	SLC11A1	SLC15A2	SLC15A3	SLC15A4	SLC19A1	SLC22A5	SLC26A6	SLC30A1	SLC30A8	SLC46A2	SLC9A9	SLFN11	SLFN13	SLPI	SMARCA5	SMIM30	SMPD1	SMPDL3B	SNCA	SP100	SPAG11A	SPAG11B	SPI1	SPINK5	SPIRE1	SPN	SPON2	SPRR2A	SQSTM1	SRC	SRMS	SRPK1	SRPK2	SSC5D	STAB1	STAB2	STAT1	STAT2	STAT5B	STATH	STING1	STMP1	STX4	STX8	STXBP1	STXBP3	STXBP4	SUSD4	SYK	SYNCRIP	SYT11	TAB1	TAB2	TAB3	TANK	TARBP2	TARM1	TASL	TAX1BP1	TBK1	TBKBP1	TF	TFEB	TGFB1	TICAM1	TICAM2	TIFA	TIFAB	TIRAP	TKFC	TLR1	TLR10	TLR2	TLR3	TLR4	TLR5	TLR6	TLR7	TLR8	TLR9	TMED1	TMEM106A	TMEM126A	TMEM33	TMEM43	TMEM45B	TMF1	TNF	TNFAIP3	TNFAIP8L2	TNFRSF14	TNFRSF1A	TNFSF4	TNFSF8	TNIP1	TNIP2	TNIP3	TOLLIP	TOMM70	TP53	TRAF2	TRAF3	TRAF3IP1	TRAF3IP2	TRAF3IP3	TRAF4	TRAF6	TRAFD1	TRAV27	TRDV1	TRDV2	TRDV3	TREM1	TREM2	TREML1	TREML4	TREX1	TRGV2	TRGV3	TRGV4	TRGV5	TRGV8	TRGV9	TRIL	TRIM10	TRIM11	TRIM13	TRIM14	TRIM15	TRIM21	TRIM22	TRIM23	TRIM25	TRIM26	TRIM27	TRIM28	TRIM29	TRIM3	TRIM31	TRIM32	TRIM34	TRIM35	TRIM38	TRIM4	TRIM40	TRIM41	TRIM43	TRIM43B	TRIM44	TRIM48	TRIM49	TRIM49B	TRIM49C	TRIM49D1	TRIM49D2	TRIM5	TRIM51	TRIM51G	TRIM52	TRIM56	TRIM58	TRIM59	TRIM6	TRIM62	TRIM64	TRIM64B	TRIM64C	TRIM65	TRIM68	TRIM7	TRIM77	TRIM8	TRIML1	TRIML2	TSLP	TSPAN32	TSPAN6	TTC4	TTLL12	TUBB	TUBB4B	TUSC2	TXK	TYK2	TYRO3	TYROBP	UAP1	UBA7	UBD	UBE2K	UBE2L6	UBE2N	UBE2W	UBL7	UBQLN1	UFD1	ULBP1	ULBP2	ULBP3	UMOD	UNC13D	UNC93B1	USP14	USP15	USP17L2	USP18	USP20	USP27X	USP29	USP38	USP44	USP50	VAMP2	VAMP3	VAMP7	VAMP8	VAV1	VGF	VIM	VNN1	VPS26B	VSIG4	WAS	WDFY1	WFDC10A	WFDC10B	WFDC11	WFDC12	WFDC13	WFDC2	WFDC3	WFDC5	WFDC9	WIPI2	WNT5A	WRNIP1	XCL1	XCL2	XIAP	XRCC5	XRCC6	YES1	YTHDF2	YTHDF3	YWHAE	YWHAZ	ZAP70	ZBP1	ZBTB1	ZC3H12A	ZC3HAV1	ZCCHC3	ZDHHC1	ZDHHC11	ZDHHC12	ZDHHC18	ZDHHC3	ZDHHC4	ZDHHC5	ZDHHC9	ZG16	ZMPSTE24	ZMYND11	ZNF175	ZNF683	ZNFX1	ZNRF1	ZNRF4	ZYX
GOBP_DEFENSE_RESPONSE_TO_TUMOR_CELL	https://www.gsea-msigdb.org/gsea/msigdb/human/geneset/GOBP_DEFENSE_RESPONSE_TO_TUMOR_CELL	ABI3	CASC2	DAPK1	DLEC1	KLF4	LAPTM5	PLK5	PRDX2	PRF1	RBMS3	RELA	SPI1	TNFRSF10B
GOBP_DEFENSE_RESPONSE_TO_VIRUS	https://www.gsea-msigdb.org/gsea/msigdb/human/geneset/GOBP_DEFENSE_RESPONSE_TO_VIRUS	ABCC9	ABCF3	ACOD1	ADAR	ADARB1	AGBL4	AGBL5	AICDA	AIM2	AIMP1	AKAP1	APOBEC3A	APOBEC3B	APOBEC3C	APOBEC3D	APOBEC3F	APOBEC3G	APOBEC3H	ARMC5	ATAD3A	ATG12	ATG16L1	ATG5	ATG7	AZI2	AZU1	BCL2	BCL2L1	BECN1	BNIP3	BNIP3L	BPIFA1	BST2	C1QBP	CARD8	CARD9	CASP1	CCDC92	CD207	CD40	CGAS	CHMP3	CLPB	CNOT7	CRCP	CXCL10	CXCL9	DDIT4	DDX1	DDX17	DDX21	DDX56	DDX60	DDX60L	DEFA1	DEFA1B	DEFA3	DHX15	DHX16	DHX36	DHX58	DHX9	DMBT1	DNAJC3	DTX3L	DUS2	EIF2AK2	EIF2AK4	ELMOD2	EXOC1	EXOSC4	EXOSC5	F2RL1	FADD	FCN3	FGL2	FOXP3	G3BP1	GARIN5A	GBP1	GBP2	GBP3	GBP5	GBP7	GPAM	HCFC2	HERC5	HSP90AA1	HYAL2	IFI16	IFI27	IFI44L	IFI6	IFIH1	IFIT1	IFIT1B	IFIT2	IFIT3	IFIT5	IFITM1	IFITM2	IFITM3	IFNA1	IFNA10	IFNA13	IFNA14	IFNA16	IFNA17	IFNA2	IFNA21	IFNA4	IFNA5	IFNA6	IFNA7	IFNA8	IFNAR2	IFNB1	IFNE	IFNG	IFNGR2	IFNK	IFNL1	IFNL2	IFNL3	IFNL4	IFNLR1	IFNW1	IKBKE	IL10RB	IL12B	IL12RB1	IL15	IL1B	IL21	IL23A	IL23R	IL27	IL33	IL6	ILF3	ILRUN	IRF1	IRF2	IRF3	IRF5	IRF7	IRF9	IRGM	ISG15	ISG20	ITCH	ITGAX	KCNJ8	LILRB1	LSM14A	LYST	MAP3K14	MARCHF2	MAVS	MBL2	MICA	MICB	MID2	MIR26B	MLKL	MMP12	MORC3	MOV10	MUL1	MX1	MX2	MYD88	NCBP1	NCBP3	NCK1	NDUFAF4	NLRC5	NLRP1	NLRP6	NLRP9	NMB	NMBR	NT5C2	NT5C3A	OAS1	OAS2	OAS3	OASL	OPRK1	PARP9	PCBP2	PDE12	PHB1	PHB2	PLA2G10	PLSCR1	PMAIP1	PML	POLR3A	POLR3B	POLR3C	POLR3D	POLR3E	POLR3F	POLR3G	POLR3H	POLR3K	PPM1B	PQBP1	PRF1	PRKRA	PTPRC	PYCARD	RAB2B	RELA	RIGI	RIOK3	RIPK3	RNASE1	RNASE2	RNASE6	RNASEL	RNF135	RNF185	RNF216	RNF26	RPSA	RSAD2	RTP4	SAMHD1	SELENOK	SENP7	SERINC3	SERINC5	SETD2	SHFL	SIN3A	SKP2	SLFN11	SLFN13	SMARCA5	SPN	SPON2	STAT1	STAT2	STING1	TANK	TARBP2	TBK1	TBKBP1	TICAM1	TLR2	TLR3	TLR7	TLR8	TLR9	TNF	TNFAIP3	TOMM70	TRAF3	TRAF3IP1	TRAF3IP2	TRAF6	TREX1	TRIM11	TRIM13	TRIM15	TRIM21	TRIM22	TRIM25	TRIM26	TRIM27	TRIM28	TRIM31	TRIM32	TRIM34	TRIM35	TRIM38	TRIM41	TRIM44	TRIM5	TRIM52	TRIM56	TRIM6	TRIM65	TRIM7	TRIM8	TSPAN32	TTC4	UAP1	UBE2N	UBE2W	UBL7	UNC13D	UNC93B1	USP17L2	USP18	USP20	USP27X	USP29	USP44	VAMP8	ZBP1	ZC3H12A	ZC3HAV1	ZCCHC3	ZDHHC1	ZDHHC11	ZMPSTE24	ZMYND11	ZNF175	ZNFX1
GOBP_DEFINITIVE_HEMOPOIESIS	https://www.gsea-msigdb.org/gsea/msigdb/human/geneset/GOBP_DEFINITIVE_HEMOPOIESIS	ADAR	BCR	CBFB	CDK5RAP3	GATA1	GATA2	HIPK1	HOXA9	HOXB3	HOXB4	KMT2A	LYL1	MEIS1	MFAP5	SP3	TAL1	TEK	TGFBR3	ZFP36L2	ZFPM1
GOBP_DEHYDROASCORBIC_ACID_TRANSPORT	https://www.gsea-msigdb.org/gsea/msigdb/human/geneset/GOBP_DEHYDROASCORBIC_ACID_TRANSPORT	SLC23A1	SLC2A1	SLC2A10	SLC2A14	SLC2A2	SLC2A3	SLC2A4	SLC2A6	SLC2A8
GOBP_DELAMINATION	https://www.gsea-msigdb.org/gsea/msigdb/human/geneset/GOBP_DELAMINATION	ABCA12	AKNA	CDSN	METTL3	SPI1	TRPV4	YTHDF2
GOBP_DEMETHYLATION	https://www.gsea-msigdb.org/gsea/msigdb/human/geneset/GOBP_DEMETHYLATION	A1CF	AICDA	ALKBH1	ALKBH4	APOBEC1	APOBEC2	APOBEC3A	APOBEC3B	APOBEC3C	APOBEC3D	APOBEC3F	APOBEC3G	APOBEC3H	CYP1A2	CYP2C8	CYP2C9	CYP2D6	CYP3A4	CYP3A43	CYP3A5	CYP3A7	DPPA3	EOMES	FBXL19	GATA3	HNRNPAB	JMJD6	KDM1A	KDM2A	KDM2B	KDM7A	MMACHC	PAX6	PHF2	PHF8	PPME1	STPG4	TDG	TET1	TET2	TET3	TRIM28
GOBP_DENDRITE_ARBORIZATION	https://www.gsea-msigdb.org/gsea/msigdb/human/geneset/GOBP_DENDRITE_ARBORIZATION	CC2D1A	CHRNA7	IGF2BP1	NRP1	PHACTR1	PTN	SEMA3A	SULT4A1	TAOK2	TPBG	ZNF365
GOBP_DENDRITE_DEVELOPMENT	https://www.gsea-msigdb.org/gsea/msigdb/human/geneset/GOBP_DENDRITE_DEVELOPMENT	ABI1	ABI2	ABI3	ABITRAM	ABL1	ACTL6B	ADGRB3	ALK	ANAPC2	ANKRD27	APOE	APP	ARC	ARF4	ARF6	ARHGAP33	ARHGAP44	ARMCX5-GPRASP2	ASAP1	BAIAP2	BBS1	BBS4	BCL11A	BMP5	BMP7	BTBD3	C21orf91	CAMK1	CAMK1D	CAMK2A	CAMK2B	CAMSAP2	CAPRIN1	CAPRIN2	CARM1	CC2D1A	CD3E	CDC42	CDK5	CDK5R1	CDKL3	CDKL5	CELSR2	CFL1	CHRNA3	CHRNA7	CHRNB2	COBL	CPEB3	CRK	CRKL	CSMD3	CTNNA2	CTNND2	CUL7	CUX1	CUX2	CYFIP1	DAB1	DAB2IP	DBN1	DCC	DCDC2	DCLK1	DGKG	DHX36	DIP2A	DISC1	DLG4	DLG5	DNM3	DOCK10	DPYSL5	DSCAM	DTNBP1	DVL1	EEF2K	EFNA1	EIF4G2	ELAVL4	EPHA4	EPHB1	EPHB2	EPHB3	EZH2	FARP1	FAT3	FBXW8	FEZF2	FLRT1	FMR1	FOXO6	FSTL4	FYN	FZD4	GHRL	GORASP1	GPR37	GPRASP3	GRIN3A	GSK3B	HDAC2	HDAC6	HECW1	HECW2	HPRT1	IGF2BP1	IGSF9	IL1RAPL1	IL2	IQSEC1	ITGB1	ITPKA	KHDC3L	KIAA0319	KIDINS220	KIF1A	KLF7	KLHL1	KNDC1	LLPH	LPAR1	LRP4	LRP8	LRRK2	LST1	LZTS1	LZTS3	MAP1A	MAP1B	MAP1S	MAP2	MAP6	MAPK6	MAPK8IP2	MAPKAPK5	MARK1	MATN2	MCF2	MECP2	MEF2A	MEF2C	MFSD2A	MGARP	MINK1	NCK2	NDP	NEDD4	NEDD4L	NEURL1	NEUROG3	NFATC4	NGEF	NLGN1	NLGN2	NR2E1	NRP1	NSMF	OBSL1	PACSIN1	PAFAH1B1	PAK2	PAK3	PAK4	PARP6	PDLIM5	PHACTR1	PICALM	PPFIA2	PPP1R9B	PPP3CA	PQBP1	PREX1	PREX2	PRICKLE1	PRKG1	PSEN1	PTEN	PTN	PTPRD	PTPRS	RAB17	RAB21	RAP2A	RAPGEF2	RELN	RERE	RTN4IP1	SARM1	SCARF1	SDC2	SDK1	SEMA3A	SEMA4D	SEZ6	SHANK1	SHANK3	SIPA1L1	SKOR2	SLC11A2	SLC12A5	SLC25A46	SLC30A1	SLITRK5	SRCIN1	SRGAP2	SRGAP2C	SS18L1	STAU2	STK11	STRN	SULT4A1	SYNE1	SYNGAP1	TANC2	TAOK2	TBC1D24	TET1	TIAM1	TLX2	TMEM106B	TNIK	TPBG	TRAK1	TRAPPC4	TRPC5	TULP1	UBA6	UBE3A	VLDLR	WASL	WNT7A	YWHAH	ZDHHC15	ZMYND8	ZNF212	ZNF296	ZNF365
GOBP_DENDRITE_EXTENSION	https://www.gsea-msigdb.org/gsea/msigdb/human/geneset/GOBP_DENDRITE_EXTENSION	AUTS2	BCL11A	CACNG7	CDKL3	CPNE5	CPNE6	CPNE9	CXCR4	CYFIP1	CYFIP2	ITSN2	LLPH	MECP2	MUL1	NEDD4L	OSTN	PLAA	PRKN	RASAL1	RIMS1	RIMS2	RNF157	SH3GL2	SLC23A2	SLC9A6	SMURF1	SPAG9	STK11	SYT1	SYT14P1	SYT17	SYT2	SYT3	SYT4	TMEM108	UNC13A	WASF1
GOBP_DENDRITE_MORPHOGENESIS	https://www.gsea-msigdb.org/gsea/msigdb/human/geneset/GOBP_DENDRITE_MORPHOGENESIS	ABI1	ABI2	ABI3	ABITRAM	ADGRB3	ANAPC2	ANKRD27	ARC	ARHGAP33	ARHGAP44	ARMCX5-GPRASP2	BAIAP2	BTBD3	CAMK2B	CAPRIN1	CAPRIN2	CC2D1A	CDC42	CDK5	CDK5R1	CDKL3	CDKL5	CELSR2	CFL1	CHRNA3	CHRNA7	CHRNB2	CTNNA2	CTNND2	CUL7	CUX1	CUX2	DBN1	DCDC2	DCLK1	DHX36	DIP2A	DLG4	DNM3	DOCK10	DPYSL5	DSCAM	DTNBP1	DVL1	EEF2K	EFNA1	ELAVL4	EPHA4	EPHB1	EPHB2	EPHB3	FARP1	FBXW8	FYN	FZD4	GORASP1	GPRASP3	GSK3B	HDAC6	HECW1	HECW2	HPRT1	IGF2BP1	IL1RAPL1	ITGB1	ITPKA	KIDINS220	KIF1A	KLF7	KNDC1	LRP4	LRP8	LRRK2	LZTS1	LZTS3	MAP2	MAP6	MAPK8IP2	MEF2A	MINK1	NEDD4	NEDD4L	NEUROG3	NFATC4	NGEF	NLGN1	NR2E1	NRP1	NSMF	OBSL1	PAFAH1B1	PAK3	PARP6	PDLIM5	PHACTR1	PICALM	PPFIA2	PPP3CA	PQBP1	PREX2	PTEN	PTN	PTPRD	RAB21	RAP2A	RAPGEF2	RELN	RERE	SARM1	SDC2	SEMA3A	SEMA4D	SHANK1	SHANK3	SIPA1L1	SKOR2	SLC11A2	SLC30A1	SLITRK5	SRCIN1	SS18L1	STAU2	STK11	SULT4A1	SYNE1	TANC2	TAOK2	TBC1D24	TET1	TIAM1	TLX2	TMEM106B	TNIK	TPBG	TRAK1	TRPC5	UBE3A	VLDLR	WASL	WNT7A	YWHAH	ZDHHC15	ZNF365
GOBP_DENDRITE_SELF_AVOIDANCE	https://www.gsea-msigdb.org/gsea/msigdb/human/geneset/GOBP_DENDRITE_SELF_AVOIDANCE	CNTN2	CNTN4	CNTN6	DSCAM	DSCAML1	EMB	EXT1	IGSF9	MYPN	NEXN	PALLD	ROBO3	ROBO4	TNN
GOBP_DENDRITIC_CELL_ANTIGEN_PROCESSING_AND_PRESENTATION	https://www.gsea-msigdb.org/gsea/msigdb/human/geneset/GOBP_DENDRITIC_CELL_ANTIGEN_PROCESSING_AND_PRESENTATION	CCL19	CCL21	CCR7	CD68	CD74	CLEC4A	FCGR2B	FGL2	HLA-DRA	HLA-DRB1	HLA-DRB3	MPEG1	NOD1	NOD2	SLC11A1	THBS1
GOBP_DENDRITIC_CELL_APOPTOTIC_PROCESS	https://www.gsea-msigdb.org/gsea/msigdb/human/geneset/GOBP_DENDRITIC_CELL_APOPTOTIC_PROCESS	AXL	BCL2	BCL2L1	CCL19	CCL21	CCR7	CXCL12	GAS6	LGALS9	LILRB1	LYN	RAPGEF2
GOBP_DENDRITIC_CELL_CHEMOTAXIS	https://www.gsea-msigdb.org/gsea/msigdb/human/geneset/GOBP_DENDRITIC_CELL_CHEMOTAXIS	ARHGEF5	C1QBP	CALR	CCL19	CCL21	CCL5	CCR1	CCR2	CCR5	CCR6	CCR7	CXCR1	CXCR2	CXCR4	GAS6	GPR183	HMGB1	IL12A	LGALS9	PIK3CG	SLAMF1	SLAMF8	TRPM2	TRPM4
GOBP_DENDRITIC_CELL_CYTOKINE_PRODUCTION	https://www.gsea-msigdb.org/gsea/msigdb/human/geneset/GOBP_DENDRITIC_CELL_CYTOKINE_PRODUCTION	BST2	CAMK4	CLEC7A	DDX1	DDX21	DHX36	JAK3	KIT	MAVS	NOD2	PLCG2	RIGI	SCIMP	SLAMF9	TICAM1	TLR3	TLR4	TLR9
GOBP_DENDRITIC_CELL_DIFFERENTIATION	https://www.gsea-msigdb.org/gsea/msigdb/human/geneset/GOBP_DENDRITIC_CELL_DIFFERENTIATION	AGER	AXL	AZI2	BATF	BATF2	BATF3	CAMK4	CCL19	CCR7	CEBPB	CSF2	DCSTAMP	DHRS2	F2RL1	FCGR2B	FLT3	GAS6	GATA1	HLA-B	HLA-G	HMGB1	IL4	IRF4	IRF8	ITGB6	ITGB8	LGALS1	LGALS3	LGALS9	LILRB1	LILRB2	LTBR	LYN	MIR223	NOTCH2	PRTN3	PSEN1	RBPJ	RELB	TGFB1	TGFBR2	TMEM176A	TMEM176B	TRAF6	TREM2	TRPM2	UBD	ZBTB46
GOBP_DENDRITIC_CELL_MIGRATION	https://www.gsea-msigdb.org/gsea/msigdb/human/geneset/GOBP_DENDRITIC_CELL_MIGRATION	ALOX5	ARHGEF5	ASB2	C1QBP	CALR	CCL19	CCL21	CCL5	CCR1	CCR2	CCR5	CCR6	CCR7	CDC42	CXCR1	CXCR2	CXCR4	DOCK8	EPS8	EXT1	GAS6	GPR183	HMGB1	IL12A	LGALS9	NLRP12	PIK3CG	SLAMF1	SLAMF8	TRPM2	TRPM4
GOBP_DENDRITIC_SPINE_DEVELOPMENT	https://www.gsea-msigdb.org/gsea/msigdb/human/geneset/GOBP_DENDRITIC_SPINE_DEVELOPMENT	ABI2	ABI3	APOE	ARC	ARF4	ARF6	ARHGAP33	ARHGAP44	ARMCX5-GPRASP2	ASAP1	BAIAP2	C21orf91	CAMK1	CAMK2A	CAMK2B	CAPRIN1	CAPRIN2	CDC42	CDK5	CDK5R1	CDKL5	CFL1	CPEB3	CTNND2	CUX2	DBN1	DHX36	DIP2A	DISC1	DLG4	DLG5	DNM3	DOCK10	DTNBP1	DVL1	EEF2K	EFNA1	EIF4G2	EPHA4	EPHB1	EPHB2	EPHB3	FMR1	FOXO6	FSTL4	GPRASP3	GRIN3A	HDAC2	HDAC6	IL1RAPL1	IL2	IQSEC1	ITPKA	KIF1A	LLPH	LPAR1	LRP8	LRRK2	LZTS3	MAPK6	MAPKAPK5	MECP2	MEF2C	NCK2	NDP	NEURL1	NGEF	NLGN1	NLGN2	PAFAH1B1	PAK2	PAK3	PAK4	PDLIM5	PPFIA2	PSEN1	PTEN	PTPRD	PTPRS	RELN	SDK1	SHANK1	SHANK3	SIPA1L1	SLC12A5	SLC30A1	SRCIN1	SRGAP2	SRGAP2C	STAU2	TANC2	TIAM1	UBA6	UBE3A	WASL	WNT7A	ZDHHC15	ZMYND8	ZNF365
GOBP_DENDRITIC_SPINE_MAINTENANCE	https://www.gsea-msigdb.org/gsea/msigdb/human/geneset/GOBP_DENDRITIC_SPINE_MAINTENANCE	ABHD17B	APOE	CTTN	FCGR2B	FYN	GRIN2B	HOMER1	IGF1R	INS	INSR	ITGA3	ITPKA	MIR30B	MTMR2	NEDD9	PICK1	PRNP	TANC1	TREM2	VPS35	ZMYND8	ZNF804A
GOBP_DENDRITIC_SPINE_MORPHOGENESIS	https://www.gsea-msigdb.org/gsea/msigdb/human/geneset/GOBP_DENDRITIC_SPINE_MORPHOGENESIS	ABI2	ABI3	ARC	ARHGAP33	ARHGAP44	ARMCX5-GPRASP2	BAIAP2	CAMK2B	CAPRIN1	CAPRIN2	CDC42	CDK5	CDK5R1	CFL1	CTNND2	CUX2	DBN1	DHX36	DIP2A	DLG4	DNM3	DOCK10	DTNBP1	DVL1	EEF2K	EFNA1	EPHA4	EPHB1	EPHB2	EPHB3	GPRASP3	HDAC6	IL1RAPL1	ITPKA	KIF1A	LRP8	LRRK2	LZTS3	NGEF	NLGN1	PAFAH1B1	PAK3	PDLIM5	PPFIA2	PTEN	PTPRD	RELN	SHANK1	SHANK3	SIPA1L1	SLC30A1	SRCIN1	STAU2	TANC2	TIAM1	UBE3A	WASL	WNT7A	ZDHHC15	ZNF365
GOBP_DENDRITIC_TRANSPORT	https://www.gsea-msigdb.org/gsea/msigdb/human/geneset/GOBP_DENDRITIC_TRANSPORT	FLOT2	HNRNPU	KIF17	KIF3B	KIF5A	KIF5B	KIF5C	PURA	RABGEF1	STAU1	STAU2	TRAK2
GOBP_DENDRITIC_TRANSPORT_OF_RIBONUCLEOPROTEIN_COMPLEX	https://www.gsea-msigdb.org/gsea/msigdb/human/geneset/GOBP_DENDRITIC_TRANSPORT_OF_RIBONUCLEOPROTEIN_COMPLEX	HNRNPU	KIF5C	PURA	STAU1	STAU2
GOBP_DENSE_CORE_GRANULE_EXOCYTOSIS	https://www.gsea-msigdb.org/gsea/msigdb/human/geneset/GOBP_DENSE_CORE_GRANULE_EXOCYTOSIS	BAIAP3	CADPS	CADPS2	RAB3A	SNAP25	STXBP1	SYT4	UNC13A	UNC13B	UNC13C
GOBP_DENSE_CORE_GRANULE_TRANSPORT	https://www.gsea-msigdb.org/gsea/msigdb/human/geneset/GOBP_DENSE_CORE_GRANULE_TRANSPORT	KIF1A	KIF1C	KIF5A	KIF5B	MAP2	MECP2	PPFIA2	SYBU	SYT4	TANC2	TRIM46
GOBP_DENTATE_GYRUS_DEVELOPMENT	https://www.gsea-msigdb.org/gsea/msigdb/human/geneset/GOBP_DENTATE_GYRUS_DEVELOPMENT	ATAT1	BLOC1S6	BTG2	CDK6	DRD1	EMX2	FEZF2	FXR1	FXR2	LARGE1	LEF1	LMX1A	MDK	NEUROD1	NEUROD6	NR2E1	POMGNT1	POMT2	PROX1	PTEN	SCN2A	SMO	TMEM108	TUBA1A
GOBP_DENTINOGENESIS	https://www.gsea-msigdb.org/gsea/msigdb/human/geneset/GOBP_DENTINOGENESIS	DSPP	FAM20C	SERPINE1	SLC34A1	SMPD3	TCIRG1
GOBP_DEOXYRIBONUCLEOSIDE_CATABOLIC_PROCESS	https://www.gsea-msigdb.org/gsea/msigdb/human/geneset/GOBP_DEOXYRIBONUCLEOSIDE_CATABOLIC_PROCESS	ADA	DERA	DPYD	GDA	PNP	XDH
GOBP_DEOXYRIBONUCLEOSIDE_DIPHOSPHATE_METABOLIC_PROCESS	https://www.gsea-msigdb.org/gsea/msigdb/human/geneset/GOBP_DEOXYRIBONUCLEOSIDE_DIPHOSPHATE_METABOLIC_PROCESS	AK5	CMPK2	DTYMK	GUK1	NUDT18
GOBP_DEOXYRIBONUCLEOSIDE_METABOLIC_PROCESS	https://www.gsea-msigdb.org/gsea/msigdb/human/geneset/GOBP_DEOXYRIBONUCLEOSIDE_METABOLIC_PROCESS	ADA	DERA	DGUOK	DHFR2	DPYD	DTYMK	GDA	PNP	TK1	TK2	XDH
GOBP_DEOXYRIBONUCLEOSIDE_MONOPHOSPHATE_BIOSYNTHETIC_PROCESS	https://www.gsea-msigdb.org/gsea/msigdb/human/geneset/GOBP_DEOXYRIBONUCLEOSIDE_MONOPHOSPHATE_BIOSYNTHETIC_PROCESS	ADK	DCK	DGUOK	DUT	SHMT1	TK1	TK2	TYMS
GOBP_DEOXYRIBONUCLEOSIDE_MONOPHOSPHATE_CATABOLIC_PROCESS	https://www.gsea-msigdb.org/gsea/msigdb/human/geneset/GOBP_DEOXYRIBONUCLEOSIDE_MONOPHOSPHATE_CATABOLIC_PROCESS	ADA	DNPH1	DPYD	DPYS	GDA	NT5C	NT5C1A	NT5M	PNP	TYMP	UPB1	UPP1	UPP2	XDH
GOBP_DEOXYRIBONUCLEOSIDE_MONOPHOSPHATE_METABOLIC_PROCESS	https://www.gsea-msigdb.org/gsea/msigdb/human/geneset/GOBP_DEOXYRIBONUCLEOSIDE_MONOPHOSPHATE_METABOLIC_PROCESS	ADA	ADK	DCK	DGUOK	DNPH1	DPYD	DPYS	DUT	GDA	GUK1	NT5C	NT5C1A	NT5C2	NT5M	PNP	SHMT1	TK1	TK2	TYMP	TYMS	UPB1	UPP1	UPP2	XDH
GOBP_DEOXYRIBONUCLEOSIDE_TRIPHOSPHATE_METABOLIC_PROCESS	https://www.gsea-msigdb.org/gsea/msigdb/human/geneset/GOBP_DEOXYRIBONUCLEOSIDE_TRIPHOSPHATE_METABOLIC_PROCESS	ADA	ADK	DGUOK	GUK1	ITPA	NUDT15	NUDT16	RRM2B	SAMHD1
GOBP_DEOXYRIBONUCLEOTIDE_BIOSYNTHETIC_PROCESS	https://www.gsea-msigdb.org/gsea/msigdb/human/geneset/GOBP_DEOXYRIBONUCLEOTIDE_BIOSYNTHETIC_PROCESS	ADK	AK5	CMPK2	DCK	DGUOK	DTYMK	DUT	GUK1	RRM1	RRM2	RRM2B	SHMT1	TBPL1	TYMS
GOBP_DEOXYRIBONUCLEOTIDE_CATABOLIC_PROCESS	https://www.gsea-msigdb.org/gsea/msigdb/human/geneset/GOBP_DEOXYRIBONUCLEOTIDE_CATABOLIC_PROCESS	ADA	DCTPP1	DERA	DPYD	DPYS	DUT	GDA	MBD4	NEIL1	NEIL2	NT5C	NT5C1A	NT5M	NTHL1	NUDT15	NUDT16	NUDT18	OGG1	PNP	SAMHD1	SMUG1	TDG	TYMP	UNG	UPB1	UPP1	UPP2	XDH
GOBP_DEOXYRIBONUCLEOTIDE_METABOLIC_PROCESS	https://www.gsea-msigdb.org/gsea/msigdb/human/geneset/GOBP_DEOXYRIBONUCLEOTIDE_METABOLIC_PROCESS	ADA	ADK	AK5	CMPK2	DCK	DCTPP1	DERA	DGUOK	DPYD	DPYS	DTYMK	DUT	GDA	GUK1	MBD4	NEIL1	NEIL2	NT5C	NT5C1A	NT5C2	NT5M	NTHL1	NUDT15	NUDT16	NUDT18	OGG1	PNP	RRM1	RRM2	RRM2B	SAMHD1	SHMT1	SMUG1	TBPL1	TDG	TYMP	TYMS	UNG	UPB1	UPP1	UPP2	XDH
GOBP_DEPHOSPHORYLATION	https://www.gsea-msigdb.org/gsea/msigdb/human/geneset/GOBP_DEPHOSPHORYLATION	ACP2	ACP3	ACP4	ACP5	ACP6	ADORA1	AGTR2	ALPG	ALPI	ALPL	ALPP	AMBRA1	ANKLE2	ARPP19	BGLAP	BMP2	BOD1	BTRC	CALM1	CALM2	CALM3	CAMTA1	CD300A	CDC14B	CDCA2	CDH5	CDK5RAP3	CHP1	CHP2	CHRM5	CNEP1R1	CRY2	CTDNEP1	CTDP1	CTDSP1	CTDSP2	CTTNBP2NL	DAPP1	DLC1	DUSP1	DUSP10	DUSP11	DUSP12	DUSP13A	DUSP13B	DUSP15	DUSP16	DUSP18	DUSP2	DUSP21	DUSP22	DUSP23	DUSP26	DUSP28	DUSP29	DUSP3	DUSP4	DUSP5	DUSP6	DUSP7	DUSP8	DUSP9	ENSA	EPHX2	FAM220A	FAM220BP	FBP1	FBXW11	FCRL3	FIG4	FRA10AC1	GBA1	GNA12	GPLD1	GSK3B	HSP90AB1	HSP90B1	HTT	IFNG	IGBP1	IGBP1C	IKBKB	ILKAP	INPP4B	INPP5A	INPP5B	INPP5D	INPP5E	INPP5F	INPP5J	INPP5K	INPPL1	IQGAP1	ITGA1	LGALS3	LILRB2	LRRC18	LRRC59	MAGI2	MASTL	MEF2C	MFHAS1	MGAT5	MIR146A	MTM1	MTMR1	MTMR10	MTMR11	MTMR12	MTMR2	MTMR3	MTMR4	MTMR6	MTMR7	MTMR8	MTMR9	MTOR	NANP	NCK1	NCK2	NCKAP1L	NSMF	NT5C	NUAK1	OCRL	PDGFRB	PDP1	PDP2	PDXP	PGAM5	PHLPP1	PHLPP2	PHPT1	PIN1	PINK1	PIP4P1	PIP4P2	PLEK	PLPP1	PLPP2	PLPP3	PLPP4	PLPP5	PLPP6	PLPPR1	PLPPR2	PLPPR3	PLPPR4	PLPPR5	PP2D1	PPEF1	PPEF2	PPIA	PPM1A	PPM1B	PPM1D	PPM1E	PPM1F	PPM1G	PPM1H	PPM1J	PPM1K	PPM1L	PPM1M	PPM1N	PPP1CA	PPP1CB	PPP1CC	PPP1R12A	PPP1R14D	PPP1R15A	PPP1R15B	PPP1R16B	PPP1R17	PPP1R1B	PPP1R2	PPP1R2B	PPP1R2C	PPP1R2P1	PPP1R7	PPP1R8	PPP2CA	PPP2CB	PPP2R1A	PPP2R1B	PPP2R2A	PPP2R3A	PPP2R3B	PPP2R3C	PPP2R5A	PPP2R5B	PPP2R5C	PPP2R5D	PPP2R5E	PPP3CA	PPP3CB	PPP3CC	PPP3R1	PPP3R2	PPP4R1	PPP4R3A	PPP4R3B	PPP4R3C	PPP4R4	PPP5C	PPP6C	PPP6R1	PPP6R2	PPP6R3	PPTC7	PRKCD	PSPH	PTBP1	PTEN	PTPA	PTPN1	PTPN11	PTPN12	PTPN13	PTPN14	PTPN18	PTPN2	PTPN21	PTPN22	PTPN3	PTPN4	PTPN5	PTPN6	PTPN7	PTPN9	PTPRA	PTPRB	PTPRC	PTPRD	PTPRE	PTPRF	PTPRG	PTPRH	PTPRJ	PTPRK	PTPRM	PTPRN2	PTPRO	PTPRQ	PTPRR	PTPRS	PTPRT	PTPRU	PTPRZ1	PXYLP1	RIPK3	ROCK1	ROCK2	SACM1L	SBF1	SDHAF2	SGPP1	SGPP2	SMG5	SMG6	SMG7	SMPD1	SPPL3	SRC	SSH1	SSH2	STK11	STYXL1	SWAP70	SYNJ1	SYNJ2	TAB1	TGFB1	THNSL2	THTPA	TIMM50	TIPRL	TNF	TNS2	TPTE	TPTE2	TSC1	UBASH3B	UBLCP1	URI1	YWHAB	YWHAE
GOBP_DEPYRIMIDINATION	https://www.gsea-msigdb.org/gsea/msigdb/human/geneset/GOBP_DEPYRIMIDINATION	MBD4	NEIL1	NEIL2	NTHL1	OGG1	SMUG1	TDG	UNG
GOBP_DERMATAN_SULFATE_BIOSYNTHETIC_PROCESS	https://www.gsea-msigdb.org/gsea/msigdb/human/geneset/GOBP_DERMATAN_SULFATE_BIOSYNTHETIC_PROCESS	CHST12	CHST14	DSE	DSEL	UST
GOBP_DERMATAN_SULFATE_METABOLIC_PROCESS	https://www.gsea-msigdb.org/gsea/msigdb/human/geneset/GOBP_DERMATAN_SULFATE_METABOLIC_PROCESS	CHST12	CHST14	DSE	DSEL	HEXA	HEXB	IDS	IDUA	UST
GOBP_DERMATAN_SULFATE_PROTEOGLYCAN_BIOSYNTHETIC_PROCESS	https://www.gsea-msigdb.org/gsea/msigdb/human/geneset/GOBP_DERMATAN_SULFATE_PROTEOGLYCAN_BIOSYNTHETIC_PROCESS	B3GAT3	CHST12	CHST14	CSGALNACT1	CSGALNACT2	DSE	DSEL	UST
GOBP_DERMATAN_SULFATE_PROTEOGLYCAN_METABOLIC_PROCESS	https://www.gsea-msigdb.org/gsea/msigdb/human/geneset/GOBP_DERMATAN_SULFATE_PROTEOGLYCAN_METABOLIC_PROCESS	B3GAT3	CHST12	CHST14	CSGALNACT1	CSGALNACT2	DSE	DSEL	HEXA	HEXB	IDS	IDUA	UST
GOBP_DESMOSOME_ORGANIZATION	https://www.gsea-msigdb.org/gsea/msigdb/human/geneset/GOBP_DESMOSOME_ORGANIZATION	DSG2	DSP	GRHL1	JUP	NECTIN1	PERP	PKP2	PKP3	PRKCA	SNAI2
GOBP_DETECTION_OF_ABIOTIC_STIMULUS	https://www.gsea-msigdb.org/gsea/msigdb/human/geneset/GOBP_DETECTION_OF_ABIOTIC_STIMULUS	ABCA4	ADGRV1	ADORA1	AIPL1	ANO1	ANO3	ASIC2	ASIC3	ATP8A2	BACE1	BEST1	CABP4	CACNA1F	CACNA2D4	CACNB4	CALCA	CAMKMT	CAV3	CCDC66	CDH2	CDS1	CEP250	CHRNA10	CHRNA9	CNGB1	COL11A1	COMT	CRB1	CSRP3	CTNNB1	CXCL12	CXCR4	DISC1	DRGX	ELOVL4	EPHB1	EYS	FECH	FYN	GJA10	GNA11	GNAQ	GNAT1	GNAT2	GNGT1	GNGT2	GPR52	GPR88	GRIK2	GRK1	GRK4	GRK7	GRM6	GUCA1A	GUCA1ANB-GUCA1A	GUCY2D	GUCY2F	HPN	HTR2A	ITGA2	JUP	KCNA1	KCNK4	KCNQ1	KIT	LHFPL5	LXN	MKKS	MMP24	NGFR	NMT1	NMT2	NOX3	NPFFR2	NR2E3	NR2F6	NTRK1	NTSR1	OPN1LW	OPN1MW	OPN1MW2	OPN1MW3	OPN1SW	OPN3	OPN4	OPN5	OTOP1	PDC	PDE6B	PDE6C	PDZD7	PHF24	PIEZO1	PIEZO2	PITPNM1	PJVK	PKD1	PKD1L1	PKD1L2	PKD1L3	PKD2	PKD2L1	PKD2L2	PKDREJ	PLEKHB1	PRDM12	PRPH2	PTK2	RCVRN	REEP6	RGR	RGS9BP	RHO	ROM1	RP1	RPE65	RRH	SAG	SCN11A	SCN1A	SCN9A	SEMA5B	SERPINE2	SLC24A4	STRC	TAC1	TACR1	TCAP	TIMELESS	TMC1	TMC2	TMEM120A	TMEM87A	TNF	TRPA1	TRPC3	TRPV1	TTN	TULP1	UNC119	WDR47	WHRN
GOBP_DETECTION_OF_BACTERIUM	https://www.gsea-msigdb.org/gsea/msigdb/human/geneset/GOBP_DETECTION_OF_BACTERIUM	CD1D	HLA-A	HLA-B	HLA-DRB1	NAIP	NLRC4	NOD1	NOD2	PGLYRP1	PGLYRP2	PGLYRP3	PGLYRP4	SSC5D	TLR1	TLR2	TLR6
GOBP_DETECTION_OF_BIOTIC_STIMULUS	https://www.gsea-msigdb.org/gsea/msigdb/human/geneset/GOBP_DETECTION_OF_BIOTIC_STIMULUS	ATF2	C4B	CD1D	CDHR2	CLEC6A	CLEC7A	CRTAM	DACH1	FAP	HLA-A	HLA-B	HLA-DRB1	LBP	LY96	NAIP	NLRC4	NLRP3	NOD1	NOD2	NR4A1	PAK1	PGLYRP1	PGLYRP2	PGLYRP3	PGLYRP4	PTPRJ	SCARB1	SMO	SRPX	SSC5D	TLR1	TLR2	TLR4	TLR6	TLR9	TREM2	TSPO
GOBP_DETECTION_OF_CALCIUM_ION	https://www.gsea-msigdb.org/gsea/msigdb/human/geneset/GOBP_DETECTION_OF_CALCIUM_ION	CALM1	CALM2	CALM3	CASQ2	CASR	KCNIP2	KCNMB1	KCNMB2	KCNMB3	KCNMB4	RYR2	STIM1	SYT1
GOBP_DETECTION_OF_CELL_DENSITY	https://www.gsea-msigdb.org/gsea/msigdb/human/geneset/GOBP_DETECTION_OF_CELL_DENSITY	ATF2	CDHR2	DACH1	FAP	PAK1	PTPRJ	SMO	SRPX	TSPO
GOBP_DETECTION_OF_CHEMICAL_STIMULUS_INVOLVED_IN_SENSORY_PERCEPTION_OF_TASTE	https://www.gsea-msigdb.org/gsea/msigdb/human/geneset/GOBP_DETECTION_OF_CHEMICAL_STIMULUS_INVOLVED_IN_SENSORY_PERCEPTION_OF_TASTE	AZGP1	CA6	CST1	CST2	CST4	FFAR4	GNAT1	GNAT2	GNAT3	LPO	PIGR	PIP	PKD1L3	PKD2L1	PLCB2	RTP1	RTP2	RTP3	RTP4	RTP5	TAS1R1	TAS1R2	TAS1R3	TAS2R1	TAS2R10	TAS2R13	TAS2R14	TAS2R16	TAS2R19	TAS2R20	TAS2R3	TAS2R30	TAS2R31	TAS2R38	TAS2R39	TAS2R4	TAS2R40	TAS2R41	TAS2R42	TAS2R43	TAS2R45	TAS2R46	TAS2R5	TAS2R50	TAS2R60	TAS2R7	TAS2R8	TAS2R9
GOBP_DETECTION_OF_EXTERNAL_BIOTIC_STIMULUS	https://www.gsea-msigdb.org/gsea/msigdb/human/geneset/GOBP_DETECTION_OF_EXTERNAL_BIOTIC_STIMULUS	C4B	CD1D	CLEC6A	CLEC7A	HLA-A	HLA-B	HLA-DRB1	LBP	LY96	NAIP	NLRC4	NOD1	NOD2	NR4A1	PGLYRP1	PGLYRP2	PGLYRP3	PGLYRP4	SCARB1	SSC5D	TLR1	TLR2	TLR4	TLR6	TLR9	TREM2
GOBP_DETECTION_OF_LIGHT_STIMULUS	https://www.gsea-msigdb.org/gsea/msigdb/human/geneset/GOBP_DETECTION_OF_LIGHT_STIMULUS	ABCA4	AIPL1	ASIC2	ATP8A2	BEST1	CABP4	CACNA1F	CACNA2D4	CACNB4	CAMKMT	CCDC66	CDS1	CEP250	CNGB1	CRB1	ELOVL4	EYS	FECH	GJA10	GNA11	GNAQ	GNAT1	GNAT2	GNGT1	GNGT2	GPR52	GPR88	GRK1	GRK4	GRK7	GRM6	GUCA1A	GUCA1ANB-GUCA1A	GUCY2D	GUCY2F	NMT1	NMT2	NR2E3	OPN1LW	OPN1MW	OPN1MW2	OPN1MW3	OPN1SW	OPN3	OPN4	OPN5	PDC	PDE6B	PDE6C	PITPNM1	PLEKHB1	PRPH2	RCVRN	REEP6	RGR	RGS9BP	RHO	ROM1	RP1	RPE65	RRH	SAG	SEMA5B	SLC24A4	TRPC3	TULP1	UNC119
GOBP_DETECTION_OF_LIGHT_STIMULUS_INVOLVED_IN_SENSORY_PERCEPTION	https://www.gsea-msigdb.org/gsea/msigdb/human/geneset/GOBP_DETECTION_OF_LIGHT_STIMULUS_INVOLVED_IN_SENSORY_PERCEPTION	ATP8A2	BEST1	CACNA1F	CACNA2D4	CACNB4	CCDC66	CEP250	CNGB1	CRB1	EYS	GJA10	GNAT1	GNAT2	GRM6	GUCY2F	PRPH2	REEP6	RGS9BP	ROM1	RPE65	SEMA5B	TULP1
GOBP_DETECTION_OF_LIPOPOLYSACCHARIDE	https://www.gsea-msigdb.org/gsea/msigdb/human/geneset/GOBP_DETECTION_OF_LIPOPOLYSACCHARIDE	LY96	NR4A1	SCARB1	TLR4	TREM2
GOBP_DETECTION_OF_MECHANICAL_STIMULUS	https://www.gsea-msigdb.org/gsea/msigdb/human/geneset/GOBP_DETECTION_OF_MECHANICAL_STIMULUS	ADGRV1	ANO3	ASIC2	ASIC3	BACE1	CAV3	CDH2	CHRNA10	CHRNA9	COL11A1	CSRP3	CTNNB1	CXCL12	CXCR4	FYN	HPN	HTR2A	ITGA2	JUP	KCNA1	KCNK4	KCNQ1	KIT	LHFPL5	MKKS	NTRK1	PDZD7	PHF24	PIEZO1	PIEZO2	PJVK	PKD1	PKD1L1	PKD1L2	PKD1L3	PKD2	PKD2L1	PKD2L2	PKDREJ	PTK2	SCN11A	SCN1A	SCN9A	SERPINE2	STRC	TCAP	TMC1	TMC2	TMEM120A	TMEM87A	TNF	TRPA1	TTN	WHRN
GOBP_DETECTION_OF_MECHANICAL_STIMULUS_INVOLVED_IN_SENSORY_PERCEPTION	https://www.gsea-msigdb.org/gsea/msigdb/human/geneset/GOBP_DETECTION_OF_MECHANICAL_STIMULUS_INVOLVED_IN_SENSORY_PERCEPTION	ADGRV1	ASIC2	ASIC3	BACE1	CHRNA10	CHRNA9	COL11A1	CXCL12	CXCR4	FYN	HPN	HTR2A	ITGA2	KCNA1	KCNK4	KCNQ1	KIT	LHFPL5	MKKS	NTRK1	PDZD7	PHF24	PIEZO2	PJVK	SCN11A	SCN1A	SCN9A	SERPINE2	STRC	TMC1	TMC2	TMEM120A	TMEM87A	TNF	TRPA1	WHRN
GOBP_DETECTION_OF_MECHANICAL_STIMULUS_INVOLVED_IN_SENSORY_PERCEPTION_OF_PAIN	https://www.gsea-msigdb.org/gsea/msigdb/human/geneset/GOBP_DETECTION_OF_MECHANICAL_STIMULUS_INVOLVED_IN_SENSORY_PERCEPTION_OF_PAIN	ASIC3	BACE1	CXCL12	CXCR4	FYN	HTR2A	ITGA2	KCNA1	NTRK1	PHF24	SCN11A	SCN1A	TMEM120A	TNF	TRPA1
GOBP_DETECTION_OF_MECHANICAL_STIMULUS_INVOLVED_IN_SENSORY_PERCEPTION_OF_SOUND	https://www.gsea-msigdb.org/gsea/msigdb/human/geneset/GOBP_DETECTION_OF_MECHANICAL_STIMULUS_INVOLVED_IN_SENSORY_PERCEPTION_OF_SOUND	ADGRV1	CHRNA10	CHRNA9	COL11A1	HPN	KCNQ1	KIT	LHFPL5	MKKS	PDZD7	PJVK	STRC	TMC1	TMC2	WHRN
GOBP_DETECTION_OF_MOLECULE_OF_BACTERIAL_ORIGIN	https://www.gsea-msigdb.org/gsea/msigdb/human/geneset/GOBP_DETECTION_OF_MOLECULE_OF_BACTERIAL_ORIGIN	C4B	LBP	LY96	NOD2	NR4A1	SCARB1	SSC5D	TLR1	TLR2	TLR4	TLR6	TLR9	TREM2
GOBP_DETECTION_OF_MUSCLE_STRETCH	https://www.gsea-msigdb.org/gsea/msigdb/human/geneset/GOBP_DETECTION_OF_MUSCLE_STRETCH	CAV3	CDH2	CSRP3	CTNNB1	PTK2	TCAP	TTN
GOBP_DETECTION_OF_OTHER_ORGANISM	https://www.gsea-msigdb.org/gsea/msigdb/human/geneset/GOBP_DETECTION_OF_OTHER_ORGANISM	CD1D	CLEC6A	CLEC7A	HLA-A	HLA-B	HLA-DRB1	NAIP	NLRC4	NOD1	NOD2	PGLYRP1	PGLYRP2	PGLYRP3	PGLYRP4	SSC5D	TLR1	TLR2	TLR4	TLR6
GOBP_DETECTION_OF_STIMULUS	https://www.gsea-msigdb.org/gsea/msigdb/human/geneset/GOBP_DETECTION_OF_STIMULUS	ABCA4	ADGRV1	ADORA1	AIPL1	ANO1	ANO3	ASIC2	ASIC3	ATF2	ATP8A2	AZGP1	BACE1	BEST1	C4B	CA6	CABP4	CACNA1F	CACNA2D4	CACNB4	CADM1	CALCA	CALM1	CALM2	CALM3	CAMKMT	CASQ2	CASR	CAV3	CCDC66	CD1D	CDH2	CDHR2	CDS1	CEP250	CHRNA10	CHRNA9	CLEC6A	CLEC7A	CNGB1	COL11A1	COMT	CRB1	CRTAM	CSRP3	CST1	CST2	CST4	CTNNB1	CXCL12	CXCR4	CYB5R4	DACH1	DISC1	DRGX	ELOVL4	EPHB1	EXTL3	EYS	FAP	FECH	FFAR4	FOXF1	FYN	GJA10	GNA11	GNAQ	GNAT1	GNAT2	GNAT3	GNGT1	GNGT2	GPR148	GPR52	GPR88	GRIK2	GRK1	GRK4	GRK7	GRM6	GUCA1A	GUCA1ANB-GUCA1A	GUCY2D	GUCY2F	HLA-A	HLA-B	HLA-DRB1	HPN	HTR2A	ITGA2	JUP	KCNA1	KCNIP2	KCNK4	KCNMB1	KCNMB2	KCNMB3	KCNMB4	KCNQ1	KIT	LBP	LHFPL5	LPO	LXN	LY96	MKKS	MMP24	NAIP	NGFR	NLRC4	NLRP3	NMT1	NMT2	NOD1	NOD2	NOX3	NPFFR2	NR2E3	NR2F6	NR4A1	NTRK1	NTSR1	OPN1LW	OPN1MW	OPN1MW2	OPN1MW3	OPN1SW	OPN3	OPN4	OPN5	OR10A2	OR10A3	OR10A4	OR10A5	OR10A6	OR10A7	OR10AC1	OR10AD1	OR10AG1	OR10C1	OR10D3	OR10D4P	OR10G2	OR10G3	OR10G4	OR10G6	OR10G7	OR10G8	OR10G9	OR10H1	OR10H2	OR10H3	OR10H4	OR10H5	OR10J1	OR10J3	OR10J4	OR10J5	OR10J6P	OR10K1	OR10K2	OR10P1	OR10Q1	OR10R2	OR10S1	OR10T2	OR10V1	OR10W1	OR10X1	OR10Z1	OR11A1	OR11G2	OR11H1	OR11H12	OR11H2	OR11H4	OR11H6	OR11H7	OR11L1	OR12D1	OR12D2	OR12D3	OR13A1	OR13C2	OR13C3	OR13C4	OR13C5	OR13C6P	OR13C7	OR13C8	OR13C9	OR13D1	OR13F1	OR13G1	OR13H1	OR13J1	OR14A16	OR14A2	OR14C36	OR14I1	OR14J1	OR14K1	OR14L1	OR1A1	OR1A2	OR1B1	OR1C1	OR1D2	OR1D4	OR1D5	OR1E1	OR1E2	OR1E3	OR1F1	OR1F12P	OR1F2P	OR1G1	OR1I1	OR1J1	OR1J2	OR1J4	OR1K1	OR1L1	OR1L3	OR1L4	OR1L6	OR1L8	OR1M1	OR1N1	OR1N2	OR1P1	OR1Q1	OR1S1	OR1S2	OR2A1	OR2A12	OR2A14	OR2A2	OR2A25	OR2A4	OR2A42	OR2A5	OR2A7	OR2AE1	OR2AG1	OR2AG2	OR2AJ1	OR2AK2	OR2AP1	OR2AT4	OR2B11	OR2B2	OR2B3	OR2B6	OR2B8P	OR2C1	OR2C3	OR2D2	OR2D3	OR2F1	OR2F2	OR2G2	OR2G3	OR2G6	OR2H1	OR2H2	OR2I1P	OR2J1	OR2J2	OR2J3	OR2K2	OR2L13	OR2L2	OR2L3	OR2L5	OR2L8	OR2M2	OR2M3	OR2M4	OR2M5	OR2M7	OR2S2	OR2T1	OR2T10	OR2T11	OR2T12	OR2T2	OR2T27	OR2T29	OR2T3	OR2T33	OR2T34	OR2T35	OR2T4	OR2T5	OR2T6	OR2T7	OR2T8	OR2V1	OR2V2	OR2W1	OR2W3	OR2W5P	OR2W6P	OR2Y1	OR2Z1	OR3A1	OR3A2	OR3A3	OR4A15	OR4A16	OR4A47	OR4A4P	OR4A5	OR4A8	OR4B1	OR4C11	OR4C12	OR4C13	OR4C15	OR4C16	OR4C3	OR4C45	OR4C46	OR4C5	OR4C6	OR4D1	OR4D10	OR4D11	OR4D2	OR4D5	OR4D6	OR4D9	OR4E1	OR4E2	OR4F15	OR4F16	OR4F17	OR4F21	OR4F29	OR4F3	OR4F4	OR4F5	OR4F6	OR4K1	OR4K13	OR4K14	OR4K15	OR4K17	OR4K2	OR4K3	OR4K5	OR4L1	OR4M1	OR4M2	OR4M2B	OR4N2	OR4N4	OR4N5	OR4P4	OR4Q2	OR4Q3	OR4S1	OR4S2	OR4X1	OR4X2	OR51A2	OR51A4	OR51A7	OR51B2	OR51B4	OR51B5	OR51B6	OR51D1	OR51E1	OR51E2	OR51F1	OR51F2	OR51G1	OR51G2	OR51H1	OR51I1	OR51I2	OR51J1	OR51L1	OR51M1	OR51Q1	OR51S1	OR51T1	OR51V1	OR52A1	OR52A4P	OR52A5	OR52B2	OR52B4	OR52B6	OR52D1	OR52E1	OR52E2	OR52E4	OR52E5	OR52E6	OR52E8	OR52H1	OR52I1	OR52I2	OR52J3	OR52K1	OR52K2	OR52L1	OR52L2P	OR52M1	OR52N1	OR52N2	OR52N4	OR52N5	OR52P1	OR52R1	OR52W1	OR52Z1P	OR56A1	OR56A3	OR56A4	OR56A5	OR56B1	OR56B2P	OR56B4	OR5A1	OR5A2	OR5AC1	OR5AC2	OR5AK2	OR5AK3P	OR5AL1	OR5AN1	OR5AP2	OR5AR1	OR5AS1	OR5AU1	OR5B12	OR5B17	OR5B2	OR5B21	OR5B3	OR5C1	OR5D13	OR5D14	OR5D16	OR5D18	OR5F1	OR5G3	OR5H1	OR5H14	OR5H15	OR5H2	OR5H6	OR5H8	OR5I1	OR5J2	OR5K1	OR5K2	OR5K3	OR5K4	OR5L1	OR5L2	OR5M1	OR5M10	OR5M11	OR5M3	OR5M8	OR5M9	OR5P2	OR5P3	OR5T1	OR5T2	OR5T3	OR5V1	OR5W2	OR6A2	OR6B1	OR6B2	OR6B3	OR6C1	OR6C2	OR6C3	OR6C4	OR6C6	OR6C65	OR6C68	OR6C70	OR6C74	OR6C75	OR6C76	OR6F1	OR6J1	OR6K2	OR6K3	OR6K6	OR6M1	OR6N1	OR6N2	OR6P1	OR6Q1	OR6S1	OR6T1	OR6V1	OR6X1	OR6Y1	OR7A10	OR7A17	OR7A2P	OR7A5	OR7C1	OR7C2	OR7D2	OR7D4	OR7E24	OR7G1	OR7G2	OR7G3	OR8A1	OR8B12	OR8B2	OR8B3	OR8B4	OR8B8	OR8D1	OR8D2	OR8D4	OR8G1	OR8G2P	OR8G3P	OR8G5	OR8H1	OR8H2	OR8H3	OR8I2	OR8J1	OR8J2	OR8J3	OR8K1	OR8K3	OR8K5	OR8S1	OR8U1	OR8U3	OR8U8	OR8U9	OR9A1P	OR9A2	OR9A4	OR9G1	OR9G4	OR9G9	OR9I1	OR9K2	OR9Q1	OR9Q2	OTOP1	P2RX2	PAK1	PDC	PDE6B	PDE6C	PDZD7	PGLYRP1	PGLYRP2	PGLYRP3	PGLYRP4	PHF24	PIEZO1	PIEZO2	PIGR	PIP	PITPNM1	PJVK	PKD1	PKD1L1	PKD1L2	PKD1L3	PKD2	PKD2L1	PKD2L2	PKDREJ	PLCB2	PLEKHB1	PPEF1	PPEF2	PRDM12	PRPH2	PTK2	PTPRJ	RCVRN	REEP6	REG3A	RGR	RGS9BP	RHO	ROM1	RP1	RPE65	RRH	RTP1	RTP2	RTP3	RTP4	RTP5	RYR2	SAG	SCARB1	SCN11A	SCN1A	SCN9A	SEMA5B	SERPINE2	SLC24A4	SMO	SOD2	SRPX	SSC5D	STIM1	STRC	SYT1	TAC1	TACR1	TAS1R1	TAS1R2	TAS1R3	TAS2R1	TAS2R10	TAS2R13	TAS2R14	TAS2R16	TAS2R19	TAS2R20	TAS2R3	TAS2R30	TAS2R31	TAS2R38	TAS2R39	TAS2R4	TAS2R40	TAS2R41	TAS2R42	TAS2R43	TAS2R45	TAS2R46	TAS2R5	TAS2R50	TAS2R60	TAS2R7	TAS2R8	TAS2R9	TCAP	TGFB3	TIMELESS	TLR1	TLR2	TLR4	TLR6	TLR9	TMC1	TMC2	TMEM107	TMEM120A	TMEM87A	TNF	TREM2	TRPA1	TRPC3	TRPV1	TSPO	TTN	TULP1	UNC119	WDR47	WHRN
GOBP_DETECTION_OF_STIMULUS_INVOLVED_IN_SENSORY_PERCEPTION	https://www.gsea-msigdb.org/gsea/msigdb/human/geneset/GOBP_DETECTION_OF_STIMULUS_INVOLVED_IN_SENSORY_PERCEPTION	ADGRV1	ADORA1	ANO1	ASIC2	ASIC3	ATP8A2	AZGP1	BACE1	BEST1	CA6	CACNA1F	CACNA2D4	CACNB4	CALCA	CCDC66	CEP250	CHRNA10	CHRNA9	CNGB1	COL11A1	COMT	CRB1	CST1	CST2	CST4	CXCL12	CXCR4	DISC1	EPHB1	EYS	FFAR4	FYN	GJA10	GNAT1	GNAT2	GNAT3	GPR148	GRIK2	GRM6	GUCY2F	HPN	HTR2A	ITGA2	KCNA1	KCNK4	KCNQ1	KIT	LHFPL5	LPO	LXN	MKKS	MMP24	NR2F6	NTRK1	NTSR1	OPN4	OR10A2	OR10A3	OR10A4	OR10A5	OR10A6	OR10A7	OR10AC1	OR10AD1	OR10AG1	OR10C1	OR10D3	OR10D4P	OR10G2	OR10G3	OR10G4	OR10G6	OR10G7	OR10G8	OR10G9	OR10H1	OR10H2	OR10H3	OR10H4	OR10H5	OR10J1	OR10J3	OR10J4	OR10J5	OR10J6P	OR10K1	OR10K2	OR10P1	OR10Q1	OR10R2	OR10S1	OR10T2	OR10V1	OR10W1	OR10X1	OR10Z1	OR11A1	OR11G2	OR11H1	OR11H12	OR11H2	OR11H4	OR11H6	OR11H7	OR11L1	OR12D1	OR12D2	OR12D3	OR13A1	OR13C2	OR13C3	OR13C4	OR13C5	OR13C6P	OR13C7	OR13C8	OR13C9	OR13D1	OR13F1	OR13G1	OR13H1	OR13J1	OR14A16	OR14A2	OR14C36	OR14I1	OR14J1	OR14K1	OR14L1	OR1A1	OR1A2	OR1B1	OR1C1	OR1D2	OR1D4	OR1D5	OR1E1	OR1E2	OR1E3	OR1F1	OR1F12P	OR1F2P	OR1G1	OR1I1	OR1J1	OR1J2	OR1J4	OR1K1	OR1L1	OR1L3	OR1L4	OR1L6	OR1L8	OR1M1	OR1N1	OR1N2	OR1P1	OR1Q1	OR1S1	OR1S2	OR2A1	OR2A12	OR2A14	OR2A2	OR2A25	OR2A4	OR2A42	OR2A5	OR2A7	OR2AE1	OR2AG1	OR2AG2	OR2AJ1	OR2AK2	OR2AP1	OR2AT4	OR2B11	OR2B2	OR2B3	OR2B6	OR2B8P	OR2C1	OR2C3	OR2D2	OR2D3	OR2F1	OR2F2	OR2G2	OR2G3	OR2G6	OR2H1	OR2H2	OR2I1P	OR2J1	OR2J2	OR2J3	OR2K2	OR2L13	OR2L2	OR2L3	OR2L5	OR2L8	OR2M2	OR2M3	OR2M4	OR2M5	OR2M7	OR2S2	OR2T1	OR2T10	OR2T11	OR2T12	OR2T2	OR2T27	OR2T29	OR2T3	OR2T33	OR2T34	OR2T35	OR2T4	OR2T5	OR2T6	OR2T7	OR2T8	OR2V1	OR2V2	OR2W1	OR2W3	OR2W5P	OR2W6P	OR2Y1	OR2Z1	OR3A1	OR3A2	OR3A3	OR4A15	OR4A16	OR4A47	OR4A4P	OR4A5	OR4A8	OR4B1	OR4C11	OR4C12	OR4C13	OR4C15	OR4C16	OR4C3	OR4C45	OR4C46	OR4C5	OR4C6	OR4D1	OR4D10	OR4D11	OR4D2	OR4D5	OR4D6	OR4D9	OR4E1	OR4E2	OR4F15	OR4F16	OR4F17	OR4F21	OR4F29	OR4F3	OR4F4	OR4F5	OR4F6	OR4K1	OR4K13	OR4K14	OR4K15	OR4K17	OR4K2	OR4K3	OR4K5	OR4L1	OR4M1	OR4M2	OR4M2B	OR4N2	OR4N4	OR4N5	OR4P4	OR4Q2	OR4Q3	OR4S1	OR4S2	OR4X1	OR4X2	OR51A2	OR51A4	OR51A7	OR51B2	OR51B4	OR51B5	OR51B6	OR51D1	OR51E1	OR51E2	OR51F1	OR51F2	OR51G1	OR51G2	OR51H1	OR51I1	OR51I2	OR51J1	OR51L1	OR51M1	OR51Q1	OR51S1	OR51T1	OR51V1	OR52A1	OR52A4P	OR52A5	OR52B2	OR52B4	OR52B6	OR52D1	OR52E1	OR52E2	OR52E4	OR52E5	OR52E6	OR52E8	OR52H1	OR52I1	OR52I2	OR52J3	OR52K1	OR52K2	OR52L1	OR52L2P	OR52M1	OR52N1	OR52N2	OR52N4	OR52N5	OR52P1	OR52R1	OR52W1	OR52Z1P	OR56A1	OR56A3	OR56A4	OR56A5	OR56B1	OR56B2P	OR56B4	OR5A1	OR5A2	OR5AC1	OR5AC2	OR5AK2	OR5AK3P	OR5AL1	OR5AN1	OR5AP2	OR5AR1	OR5AS1	OR5AU1	OR5B12	OR5B17	OR5B2	OR5B21	OR5B3	OR5C1	OR5D13	OR5D14	OR5D16	OR5D18	OR5F1	OR5G3	OR5H1	OR5H14	OR5H15	OR5H2	OR5H6	OR5H8	OR5I1	OR5J2	OR5K1	OR5K2	OR5K3	OR5K4	OR5L1	OR5L2	OR5M1	OR5M10	OR5M11	OR5M3	OR5M8	OR5M9	OR5P2	OR5P3	OR5T1	OR5T2	OR5T3	OR5V1	OR5W2	OR6A2	OR6B1	OR6B2	OR6B3	OR6C1	OR6C2	OR6C3	OR6C4	OR6C6	OR6C65	OR6C68	OR6C70	OR6C74	OR6C75	OR6C76	OR6F1	OR6J1	OR6K2	OR6K3	OR6K6	OR6M1	OR6N1	OR6N2	OR6P1	OR6Q1	OR6S1	OR6T1	OR6V1	OR6X1	OR6Y1	OR7A10	OR7A17	OR7A2P	OR7A5	OR7C1	OR7C2	OR7D2	OR7D4	OR7E24	OR7G1	OR7G2	OR7G3	OR8A1	OR8B12	OR8B2	OR8B3	OR8B4	OR8B8	OR8D1	OR8D2	OR8D4	OR8G1	OR8G2P	OR8G3P	OR8G5	OR8H1	OR8H2	OR8H3	OR8I2	OR8J1	OR8J2	OR8J3	OR8K1	OR8K3	OR8K5	OR8S1	OR8U1	OR8U3	OR8U8	OR8U9	OR9A1P	OR9A2	OR9A4	OR9G1	OR9G4	OR9G9	OR9I1	OR9K2	OR9Q1	OR9Q2	PDZD7	PHF24	PIEZO2	PIGR	PIP	PJVK	PKD1L3	PKD2L1	PLCB2	PPEF1	PPEF2	PRDM12	PRPH2	REEP6	RGS9BP	RHO	ROM1	RPE65	RTP1	RTP2	RTP3	RTP4	RTP5	SCN11A	SCN1A	SCN9A	SEMA5B	SERPINE2	SLC24A4	STRC	TAS1R1	TAS1R2	TAS1R3	TAS2R1	TAS2R10	TAS2R13	TAS2R14	TAS2R16	TAS2R19	TAS2R20	TAS2R3	TAS2R30	TAS2R31	TAS2R38	TAS2R39	TAS2R4	TAS2R40	TAS2R41	TAS2R42	TAS2R43	TAS2R45	TAS2R46	TAS2R5	TAS2R50	TAS2R60	TAS2R7	TAS2R8	TAS2R9	TMC1	TMC2	TMEM120A	TMEM87A	TNF	TRPA1	TRPV1	TULP1	WDR47	WHRN
GOBP_DETECTION_OF_STIMULUS_INVOLVED_IN_SENSORY_PERCEPTION_OF_PAIN	https://www.gsea-msigdb.org/gsea/msigdb/human/geneset/GOBP_DETECTION_OF_STIMULUS_INVOLVED_IN_SENSORY_PERCEPTION_OF_PAIN	ADORA1	ANO1	ASIC3	BACE1	CALCA	COMT	CXCL12	CXCR4	DISC1	EPHB1	FYN	HTR2A	ITGA2	KCNA1	LXN	MMP24	NR2F6	NTRK1	NTSR1	PHF24	PRDM12	SCN11A	SCN1A	SCN9A	TMEM120A	TNF	TRPA1	TRPV1
GOBP_DETECTION_OF_TEMPERATURE_STIMULUS	https://www.gsea-msigdb.org/gsea/msigdb/human/geneset/GOBP_DETECTION_OF_TEMPERATURE_STIMULUS	ADORA1	ANO1	ANO3	ASIC3	CALCA	COMT	CXCL12	CXCR4	DISC1	DRGX	EPHB1	GRIK2	HTR2A	LXN	MMP24	NGFR	NR2F6	NTRK1	NTSR1	OPN4	PRDM12	RHO	SCN11A	SCN9A	TRPV1	WDR47
GOBP_DETECTION_OF_TEMPERATURE_STIMULUS_INVOLVED_IN_SENSORY_PERCEPTION_OF_PAIN	https://www.gsea-msigdb.org/gsea/msigdb/human/geneset/GOBP_DETECTION_OF_TEMPERATURE_STIMULUS_INVOLVED_IN_SENSORY_PERCEPTION_OF_PAIN	ADORA1	ANO1	ASIC3	CALCA	COMT	CXCL12	CXCR4	DISC1	EPHB1	HTR2A	LXN	MMP24	NR2F6	NTRK1	NTSR1	PRDM12	SCN11A	SCN9A	TRPV1
GOBP_DETECTION_OF_TEMPERATURE_STIMULUS_INVOLVED_IN_THERMOCEPTION	https://www.gsea-msigdb.org/gsea/msigdb/human/geneset/GOBP_DETECTION_OF_TEMPERATURE_STIMULUS_INVOLVED_IN_THERMOCEPTION	GRIK2	OPN4	RHO	TRPV1	WDR47
GOBP_DETECTION_OF_VIRUS	https://www.gsea-msigdb.org/gsea/msigdb/human/geneset/GOBP_DETECTION_OF_VIRUS	IFIH1	RIGI	SERINC3	SERINC5	TLR3	ZCCHC3
GOBP_DETECTION_OF_VISIBLE_LIGHT	https://www.gsea-msigdb.org/gsea/msigdb/human/geneset/GOBP_DETECTION_OF_VISIBLE_LIGHT	ABCA4	AIPL1	ATP8A2	BEST1	CACNA1F	CACNA2D4	CACNB4	CAMKMT	CCDC66	CEP250	CNGB1	CRB1	ELOVL4	EYS	GJA10	GNA11	GNAQ	GNAT1	GNAT2	GPR52	GPR88	GRK1	GRK4	GRK7	GRM6	GUCY2D	GUCY2F	NMT1	NMT2	OPN1LW	OPN1MW	OPN1MW2	OPN1MW3	OPN1SW	OPN3	OPN4	OPN5	PDE6B	PDE6C	PRPH2	REEP6	RGR	RGS9BP	RHO	ROM1	RP1	RPE65	RRH	SAG	SEMA5B	TULP1
GOBP_DETERMINATION_OF_ADULT_LIFESPAN	https://www.gsea-msigdb.org/gsea/msigdb/human/geneset/GOBP_DETERMINATION_OF_ADULT_LIFESPAN	ATM	ATN1	ATP8A2	B4GALNT1	CGAS	COQ7	ERCC1	ERCC2	GBA1	GHRHR	INPP5D	KCNJ11	KCNJ8	KL	LARGE1	LEP	LIPA	LRRK2	MSH2	MSH6	NAGLU	PRDM2	RAD54B	RAD54L	SCN1A	SCN2A	SGSH	SIRT6	SOD1	TFCP2L1	TP53	TP63	TREX1	WRN	ZMPSTE24
GOBP_DETERMINATION_OF_DIGESTIVE_TRACT_LEFT_RIGHT_ASYMMETRY	https://www.gsea-msigdb.org/gsea/msigdb/human/geneset/GOBP_DETERMINATION_OF_DIGESTIVE_TRACT_LEFT_RIGHT_ASYMMETRY	CCDC103	CCDC39	CCDC40	DNAAF1	MEGF8	NPHP3	ZIC3
GOBP_DETERMINATION_OF_DORSAL_VENTRAL_ASYMMETRY	https://www.gsea-msigdb.org/gsea/msigdb/human/geneset/GOBP_DETERMINATION_OF_DORSAL_VENTRAL_ASYMMETRY	ACVR1	AIDA	CER1	CTNNB1	DDIT3	GREM1	GREM2	MICOS10-NBL1	NBL1	SOSTDC1	WNT8B
GOBP_DETERMINATION_OF_LEFT_RIGHT_ASYMMETRY_IN_LATERAL_MESODERM	https://www.gsea-msigdb.org/gsea/msigdb/human/geneset/GOBP_DETERMINATION_OF_LEFT_RIGHT_ASYMMETRY_IN_LATERAL_MESODERM	CITED2	DAND5	FOXH1	NCLN	NODAL	NOMO1	NOMO3	SHH	SMAD2	SMO
GOBP_DETERMINATION_OF_LIVER_LEFT_RIGHT_ASYMMETRY	https://www.gsea-msigdb.org/gsea/msigdb/human/geneset/GOBP_DETERMINATION_OF_LIVER_LEFT_RIGHT_ASYMMETRY	CCDC39	CCDC40	DNAAF1	NPHP3	PKD2	ZIC3
GOBP_DETERMINATION_OF_PANCREATIC_LEFT_RIGHT_ASYMMETRY	https://www.gsea-msigdb.org/gsea/msigdb/human/geneset/GOBP_DETERMINATION_OF_PANCREATIC_LEFT_RIGHT_ASYMMETRY	CCDC39	CCDC40	DNAAF1	NPHP3	ZIC3
GOBP_DETOXIFICATION	https://www.gsea-msigdb.org/gsea/msigdb/human/geneset/GOBP_DETOXIFICATION	ABCB1	ABCB6	ABCG2	ADH4	ADH5	AIFM2	AKR1A1	AKR1B10	ALB	ALDH1A1	ALOX5AP	APOA4	APOE	APOM	AQP8	ATP7A	ATP7B	BMP7	CAT	CCS	CD36	CLIC2	CP	CYGB	DHFR	DHFRP1	DUOX1	DUOX2	EPX	ESD	FABP1	FANCC	FBLN5	GCH1	GPX1	GPX2	GPX3	GPX4	GPX5	GPX6	GPX7	GPX8	GSR	GSTA1	GSTK1	GSTM1	GSTM2	GSTM3	GSTO1	GSTO2	GSTP1	GSTT1	GSTZ1	HBA1	HBA2	HBB	HBD	HBE1	HBG1	HBG2	HBM	HBQ1	HBZ	HP	IPCEF1	KDM3B	LANCL1	LPO	LTC4S	MB	MGST1	MGST2	MGST3	MIR1-1	MIR129-1	MIR133A1	MIR133B	MIR185	MIR186	MIR326	MIR34B	MIR451A	MIR495	MIR508	MIR873	MIR9-1	MPO	MT1A	MT1B	MT1DP	MT1E	MT1F	MT1G	MT1H	MT1HL1	MT1M	MT1X	MT2A	MT3	MT4	MTARC1	MTARC2	MUC2	NFE2L2	NNT	NOS3	NQO1	NXN	OSCP1	PARK7	PDZK1	PIM1	PRDX1	PRDX2	PRDX3	PRDX4	PRDX5	PRDX6	PRXL2A	PTGES	PTGS1	PTGS2	PXDN	PXDNL	RAB29	RAB40B	RALBP1	RDH11	RDH12	S100A9	SELENOF	SELENOS	SELENOT	SELENOW	SESN1	SESN2	SLC11A1	SLC15A2	SLC17A3	SLC22A1	SLC22A18	SLC22A2	SLC22A3	SLC22A5	SLC29A4	SLC30A1	SLC30A10	SLC39A8	SLC47A1	SLC47A2	SOD1	SOD2	SOD3	SRXN1	TP53INP1	TPO	TXN	TXNDC17	TXNDC2	TXNRD1	TXNRD2	TXNRD3	UBIAD1
GOBP_DETOXIFICATION_OF_COPPER_ION	https://www.gsea-msigdb.org/gsea/msigdb/human/geneset/GOBP_DETOXIFICATION_OF_COPPER_ION	ATP7A	MT1A	MT1B	MT1DP	MT1E	MT1F	MT1G	MT1H	MT1HL1	MT1M	MT1X	MT2A	MT3	MT4	MUC2	PARK7
GOBP_DETOXIFICATION_OF_INORGANIC_COMPOUND	https://www.gsea-msigdb.org/gsea/msigdb/human/geneset/GOBP_DETOXIFICATION_OF_INORGANIC_COMPOUND	ABCB6	ATP7A	CAT	MT1A	MT1B	MT1DP	MT1E	MT1F	MT1G	MT1H	MT1HL1	MT1M	MT1X	MT2A	MT3	MT4	MUC2	PARK7	SLC11A1	SLC30A1	SLC30A10	SLC39A8	TXN
GOBP_DETOXIFICATION_OF_NITROGEN_COMPOUND	https://www.gsea-msigdb.org/gsea/msigdb/human/geneset/GOBP_DETOXIFICATION_OF_NITROGEN_COMPOUND	GSTM1	GSTM2	GSTM3	MTARC1	MTARC2
GOBP_DEVELOPMENTAL_CELL_GROWTH	https://www.gsea-msigdb.org/gsea/msigdb/human/geneset/GOBP_DEVELOPMENTAL_CELL_GROWTH	ABL1	ADCY10	ADNP	ADRA1A	AKAP6	ALCAM	ANAPC2	APOE	APP	ARHGAP4	ARIH2	AURKA	AUTS2	BARHL2	BCL11A	BDNF	BMPR2	C9orf72	CACNG7	CAV3	CD2AP	CDH1	CDH4	CDK5	CDKL3	CDKL5	COBL	COL14A1	CPNE1	CPNE5	CPNE6	CPNE9	CRABP2	CTDP1	CTNNB1	CTTN	CXCL12	CXCR4	CYFIP1	CYFIP2	DCAF13	DCC	DCLK1	DDR1	DIP2B	DISC1	DNM2	DRAXIN	DSCAM	DVL1	EDN1	EDN2	EDN3	EDNRA	EFNA5	EIF2AK4	EIF4G2	EMX1	EPHA7	EXT1	FGF13	FLRT1	FLRT3	FN1	FOXL2	FOXP1	FSTL4	G6PD	GATA4	GDF9	GDI1	GOLGA4	GSK3A	GSK3B	HDAC6	IFRD1	IGF1	IMPACT	IQGAP1	ISLR2	IST1	ITGA4	ITGB1	ITSN2	KIAA0319	KMT2D	L1CAM	LAMB2	LHX2	LIMK1	LLPH	LPAR3	MACF1	MAG	MAP1B	MAP2	MAP2K4	MAP3K13	MAPT	MECP2	MEGF8	MEIS1	MEX3C	MIR195	MIR199A1	MIR199B	MIR19A	MIR19B1	MIR208A	MIR23A	MIR24-1	MT3	MUL1	NDEL1	NDN	NEDD4L	NIN	NKX6-1	NLGN3	NPR2	NRCAM	NRN1	NRN1L	NRP1	NRP2	NTN1	OLFM1	OSTN	PAFAH1B1	PAK6	PARP2	PDLIM5	PI16	PLAA	PLXNA1	PLXNA3	PLXNA4	POSTN	POU4F2	POU4F3	PPARA	PPP3CB	PRICKLE1	PRKCZ	PRKG1	PRKN	PRMT2	PTPRS	PUM2	RAB21	RAPH1	RARG	RASAL1	RGMA	RGS2	RGS4	RIMS1	RIMS2	RND2	RNF157	RNF6	RTN4	RTN4R	RUFY3	RYK	S100B	SEMA3A	SEMA3F	SEMA3G	SEMA4D	SEMA4F	SEMA5A	SEMA5B	SEMA7A	SH3GL2	SHTN1	SIN3A	SLC23A2	SLC39A12	SLC9A6	SLIT1	SLIT2	SLIT3	SMAD7	SMURF1	SORBS2	SOX9	SPAG6	SPAG9	SPART	SPG11	SPP1	SRF	SSNA1	ST8SIA2	STK11	SYT1	SYT14P1	SYT17	SYT2	SYT3	SYT4	TGFBR2	TIAM1	TMEM108	TNN	TNR	TOMM70	TRIM46	TRPC5	TRPV2	TSC22D4	TTL	TWF2	ULK1	ULK2	UNC13A	USP9X	VCL	VEGFA	WASF1	WNT3	WNT3A	WNT5A	YY1	ZFYVE27
GOBP_DEVELOPMENTAL_GROWTH	https://www.gsea-msigdb.org/gsea/msigdb/human/geneset/GOBP_DEVELOPMENTAL_GROWTH	ABL1	ACACB	ACTN3	ACVR1C	ACVR2B	ADAM15	ADARB1	ADCY10	ADM	ADNP	ADPRHL1	ADRA1A	ADRB1	ADRB2	ADRB3	AFG3L2	AGR2	AGRN	AKAP6	AKIRIN1	AKT1	ALCAM	ALKBH1	AMH	ANAPC2	ANXA1	APBA1	APBA2	APOA5	APOD	APOE	APP	AR	AREG	ARHGAP4	ARID2	ARID5B	ARIH2	ARX	ASCL3	ASPM	ATF2	ATF5	ATM	ATN1	ATP8A2	ATRN	ATRX	AURKA	AUTS2	B4GALNT2	BARHL2	BASP1	BBS2	BBS4	BCL11A	BCL2	BCL2L11	BCL9	BDNF	BIN3	BLOC1S6	BMP10	BMP4	BMPR1A	BMPR1B	BMPR2	BNC2	BRCA2	C9orf72	CACNA2D2	CACNG7	CAPN3	CAV3	CCL11	CCM2	CCN3	CD2AP	CD81	CD9	CDH1	CDH4	CDK1	CDK5	CDKL3	CDKL5	CDKN1A	CDKN1B	CELA1	CER1	CFLAR	CGA	CHD7	CHEK1	CHRNA1	CHRND	CHST11	CITED2	CLDN18	CLIC4	COBL	COL14A1	COL27A1	COL3A1	COL6A1	COLQ	COMP	COMT	COPS2	CPNE1	CPNE5	CPNE6	CPNE9	CPQ	CRABP2	CREB1	CSF1	CTC1	CTDP1	CTNNB1	CTR9	CTTN	CXCL12	CXCR4	CYFIP1	CYFIP2	CYP19A1	DAG1	DCAF13	DCC	DCLK1	DDR1	DDR2	DIO3	DIP2B	DIPK2A	DISC1	DLL1	DMBX1	DNM2	DRAXIN	DRD2	DSCAM	DUSP10	DUSP6	DVL1	ECM1	EDN1	EDN2	EDN3	EDNRA	EFNA5	EHMT2	EIF2AK4	EIF4G2	EIF4H	EMX1	EN1	EP300	EPB41L5	EPHA7	EPPK1	ERBB4	ERCC1	ERCC2	ERCC6	EREG	ESR1	ETNK2	EVC	EXT1	EYS	EZH2	EZR	FES	FGF1	FGF10	FGF13	FGF2	FGF20	FGF7	FGF8	FGF9	FGFR1	FGFR2	FGFR3	FKBP8	FKRP	FLRT1	FLRT3	FLVCR1	FMN1	FN1	FOSL2	FOXC1	FOXC2	FOXL2	FOXO3	FOXP1	FOXS1	FSTL4	FTO	FXN	FZD7	FZD9	G6PC1	G6PD	GAMT	GAP43	GAS1	GAS2	GATA3	GATA4	GATA6	GDF15	GDF5	GDF9	GDI1	GH1	GHR	GHRH	GHRHR	GHRL	GHSR	GIGYF2	GINS1	GINS4	GJA1	GJD4	GJE1	GLI1	GLI2	GLI3	GNAS	GNAT1	GNAT2	GOLGA4	GPAM	GPAT4	GPR149	GPR21	GPX1	GRHL2	GSK3A	GSK3B	H3-3A	H3-3B	HDAC3	HDAC6	HDGFL2	HEG1	HELT	HESX1	HEY2	HLX	HNF1B	HOPX	HOXA11	HOXA5	HOXD13	HTRA2	IER3IP1	IFRD1	IFT80	IGF1	IGF2	IGFBP1	IHH	IL7	IMPACT	INSR	INTS1	IQGAP1	ISLR2	IST1	ITGA4	ITGB1	ITSN2	JARID2	KAT2A	KCNJ8	KCNK2	KDF1	KDM5B	KIAA0319	KIF26B	KLF2	KLF5	KLK6	KMT2D	KPNA1	L1CAM	LAMB2	LARGE1	LATS1	LATS2	LEP	LEPR	LGMN	LGR6	LHX1	LHX2	LIMK1	LLPH	LPAR3	LRP4	LZTS2	MACF1	MAEL	MAG	MAGI2	MAP1B	MAP2	MAP2K4	MAP3K13	MAPK11	MAPK14	MAPT	MATN1	MBD5	MCUB	MDK	MECP2	MED1	MED12	MEF2C	MEGF8	MEIS1	MESP1	MEX3C	MFSD2A	MIR1-1	MIR17HG	MIR195	MIR199A1	MIR199B	MIR19A	MIR19B1	MIR200B	MIR204	MIR208A	MIR222	MIR23A	MIR24-1	MIR25	MIR29B1	MIR509-1	MIR548C	MIR590	MIR873	MKKS	MMP13	MSTN	MSX2	MT3	MTM1	MTOR	MTPN	MUL1	MUSK	MUSTN1	MYCBP2	MYH6	MYMK	MYMX	MYOD1	MYOZ1	NBN	NCAPG2	NDEL1	NDN	NDRG4	NEDD4L	NIN	NINJ1	NINJ2	NIPBL	NKD1	NKX2-5	NKX6-1	NLGN3	NLGN4X	NOG	NOTCH1	NOTCH2	NPPC	NPR2	NPY1R	NRCAM	NRN1	NRN1L	NRP1	NRP2	NTN1	ODAD3	OLFM1	OSTN	PAFAH1B1	PAK6	PALB2	PARP2	PDLIM5	PELO	PEX5	PHLDA2	PI16	PIK3CA	PIM1	PKDCC	PLAA	PLAC8	PLAG1	PLCB1	PLEC	PLEKHA1	PLG	PLS1	PLXNA1	PLXNA3	PLXNA4	POSTN	POU3F2	POU4F2	POU4F3	PPARA	PPARD	PPIB	PPP1R13L	PPP3CA	PPP3CB	PRICKLE1	PRKAR1A	PRKCZ	PRKG1	PRKN	PRLH	PRLR	PRMT2	PROX1	PSAP	PSAPL1	PTCH1	PTEN	PTGFRN	PTK7	PTN	PTPN11	PTPN12	PTPRS	PTX3	PUM2	PYGO2	RAB21	RAD51B	RAG2	RAI1	RAPH1	RARA	RARB	RARG	RASAL1	RASAL2	RBBP6	RBP4	RBPJ	RC3H2	RDH10	RGMA	RGS2	RGS4	RIMS1	RIMS2	RMI1	RND2	RNF157	RNF6	RPS6KB1	RSPO2	RTF1	RTN4	RTN4R	RUFY3	RUNX1	RYK	S100B	S1PR1	SALL1	SALL4	SASH3	SAV1	SBDS	SCAPER	SCNN1B	SELENOM	SELENON	SEMA3A	SEMA3F	SEMA3G	SEMA4D	SEMA4F	SEMA5A	SEMA5B	SEMA7A	SERP1	SFRP1	SFRP2	SGCA	SGPL1	SH3GL2	SHH	SHTN1	SIN3A	SIX1	SIX4	SKI	SLC12A5	SLC1A2	SLC23A2	SLC25A25	SLC39A12	SLC4A10	SLC6A3	SLC6A4	SLC9A6	SLIT1	SLIT2	SLIT3	SLITRK1	SLITRK6	SMAD1	SMAD2	SMAD3	SMAD4	SMAD7	SMO	SMPD3	SMURF1	SOCS2	SOD1	SORBS2	SOS1	SOX10	SOX15	SOX2	SOX9	SPAAR	SPAG6	SPAG9	SPART	SPG11	SPP1	SPRY1	SPRY2	SPTBN2	SPTBN4	SRC	SRF	SSNA1	ST8SIA2	STAT3	STAT5A	STAT5B	STC1	STC2	STIL	STK11	STK3	STK4	STK40	STRA6	SYT1	SYT14P1	SYT17	SYT2	SYT3	SYT4	TAF10	TAF8	TAL2	TBCE	TBL1XR1	TBX2	TBX20	TBX5	TEC	TENM4	TGFB1	TGFB2	TGFBR1	TGFBR2	TGFBR3	THBS3	TIAM1	TLL2	TM4SF4	TMED2	TMEM108	TMEM182	TMEM38B	TNC	TNFAIP6	TNN	TNR	TNS2	TOMM70	TP53	TP73	TRIM28	TRIM46	TRPC5	TRPV2	TSC22D4	TSKU	TTC8	TTL	TWF2	TYMS	UBE3A	UBTFL1	ULK1	ULK2	UNC13A	USP9X	VCL	VEGFA	VGLL4	VIL1	VPS54	WASF1	WDR11	WDR48	WDTC1	WNT10B	WNT11	WNT2	WNT3	WNT3A	WNT5A	WNT7A	WNT7B	WT1	WWC1	WWC2	WWC3	WWTR1	XIRP1	XRCC2	YAP1	YBX3	YY1	ZFP36L1	ZFPM2	ZFX	ZFYVE27	ZMIZ1	ZMPSTE24	ZNF830	ZP3	ZPR1
GOBP_DEVELOPMENTAL_GROWTH_INVOLVED_IN_MORPHOGENESIS	https://www.gsea-msigdb.org/gsea/msigdb/human/geneset/GOBP_DEVELOPMENTAL_GROWTH_INVOLVED_IN_MORPHOGENESIS	ABL1	ADCY10	ADNP	ADPRHL1	ALCAM	ANAPC2	APOE	APP	AREG	ARHGAP4	AURKA	AUTS2	BARHL2	BCL11A	BDNF	BIN3	BMP4	BMPR2	C9orf72	CACNG7	CCL11	CD2AP	CDH1	CDH4	CDK5	CDKL3	CDKL5	COBL	CPNE1	CPNE5	CPNE6	CPNE9	CRABP2	CSF1	CTNNB1	CTTN	CXCL12	CXCR4	CYFIP1	CYFIP2	DCC	DCLK1	DDR1	DIP2B	DISC1	DNM2	DRAXIN	DSCAM	DVL1	EDN1	EDN2	EDN3	EDNRA	EFNA5	EIF2AK4	EIF4G2	EMX1	EPB41L5	EPHA7	ESR1	EXT1	FGF1	FGF10	FGF13	FGFR2	FLRT1	FLRT3	FMN1	FN1	FSTL4	GDI1	GOLGA4	GSK3B	HDAC6	HNF1B	HOXD13	IFRD1	IMPACT	IQGAP1	ISLR2	IST1	ITGA4	ITGB1	ITSN2	KDM5B	KIAA0319	KIF26B	L1CAM	LAMB2	LHX1	LHX2	LIMK1	LLPH	LPAR3	LZTS2	MACF1	MAG	MAGI2	MAP1B	MAP2	MAP3K13	MAPT	MECP2	MED1	MED12	MEGF8	MESP1	MIR195	MT3	MUL1	NDEL1	NDN	NEDD4L	NIN	NKD1	NKX6-1	NLGN3	NOTCH1	NPR2	NRCAM	NRN1	NRN1L	NRP1	NRP2	NTN1	OLFM1	OSTN	PAFAH1B1	PAK6	PLAA	PLXNA1	PLXNA3	PLXNA4	POSTN	POU4F2	POU4F3	PPP3CB	PRICKLE1	PRKCZ	PRKG1	PRKN	PTK7	PTPRS	PUM2	RAB21	RAPH1	RARG	RASAL1	RDH10	RGMA	RIMS1	RIMS2	RND2	RNF157	RNF6	RTN4	RTN4R	RUFY3	RYK	S100B	S1PR1	SALL1	SEMA3A	SEMA3F	SEMA3G	SEMA4D	SEMA4F	SEMA5A	SEMA5B	SEMA7A	SFRP1	SFRP2	SH3GL2	SHH	SHTN1	SIN3A	SIX1	SIX4	SLC23A2	SLC39A12	SLC9A6	SLIT1	SLIT2	SLIT3	SMURF1	SOX9	SPAG6	SPAG9	SPART	SPG11	SPP1	SPRY1	SPRY2	SRF	SSNA1	ST8SIA2	STK11	SYT1	SYT14P1	SYT17	SYT2	SYT3	SYT4	TBX2	TGFB1	TGFBR2	TIAM1	TMEM108	TNC	TNN	TNR	TRIM28	TRIM46	TRPC5	TRPV2	TSC22D4	TTL	TWF2	ULK1	ULK2	UNC13A	USP9X	VCL	VEGFA	WASF1	WNT11	WNT3	WNT3A	WNT5A	WNT7B	YAP1	ZFYVE27
GOBP_DEVELOPMENTAL_INDUCTION	https://www.gsea-msigdb.org/gsea/msigdb/human/geneset/GOBP_DEVELOPMENTAL_INDUCTION	AR	BMP2	BMP4	C12orf43	CTNNB1	DKK1	FGF1	FGF10	FGF2	FGF8	FGFR1	FRS2	FZD5	GATA5	GDNF	HIPK1	HIPK2	HOXA11	HOXC11	MESP1	NKX2-1	ROBO1	ROBO2	SALL1	SIX1	SOX8	SOX9	SPRY1	WNT1	WNT2	WNT2B	WNT3	WNT4
GOBP_DEVELOPMENTAL_MATURATION	https://www.gsea-msigdb.org/gsea/msigdb/human/geneset/GOBP_DEVELOPMENTAL_MATURATION	ABHD2	ACTL6B	ACTN3	ACVRL1	ADAM7	ADAMTS12	ADAMTS7	ADGRB3	AGO2	AGRN	AKR1B1	ALDH1A2	ANAPC2	ANG	ANGPTL8	ANKRD17	ANKRD27	ANKS1A	AP1G1	AP1M1	AP3D1	APP	ARCN1	ARHGEF15	ASCL1	ATP6AP1	ATP6AP2	ATP6V0A1	ATP6V0A4	ATP6V0D1	ATP6V1A	ATP6V1B1	ATP6V1B2	ATP6V1C1	ATP6V1D	ATP6V1E1	ATP6V1F	ATP6V1G1	ATP6V1G2	ATP6V1G3	ATP6V1H	AURKA	AXL	B4GALT5	B4GALT6	BAIAP3	BAP1	BCAN	BCL11A	BCL2	BFSP1	BFSP2	BHLHA15	BLOC1S3	BLOC1S5	BLOC1S6	BMP2	BNC1	BRCA2	BRD1	BSPH1	BTK	C1QA	C1QL1	C1QL2	C2CD6	C3	CABYR	CAMK2B	CATSPER2	CATSPER3	CATSPER4	CATSPERD	CATSPERE	CATSPERZ	CBFB	CCDC154	CCL19	CCL21	CCR6	CD63	CDC20	CDC25B	CDH3	CDH5	CDK5R1	CDK5R2	CDKN1A	CEBPA	CEND1	CFTR	CHRDL1	CLCN3	CLEC7A	CLN5	CLSTN1	CNGB1	CNTN2	CNTNAP1	CNTNAP2	CTNNB1	CX3CL1	CX3CR1	DAB2IP	DAG1	DAZL	DCHS1	DDIT3	DEFB1	DIAPH3	DISC1	DLD	DLG4	DMC1	EBP	EDN1	EDNRA	EDNRB	EFCAB9	ELSPBP1	EPAS1	EPB42	EPHA8	EPO	ERCC2	EREG	EXT1	FAM20C	FAM210B	FARP2	FBXO5	FEM1B	FERMT1	FEV	FGFR1	FGFR3	FGG	FLVCR1	FOXA1	FOXJ1	FOXO3	FUT6	FZD5	G6PD	GAL	GATA2	GATA3	GBA1	GDF11	GH1	GHRHR	GJA1	GLDN	GPAT4	GREM1	H3-3A	H3-3B	HDAC6	HEATR3	HES1	HES5	HIF1A	HOXA5	HOXB13	IFT80	IGF1	IGSF21	IHH	IL15	IL21	INSL3	IQCF1	KCNB1	KCNE1	KCNIP2	KCNQ3	KDM1A	KDR	KIF14	KLF2	L3MBTL3	LEP	LGI4	LHX6	LRRK2	LTF	LYL1	MAEA	MAP1B	MAP3K13	MBTPS2	MECP2	MMP2	MOS	MSX2	MTCH1	MYOC	NEFL	NEMP1	NEURL1	NEUROD2	NF1	NFATC4	NFIA	NKX6-1	NOM1	NPPC	NPR2	NR4A2	NRCAM	NRXN1	NSUN2	NTN4	OOSP2	P2RX5	PAEP	PALM	PAX2	PCSK4	PDE3A	PFN1	PGR	PHOSPHO1	PICALM	PICK1	PLA2G10	PLA2G3	PLD6	PLXNB1	PPARG	PPP2R1A	PRKACA	PTBP3	PTEN	PTH	PTH1R	PTK2B	PTPRN	RAB32	RAB38	RAB3A	RAC2	RAC3	RB1	RBPJ	REC8	RECK	RELN	REN	RERE	RET	RFLNA	RFLNB	RFX3	RHEX	RHOA	RND1	ROCK1	ROPN1	ROPN1B	ROPN1L	RUNX2	RXFP2	RYR1	S1PR1	SCARF1	SCLT1	SEMA4D	SEMG1	SEMG2	SEZ6	SEZ6L	SEZ6L2	SHANK1	SHB	SIRT2	SIX3	SLC22A14	SLC24A4	SLC26A3	SLC26A6	SLFN14	SMIM45	SNAPIN	SNX10	SNX19	SNX27	SOX10	SOX18	SOX8	SPINK1	SPINK5	SPTBN4	SRRM4	STXBP1	SYBU	SYP	TAL1	TBX6	TCP11	TCP11X1	TCP11X2	TDRD1	TDRD5	TDRD6	TDRD7	TDRKH	TFCP2L1	TGFB1	TGFB2	THBS3	TMEM79	TMIGD1	TMPRSS12	TRIM58	TRIP13	TRPC4AP	TUBB8	TUSC2	TUT4	TUT7	TYMS	VEGFA	VPS35	VSX1	WASHC5	WDR77	WEE2	WNT1	WNT10B	WNT5A	XYLT1	YTHDF2	YWHAZ	ZAR1	ZAR1L	ZBTB16	ZBTB7A	ZDHHC15	ZDHHC20
GOBP_DEVELOPMENTAL_PIGMENTATION	https://www.gsea-msigdb.org/gsea/msigdb/human/geneset/GOBP_DEVELOPMENTAL_PIGMENTATION	ADAMTS20	ADAMTS9	ADAMTSL4	ANKRD27	AP1G1	AP1M1	AP3D1	ATP6AP2	BAX	BCL2	BCL2L11	BLOC1S3	BLOC1S5	BLOC1S6	CD63	CITED1	DCT	EDN3	EDNRA	EDNRB	ENPP1	GLI3	GNA11	GPR143	HPS4	HPS5	IHH	KIT	KITLG	LRMDA	MEF2C	MITF	MREG	OCA2	OR51E2	RAB27A	RAB32	RAB38	SLC24A5	SLC45A2	SOD2	SOX10	SPNS2	TPCN2	TYR	TYRP1	USP13	VPS33A	ZEB2
GOBP_DEVELOPMENTAL_PROCESS_INVOLVED_IN_REPRODUCTION	https://www.gsea-msigdb.org/gsea/msigdb/human/geneset/GOBP_DEVELOPMENTAL_PROCESS_INVOLVED_IN_REPRODUCTION	A2M	ABHD2	ACE	ACOX1	ACRBP	ACRV1	ACSBG2	ACTL7A	ACTL9	ACVR1	ACVR2A	ADAD1	ADAD2	ADAM15	ADAM18	ADAM2	ADAM20	ADAM21	ADAM28	ADAM29	ADAM30	ADAM32	ADAM7	ADAMTS1	ADAMTS2	ADCY10	ADCYAP1R1	ADGB	ADGRG1	ADGRG2	ADIG	AFF4	AFG2A	AFP	AGFG1	AGO4	AKAP4	AKR1C3	AKT1	ALKBH5	ALOX15B	ALPL	AMH	AMHR2	ANG	ANGPT2	ANKRD49	AP3B1	APOB	AR	AREG	ARID4A	ARID4B	ARID5B	ARMC12	ARMC2	ARMC3	ASB1	ASF1B	ASH1L	ASPM	ASZ1	ATAT1	ATM	ATN1	ATP1A4	ATP2B4	ATRX	AURKA	AXDND1	AXL	AZIN2	B4GALNT1	B4GALT1	BAG6	BAK1	BASP1	BAX	BBOF1	BBS2	BBS4	BCAP31	BCL2	BCL2L1	BCL2L10	BCL2L11	BCL2L2	BCL6	BIK	BIRC3	BMAL1	BMP4	BMP5	BMP6	BMP7	BMPR1A	BMPR1B	BMPR2	BNC1	BOK	BOLL	BPY2	BPY2B	BPY2C	BRCA2	BRD2	BRDT	BRIP1	BRME1	BSG	BSPH1	BTBD18	C14orf39	C2CD6	C3	C3orf62	CABS1	CABYR	CADM1	CALR	CALR3	CASP2	CASP3	CASP8	CATSPER1	CATSPER2	CATSPER3	CATSPER4	CATSPERB	CATSPERD	CATSPERE	CATSPERG	CATSPERZ	CBL	CBX2	CCDC136	CCDC146	CCDC182	CCDC34	CCDC38	CCDC42	CCDC62	CCDC63	CCDC87	CCIN	CCNA1	CCNB1IP1	CCNI	CCNY	CCNYL1	CCR6	CD2AP	CDC25B	CDC25C	CDK16	CDKL2	CDKN1B	CDY1	CDY1B	CDY2A	CDY2B	CDYL	CEBPB	CELF1	CELF3	CELF4	CENPI	CEP128	CEP131	CEP57	CETN2	CFAP157	CFAP206	CFAP221	CFAP43	CFAP44	CFAP47	CFAP53	CFAP54	CFAP58	CFAP61	CFAP65	CFAP69	CFAP73	CFAP91	CFAP97	CFAP97D1	CFTR	CGA	CHD5	CHD7	CIB1	CIMAP1A	CITED2	CLDN11	CLOCK	CNBD2	CNOT9	CNR1	CNTD1	CNTFR	COL6A1	COX7B2	CREB3L4	CREM	CRIP1	CRKL	CRTAP	CSDE1	CSF1	CSMD1	CSNK2A2	CT55	CTCF	CTCFL	CTNNA1	CTNNB1	CTSB	CUL4A	CYLC1	CYLC2	CYP17A1	CYP19A1	CYP1B1	CYP26B1	CYP27B1	CYP7B1	DACH1	DACH2	DAZ1	DAZ2	DAZ3	DAZ4	DAZAP1	DAZL	DCAF13	DCANP1	DDB1	DDX20	DDX25	DDX4	DEAF1	DEDD	DEFB1	DEFB118	DHCR24	DHH	DHX36	DHX37	DIAPH2	DIRAS3	DLD	DLEC1	DLG1	DMC1	DMRT1	DMRT2	DMRT3	DMRTA1	DMRTA2	DMRTB1	DMRTC2	DNAAF11	DNAH1	DNAJA1	DNAJB6	DNAJC19	DNALI1	DND1	DNHD1	DNMT3A	DNMT3L	DPCD	DPY19L2	DPY19L2P2	DRC7	DUSP13B	DYNLL1	DZIP1	E2F7	E2F8	EAF2	EDN1	EDNRA	EFCAB9	EHMT2	EIF2B2	EIF2B4	EIF2B5	EIF2S2	EIF4G3	EIF5A2	ELL3	ELSPBP1	EOMES	EPC1	EPOR	ERCC1	EREG	ERRFI1	ESR1	ETV5	FAM209A	FAM209B	FAM50A	FAM9A	FAM9B	FAM9C	FANCA	FANCC	FANCG	FBXO5	FBXW11	FEM1B	FER	FGF10	FGF8	FGF9	FGFR2	FIGLA	FKBP4	FKBP6	FLNA	FMN2	FNDC3A	FOXA1	FOXA3	FOXC1	FOXF2	FOXJ1	FOXJ2	FOXJ3	FOXL2	FOXO3	FRS2	FSHB	FSHR	FSIP2	FST	FUT6	FXR1	FZD4	FZD5	GAL3ST1	GALNT3	GALNTL5	GAMT	GARIN1A	GARIN1B	GAS2	GATA1	GATA3	GATA4	GATA6	GCM1	GDF7	GDF9	GFRA1	GGN	GGNBP1	GGNBP2	GGT1	GHRL	GHSR	GJA1	GJB2	GJB3	GJB5	GK2	GLI1	GMCL1	GMCL2	GNRH1	GORASP2	GPR149	GPX4	GREB1L	GRHL2	GSK3A	GTSF1	H1-1	H1-6	H1-7	H1-9P	H2AX	H2BC1	H3-3A	H3-3B	HAND1	HERC2	HERC4	HERPUD2	HESX1	HEXB	HMGB2	HNF4A	HOATZ	HOOK1	HORMAD1	HOXA10	HOXA11	HOXA13	HOXA9	HOXB13	HOXD13	HSD17B3	HSD17B4	HSF2	HSF2BP	HSPA2	HYAL3	ID4	IDH1	IFT20	IFT25	IFT27	IFT56	IFT81	IFTAP	IGF1	IGF2	IGF2R	IHH	IHO1	IL1A	IL1B	IMMP2L	ING2	INHA	INHBA	INHBB	INPP5B	INSL3	INSR	INSRR	IQCF1	IQCG	IQCN	IRF2BPL	IRX5	JAG2	JAM2	JAM3	JUNB	KASH5	KAT5	KAT8	KATNAL1	KCNE1	KCTD19	KDM1B	KDM2B	KDM3A	KDM5B	KDR	KHDRBS1	KIF18A	KIT	KITLG	KLC3	KLHL10	KMT2D	KNL1	KRT19	KRT8	KRT9	LARP7	LDOC1	LEP	LFNG	LGR4	LGR5	LHB	LHCGR	LHFPL2	LHX1	LHX8	LHX9	LIF	LIMK2	LIN28A	LRGUK	LRP2	LRRC8A	LRRK2	LZTFL1	M1AP	MAEL	MAJIN	MAK	MAMLD1	MAP3K4	MARF1	MAS1	MAST2	MDFI	MDK	MEA1	MECP2	MED1	MEI4	MEIG1	MEIOC	MEIOSIN	MERTK	METTL14	METTL3	MFSD14A	MGAT4D	MIR455	MKKS	MKRN2	MLH1	MMP14	MMP2	MNS1	MORC1	MORN2	MOS	MOV10L1	MROH2B	MSH2	MSH4	MSH6	MTOR	MYBL1	MYCBP	MYCBPAP	MYOCD	NANOS1	NANOS2	NANOS3	NASP	NCOA1	NCOA4	NDC1	NDN	NDP	NDRG3	NECTIN2	NEURL1	NEUROG1	NHLH2	NICOL1	NIPBL	NKAPL	NKX2-1	NKX3-1	NLRP14	NME5	NME8	NOBOX	NODAL	NOG	NOS3	NOTCH1	NPAP1	NPHP1	NPM2	NPPC	NPR2	NR0B1	NR2C2	NR2F2	NR5A1	NRIP1	NSUN2	NTRK1	NUDT1	NUP107	NUPR1	OAZ3	OCA2	ODAD3	ODF1	ODF2	ODF4	OOSP2	OR7C1	OSBP2	OSR1	OVOL1	PACRG	PAEP	PAFAH1B1	PAFAH1B2	PAFAH1B3	PAIP2	PANK2	PANX1	PAQR5	PAQR7	PAQR8	PARP1	PARP11	PARP2	PATZ1	PAX5	PBX1	PCSK4	PCYT1B	PDCL2	PDE3A	PDE5A	PDGFRA	PDILT	PFN4	PGAM2	PGM3	PGR	PHB2	PHC2	PIAS1	PIK3CA	PITHD1	PIWIL1	PIWIL2	PIWIL3	PIWIL4	PKD1	PLA2G3	PLAG1	PLD6	PLEKHA1	PLG	PLK4	PLN	PMCH	PMFBP1	PNLDC1	PPARD	PPP1CC	PPP1R9B	PPP2R1A	PRDM1	PRDM14	PRDX3	PRDX4	PRKACA	PRKACG	PRKAG1	PRKDC	PRKG1	PRLR	PRM1	PRM2	PRM3	PRMT7	PROK2	PRPS1L1	PRSS21	PRSS42P	PSAP	PSAPL1	PSMA8	PSME4	PTCH1	PTGDR	PTGS2	PTK2B	PTN	PTPN11	PTPRN	PTTG1	PTX3	PUM1	PYGO1	PYGO2	QKI	RAB13	RACGAP1	RAD23B	RAD51C	RAI14	RAN	RARA	RARG	RB1	RBM46	RBMY1B	RBP4	RBX1	RDH10	REC114	REC8	REN	RETN	RFX2	RGN	RGS2	RHBDD1	RHOBTB3	RIMBP3	RIMBP3B	RIMBP3C	RNF114	RNF151	RNF17	RNF2	RNF38	RNF8	ROBO2	ROPN1	ROPN1B	ROPN1L	ROR2	ROS1	RPL10L	RPL39L	RPS6	RPS6KB1	RRM1	RSPH1	RSPH6A	RUVBL1	RXFP2	SAFB2	SALL1	SBF1	SCAPER	SCX	SDC1	SEBOX	SELENOF	SEMG1	SEMG2	SEPTIN12	SEPTIN14	SEPTIN2	SEPTIN4	SEPTIN6	SEPTIN7	SERPINA5	SERPINB5	SERPINE2	SERPINF1	SETX	SF1	SFMBT1	SFRP1	SFRP2	SGPL1	SHB	SHCBP1L	SHH	SHISA6	SIAH1	SIRT1	SIRT2	SIX4	SIX5	SKIL	SLC19A2	SLC22A14	SLC22A16	SLC25A31	SLC26A3	SLC26A6	SLC26A8	SLC2A14	SLC4A2	SLC9A8	SLC9C1	SLCO4C1	SLIRP	SLIT2	SLIT3	SMAD4	SMAD5	SMARCA2	SMARCC1	SNAI1	SNRPA1	SOD1	SOHLH1	SOHLH2	SOX15	SOX17	SOX3	SOX30	SOX8	SOX9	SPA17	SPACA1	SPACDR	SPAG11B	SPAG16	SPAG17	SPAG4	SPAG6	SPAG8	SPANXA1	SPANXA2	SPANXB1	SPATA16	SPATA19	SPATA2	SPATA20	SPATA22	SPATA24	SPATA25	SPATA31A1	SPATA31A3	SPATA31A5	SPATA31A6	SPATA31A7	SPATA31C1	SPATA31C2	SPATA31D1	SPATA31D3	SPATA31D4	SPATA31E1	SPATA32	SPATA46	SPATA6	SPATA6L	SPATA9	SPATC1L	SPDYA	SPEF2	SPEM1	SPEM3	SPINK1	SPINK2	SPINT2	SPMAP2	SPMIP6	SPMIP7	SPO11	SPOCD1	SPP1	SPPL2C	SRC	SRD5A1	SRD5A2	SRPK1	SRY	SSH2	SSTR1	SSTR2	SSTR3	SSX1	ST14	STAT5B	STAU1	STAU2	STC1	STC2	STK11	STK3	STK4	STOX2	STRA6	STRA8	STRBP	STXBP1	SUFU	SULF1	SUN1	SUN5	SYCE3	SYCP1	SYCP2	SYCP3	SYNE1	TAF4	TAF4B	TAF7L	TAFAZZIN	TBATA	TBC1D20	TBC1D21	TBP	TBPL1	TBX3	TCF21	TCF23	TCFL5	TCP11	TCP11X1	TCP11X2	TDRD1	TDRD12	TDRD5	TDRD6	TDRD7	TDRD9	TDRKH	TDRP	TERB2	TESK1	TESK2	TESMIN	TEX11	TEX15	TEX19	TFAP2C	TFPT	TGFB1	TGFB2	TGFBR1	TIAL1	TIFAB	TIPARP	TLR3	TLR9	TMED2	TMEM119	TMEM203	TMEM232	TMF1	TMPRSS12	TNC	TNFAIP6	TNFSF10	TNP1	TNP2	TOPAZ1	TP63	TPGS1	TPPP2	TPPP3	TRIM27	TRIM28	TRIP13	TSGA10	TSNAX	TSNAXIP1	TSPAN8	TSPY1	TSPY10	TSPY2	TSPY3	TSPY4	TSPY8	TSPY9	TSSK1B	TSSK2	TSSK3	TSSK4	TSSK6	TTC12	TTC21A	TTLL1	TUBA8	TUBB8	TUT4	TUT7	TXNDC2	TXNDC8	TXNRD3	TYRO3	UBB	UBE2B	UBE2J1	UBE3A	UBR2	UMODL1	UNC5C	UPF3A	USP26	USP42	USP9Y	UTF1	UTP14C	VCX	VDAC3	VDR	VEGFA	VGF	VIPAS39	VPS13B	VPS54	WASHC5	WDR19	WDR33	WDR48	WDR77	WEE2	WFDC2	WIPF3	WNT2B	WNT4	WNT5A	WNT7A	WNT9B	WT1	XRN2	YBX2	YBX3	YTHDC1	YTHDC2	YTHDF2	YY1	ZAR1	ZAR1L	ZBTB16	ZCWPW1	ZDBF2	ZFP41	ZFP42	ZFP57	ZFPM2	ZFX	ZGLP1	ZMYND12	ZMYND15	ZNF296	ZNF35	ZNF449	ZNF541	ZNF628	ZNF830	ZP3	ZPBP	ZPBP2	ZSCAN2	ZSCAN21
GOBP_DEVELOPMENT_OF_PRIMARY_FEMALE_SEXUAL_CHARACTERISTICS	https://www.gsea-msigdb.org/gsea/msigdb/human/geneset/GOBP_DEVELOPMENT_OF_PRIMARY_FEMALE_SEXUAL_CHARACTERISTICS	A2M	ADAMTS1	ADCYAP1R1	AFP	AMH	AMHR2	ANG	ARID5B	ATM	BAX	BCL2	BCL2L1	BMPR1B	BRCA2	CASP2	CASP3	CCDC182	CEBPB	CGA	CSMD1	CTNNA1	CYP19A1	DACH1	DACH2	DMC1	DMRTA1	EIF2B2	EIF2B4	EIF2B5	EREG	ESR1	FANCA	FANCG	FOXC1	FOXL2	FOXO3	FSHB	FSHR	FST	FZD4	GAS2	GDF9	GNRH1	GPR149	HYAL3	IDH1	IMMP2L	INHA	INHBA	INHBB	INSR	KDR	KIT	KITLG	LEP	LFNG	LHCGR	LHFPL2	LHX8	LHX9	MMP14	MMP2	MSH4	NOS3	NOTCH1	NPPC	NPR2	NR2F2	NR5A1	NRIP1	NUP107	NUPR1	PCYT1B	PDGFRA	PGR	PLEKHA1	PTPRN	PTX3	RETN	ROBO2	SCAPER	SFRP1	SGPL1	SIRT1	SLIT2	SLIT3	SMAD4	SOD1	SPO11	SRC	STAT5B	TAF4	TIPARP	TNFAIP6	UBB	UBE3A	UMODL1	VEGFA	VGF	WNT4	WT1	ZFP42	ZFPM2	ZFX	ZNF830	ZP3
GOBP_DEVELOPMENT_OF_PRIMARY_SEXUAL_CHARACTERISTICS	https://www.gsea-msigdb.org/gsea/msigdb/human/geneset/GOBP_DEVELOPMENT_OF_PRIMARY_SEXUAL_CHARACTERISTICS	A2M	ACE	ACVR2A	ADAM15	ADAM18	ADAM2	ADAM20	ADAM21	ADAM29	ADAM30	ADAM32	ADAMTS1	ADCYAP1R1	ADGRG1	AFP	AGO4	AKR1C3	AMH	AMHR2	ANG	AR	ARID4A	ARID4B	ARID5B	ASPM	ATM	ATN1	ATRX	BASP1	BAX	BCL2	BCL2L1	BCL2L11	BCL2L2	BIK	BMPR1B	BOK	BRCA2	BRIP1	CASP2	CASP3	CBL	CBX2	CCDC182	CD2AP	CEBPB	CGA	CITED2	CRKL	CSDE1	CSMD1	CTNNA1	CYP19A1	CYP1B1	DACH1	DACH2	DHH	DHX37	DMC1	DMRT1	DMRTA1	DNAAF11	EIF2B2	EIF2B4	EIF2B5	EIF2S2	ERCC1	EREG	ESR1	FANCA	FANCG	FER	FGF8	FGF9	FLNA	FNDC3A	FOXC1	FOXL2	FOXO3	FSHB	FSHR	FST	FZD4	GAS2	GATA1	GATA3	GATA4	GATA6	GDF9	GFRA1	GJA1	GNRH1	GPR149	H3-3A	H3-3B	HESX1	HMGB2	HOXA10	HOXA11	HOXA9	HSD17B4	HYAL3	IDH1	IL1A	IMMP2L	ING2	INHA	INHBA	INHBB	INSL3	INSR	IRX5	KCNE1	KDR	KIF18A	KIT	KITLG	KLHL10	LEP	LFNG	LHB	LHCGR	LHFPL2	LHX8	LHX9	LRP2	MAMLD1	MAS1	MEA1	MKKS	MMP14	MMP2	MSH2	MSH4	NASP	NCOA1	NCOA4	NHLH2	NKX2-1	NKX3-1	NOS3	NOTCH1	NPPC	NPR2	NR0B1	NR2F2	NR5A1	NRIP1	NTRK1	NUDT1	NUP107	NUPR1	OSR1	PATZ1	PCYT1B	PDGFRA	PGR	PLEKHA1	PRDX4	PRKACG	PRPS1L1	PTPRN	PTX3	RAB13	RARA	RBMY1B	RDH10	REC8	REN	RETN	RHOBTB3	RNF38	ROBO2	RRM1	RXFP2	SAFB2	SALL1	SCAPER	SCX	SDC1	SF1	SFRP1	SFRP2	SGPL1	SIRT1	SIX4	SLIT2	SLIT3	SMAD4	SOD1	SOX15	SOX8	SOX9	SPATA2	SPO11	SRC	SRD5A1	SRD5A2	SRY	STAT5B	TAF4	TBC1D20	TCF21	TEX11	TEX19	TFAP2C	TFPT	TGFB2	TGFBR1	TIPARP	TLR3	TLR9	TMF1	TNFAIP6	TNFSF10	TSPY1	TSPY10	TSPY2	TSPY3	TSPY4	TSPY8	TSPY9	UBB	UBE3A	UMODL1	UTF1	VEGFA	VGF	WDR19	WDR48	WNT2B	WNT4	WNT5A	WT1	YBX3	ZFP42	ZFPM2	ZFX	ZNF830	ZP3
GOBP_DEVELOPMENT_OF_SECONDARY_FEMALE_SEXUAL_CHARACTERISTICS	https://www.gsea-msigdb.org/gsea/msigdb/human/geneset/GOBP_DEVELOPMENT_OF_SECONDARY_FEMALE_SEXUAL_CHARACTERISTICS	AREG	IRF2BPL	MED1	PHB2	STAT5B	TGFB1	WNT5A
GOBP_DEVELOPMENT_OF_SECONDARY_SEXUAL_CHARACTERISTICS	https://www.gsea-msigdb.org/gsea/msigdb/human/geneset/GOBP_DEVELOPMENT_OF_SECONDARY_SEXUAL_CHARACTERISTICS	AREG	B4GALT1	BAX	IRF2BPL	LHCGR	MED1	PHB2	STAT5B	TGFB1	WNT5A
GOBP_DE_NOVO_AMP_BIOSYNTHETIC_PROCESS	https://www.gsea-msigdb.org/gsea/msigdb/human/geneset/GOBP_DE_NOVO_AMP_BIOSYNTHETIC_PROCESS	ADSL	ADSS1	ADSS2	ATIC	GART	PAICS	PFAS	PPAT
GOBP_DE_NOVO_CENTRIOLE_ASSEMBLY	https://www.gsea-msigdb.org/gsea/msigdb/human/geneset/GOBP_DE_NOVO_CENTRIOLE_ASSEMBLY	CCDC78	CDC20B	CEP152	CEP63	DEUP1	PLK4
GOBP_DE_NOVO_CENTRIOLE_ASSEMBLY_INVOLVED_IN_MULTI_CILIATED_EPITHELIAL_CELL_DIFFERENTIATION	https://www.gsea-msigdb.org/gsea/msigdb/human/geneset/GOBP_DE_NOVO_CENTRIOLE_ASSEMBLY_INVOLVED_IN_MULTI_CILIATED_EPITHELIAL_CELL_DIFFERENTIATION	CCDC78	CEP152	CEP63	DEUP1	PLK4
GOBP_DE_NOVO_NAD_BIOSYNTHETIC_PROCESS	https://www.gsea-msigdb.org/gsea/msigdb/human/geneset/GOBP_DE_NOVO_NAD_BIOSYNTHETIC_PROCESS	ACMSD	AFMID	HAAO	IDO1	IDO2	KMO	KYNU	NADSYN1
GOBP_DE_NOVO_PROTEIN_FOLDING	https://www.gsea-msigdb.org/gsea/msigdb/human/geneset/GOBP_DE_NOVO_PROTEIN_FOLDING	BAG1	CCT2	CD74	CHCHD4	DNAJB1	DNAJB12	DNAJB13	DNAJB14	DNAJB4	DNAJB5	DNAJC18	DNAJC2	DNAJC7	ENTPD5	ERO1A	FKBP1A	FKBP1B	GAK	HSPA13	HSPA14	HSPA1A	HSPA1B	HSPA1L	HSPA2	HSPA5	HSPA6	HSPA7	HSPA8	HSPA9	HSPD1	HSPE1	HSPH1	PTGES3	SDF2	SDF2L1	SELENOF	ST13	TELO2	TOR1A	TOR1B	TOR2A	UGGT1
GOBP_DE_NOVO_PYRIMIDINE_NUCLEOBASE_BIOSYNTHETIC_PROCESS	https://www.gsea-msigdb.org/gsea/msigdb/human/geneset/GOBP_DE_NOVO_PYRIMIDINE_NUCLEOBASE_BIOSYNTHETIC_PROCESS	CAD	CMPK1	CPS1	DHODH	MTOR	UMPS
GOBP_DGMP_METABOLIC_PROCESS	https://www.gsea-msigdb.org/gsea/msigdb/human/geneset/GOBP_DGMP_METABOLIC_PROCESS	GDA	GUK1	NT5C	NT5C1A	NT5C2	XDH
GOBP_DIACYLGLYCEROL_BIOSYNTHETIC_PROCESS	https://www.gsea-msigdb.org/gsea/msigdb/human/geneset/GOBP_DIACYLGLYCEROL_BIOSYNTHETIC_PROCESS	ANG	AVIL	DGAT2	GPAM	MOGAT1	MOGAT2	PLA2G15	PLCE1	PNPLA2
GOBP_DIACYLGLYCEROL_CATABOLIC_PROCESS	https://www.gsea-msigdb.org/gsea/msigdb/human/geneset/GOBP_DIACYLGLYCEROL_CATABOLIC_PROCESS	APOA2	DAGLA	DAGLB	LIPE	PLB1
GOBP_DIACYLGLYCEROL_METABOLIC_PROCESS	https://www.gsea-msigdb.org/gsea/msigdb/human/geneset/GOBP_DIACYLGLYCEROL_METABOLIC_PROCESS	ANG	APOA2	AVIL	DAGLA	DAGLB	DGAT1	DGAT2	DGKA	DGKB	DGKD	DGKE	DGKG	DGKH	DGKI	DGKK	DGKQ	DGKZ	GPAM	GPAT4	LIPE	MOGAT1	MOGAT2	PGS1	PLA2G15	PLB1	PLCE1	PNPLA2
GOBP_DIADENOSINE_POLYPHOSPHATE_CATABOLIC_PROCESS	https://www.gsea-msigdb.org/gsea/msigdb/human/geneset/GOBP_DIADENOSINE_POLYPHOSPHATE_CATABOLIC_PROCESS	FHIT	NUDT10	NUDT11	NUDT3	NUDT4	NUDT4B
GOBP_DIADENOSINE_POLYPHOSPHATE_METABOLIC_PROCESS	https://www.gsea-msigdb.org/gsea/msigdb/human/geneset/GOBP_DIADENOSINE_POLYPHOSPHATE_METABOLIC_PROCESS	FHIT	GARS1	KARS1	NUDT10	NUDT11	NUDT3	NUDT4	NUDT4B
GOBP_DIAPEDESIS	https://www.gsea-msigdb.org/gsea/msigdb/human/geneset/GOBP_DIAPEDESIS	CD99L2	CRK	CRKL	FER	ITGA4	PECAM1	TRIM55
GOBP_DIAPHRAGM_DEVELOPMENT	https://www.gsea-msigdb.org/gsea/msigdb/human/geneset/GOBP_DIAPHRAGM_DEVELOPMENT	ASS1	BASP1	DISP1	FGFRL1	FKRP	MSC	STRA6	TCF21	WT1
GOBP_DICARBOXYLIC_ACID_BIOSYNTHETIC_PROCESS	https://www.gsea-msigdb.org/gsea/msigdb/human/geneset/GOBP_DICARBOXYLIC_ACID_BIOSYNTHETIC_PROCESS	ACMSD	GLS	GLS2	GLUD1	GLUD2	GOT1	GOT1L1	GOT2	HAAO	KMO	KYNU	MTHFD1	MTHFD1L
GOBP_DICARBOXYLIC_ACID_CATABOLIC_PROCESS	https://www.gsea-msigdb.org/gsea/msigdb/human/geneset/GOBP_DICARBOXYLIC_ACID_CATABOLIC_PROCESS	AASDHPPT	ACOT4	ACOT8	ACSF3	ADHFE1	ALDH1L1	ALDH1L2	DDO	GAD1	GAD2	GLUD1	GLUD2	GLUL	GOT1	GOT2	MTHFS	PM20D2	QPRT
GOBP_DICARBOXYLIC_ACID_METABOLIC_PROCESS	https://www.gsea-msigdb.org/gsea/msigdb/human/geneset/GOBP_DICARBOXYLIC_ACID_METABOLIC_PROCESS	AADAT	AASDHPPT	ACLY	ACMSD	ACOT4	ACOT8	ACSF3	ADHFE1	ADSS1	ADSS2	ALDH18A1	ALDH1L1	ALDH1L2	ALDH4A1	ALDH5A1	AMDHD1	ASL	ASPA	ASS1	ATCAY	ATIC	BLOC1S6	COL6A1	D2HGDH	DDO	DGLUCY	DHFR	DHFR2	DHFRP1	DLST	FH	FOLR1	FPGS	FTCD	GAD1	GAD2	GCLC	GCLM	GGT1	GLS	GLS2	GLUD1	GLUD2	GLUL	GOT1	GOT1L1	GOT2	GPT2	GRHPR	HAAO	HAL	HOGA1	IDH1	IDH2	KMO	KYAT3	KYNU	L2HGDH	LIPF	MDH1	MDH1B	MDH2	ME1	ME2	ME3	MRPS36	MTHFD1	MTHFD1L	MTHFD2	MTHFD2L	MTHFS	MTRR	NAGS	NIT2	NR1H4	OAT	OGDH	OGDHL	PCK1	PCK2	PHYH	PM20D2	PRODH	PRODH2	QPRT	SDHA	SDHAF3	SHMT1	SLC19A1	SLC25A32	SLC46A1	SLC7A11	SUCLA2	SUCLG2	TAT	UROC1
GOBP_DICARBOXYLIC_ACID_TRANSPORT	https://www.gsea-msigdb.org/gsea/msigdb/human/geneset/GOBP_DICARBOXYLIC_ACID_TRANSPORT	ABAT	ABCC2	ABCC5	ABCC8	ADORA1	ADORA2A	AGXT	APBA1	ARL6IP1	ARL6IP5	ATP1A2	AVP	AVPR1A	BEST1	CLN8	DTNBP1	FOLR1	FOLR2	FOLR3	GABBR1	GFAP	GIPC1	GJA1	GNAT2	GRM1	GRM2	GRM7	ITGB1	KCNJ10	KCNJ8	KMO	LRP2	LRRC8A	LRRC8B	LRRC8C	LRRC8D	LRRC8E	NF1	NPY5R	NTRK2	NTSR1	P2RX7	PDPN	PER2	PRAF2	PRKG1	PSEN1	RAB3GAP1	SLC12A2	SLC13A2	SLC13A3	SLC13A5	SLC16A1	SLC17A6	SLC17A7	SLC17A8	SLC19A1	SLC19A2	SLC1A1	SLC1A2	SLC1A3	SLC1A4	SLC1A5	SLC1A6	SLC1A7	SLC22A6	SLC22A7	SLC25A10	SLC25A11	SLC25A12	SLC25A13	SLC25A18	SLC25A21	SLC25A22	SLC25A32	SLC26A1	SLC26A10P	SLC26A11	SLC26A2	SLC26A3	SLC26A4	SLC26A5	SLC26A6	SLC26A7	SLC26A8	SLC26A9	SLC38A2	SLC38A6	SLC3A1	SLC46A1	SLC7A11	SLC7A13	SNCA	STXBP1	SYT4	TNF	TRH	TRPV1	TTYH1	UCP2	VPS54
GOBP_DICHOTOMOUS_SUBDIVISION_OF_AN_EPITHELIAL_TERMINAL_UNIT	https://www.gsea-msigdb.org/gsea/msigdb/human/geneset/GOBP_DICHOTOMOUS_SUBDIVISION_OF_AN_EPITHELIAL_TERMINAL_UNIT	AREG	CELSR1	CTSH	FOXD1	NRP1	PLXNA1	PLXND1	SEMA3C
GOBP_DIENCEPHALON_DEVELOPMENT	https://www.gsea-msigdb.org/gsea/msigdb/human/geneset/GOBP_DIENCEPHALON_DEVELOPMENT	ALDH1A2	ARX	BAX	BLOC1S6	BMP2	BMP4	BMPR1A	CDH1	CHRNB2	CNTNAP2	CREB1	CRH	CTNNB1	DRD2	FGF10	FGF2	FGF8	FOXB1	GATA2	GBX2	GHRH	GHRHR	GLI1	GLI2	GSX1	HAP1	HES1	HESX1	INHBB	ISL1	KCNC1	KCNC2	LHX3	MECP2	NCOA1	NDNF	NHLH2	NKX2-1	NKX2-6	NOG	NR0B1	NR4A2	NRP1	NRP2	OGDH	OLIG2	OTP	OTX1	PAX6	PCSK1	PITX1	PITX2	PLXNA1	PLXNA3	POU1F1	POU3F2	POU4F1	PRDM13	PROP1	PTCHD1	RAB3GAP1	RAX	RBPJ	SALL1	SEMA3E	SEMA5A	SHH	SIX3	SLC6A3	SMO	SOX2	SOX3	SRD5A1	SRD5A2	TAL2	TBX19	UBB	UQCRQ	WNT1	WNT4	WNT5A
GOBP_DIET_INDUCED_THERMOGENESIS	https://www.gsea-msigdb.org/gsea/msigdb/human/geneset/GOBP_DIET_INDUCED_THERMOGENESIS	ADRB1	ADRB2	ADRB3	APPL2	BMP8A	MC4R	OMA1	SCT	SCTR	SORL1	TRPV1	TRPV4	UCP1
GOBP_DIGESTION	https://www.gsea-msigdb.org/gsea/msigdb/human/geneset/GOBP_DIGESTION	ABCG5	ABCG8	ACO1	ADRA2A	AKR1C1	AKR1C2	AKR1D1	AMY2A	APOA1	APOA2	APOA4	AQP1	AQP5	ARX	ASAH2	CAPN9	CCK	CCKBR	CD36	CEL	CHIA	CHIT1	CHRM1	CHRM3	CHRM5	CLPS	CLPSL1	CLPSL2	COMT	COPA	CRACD	CRH	CTRB1	CTRB2	CYP39A1	CYP8B1	DAO	DCANP1	ENPP7	EPB41	EZR	F11R	FABP1	FABP2	FGF10	GCNT3	GHRL	GHSR	GKN1	HAMP	HIP1R	HRH2	HTR4	IL10RA	IL17A	INAVA	IREB2	KCNN4	KCNQ1	LDLR	LEP	LIMA1	LIPA	LPCAT3	LRCOL1	MDK	MOGAT2	MUC13	MUC2	MUC4	MUC6	NEUROD1	NEUROG1	NOD2	NPC1	NPC1L1	NPPC	NPR2	NPSR1	NR1H2	NR1H3	OPRK1	OXT	PBLD	PGA3	PGA4	PGA5	PGC	PIR	PLS1	PNLIP	PNLIPRP2	PPARGC1A	PPP3CA	PRAP1	PRSS1	PRSS2	PRSS3	PTGER3	RBP4	SCARB1	SCT	SERPINA3	SGK1	SI	SLC22A5	SLC26A6	SLC26A7	SLC2A5	SLC46A1	SLC4A9	SLC5A1	SLC9A4	SNX10	SOAT2	SOX9	SPINK1	SST	STATH	STK39	STRAP	TFF1	TFF2	TFF3	TIFAB	TJP2	TLR4	TLR9	TYMP	UCN2	UCN3	UGCG	VDR	VIL1	VSIG1	WNK1	WNK3	WNK4	ZNF830
GOBP_DIGESTIVE_SYSTEM_DEVELOPMENT	https://www.gsea-msigdb.org/gsea/msigdb/human/geneset/GOBP_DIGESTIVE_SYSTEM_DEVELOPMENT	ACVR2B	ADA	AGR2	AHI1	ALDH1A2	ALX4	ASCL1	ASS1	BARX1	BBS7	BCL2	C1GALT1	CBFA2T2	CCDC103	CCDC39	CCDC40	CCKBR	CDKN1A	CDX2	CELA1	CHD8	CLDN18	CLMP	COBL	COL3A1	CPS1	CRKL	CTNNB1	CXCL8	CYP1A1	DACT1	DCHS1	DNAAF1	EDNRB	EGFR	EPB41L5	EPHB3	EXT1	FGF10	FGF9	FGFR2	FOXE1	FOXF1	FOXF2	FOXL1	FZD5	GATA4	GATA5	GATA6	GIP	GLI1	GLI2	GLI3	HES1	HIF1A	HIP1R	HLX	HMGCS2	HNF1B	HOXA13	HOXA5	HOXD13	ID2	IFT172	IGF2	IHH	IL6ST	INSR	KCNQ1	KIT	KLF5	LGR4	MEGF8	MIR29B1	MIXL1	MYOCD	NIPBL	NKX2-2	NKX2-3	NKX2-6	NKX3-2	NODAL	NOTCH1	NPHP3	NPR2	NPY	OTC	OVOL2	OXTR	PCSK5	PDGFC	PDGFRA	PDX1	PERCC1	PKD1	PKDCC	PRDM1	PTF1A	PTK6	PYY	RARB	RARRES2	RB1	RBPMS2	RET	SALL1	SAV1	SCT	SFRP1	SFRP2	SFRP5	SHH	SHOX2	SIX2	SLC4A2	SMAD2	SMAD3	SMO	SOX10	SOX11	SOX17	SOX9	SPDEF	SRC	SRP54	STRA6	TCF21	TGFB1	TGFB2	TGFB3	TIGAR	TLR9	TMIGD1	TNF	TP63	TYMS	VPS52	WDPCP	WDR19	WLS	WNT11	WNT5A	YAP1	YIPF6	ZIC3
GOBP_DIGESTIVE_SYSTEM_PROCESS	https://www.gsea-msigdb.org/gsea/msigdb/human/geneset/GOBP_DIGESTIVE_SYSTEM_PROCESS	ABCG5	ABCG8	ACO1	ADRA2A	AKR1C1	APOA1	APOA2	APOA4	AQP1	AQP5	CCKBR	CD36	CEL	CHRM1	CHRM3	CHRM5	COMT	COPA	CRACD	CRH	CYP8B1	DCANP1	ENPP7	EPB41	EZR	F11R	FABP1	FABP2	FGF10	GCNT3	GHRL	GHSR	HAMP	HIP1R	HRH2	HTR4	IL10RA	IL17A	INAVA	IREB2	KCNN4	KCNQ1	LDLR	LEP	LIMA1	LIPA	LPCAT3	MDK	MOGAT2	MUC13	MUC2	MUC4	MUC6	NEUROD1	NEUROG1	NOD2	NPC1	NPC1L1	NPPC	NPR2	NPSR1	NR1H2	NR1H3	OPRK1	OXT	PBLD	PLS1	PNLIP	PPP3CA	PRAP1	PTGER3	RBP4	SCARB1	SCT	SERPINA3	SGK1	SLC22A5	SLC26A6	SLC26A7	SLC2A5	SLC46A1	SLC4A9	SLC5A1	SLC9A4	SNX10	SOAT2	SOX9	SPINK1	STATH	STK39	STRAP	TFF1	TFF2	TFF3	TIFAB	TJP2	TLR4	TLR9	TYMP	UGCG	VDR	VIL1	VSIG1	WNK1	WNK3	WNK4	ZNF830
GOBP_DIGESTIVE_TRACT_MORPHOGENESIS	https://www.gsea-msigdb.org/gsea/msigdb/human/geneset/GOBP_DIGESTIVE_TRACT_MORPHOGENESIS	ACVR2B	AGR2	AHI1	BBS7	BCL2	CTNNB1	DACT1	EGFR	EPB41L5	EPHB3	FGF10	FGFR2	FOXF1	GATA4	GLI1	GLI2	GLI3	HIF1A	HLX	HNF1B	HOXA13	HOXD13	ID2	IHH	NIPBL	NKX2-3	NODAL	NOTCH1	NPR2	OVOL2	PDGFRA	PERCC1	RBPMS2	SFRP1	SFRP2	SFRP5	SHH	SHOX2	SIX2	SMAD2	SMAD3	SOX10	SOX11	SOX17	STRA6	TCF21	TP63	WNT11	WNT5A
GOBP_DIOL_BIOSYNTHETIC_PROCESS	https://www.gsea-msigdb.org/gsea/msigdb/human/geneset/GOBP_DIOL_BIOSYNTHETIC_PROCESS	ABCA2	ACER1	ACER2	ACER3	ASAH1	ASAH2	DHFR	DHFRP1	GBA1	GCH1	PCBD1	PCBD2	PTS	QDPR	SPHK1	SPHK2	SPR	SPTLC1	SPTLC2	SPTLC3	SPTSSA	SPTSSB
GOBP_DIOL_METABOLIC_PROCESS	https://www.gsea-msigdb.org/gsea/msigdb/human/geneset/GOBP_DIOL_METABOLIC_PROCESS	ABCA2	ACER1	ACER2	ACER3	ASAH1	ASAH2	DEGS2	DHFR	DHFRP1	GBA1	GCH1	LRP2	NAAA	PCBD1	PCBD2	PLPP1	PLPP2	PLPP3	PRKG2	PTS	QDPR	SGPP1	SGPP2	SPHK1	SPHK2	SPR	SPTLC1	SPTLC2	SPTLC3	SPTSSA	SPTSSB
GOBP_DIPEPTIDE_TRANSMEMBRANE_TRANSPORT	https://www.gsea-msigdb.org/gsea/msigdb/human/geneset/GOBP_DIPEPTIDE_TRANSMEMBRANE_TRANSPORT	CA2	MFSD1	SLC15A1	SLC15A2	SLC15A3	SLC15A4	SLC26A6	SLC7A11
GOBP_DIPHOSPHOINOSITOL_POLYPHOSPHATE_METABOLIC_PROCESS	https://www.gsea-msigdb.org/gsea/msigdb/human/geneset/GOBP_DIPHOSPHOINOSITOL_POLYPHOSPHATE_METABOLIC_PROCESS	NUDT10	NUDT11	NUDT3	NUDT4	NUDT4B
GOBP_DIRECT_OSSIFICATION	https://www.gsea-msigdb.org/gsea/msigdb/human/geneset/GOBP_DIRECT_OSSIFICATION	AXIN2	COL1A1	CTSK	FGF18	GIT1	MMP2	MN1
GOBP_DISACCHARIDE_METABOLIC_PROCESS	https://www.gsea-msigdb.org/gsea/msigdb/human/geneset/GOBP_DISACCHARIDE_METABOLIC_PROCESS	B4GALT1	FBP1	FBP2	GAA	GANC	IDUA	LALBA	LCT	MGAM	SI	TREH
GOBP_DISRUPTION_OF_ANATOMICAL_STRUCTURE_IN_ANOTHER_ORGANISM	https://www.gsea-msigdb.org/gsea/msigdb/human/geneset/GOBP_DISRUPTION_OF_ANATOMICAL_STRUCTURE_IN_ANOTHER_ORGANISM	APOL1	ARG1	AZU1	C5	C6	C7	C8A	C8B	C8G	C9	CAMP	CCL13	CFHR1	CFHR2	CFHR5	CHGA	CLEC7A	CSNK2A1	CSNK2B	CST11	CTSG	CXCL6	DAO	DCD	DEFA1	DEFA1B	DEFA3	DEFA4	DEFA5	DEFA6	DEFB103A	DEFB103B	DEFB118	DEFB128	DEFB132	DEFB136	DEFB4A	ELANE	F2	F2RL1	FCER2	GAPDH	GBP1	GBP2	GBP3	GBP5	GBP7	GNLY	GSDMB	GZMA	GZMB	GZMH	GZMM	H2BC11	H2BC12	HAMP	HMGN2	HRG	HTN1	HTN3	IFNG	KRT6A	LCE3A	LCE3B	LCE3C	LTF	LYZ	LYZL6	MBL2	MICA	MICB	MUC7	MYD88	NINJ1	NKG7	NLRP6	NOS2	PF4	PGLYRP1	PGLYRP3	PGLYRP4	PLA2G2A	PRF1	RNASE7	ROMO1	RPL30	RPS19	S100A12	SCNN1B	SEMG1	SYK	TREM1	TUSC2	USP7
GOBP_DISRUPTION_OF_CELLULAR_ANATOMICAL_STRUCTURE_IN_ANOTHER_ORGANISM	https://www.gsea-msigdb.org/gsea/msigdb/human/geneset/GOBP_DISRUPTION_OF_CELLULAR_ANATOMICAL_STRUCTURE_IN_ANOTHER_ORGANISM	DEFA1	DEFA1B	DEFA3	DEFA4	DEFA5	DEFA6
GOBP_DISTAL_CONVOLUTED_TUBULE_DEVELOPMENT	https://www.gsea-msigdb.org/gsea/msigdb/human/geneset/GOBP_DISTAL_CONVOLUTED_TUBULE_DEVELOPMENT	CALB1	PAX2	PAX8	POU3F3	UMOD
GOBP_DISTAL_TUBULE_DEVELOPMENT	https://www.gsea-msigdb.org/gsea/msigdb/human/geneset/GOBP_DISTAL_TUBULE_DEVELOPMENT	CALB1	JAG1	KLHL3	NOTCH1	PAX2	PAX8	PKD1	PKD2	POU3F3	TFAP2B	UMOD	WNK4
GOBP_DITERPENOID_BIOSYNTHETIC_PROCESS	https://www.gsea-msigdb.org/gsea/msigdb/human/geneset/GOBP_DITERPENOID_BIOSYNTHETIC_PROCESS	AKR1C3	ALDH1A2	ALDH1A3	ALDH8A1	BCO1	CYP1A1	DHRS9	PRMT3	RBP1	RDH10
GOBP_DITERPENOID_METABOLIC_PROCESS	https://www.gsea-msigdb.org/gsea/msigdb/human/geneset/GOBP_DITERPENOID_METABOLIC_PROCESS	ABCA4	ADH1A	ADH1B	ADH1C	ADH4	ADH5	ADH6	ADH7	AKR1B1	AKR1B10	AKR1B15	AKR1C1	AKR1C3	AKR1C4	ALDH1A1	ALDH1A2	ALDH1A3	ALDH3A2	ALDH8A1	AWAT2	BCO1	BCO2	CEL	CRABP2	CRH	CYP1A1	CYP1A2	CYP1B1	CYP26A1	CYP26B1	CYP26C1	CYP27C1	CYP2C18	CYP2C8	CYP2D6	CYP2S1	CYP2W1	CYP3A4	CYP3A5	CYP3A7	CYP4V2	DGAT1	DGAT2	DHRS3	DHRS4	DHRS4L1	DHRS4L2	DHRS7	DHRS9	EGFR	HSD17B6	LIPA	LIPE	LRAT	LRP1	LRP2	LRP8	NAPEPLD	PECR	PLB1	PNLIP	PNPLA2	PNPLA4	PRMT3	RARRES2	RBP1	RBP2	RBP3	RBP4	RDH10	RDH11	RDH12	RDH13	RDH14	RDH16	RDH5	RDH8	RETSAT	RLBP1	RPE65	SCPEP1	SDR16C5	SDR9C7	SRD5A1	UGT1A1	UGT1A3	UGT1A7	UGT1A8	UGT1A9
GOBP_DNA_ALKYLATION_REPAIR	https://www.gsea-msigdb.org/gsea/msigdb/human/geneset/GOBP_DNA_ALKYLATION_REPAIR	ALKBH1	ALKBH2	ALKBH3	ASCC1	ASCC2	ASCC3	FTO	MGMT	MPG	OTUD4	USP7	USP9X
GOBP_DNA_BIOSYNTHETIC_PROCESS	https://www.gsea-msigdb.org/gsea/msigdb/human/geneset/GOBP_DNA_BIOSYNTHETIC_PROCESS	ACD	ADIPOQ	ANKRD1	ATM	ATR	AURKB	CCN2	CCNA2	CCT2	CCT3	CCT4	CCT5	CCT6A	CCT7	CCT8	CDKN1A	CDKN2D	CENPF	CERS1	CHEK1	CHRAC1	CHTF18	CHTF8	CTC1	CTNNB1	CYP1B1	DACH1	DCP2	DKC1	DNAJC2	DNTT	DSCC1	DTL	ERCC4	EXOSC10	FAAP20	FBXO4	FGF2	FGFR4	GAR1	GCH1	GFER	GNL3L	GREM1	GRHL2	HGF	HMBOX1	HNRNPA1	HNRNPA2B1	HNRNPC	HNRNPD	HNRNPU	HROB	HSP90AA1	HSP90AB1	HTR2A	ING4	ING5	JADE1	JADE2	JADE3	KAT7	KCNK2	KLF4	LIG1	LIG3	LIG4	LIN9	LOX	MAD2L2	MAP2K7	MAP3K4	MAPK1	MAPK15	MAPK3	MAPKAPK5	MEAF6	MEN1	MRE11	MYC	NABP2	NAF1	NAT10	NEK2	NEK7	NFATC1	NHP2	NIBAN2	NOP10	NOX4	NPPC	NVL	NYNRIN	PARM1	PARN	PARP10	PARP3	PARP4	PCLAF	PCNA	PDGFA	PDGFB	PDGFRB	PHB1	PIF1	PINX1	PKIB	PNKP	POLA1	POLB	POLD1	POLD2	POLD3	POLD4	POLDIP2	POLE	POLE2	POLE3	POLE4	POLG	POLG2	POLH	POLI	POLK	POLL	POLM	POLN	POLQ	POT1	PRIMPOL	PRKCQ	PRKD2	PTGES3	PTK2B	RAD50	RCHY1	REV1	REV3L	RFC1	RFC2	RFC3	RFC4	RFC5	RGCC	RGN	RPA1	RRM1	RRM2B	SH2B1	SIRT1	SMG5	SMG6	SMOC2	SMPD3	SPATA22	SPHK1	SPRTN	SRC	STN1	SYCP1	TCP1	TEN1	TENT4B	TEP1	TERC	TERF1	TERF2	TERF2IP	TERT	TEX12	TFDP1	TINF2	TK1	TK2	TNF	TNKS	TNKS1BP1	TNKS2	TOM1L1	TP53	TREX1	TYMS	USP1	USP10	USP43	VCP	WRAP53	WRN	WRNIP1	XRCC5	XRN1	ZBTB1
GOBP_DNA_CATABOLIC_PROCESS	https://www.gsea-msigdb.org/gsea/msigdb/human/geneset/GOBP_DNA_CATABOLIC_PROCESS	AIFM1	APAF1	APEX1	ATM	BAX	CECR2	CIDEA	DFFA	DFFB	DICER1	DNASE1	DNASE1L1	DNASE1L2	DNASE1L3	DNASE2	DNASE2B	ENDOG	EXOG	FBH1	FOXL2	HSF1	IL6	ISG20	MIR146A	MUS81	NMNAT1	REXO4	RGN	SETMAR	ST20	TREX1	TREX2	VPS54
GOBP_DNA_CONFORMATION_CHANGE	https://www.gsea-msigdb.org/gsea/msigdb/human/geneset/GOBP_DNA_CONFORMATION_CHANGE	ABL1	ASCC1	ASCC2	ASCC3	BLM	BRIP1	CDC45	CHD1L	CHD8	CHTF18	CHTF8	DDX1	DDX11	DDX11L8	DDX12P	DDX3X	DHX30	DHX36	DHX9	DNA2	DSCC1	DTD1	ERCC2	ERCC3	FANCM	FBH1	G3BP1	GINS1	GINS2	GINS3	GINS4	HELB	HELQ	HFM1	HHEX	HMGA1	HMGB1	HMGB2	HMGB3	HNRNPA2B1	IGHMBP2	MCM2	MCM3	MCM4	MCM5	MCM6	MCM7	MCM8	MCM9	MCMDC2	MRE11	MTERF1	NAV2	NBN	PIF1	POLQ	POT1	PURA	RAD50	RAD51	RAD54B	RECQL	RECQL4	RECQL5	RFC2	RFC3	RFC4	RFC5	RTEL1	RUVBL1	RUVBL2	SETX	SSBP1	SUB1	SUPV3L1	TOP1	TOP1MT	TOP2A	TOP2B	TOP3A	TOP3B	TREX1	TWNK	UPF1	WRN	WRNIP1	XRCC5	XRCC6	ZGRF1	ZRANB3
GOBP_DNA_CYTOSINE_DEAMINATION	https://www.gsea-msigdb.org/gsea/msigdb/human/geneset/GOBP_DNA_CYTOSINE_DEAMINATION	AICDA	APOBEC3A	APOBEC3B	APOBEC3C	APOBEC3D	APOBEC3F	APOBEC3G	APOBEC3H	CDADC1
GOBP_DNA_DAMAGE_RESPONSE	https://www.gsea-msigdb.org/gsea/msigdb/human/geneset/GOBP_DNA_DAMAGE_RESPONSE	ABL1	ABRAXAS1	ACD	ACER2	ACKR3	ACTB	ACTL6A	ACTL6B	ACTR2	ACTR5	ACTR8	ADPRS	AEN	AIM2	ALKBH1	ALKBH2	ALKBH3	ALKBH7	ALKBH8	ANKLE1	ANKRD1	AP5S1	AP5Z1	APBB1	APC	APEX1	APEX2	APLF	APTX	ARID1A	ARID1B	ARID2	ARMT1	ASCC1	ASCC2	ASCC3	ASF1A	ASH2L	ATAD3A	ATAD5	ATF2	ATM	ATMIN	ATP23	ATR	ATRIP	ATRX	ATXN3	ATXN7	ATXN7L3	AUNIP	AXIN2	BABAM1	BABAM2	BACH1	BAD	BAG6	BAK1	BARD1	BATF	BAX	BAZ1B	BCCIP	BCL2	BCL2A1	BCL2L1	BCL2L10	BCL2L11	BCL2L2	BCL3	BCL6	BCL7A	BCL7B	BCL7C	BCLAF1	BID	BLM	BOD1L1	BOK	BRAT1	BRCA1	BRCA2	BRCC3	BRD4	BRD7	BRD8	BRIP1	BRME1	BRSK1	BTG2	C14orf39	C1QBP	CASP2	CASP3	CASP9	CBL	CBX1	CBX3	CBX5	CBX8	CCAR2	CCDC117	CCDC13	CCND1	CCNG1	CCNK	CD44	CD74	CDC14B	CDC45	CDC5L	CDC7	CDCA5	CDIP1	CDK1	CDK2	CDK3	CDK5RAP3	CDK7	CDK9	CDKN1A	CDKN1B	CDKN2AIP	CDKN2D	CEBPG	CENPS	CENPX	CEP164	CEP63	CETN2	CFAP410	CGAS	CHAF1A	CHAF1B	CHCHD4	CHCHD6	CHD1L	CHD2	CHD4	CHEK1	CHEK2	CHRNA4	CIB1	CIDEB	CINP	CIP2A	CLOCK	CLSPN	CLU	COMMD1	COPS3	CRADD	CREBBP	CRIP1	CRY1	CRY2	CSNK1E	CSNK2A1	CSNK2A2	CTBP1-DT	CTC1	CTLA4	CUL4A	CUL4B	CXCL12	CYREN	DCLRE1A	DCLRE1B	DCLRE1C	DCUN1D5	DDB1	DDB2	DDIAS	DDIT3	DDIT4	DDX1	DDX11	DDX5	DEK	DGCR8	DHX9	DMAP1	DMC1	DNA2	DNTT	DONSON	DOT1L	DPF1	DPF2	DPF3	DTL	DTX3L	DYNLL1	DYRK1A	DYRK1B	DYRK2	DYRK3	E2F1	E2F7	EEF1E1	EEPD1	EGFR	EGLN3	EID3	EIF2AK4	ELL3	EME1	EME2	EMSY	ENDOG	ENDOV	ENY2	EP300	EP400	EPC1	EPC2	EPHA2	ERCC1	ERCC2	ERCC3	ERCC4	ERCC5	ERCC6	ERCC6L2	ERCC8	ESCO2	ETAA1	EXD2	EXO1	EXO5	EXOSC10	EYA1	EYA2	EYA3	EYA4	FAAP100	FAAP20	FAAP24	FAM111A	FAM168A	FAN1	FANCA	FANCB	FANCC	FANCD2	FANCE	FANCF	FANCG	FANCI	FANCL	FANCM	FBH1	FBXO31	FBXO4	FBXO45	FBXO5	FBXO6	FBXW7	FEM1B	FEN1	FGF10	FH	FIGNL1	FIRRM	FLYWCH1	FMN2	FMR1	FNIP2	FOXM1	FOXN3	FOXO1	FOXO3	FOXO4	FOXP1	FTO	FUS	FZR1	GADD45A	GCNA	GEN1	GFI1	GGN	GIGYF2	GINS2	GINS4	GML	GNB1L	GNL1	GRB2	GTF2H1	GTF2H2	GTF2H2C	GTF2H2C_2	GTF2H3	GTF2H4	GTF2H5	GTSE1	H2AC25	H2AX	HDAC10	HDAC3	HDGFL2	HELB	HELQ	HERC2	HIC1	HINFP	HIPK1	HIPK2	HLTF	HMCES	HMGA2	HMGB1	HMGB2	HMGN1	HNRNPK	HPF1	HROB	HSF1	HSF2BP	HTATSF1	HTRA2	HUS1	HUS1B	HUWE1	IER3	IFFO1	IFI16	IKBKE	IKBKG	IMMP2L	ING2	ING3	ING4	INIP	INO80	INO80B	INO80C	INO80D	INO80E	INTS3	INTS7	IRF3	IRF7	JMY	KASH5	KAT2A	KAT2B	KAT5	KAT7	KDM1A	KDM2A	KDM4D	KHDC3L	KIF22	KIN	KLHL15	KMT5A	KMT5B	KMT5C	LIG1	LIG3	LIG4	LYN	MACROD1	MACROD2	MACROH2A1	MAD2L2	MAEL	MAGEF1	MAJIN	MAP2K6	MAP3K20	MAPK1	MAPK12	MAPK14	MAPK15	MAPK3	MAPKAPK2	MAPT	MARCHF6-DT	MARCHF7	MARF1	MASTL	MBD4	MBTD1	MBTPS1	MBTPS2	MC1R	MCL1	MCM10	MCM2	MCM3	MCM4	MCM5	MCM6	MCM7	MCM8	MCM9	MCMDC2	MCRS1	MCTS1	MDC1	MDM2	MDM4	MEAF6	MEIOB	MEIOC	MEN1	METTL3	MGME1	MGMT	MICA	MIF	MIR193A	MIR221	MIR34A	MLH1	MLH3	MLST8	MMS19	MMS22L	MNAT1	MNDA	MOAP1	MORC2	MORF4L1	MORF4L2	MPG	MPND	MRE11	MRGBP	MRNIP	MSH2	MSH3	MSH4	MSH5	MSH6	MSL2	MSX1	MTA1	MTOR	MTREX	MUC1	MUS81	MUTYH	MYC	MYO6	NABP1	NABP2	NACC2	NAE1	NBN	NCOA6	NDRG1	NEDD4	NEIL1	NEIL2	NEIL3	NEK11	NEK4	NFAT5	NFATC2	NFATC4	NFRKB	NHEJ1	NIPBL	NKX3-1	NME3	NONO	NOP53	NPAS2	NPM1	NRDE2	NSD2	NSMCE1	NSMCE2	NSMCE3	NSMCE4A	NTHL1	NUAK1	NUCKS1	NUDT1	NUDT16L1	NUPR1	NUPR2	NYNRIN	OARD1	OGG1	OOEP	OTUB1	OTUB2	OTUD4	PAGR1	PAK1	PALB2	PARG	PARK7	PARP1	PARP10	PARP2	PARP3	PARP4	PARP9	PARPBP	PAXIP1	PAXX	PBRM1	PCLAF	PCNA	PDS5A	PDS5B	PELI1	PHF1	PHF10	PHF13	PHLDA3	PIAS1	PIAS4	PIDD1	PIERCE1	PIF1	PIK3R1	PLA2R1	PLK1	PLK2	PLK3	PMAIP1	PML	PMS1	PMS2	PMS2P1	PMS2P3	PMS2P5	PMS2P6	PNKP	POGZ	POLA1	POLB	POLD1	POLD2	POLD3	POLD4	POLDIP2	POLE	POLE2	POLE3	POLG	POLH	POLI	POLK	POLL	POLM	POLN	POLQ	POLR2I	POT1	PPM1D	PPP1CA	PPP1R10	PPP1R15A	PPP4C	PPP4R2	PPP4R3A	PPP4R3B	PPP4R3C	PPP5C	PRAP1	PRDM9	PRIMPOL	PRKCD	PRKCG	PRKDC	PRMT1	PRMT6	PRPF19	PSEN1	PSMD10	PSMD14	PSME4	PTPN11	PTTG1	PTTG1IP	PWWP3A	PYCARD	PYHIN1	RAD1	RAD17	RAD18	RAD21	RAD21L1	RAD23A	RAD23B	RAD50	RAD51	RAD51AP1	RAD51B	RAD51C	RAD51D	RAD52	RAD54B	RAD54L	RAD9A	RAD9B	RADX	RBBP5	RBBP6	RBBP8	RBM24	RBX1	RCHY1	REC8	RECQL	RECQL4	RECQL5	REV1	REV3L	REXO4	RFC1	RFC2	RFC3	RFC4	RFC5	RFWD3	RHNO1	RIF1	RINT1	RMI1	RMI2	RNASEH2A	RNASEH2B	RNASEH2C	RNF111	RNF113A	RNF126	RNF138	RNF168	RNF169	RNF8	RPA1	RPA2	RPA3	RPA4	RPL26	RPS27L	RPS3	RPS6KA6	RPTOR	RRM1	RRM2B	RTEL1	RUVBL1	RUVBL2	SAMHD1	SDE2	SENP3	SESN2	SETD1A	SETD2	SETD7	SETMAR	SETX	SF3B3	SF3B5	SFN	SFPQ	SFR1	SFRP2	SGF29	SGK1	SHISA5	SHLD1	SHLD2	SHLD3	SHPRH	SIRT1	SIRT4	SIRT6	SIRT7	SKIL	SKP2	SLC30A9	SLF1	SLF2	SLFN11	SLX1A	SLX1B	SLX4	SMARCA2	SMARCA4	SMARCA5	SMARCAD1	SMARCAL1	SMARCB1	SMARCC1	SMARCC2	SMARCD1	SMARCD2	SMARCD3	SMARCE1	SMC1A	SMC3	SMC5	SMC6	SMCHD1	SMG1	SMUG1	SMYD2	SNAI1	SNAI2	SNW1	SOD2	SOX4	SP100	SPATA18	SPATA22	SPDYA	SPIDR	SPINDOC	SPIRE1	SPIRE2	SPO11	SPRED1	SPRED2	SPRTN	SSRP1	STK11	STK33	STK38	STUB1	STXBP4	SUMO1	SUPT16H	SUPT20H	SUPT3H	SUPT7L	SUSD6	SUV39H1	SWI5	SWSAP1	SYCP1	SYF2	TADA1	TADA2B	TADA3	TAF1	TAF10	TAF12	TAF2	TAF4	TAF5	TAF5L	TAF6	TAF6L	TAF7	TAF9	TAF9B	TANK	TAOK1	TAOK2	TAOK3	TDG	TDP1	TDP2	TELO2	TENT4A	TERB1	TERB2	TERF2	TERF2IP	TEX12	TEX15	TEX264	TFAP4	TFDP3	TFIP11	TFPT	TICRR	TIGAR	TIMELESS	TIPIN	TIPRL	TLK1	TLK2	TMEM109	TMEM161A	TNF	TNFRSF1A	TNFRSF1B	TNKS1BP1	TNP1	TONSL	TOP2A	TOP2B	TOP3A	TOP3B	TOPBP1	TOPORS	TP53	TP53BP1	TP63	TP73	TPT1	TRAF6	TRAIP	TREX1	TREX2	TRIAP1	TRIM28	TRIM32	TRIM39	TRIP12	TRIP13	TRRAP	TTC5	TTF2	TTI1	TTI2	TWIST1	UBA1	UBA7	UBE2A	UBE2B	UBE2D3	UBE2E2	UBE2N	UBE2NL	UBE2T	UBE2V1	UBE2V2	UBE2W	UBQLN4	UBR5	UCHL5	UFL1	UHRF1	UIMC1	UNG	UPF1	USP1	USP10	USP16	USP22	USP28	USP3	USP43	USP44	USP45	USP47	USP51	USP7	USP9X	UVRAG	UVSSA	VAV3	VCP	VCPIP1	VPS72	VRK1	WAC	WAS	WDHD1	WDR33	WDR4	WDR48	WDR76	WNT1	WRAP53	WRN	WRNIP1	XAB2	XIAP	XNDC1N	XPA	XPC	XRCC1	XRCC2	XRCC3	XRCC4	XRCC5	XRCC6	YAP1	YEATS4	YJU2	YY1	ZBTB1	ZBTB38	ZBTB4	ZBTB40	ZBTB7A	ZC3H12A	ZCWPW1	ZDHHC16	ZFYVE26	ZGRF1	ZMAT3	ZMPSTE24	ZMYND8	ZNF365	ZNF385A	ZNF432	ZNF668	ZNF830	ZNHIT1	ZRANB3	ZSWIM7
GOBP_DNA_DAMAGE_RESPONSE_SIGNAL_TRANSDUCTION_BY_P53_CLASS_MEDIATOR	https://www.gsea-msigdb.org/gsea/msigdb/human/geneset/GOBP_DNA_DAMAGE_RESPONSE_SIGNAL_TRANSDUCTION_BY_P53_CLASS_MEDIATOR	ACER2	ANKRD1	ATM	ATR	ATRX	BATF	BCL3	BRCA2	CASP2	CD44	CD74	CDKN1A	CDKN1B	CHEK2	COPS3	CRADD	DDX5	DYRK1A	DYRK3	E2F7	EEF1E1	FOXM1	FOXO3	GML	GTSE1	HIC1	HIPK2	ING4	KAT5	KDM1A	KMT5A	MARCHF7	MDM2	MDM4	MIF	MSX1	MUC1	MYO6	NBN	NDRG1	PAXIP1	PIDD1	PLA2R1	PLK2	PLK3	PMAIP1	PML	PPM1D	PRAP1	PSMD10	PTTG1IP	PYHIN1	RPL26	RPS27L	RPS6KA6	SESN2	SIRT1	SMYD2	SNAI1	SNAI2	SOX4	SP100	SPRED1	SPRED2	TFAP4	TP53	TRIAP1	TWIST1	USP10	YJU2	ZMPSTE24	ZNF385A	ZNHIT1
GOBP_DNA_DAMAGE_RESPONSE_SIGNAL_TRANSDUCTION_BY_P53_CLASS_MEDIATOR_RESULTING_IN_CELL_CYCLE_ARREST	https://www.gsea-msigdb.org/gsea/msigdb/human/geneset/GOBP_DNA_DAMAGE_RESPONSE_SIGNAL_TRANSDUCTION_BY_P53_CLASS_MEDIATOR_RESULTING_IN_CELL_CYCLE_ARREST	ATM	CASP2	CDKN1A	CDKN1B	CHEK2	CRADD	E2F7	GML	GTSE1	MDM2	MUC1	PIDD1	PLK2	PLK3	PML	PRAP1	RPL26	TP53	TRIAP1
GOBP_DNA_DAMAGE_RESPONSE_SIGNAL_TRANSDUCTION_RESULTING_IN_TRANSCRIPTION	https://www.gsea-msigdb.org/gsea/msigdb/human/geneset/GOBP_DNA_DAMAGE_RESPONSE_SIGNAL_TRANSDUCTION_RESULTING_IN_TRANSCRIPTION	BRCA2	CDKN1A	CHEK2	COPS3	FOXM1	ING4	KAT5	MAD2L2	PYHIN1	RPL26	RPS27L	RPS6KA6	TFAP4	TP53	ZNF385A	ZNHIT1
GOBP_DNA_DEAMINATION	https://www.gsea-msigdb.org/gsea/msigdb/human/geneset/GOBP_DNA_DEAMINATION	AICDA	APOBEC3A	APOBEC3B	APOBEC3C	APOBEC3D	APOBEC3F	APOBEC3G	APOBEC3H	CDADC1	EXOSC3	EXOSC4	EXOSC5	EXOSC6
GOBP_DNA_DEMETHYLATION	https://www.gsea-msigdb.org/gsea/msigdb/human/geneset/GOBP_DNA_DEMETHYLATION	A1CF	AICDA	APOBEC1	APOBEC2	APOBEC3A	APOBEC3B	APOBEC3C	APOBEC3D	APOBEC3F	APOBEC3G	APOBEC3H	DPPA3	EOMES	GATA3	HNRNPAB	PAX6	STPG4	TDG	TET1	TET2	TET3	TRIM28
GOBP_DNA_DOUBLE_STRAND_BREAK_PROCESSING	https://www.gsea-msigdb.org/gsea/msigdb/human/geneset/GOBP_DNA_DOUBLE_STRAND_BREAK_PROCESSING	ATM	BLM	BRIP1	C14orf39	DNA2	EXD2	HELB	HELQ	MRE11	NBN	RAD50	RAD52	RBBP8	RNF138	SETMAR	SLX1A	SLX1B	SLX4	SMARCAD1	SPO11	UBE2N	UBE2V2
GOBP_DNA_INTEGRATION	https://www.gsea-msigdb.org/gsea/msigdb/human/geneset/GOBP_DNA_INTEGRATION	BANF1	GIN1	KRBA2	NYNRIN	SCAND3	SETMAR	SMARCB1	THAP9
GOBP_DNA_INTEGRITY_CHECKPOINT_SIGNALING	https://www.gsea-msigdb.org/gsea/msigdb/human/geneset/GOBP_DNA_INTEGRITY_CHECKPOINT_SIGNALING	ABRAXAS1	ATF2	ATM	ATR	ATRIP	BABAM1	BABAM2	BARD1	BLM	BRCA1	BRCA2	BRCC3	BRIP1	BRSK1	CAMSAP3	CASP2	CCAR2	CCND1	CCNG1	CDC14B	CDC45	CDC5L	CDC6	CDK1	CDK2	CDK5RAP3	CDKN1A	CDKN1B	CDT1	CEP63	CHEK1	CHEK2	CLOCK	CLSPN	CRADD	CRY1	CUL4A	DNA2	DONSON	DOT1L	DTL	DTX3L	E2F1	E2F7	EIF2AK4	EME1	EME2	ERCC6	ETAA1	FANCD2	FBXO31	FBXO4	FBXO6	FEM1B	FOXN3	FOXO4	FZR1	GIGYF2	GML	GNB1L	GTSE1	H2AX	HINFP	HUS1	HUS1B	IER3	INTS7	LYN	MAP3K20	MAPK14	MBTPS1	MBTPS2	MDC1	MDM2	MRE11	MRNIP	MSH2	MUC1	MUS81	NAE1	NBN	NEK11	NOP53	ORC1	PARP9	PIDD1	PLK1	PLK2	PLK3	PML	PPP1R10	PRAP1	PRKDC	PRPF19	PTPN11	RAD1	RAD17	RAD51	RAD9A	RAD9B	RFWD3	RHNO1	RINT1	RNASEH2B	RPA2	RPA4	RPL26	RPS27L	SDE2	SETMAR	STK33	STK38	SYF2	TAOK1	TAOK2	TAOK3	TELO2	TICRR	TIMELESS	TIPIN	TIPRL	TOPBP1	TP53	TP53BP1	TREX1	TRIAP1	TRIM39	TTI1	TTI2	UFL1	UIMC1	USP28	WAC	WDR76	XPC	ZNF830
GOBP_DNA_LIGATION	https://www.gsea-msigdb.org/gsea/msigdb/human/geneset/GOBP_DNA_LIGATION	APLF	APTX	HMGB1	LIG1	LIG3	LIG4	MGMT	NHEJ1	PARP3	PNKP	RAD51	TFIP11	TOP2A	XRCC1	XRCC4	XRCC6
GOBP_DNA_LIGATION_INVOLVED_IN_DNA_REPAIR	https://www.gsea-msigdb.org/gsea/msigdb/human/geneset/GOBP_DNA_LIGATION_INVOLVED_IN_DNA_REPAIR	LIG3	LIG4	NHEJ1	PNKP	XRCC4
GOBP_DNA_METABOLIC_PROCESS	https://www.gsea-msigdb.org/gsea/msigdb/human/geneset/GOBP_DNA_METABOLIC_PROCESS	A1CF	ABL1	ABRAXAS1	ACD	ACTB	ACTL6A	ACTL6B	ACTR2	ACTR5	ACTR8	ACVRL1	ADIPOQ	ADPRS	ADRA2A	AEN	AICDA	AIFM1	AKT1	ALKBH1	ALKBH2	ALKBH3	ANKLE1	ANKRD1	ANKRD17	ANKRD31	ANXA3	AP5S1	AP5Z1	APAF1	APEX1	APEX2	APLF	APOBEC1	APOBEC2	APOBEC3A	APOBEC3B	APOBEC3C	APOBEC3D	APOBEC3F	APOBEC3G	APOBEC3H	APTX	ARID1A	ARID1B	ARID2	ASCC1	ASCC2	ASCC3	ASF1A	ATAD5	ATF1	ATM	ATP23	ATR	ATRIP	ATRX	ATXN3	ATXN7	ATXN7L3	AUNIP	AURKB	AXIN2	BABAM1	BABAM2	BACH1	BANF1	BARD1	BATF	BAX	BAZ1A	BCCIP	BCL11B	BCL6	BCL7A	BCL7B	BCL7C	BLM	BOD1L1	BRCA1	BRCA2	BRCC3	BRD7	BRD8	BRIP1	BRME1	BRPF3	BTG2	C14orf39	C1QBP	C1orf146	CAMSAP3	CARM1	CBS	CBX8	CCDC117	CCN2	CCNA2	CCNB1IP1	CCNE1	CCNE2	CCR6	CCT2	CCT3	CCT4	CCT5	CCT6A	CCT7	CCT8	CD28	CD40	CD40LG	CDADC1	CDC14B	CDC25A	CDC34	CDC42	CDC45	CDC5L	CDC6	CDC7	CDCA5	CDK1	CDK2	CDK2AP1	CDK7	CDK9	CDKN1A	CDKN1B	CDKN2D	CDT1	CEBPG	CECR2	CENPF	CENPS	CENPX	CEP164	CERS1	CETN2	CGAS	CHAF1A	CHAF1B	CHCHD4	CHD1L	CHD4	CHEK1	CHEK2	CHRAC1	CHRNA4	CHTF18	CHTF8	CIB1	CIDEA	CINP	CIZ1	CLCF1	CLSPN	CNBP	CNTD1	COMMD1	CREBBP	CRY2	CSNK1E	CSNK2A1	CSNK2A2	CTBP1-DT	CTC1	CTNNB1	CUL4A	CUL4B	CYP1B1	CYREN	DACH1	DBF4	DBF4B	DCAF1	DCLRE1A	DCLRE1B	DCLRE1C	DCP2	DCTPP1	DDB1	DDB2	DDX1	DDX11	DDX11L8	DDX12P	DEK	DFFA	DFFB	DHX36	DHX9	DICER1	DKC1	DMAP1	DMC1	DNA2	DNAJA3	DNAJC2	DNASE1	DNASE1L1	DNASE1L2	DNASE1L3	DNASE2	DNASE2B	DNTT	DONSON	DOT1L	DPF1	DPF2	DPF3	DPPA3	DSCC1	DTD1	DTL	DTX3L	DUT	DYNLL1	DYRK1B	E2F7	E2F8	E4F1	EEPD1	EGFR	EHMT2	EID3	EME1	EME2	EMSY	ENDOG	ENDOV	ENPP7	ENSG00000274276	ENY2	EOMES	EP400	EPC1	EPC2	ERCC1	ERCC2	ERCC3	ERCC4	ERCC5	ERCC6	ERCC6L2	ERCC8	EREG	ESCO1	ESCO2	ETAA1	EXD2	EXO1	EXO5	EXOG	EXOSC10	EXOSC3	EXOSC4	EXOSC5	EXOSC6	EYA1	EYA2	EYA3	EYA4	FAAP100	FAAP20	FAAP24	FAF1	FAM111A	FAM111B	FAM168A	FAN1	FANCA	FANCB	FANCC	FANCD2	FANCE	FANCF	FANCG	FANCI	FANCL	FANCM	FBH1	FBXO4	FBXO5	FBXO6	FBXW7	FEN1	FGF10	FGF2	FGFR1	FGFR4	FH	FIGNL1	FIRRM	FMN2	FMR1	FOXL2	FOXM1	FOXP3	FTO	FUS	FZR1	GADD45A	GAR1	GATA3	GCH1	GCNA	GDF2	GEN1	GFER	GGN	GIN1	GINS1	GINS2	GINS3	GINS4	GLI1	GLI2	GLRX2	GMNC	GMNN	GNL3	GNL3L	GREM1	GRHL2	GRWD1	GTF2H1	GTF2H2	GTF2H2C	GTF2H2C_2	GTF2H3	GTF2H4	GTF2H5	GTPBP4	GZMA	H1-0	H1-1	H1-10	H1-2	H1-3	H1-4	H1-5	H1-6	H1-7	H1-8	H1-9P	H2AC25	H2AX	HCRT	HDAC10	HDAC8	HDGFL2	HELB	HELQ	HERC2	HFM1	HGF	HINFP	HLTF	HMBOX1	HMCES	HMGA1	HMGA2	HMGB1	HMGB2	HMGB3	HMGN1	HNRNPA1	HNRNPA2B1	HNRNPAB	HNRNPC	HNRNPD	HNRNPU	HORMAD1	HPF1	HROB	HSF1	HSF2BP	HSP90AA1	HSP90AB1	HSPD1	HTATSF1	HTR2A	HUS1	HUS1B	HUWE1	ID3	IER3	IFFO1	IGF1R	IHO1	IL10	IL2	IL27RA	IL4	IL6	IL7R	ING3	ING4	ING5	INIP	INO80	INO80B	INO80C	INO80D	INO80E	INTS3	ISG20	JADE1	JADE2	JADE3	JMY	KASH5	KAT2A	KAT2B	KAT5	KAT7	KCNK2	KDM1A	KDM2A	KDM4D	KHDC3L	KIF22	KIN	KLF4	KLHDC3	KLHL15	KMT5A	KMT5B	KMT5C	KPNA1	KPNA2	KRBA2	LEF1	LIG1	LIG3	LIG4	LIN9	LONP1	LOX	LPIN1	LRWD1	LTO1	MACROH2A1	MAD2L2	MAGEF1	MAJIN	MAP2K4	MAP2K7	MAP3K4	MAPK1	MAPK15	MAPK3	MAPKAPK5	MARCHF6-DT	MARF1	MAS1	MBD4	MBTD1	MC1R	MCIDAS	MCM10	MCM2	MCM3	MCM4	MCM5	MCM6	MCM7	MCM8	MCM9	MCMBP	MCMDC2	MCRS1	MDC1	MEAF6	MEI4	MEIOB	MEIOC	MEN1	METTL4	MGME1	MGMT	MIR146A	MIR221	MLH1	MLH3	MMS19	MMS22L	MNAT1	MND1	MORF4L1	MORF4L2	MPG	MPND	MPV17	MRE11	MRGBP	MRNIP	MSH2	MSH3	MSH4	MSH5	MSH6	MTA1	MUS81	MUTYH	MYC	MYO18A	N4BP2	NABP1	NABP2	NAF1	NAP1L1	NASP	NAT10	NBN	NDFIP1	NEIL1	NEIL2	NEIL3	NEK2	NEK7	NFATC1	NFIA	NFIB	NFIC	NFIX	NFKBIZ	NFRKB	NHEJ1	NHP2	NIBAN2	NIPBL	NME1	NME3	NMNAT1	NOC3L	NONO	NOP10	NOP53	NOX4	NPAS2	NPM1	NPM2	NPPC	NSD2	NSMCE1	NSMCE2	NSMCE3	NSMCE4A	NT5E	NT5M	NTHL1	NUCKS1	NUDT1	NUDT15	NUDT16L1	NUGGC	NVL	NYNRIN	OBI1	OGG1	OOEP	ORC1	ORC2	ORC3	ORC4	ORC5	ORC6	OTUB1	OTUB2	OTUD4	PAGR1	PALB2	PARG	PARK7	PARM1	PARN	PARP1	PARP10	PARP2	PARP3	PARP4	PARP9	PARPBP	PAX6	PAXIP1	PAXX	PBRM1	PCLAF	PCNA	PDGFA	PDGFB	PDGFRB	PDS5A	PDS5B	PELI1	PGBD5	PHB1	PHF10	PHF13	PIAS4	PIF1	PINX1	PKIB	PLD3	PLD4	PLK1	PML	PMS1	PMS2	PMS2P1	PMS2P3	PMS2P5	PMS2P6	PNKP	POGZ	POLA1	POLA2	POLB	POLD1	POLD2	POLD3	POLD4	POLDIP2	POLE	POLE2	POLE3	POLE4	POLG	POLG2	POLH	POLI	POLK	POLL	POLM	POLN	POLQ	POLR2I	POLRMT	POT1	PPP1CA	PPP1R10	PPP4C	PPP4R2	PPP4R3B	PPP5C	PRDM7	PRDM9	PRIM1	PRIM2	PRIMPOL	PRKCD	PRKCG	PRKCQ	PRKD2	PRKDC	PRMT1	PRMT6	PRPF19	PSMC3IP	PSMD14	PSME4	PTGES3	PTK2B	PTK6	PTMS	PTPRC	PTTG1	PURA	PWWP3A	RAD1	RAD17	RAD18	RAD21	RAD21L1	RAD23A	RAD23B	RAD50	RAD51	RAD51AP1	RAD51B	RAD51C	RAD51D	RAD52	RAD54B	RAD54L	RAD9A	RAD9B	RADX	RAG1	RAG2	RAN	RBBP4	RBBP6	RBBP7	RBBP8	RBMS1	RBX1	RCHY1	REC114	REC8	RECQL	RECQL4	RECQL5	REPIN1	REV1	REV3L	REXO2	REXO4	RFC1	RFC2	RFC3	RFC4	RFC5	RFWD3	RGCC	RGN	RHNO1	RIF1	RMI1	RMI2	RNASEH1	RNASEH2A	RNASEH2B	RNASEH2C	RNF111	RNF113A	RNF126	RNF138	RNF168	RNF169	RNF212	RNF212B	RNF8	RPA1	RPA2	RPA3	RPA4	RPS3	RRM1	RRM2B	RTEL1	RTF2	RUVBL1	RUVBL2	S100A11	SAMHD1	SANBR	SCAND3	SDE2	SENP3	SESN2	SET	SETD2	SETMAR	SETX	SF3B3	SF3B5	SFPQ	SFR1	SGF29	SH2B1	SHLD1	SHLD2	SHLD3	SHOC1	SHPRH	SIN3A	SIRT1	SIRT6	SIRT7	SKP2	SLC15A4	SLC30A9	SLF1	SLF2	SLFN11	SLX1A	SLX1B	SLX4	SMARCA2	SMARCA4	SMARCA5	SMARCAD1	SMARCAL1	SMARCB1	SMARCC1	SMARCC2	SMARCD1	SMARCD2	SMARCD3	SMARCE1	SMC1A	SMC3	SMC5	SMC6	SMCHD1	SMG1	SMG5	SMG6	SMOC2	SMPD3	SMUG1	SP100	SPATA22	SPDYA	SPHK1	SPIDR	SPIRE1	SPIRE2	SPO11	SPRTN	SRC	SSBP1	SSRP1	ST20	STAT6	STN1	STOX1	STPG4	STRA8	STUB1	SUB1	SUMO1	SUPT16H	SUPT20H	SUPT3H	SUPT6H	SUPT7L	SUPV3L1	SWAP70	SWI5	SWSAP1	SYCE3	SYCP1	TADA1	TADA2B	TADA3	TAF10	TAF12	TAF2	TAF4	TAF5	TAF5L	TAF6	TAF6L	TAF7	TAF9	TAOK1	TAOK3	TATDN1	TBRG1	TBX21	TCF3	TCF7L2	TCP1	TDG	TDP1	TDP2	TEFM	TEN1	TENT4A	TENT4B	TEP1	TERB1	TERB2	TERC	TERF1	TERF2	TERF2IP	TERT	TET1	TET2	TET3	TEX11	TEX12	TEX15	TEX19	TEX264	TFDP1	TFIP11	TFPT	TFRC	TGFB1	THAP9	TICRR	TIGAR	TIMELESS	TINF2	TIPIN	TK1	TK2	TMEM161A	TNF	TNFAIP1	TNFSF13	TNFSF4	TNKS	TNKS1BP1	TNKS2	TNP1	TOM1L1	TONSL	TOP1	TOP1MT	TOP2A	TOP2B	TOP3A	TOP3B	TOP6BL	TOPBP1	TP53	TP53BP1	TP73	TRAIP	TREX1	TREX2	TRIM28	TRIP12	TRIP13	TRRAP	TSN	TSPYL2	TTC5	TTF1	TTF2	TWIST1	TWNK	TYMS	UBE2A	UBE2B	UBE2D3	UBE2N	UBE2NL	UBE2T	UBE2V1	UBE2V2	UBE2W	UBQLN4	UBR2	UBR5	UCHL5	UCN	UFL1	UHRF1	UIMC1	UNG	UPF1	USP1	USP10	USP22	USP28	USP3	USP37	USP43	USP44	USP45	USP47	USP51	USP7	USP9X	UVRAG	UVSSA	VCP	VCPIP1	VPS54	VPS72	WAPL	WAS	WDHD1	WDR18	WDR33	WDR48	WEE1	WIZ	WRAP53	WRN	WRNIP1	XAB2	XNDC1N	XPA	XPC	XRCC1	XRCC2	XRCC3	XRCC4	XRCC5	XRCC6	XRN1	YEATS4	YLPM1	YY1	ZBTB1	ZBTB38	ZBTB48	ZBTB7A	ZCWPW1	ZFYVE26	ZGRF1	ZMPSTE24	ZMYND8	ZNF365	ZNF668	ZNF827	ZNF830	ZPR1	ZRANB3	ZSCAN4	ZSWIM7
GOBP_DNA_METHYLATION_DEPENDENT_HETEROCHROMATIN_FORMATION	https://www.gsea-msigdb.org/gsea/msigdb/human/geneset/GOBP_DNA_METHYLATION_DEPENDENT_HETEROCHROMATIN_FORMATION	ATF7IP	ATF7IP2	BAZ2A	BEND3	DNMT1	DNMT3A	DNMT3L	DYRK1A	EHMT1	EHMT2	HDAC1	HELLS	KDM1A	KMT2A	L3MBTL3	MBD2	MBD3	MBD3L1	MBD3L2	MBD3L2B	MBD3L3	MBD3L4	MBD3L5	MORC2	MPHOSPH8	PPHLN1	PPM1D	RESF1	SAMD1	SETDB1	SETDB2	SIRT1	SMARCA5	TASOR	TEX15	TRIM28	ZNF304
GOBP_DNA_MODIFICATION	https://www.gsea-msigdb.org/gsea/msigdb/human/geneset/GOBP_DNA_MODIFICATION	A1CF	AICDA	APOBEC1	APOBEC2	APOBEC3A	APOBEC3B	APOBEC3C	APOBEC3D	APOBEC3F	APOBEC3G	APOBEC3H	CDADC1	CYP1B1	DNTT	DPPA3	EOMES	EXOSC3	EXOSC4	EXOSC5	EXOSC6	GATA3	HNRNPAB	MBD4	MPG	MUTYH	NEIL1	NEIL2	NEIL3	NTHL1	OGG1	PARP1	PARP2	PARP3	PAX6	SMUG1	STPG4	TDG	TET1	TET2	TET3	TREX1	TRIM28	UNG
GOBP_DNA_PROTECTION	https://www.gsea-msigdb.org/gsea/msigdb/human/geneset/GOBP_DNA_PROTECTION	CBS	DCTPP1	ENSG00000274276	ERCC6	GLRX2	NUDT1	NUDT15
GOBP_DNA_RECOMBINATION	https://www.gsea-msigdb.org/gsea/msigdb/human/geneset/GOBP_DNA_RECOMBINATION	ABL1	ACTB	ACTL6A	ACTR2	ACTR5	ACTR8	AICDA	ANKLE1	ANKRD31	AP5S1	AP5Z1	APEX1	APEX2	APLF	ARID2	ATAD5	ATM	AUNIP	BARD1	BATF	BCL11B	BCL6	BLM	BRCA1	BRCA2	BRD8	BRIP1	BRME1	C14orf39	C1QBP	C1orf146	CCNB1IP1	CCR6	CD28	CD40	CD40LG	CDC45	CDC7	CENPS	CENPX	CGAS	CHD4	CHEK1	CLCF1	CNTD1	CREBBP	CSNK2A1	CTBP1-DT	CYREN	DCAF1	DCLRE1C	DMAP1	DMC1	EID3	EME1	EME2	ENDOG	EP400	EPC1	EPC2	ERCC1	ERCC2	ERCC4	ERCC5	ERCC6	EXD2	EXO1	EXOSC3	EXOSC6	FAN1	FANCB	FANCD2	FANCM	FBH1	FEN1	FIGNL1	FOXP3	FUS	GEN1	GINS2	GINS4	H1-0	H1-1	H1-10	H1-2	H1-3	H1-4	H1-5	H1-6	H1-7	H1-8	H1-9P	H2AX	HDAC10	HDGFL2	HELB	HELQ	HFM1	HMCES	HMGB1	HMGB2	HMGB3	HROB	HSF2BP	HSPD1	HTATSF1	HUS1	HUS1B	IHO1	IL10	IL2	IL27RA	IL4	IL7R	ING3	INIP	INO80	INO80B	INO80C	INO80D	INO80E	INTS3	KASH5	KAT5	KDM1A	KDM4D	KHDC3L	KIN	KLHDC3	KLHL15	KMT5A	KMT5B	KMT5C	KPNA1	KPNA2	LEF1	LIG1	LIG3	LIG4	MAD2L2	MAGEF1	MAJIN	MBTD1	MCM2	MCM3	MCM4	MCM5	MCM6	MCM7	MCM8	MCM9	MCMDC2	MCRS1	MEAF6	MEI4	MEIOB	MLH1	MLH3	MMS22L	MND1	MORF4L1	MORF4L2	MRE11	MRGBP	MRNIP	MSH2	MSH3	MSH4	MSH5	MSH6	MUS81	NABP1	NABP2	NBN	NDFIP1	NFKBIZ	NFRKB	NHEJ1	NIPBL	NONO	NSD2	NSMCE1	NSMCE2	NSMCE3	NSMCE4A	NUCKS1	OOEP	PAGR1	PALB2	PARP1	PARP3	PARPBP	PAXIP1	PELI1	PGBD5	PIAS4	PIF1	PLK1	PMS2	POGZ	POLB	POLL	POLM	POLN	POLQ	PPP4C	PPP4R2	PRDM7	PRDM9	PRKDC	PRMT1	PSMC3IP	PSMD14	PTPRC	RAD21	RAD21L1	RAD50	RAD51	RAD51AP1	RAD51B	RAD51C	RAD51D	RAD52	RAD54B	RAD54L	RADX	RAG1	RAG2	RBBP8	REC114	REC8	RECQL	RECQL4	RECQL5	REV3L	RFWD3	RHNO1	RIF1	RMI1	RMI2	RNF126	RNF138	RNF168	RNF169	RNF212	RNF212B	RNF8	RPA1	RPA2	RPA3	RPA4	RTEL1	RUVBL1	RUVBL2	SAMHD1	SANBR	SENP3	SETD2	SETX	SFPQ	SFR1	SHLD1	SHLD2	SHLD3	SHOC1	SIRT6	SKP2	SLC15A4	SLF1	SLF2	SLX1A	SLX1B	SLX4	SMARCAD1	SMC5	SMC6	SMCHD1	SPIDR	SPO11	STAT6	SUPT6H	SUPV3L1	SWAP70	SWI5	SWSAP1	SYCE3	SYCP1	TBX21	TCF3	TEP1	TERB1	TERB2	TERF2	TERF2IP	TEX11	TEX15	TEX19	TFPT	TFRC	TGFB1	THAP9	TIMELESS	TNFSF13	TNFSF4	TONSL	TOP2A	TOP2B	TOP3A	TOP3B	TOP6BL	TOPBP1	TP53BP1	TREX1	TRIP13	TRRAP	TSN	UBE2B	UBE2N	UBQLN4	UBR2	UCHL5	UHRF1	UNG	USP51	VPS72	WAS	WDR48	WRAP53	WRN	XRCC1	XRCC2	XRCC3	XRCC4	XRCC5	XRCC6	YEATS4	YY1	ZCWPW1	ZFYVE26	ZGRF1	ZMYND8	ZNF365	ZRANB3	ZSCAN4	ZSWIM7
GOBP_DNA_REPAIR	https://www.gsea-msigdb.org/gsea/msigdb/human/geneset/GOBP_DNA_REPAIR	ABL1	ABRAXAS1	ACTB	ACTL6A	ACTL6B	ACTR2	ACTR5	ACTR8	ADPRS	ALKBH1	ALKBH2	ALKBH3	ANKLE1	AP5S1	AP5Z1	APEX1	APEX2	APLF	APTX	ARID1A	ARID1B	ARID2	ASCC1	ASCC2	ASCC3	ASF1A	ATM	ATP23	ATR	ATRIP	ATRX	ATXN3	ATXN7	ATXN7L3	AUNIP	AXIN2	BABAM1	BABAM2	BACH1	BARD1	BCCIP	BCL7A	BCL7B	BCL7C	BLM	BOD1L1	BRCA1	BRCA2	BRCC3	BRD7	BRD8	BRIP1	BRME1	BTG2	C14orf39	C1QBP	CBX8	CCDC117	CDC14B	CDC45	CDC5L	CDC7	CDCA5	CDK1	CDK2	CDK7	CDK9	CDKN2D	CEBPG	CENPS	CENPX	CEP164	CETN2	CGAS	CHAF1A	CHAF1B	CHCHD4	CHD1L	CHD4	CHEK1	CHEK2	CHRNA4	CIB1	CINP	CLSPN	COMMD1	CREBBP	CRY2	CSNK1E	CSNK2A1	CSNK2A2	CTBP1-DT	CUL4A	CUL4B	CYREN	DCLRE1A	DCLRE1B	DCLRE1C	DDB1	DDB2	DDX1	DDX11	DEK	DHX9	DMAP1	DMC1	DNA2	DNTT	DOT1L	DPF1	DPF2	DPF3	DTL	DTX3L	DYRK1B	EEPD1	EGFR	EID3	EME1	EME2	EMSY	ENDOV	ENY2	EP400	EPC1	EPC2	ERCC1	ERCC2	ERCC3	ERCC4	ERCC5	ERCC6	ERCC6L2	ERCC8	ESCO2	ETAA1	EXD2	EXO1	EXO5	EXOSC10	EYA1	EYA2	EYA3	EYA4	FAAP100	FAAP20	FAAP24	FAM111A	FAM168A	FAN1	FANCA	FANCB	FANCC	FANCD2	FANCE	FANCF	FANCG	FANCI	FANCL	FANCM	FBH1	FBXO6	FBXW7	FEN1	FGF10	FH	FIGNL1	FIRRM	FMN2	FMR1	FOXM1	FTO	FUS	FZR1	GADD45A	GCNA	GEN1	GGN	GINS2	GINS4	GTF2H1	GTF2H2	GTF2H2C	GTF2H2C_2	GTF2H3	GTF2H4	GTF2H5	H2AC25	H2AX	HDAC10	HDGFL2	HELB	HELQ	HERC2	HINFP	HLTF	HMCES	HMGA2	HMGB1	HMGB2	HMGN1	HPF1	HROB	HSF1	HSF2BP	HTATSF1	HUS1	HUS1B	HUWE1	IER3	IFFO1	ING3	INIP	INO80	INO80B	INO80C	INO80D	INO80E	INTS3	JMY	KASH5	KAT2A	KAT2B	KAT5	KAT7	KDM1A	KDM2A	KDM4D	KHDC3L	KIF22	KIN	KLHL15	KMT5A	KMT5B	KMT5C	LIG1	LIG3	LIG4	MACROH2A1	MAD2L2	MAGEF1	MAJIN	MARCHF6-DT	MARF1	MBD4	MBTD1	MC1R	MCM2	MCM3	MCM4	MCM5	MCM6	MCM7	MCM8	MCM9	MCMDC2	MCRS1	MDC1	MEAF6	MEIOB	MEIOC	MEN1	MGME1	MGMT	MIR221	MLH1	MLH3	MMS19	MMS22L	MNAT1	MORF4L1	MORF4L2	MPG	MPND	MRE11	MRGBP	MRNIP	MSH2	MSH3	MSH4	MSH5	MSH6	MTA1	MUS81	MUTYH	NABP1	NABP2	NBN	NEIL1	NEIL2	NEIL3	NFRKB	NHEJ1	NIPBL	NME3	NONO	NOP53	NPAS2	NPM1	NSD2	NSMCE1	NSMCE2	NSMCE3	NSMCE4A	NTHL1	NUCKS1	NUDT1	NUDT16L1	NYNRIN	OGG1	OOEP	OTUB1	OTUB2	OTUD4	PAGR1	PALB2	PARG	PARK7	PARP1	PARP10	PARP2	PARP3	PARP4	PARP9	PARPBP	PAXIP1	PAXX	PBRM1	PCLAF	PCNA	PDS5A	PDS5B	PELI1	PHF10	PHF13	PIAS4	PIF1	PLK1	PML	PMS1	PMS2	PMS2P1	PMS2P3	PMS2P5	PMS2P6	PNKP	POGZ	POLA1	POLB	POLD1	POLD2	POLD3	POLD4	POLDIP2	POLE	POLE2	POLG	POLH	POLI	POLK	POLL	POLM	POLN	POLQ	POLR2I	POT1	PPP4C	PPP4R2	PPP4R3B	PPP5C	PRDM9	PRIMPOL	PRKCG	PRKDC	PRMT1	PRMT6	PRPF19	PSMD14	PSME4	PTTG1	PWWP3A	RAD1	RAD17	RAD18	RAD21	RAD21L1	RAD23A	RAD23B	RAD50	RAD51	RAD51AP1	RAD51B	RAD51C	RAD51D	RAD52	RAD54B	RAD54L	RAD9A	RAD9B	RADX	RBBP8	RBX1	RCHY1	REC8	RECQL	RECQL4	RECQL5	REV1	REV3L	REXO4	RFC1	RFC2	RFC3	RFC4	RFC5	RFWD3	RHNO1	RIF1	RMI1	RMI2	RNASEH2A	RNASEH2B	RNASEH2C	RNF111	RNF113A	RNF126	RNF138	RNF168	RNF169	RNF8	RPA1	RPA2	RPA3	RPA4	RPS3	RRM1	RRM2B	RTEL1	RUVBL1	RUVBL2	SAMHD1	SENP3	SETD2	SETMAR	SETX	SF3B3	SF3B5	SFPQ	SFR1	SGF29	SHLD1	SHLD2	SHLD3	SHPRH	SIRT1	SIRT6	SIRT7	SKP2	SLC30A9	SLF1	SLF2	SLX1A	SLX1B	SLX4	SMARCA2	SMARCA4	SMARCA5	SMARCAD1	SMARCAL1	SMARCB1	SMARCC1	SMARCC2	SMARCD1	SMARCD2	SMARCD3	SMARCE1	SMC1A	SMC3	SMC5	SMC6	SMCHD1	SMG1	SMUG1	SPATA22	SPIDR	SPIRE1	SPIRE2	SPO11	SPRTN	SSRP1	STUB1	SUMO1	SUPT16H	SUPT20H	SUPT3H	SUPT7L	SWI5	SWSAP1	SYCP1	TADA1	TADA2B	TADA3	TAF10	TAF12	TAF2	TAF4	TAF5	TAF5L	TAF6	TAF6L	TAF7	TAF9	TAOK1	TAOK3	TDG	TDP1	TDP2	TENT4A	TERB1	TERB2	TERF2	TERF2IP	TEX12	TEX15	TEX264	TFIP11	TFPT	TICRR	TIGAR	TIMELESS	TMEM161A	TNKS1BP1	TNP1	TONSL	TOP2B	TOP3A	TOP3B	TOPBP1	TP53	TP53BP1	TP73	TRAIP	TREX1	TREX2	TRIM28	TRIP12	TRIP13	TRRAP	TTC5	TTF2	TWIST1	UBE2A	UBE2B	UBE2D3	UBE2N	UBE2NL	UBE2T	UBE2V1	UBE2V2	UBE2W	UBQLN4	UBR5	UCHL5	UFL1	UHRF1	UIMC1	UNG	UPF1	USP1	USP10	USP22	USP28	USP3	USP43	USP44	USP45	USP47	USP51	USP7	USP9X	UVRAG	UVSSA	VCP	VCPIP1	VPS72	WAS	WDHD1	WDR33	WDR48	WRAP53	WRN	WRNIP1	XAB2	XNDC1N	XPA	XPC	XRCC1	XRCC2	XRCC3	XRCC4	XRCC5	XRCC6	YEATS4	YY1	ZBTB1	ZBTB7A	ZCWPW1	ZFYVE26	ZGRF1	ZMPSTE24	ZMYND8	ZNF365	ZNF668	ZRANB3	ZSWIM7
GOBP_DNA_REPAIR_DEPENDENT_CHROMATIN_REMODELING	https://www.gsea-msigdb.org/gsea/msigdb/human/geneset/GOBP_DNA_REPAIR_DEPENDENT_CHROMATIN_REMODELING	APLF	ASF1A	BABAM1	BRCC3	DTX3L	HDAC3	HDGFL2	HPF1	KAT5	KDM1A	PARP2	PHF1	RNF168	RNF8	SIRT1	SIRT6	SIRT7	TRIP12	UBR5	UIMC1	USP3	USP51
GOBP_DNA_REPLICATION	https://www.gsea-msigdb.org/gsea/msigdb/human/geneset/GOBP_DNA_REPLICATION	ACTL6A	ACTR5	ACTR8	ACVRL1	ADRA2A	AICDA	ANKRD17	ASF1A	ATAD5	ATF1	ATR	ATRX	BARD1	BAZ1A	BCL6	BLM	BOD1L1	BRCA1	BRCA2	BRPF3	CAMSAP3	CARM1	CCNA2	CCNE1	CCNE2	CDC25A	CDC34	CDC42	CDC45	CDC6	CDC7	CDK1	CDK2	CDK2AP1	CDK9	CDKN1A	CDKN1B	CDT1	CENPS	CENPX	CHAF1A	CHAF1B	CHEK1	CHRAC1	CHTF18	CHTF8	CINP	CIZ1	CTC1	DACH1	DBF4	DBF4B	DDX11	DHX9	DNA2	DNAJA3	DNAJC2	DONSON	DSCC1	DTD1	DTL	DUT	DYNLL1	E2F7	E2F8	E4F1	EGFR	EHMT2	EME1	EME2	ENDOG	ENPP7	EREG	ESCO1	ESCO2	ETAA1	EXD2	EXO1	FAF1	FAM111A	FAM111B	FANCM	FBH1	FBXO5	FEN1	FGFR1	GDF2	GEN1	GINS1	GINS2	GINS3	GINS4	GLI1	GLI2	GMNC	GMNN	GRWD1	GTPBP4	HCRT	HELB	HMGA1	ID3	ING5	INO80	INO80B	INO80C	INO80D	INO80E	JADE1	JADE2	JADE3	KAT7	KHDC3L	KIN	LIG1	LIG3	LPIN1	LRWD1	MAP2K4	MAS1	MCIDAS	MCM10	MCM2	MCM3	MCM4	MCM5	MCM6	MCM7	MCM8	MCM9	MCMBP	MCRS1	MEAF6	METTL4	MGME1	MMS22L	MRE11	MUS81	NAP1L1	NASP	NBN	NFIA	NFIB	NFIC	NFIX	NFRKB	NOC3L	NPM2	NT5M	NUCKS1	NUGGC	NYNRIN	OBI1	OOEP	ORC1	ORC2	ORC3	ORC4	ORC5	ORC6	PARP1	PCLAF	PCNA	PDS5A	PIF1	PNKP	POLA1	POLA2	POLB	POLD1	POLD2	POLD3	POLD4	POLE	POLE2	POLE3	POLE4	POLG	POLG2	POLH	POLI	POLK	POLL	POLN	POLQ	POLRMT	PRIM1	PRIM2	PRIMPOL	PTK6	PTMS	PURA	RAD17	RAD50	RAD51	RBBP4	RBBP6	RBBP7	RBBP8	RBMS1	RECQL	RECQL4	RECQL5	REPIN1	REV1	REV3L	RFC1	RFC2	RFC3	RFC4	RFC5	RFWD3	RMI1	RMI2	RNASEH1	RNASEH2A	RPA1	RPA2	RPA3	RPA4	RRM1	RRM2B	RTEL1	RTF2	RUVBL1	RUVBL2	S100A11	SAMHD1	SDE2	SET	SETMAR	SIN3A	SLFN11	SLX4	SMARCA5	SMARCAL1	SMC3	SSBP1	SSRP1	STN1	STRA8	SUPT16H	TBRG1	TEFM	TERF1	TERF2	TFPT	TICRR	TIMELESS	TIPIN	TK1	TNFAIP1	TONSL	TOP1	TOP1MT	TOPBP1	TP53	TRAIP	TREX1	TSPYL2	TTF1	TWNK	UCHL5	UCN	UPF1	USP37	WAPL	WDHD1	WDR18	WEE1	WIZ	WRN	WRNIP1	YY1	ZBTB38	ZMPSTE24	ZNF365	ZNF830	ZPR1	ZRANB3
GOBP_DNA_REPLICATION_CHECKPOINT_SIGNALING	https://www.gsea-msigdb.org/gsea/msigdb/human/geneset/GOBP_DNA_REPLICATION_CHECKPOINT_SIGNALING	CAMSAP3	CDC45	CDC6	CDT1	CLSPN	DNA2	DONSON	HUS1	HUS1B	MDC1	NAE1	ORC1	RAD17	RAD9A	RAD9B	TICRR	TIMELESS	TIPIN	TOPBP1	ZNF830
GOBP_DNA_REPLICATION_DEPENDENT_CHROMATIN_ASSEMBLY	https://www.gsea-msigdb.org/gsea/msigdb/human/geneset/GOBP_DNA_REPLICATION_DEPENDENT_CHROMATIN_ASSEMBLY	ASF1A	ASF1B	CHAF1A	CHAF1B	NASP	RBBP4
GOBP_DNA_REPLICATION_INITIATION	https://www.gsea-msigdb.org/gsea/msigdb/human/geneset/GOBP_DNA_REPLICATION_INITIATION	CCNE1	CCNE2	CDC34	CDC45	CDC6	CDK2	CDT1	CIZ1	GINS3	GMNN	KAT7	LRWD1	MCIDAS	MCM10	MCM2	MCM3	MCM4	MCM5	MCM6	MCM7	NBN	NOC3L	ORC1	ORC2	ORC3	ORC4	ORC5	ORC6	POLA1	POLA2	PRIM1	PRIM2	PURA	RPA4	TICRR	TOPBP1	WRNIP1
GOBP_DNA_REPLICATION_SYNTHESIS_OF_PRIMER	https://www.gsea-msigdb.org/gsea/msigdb/human/geneset/GOBP_DNA_REPLICATION_SYNTHESIS_OF_PRIMER	HELB	POLA1	POLA2	POLRMT	PRIM1	PRIM2	PRIMPOL
GOBP_DNA_STRAND_ELONGATION	https://www.gsea-msigdb.org/gsea/msigdb/human/geneset/GOBP_DNA_STRAND_ELONGATION	ACTL6A	ACTR5	ACTR8	DCLRE1B	DNA2	GINS1	INO80	INO80B	INO80C	INO80D	INO80E	LIG1	LIG3	MCM3	MCM4	MCM7	MCRS1	MRE11	NBN	NFRKB	NUCKS1	PCNA	POLA1	POLD2	POLD3	POLE	POLE3	POT1	RAD50	RFC3	RFC4	RUVBL1	RUVBL2	TERT	TFPT	UCHL5	YY1
GOBP_DNA_STRAND_ELONGATION_INVOLVED_IN_DNA_REPLICATION	https://www.gsea-msigdb.org/gsea/msigdb/human/geneset/GOBP_DNA_STRAND_ELONGATION_INVOLVED_IN_DNA_REPLICATION	DNA2	GINS1	LIG1	LIG3	MCM3	MCM4	MCM7	PCNA	POLA1	POLD2	POLD3	POLE	POLE3	RFC3	RFC4
GOBP_DNA_STRAND_INVASION	https://www.gsea-msigdb.org/gsea/msigdb/human/geneset/GOBP_DNA_STRAND_INVASION	DMC1	PSMC3IP	RAD51	RAD51D	WRN	XRCC2
GOBP_DNA_STRAND_RESECTION_INVOLVED_IN_REPLICATION_FORK_PROCESSING	https://www.gsea-msigdb.org/gsea/msigdb/human/geneset/GOBP_DNA_STRAND_RESECTION_INVOLVED_IN_REPLICATION_FORK_PROCESSING	BARD1	BRCA1	DYNLL1	EXO1	MRE11	NBN	RAD50	RBBP8	SAMHD1	ZNF365
GOBP_DNA_SYNTHESIS_INVOLVED_IN_DNA_REPAIR	https://www.gsea-msigdb.org/gsea/msigdb/human/geneset/GOBP_DNA_SYNTHESIS_INVOLVED_IN_DNA_REPAIR	CDKN2D	DTL	FAAP20	HROB	MAD2L2	NYNRIN	PARP10	PCLAF	PCNA	POLA1	POLD1	POLD2	POLD3	POLD4	POLDIP2	POLE	POLE2	POLH	POLI	POLK	POLN	POLQ	PRIMPOL	RCHY1	REV1	REV3L	RFC3	RRM1	RRM2B	SIRT1	SPATA22	SPRTN	SYCP1	TEX12	TREX1	USP1	USP10	USP43	VCP	WRN	WRNIP1	ZBTB1
GOBP_DNA_TEMPLATED_DNA_REPLICATION	https://www.gsea-msigdb.org/gsea/msigdb/human/geneset/GOBP_DNA_TEMPLATED_DNA_REPLICATION	AICDA	ASF1A	ATAD5	ATR	ATRX	BARD1	BAZ1A	BCL6	BLM	BOD1L1	BRCA1	BRCA2	CAMSAP3	CARM1	CCNE1	CCNE2	CDC34	CDC45	CDC6	CDC7	CDK2	CDK2AP1	CDK9	CDT1	CENPS	CENPX	CHRAC1	CHTF18	CHTF8	CIZ1	DACH1	DBF4	DBF4B	DDX11	DNA2	DNAJA3	DONSON	DSCC1	DYNLL1	E2F7	E2F8	EME1	EME2	ENDOG	ETAA1	EXD2	EXO1	FAM111A	FANCM	FBH1	FBXO5	FEN1	FGFR1	GEN1	GINS1	GINS2	GINS3	GINS4	GMNN	HELB	HMGA1	INO80	KAT7	KHDC3L	LIG1	LIG3	LRWD1	MCIDAS	MCM10	MCM2	MCM3	MCM4	MCM5	MCM6	MCM7	MCM8	MCM9	MCMBP	METTL4	MGME1	MMS22L	MRE11	MUS81	NBN	NOC3L	NUCKS1	NUGGC	NYNRIN	OOEP	ORC1	ORC2	ORC3	ORC4	ORC5	ORC6	PARP1	PCNA	PNKP	POLA1	POLA2	POLB	POLD1	POLD2	POLD3	POLD4	POLE	POLE2	POLE3	POLE4	POLG	POLG2	POLN	POLQ	POLRMT	PRIM1	PRIM2	PRIMPOL	PURA	RAD50	RAD51	RBBP8	RECQL	RECQL4	RECQL5	REV3L	RFC1	RFC2	RFC3	RFC4	RFC5	RFWD3	RPA1	RPA4	RRM1	RRM2B	RTEL1	RTF2	SAMHD1	SETMAR	SLFN11	SMARCAL1	SSBP1	TEFM	TERF1	TERF2	TICRR	TIMELESS	TIPIN	TK1	TONSL	TOPBP1	TRAIP	TWNK	UPF1	WDHD1	WDR18	WIZ	WRN	WRNIP1	ZMPSTE24	ZNF365	ZNF830	ZPR1	ZRANB3
GOBP_DNA_TEMPLATED_DNA_REPLICATION_MAINTENANCE_OF_FIDELITY	https://www.gsea-msigdb.org/gsea/msigdb/human/geneset/GOBP_DNA_TEMPLATED_DNA_REPLICATION_MAINTENANCE_OF_FIDELITY	ASF1A	ATR	ATRX	BARD1	BLM	BOD1L1	BRCA1	BRCA2	CAMSAP3	CARM1	CDK9	CENPS	CENPX	DDX11	DNA2	DONSON	DYNLL1	EME1	EME2	ETAA1	EXD2	EXO1	FAM111A	FANCM	FBH1	GEN1	KHDC3L	MCM8	MCM9	MMS22L	MRE11	MUS81	NBN	NUCKS1	OOEP	PARP1	PCNA	POLD1	POLE	POLG	POLQ	PRIMPOL	RAD50	RAD51	RBBP8	RECQL	RFWD3	RTEL1	SAMHD1	SETMAR	SLFN11	SMARCAL1	TIMELESS	TIPIN	TONSL	TRAIP	WRN	ZNF365	ZRANB3
GOBP_DNA_TEMPLATED_TRANSCRIPTION_ELONGATION	https://www.gsea-msigdb.org/gsea/msigdb/human/geneset/GOBP_DNA_TEMPLATED_TRANSCRIPTION_ELONGATION	ADRM1	AXIN1	BRD4	BTBD18	CCAR2	CCNK	CCNT1	CCNT2	CDC73	CDK12	CDK13	CDK9	CTDP1	CTNNB1	CTR9	EAF1	EAF2	EAPP	ELL	ELL2	ELL3	ELOA	ELOA2	ELOB	ELOF1	ELP2	ELP4	ENY2	EPOP	ERCC2	ERCC3	ERCC6	EZH2	GLYR1	GTF2F1	GTF2F2	GTF2H5	HEXIM1	HMGN1	HNRNPU	INTS1	INTS10	INTS11	INTS12	INTS13	INTS14	INTS2	INTS3	INTS4	INTS5	INTS6	INTS7	INTS8	INTS9	IWS1	KAT7	LARP7	LDB1	LEO1	MED1	MED10	MED11	MED14	MED15	MED16	MED17	MED18	MED19	MED20	MED21	MED22	MED23	MED24	MED25	MED26	MED27	MED28	MED29	MED30	MED31	MED4	MED6	MED7	MED8	MED9	NCBP1	NCBP2	NELFA	NELFB	NELFCD	NELFE	PAF1	PARP1	PBRM1	PCID2	POLR1D	POLR1E	POLR1F	POLR2E	POLR2I	POLR2M	PWWP2A	PWWP2B	RECQL5	RN7SK	RNF168	RNF8	RTF1	SART3	SCAF8	SETD2	SETD5	SHH	SIRT6	SKIC8	SOX10	SUPT16H	SUPT4H1	SUPT5H	SUPT6H	TCEA1	TCEA2	TCEA3	TCERG1	TEFM	TSFM	USP15	VHL	WDR43	WDR82	ZC3H4	ZMYND11	ZMYND8	ZNF326
GOBP_DNA_TEMPLATED_TRANSCRIPTION_INITIATION	https://www.gsea-msigdb.org/gsea/msigdb/human/geneset/GOBP_DNA_TEMPLATED_TRANSCRIPTION_INITIATION	AICDA	APEX1	APOBEC1	APOBEC2	APOBEC3A	APOBEC3C	APOBEC3F	ARID1A	ARID1B	ASH2L	ATAD2	ATAD2B	ATF2	BAZ2A	BCLAF1	BDP1	BRD7	BRF1	BRF2	CAND1	CAVIN1	CCNH	CDK4	CDK7	CDK9	CRCP	CTCFL	CTNNBIP1	DHX36	DPY30	DR1	E2F2	E2F3	EGR1	ELOA	ELOB	ELOC	EP300	ERCC1	ERCC2	ERCC3	ERCC6	ESR1	FAM47E	FOSL1	FOXO1	GLYR1	GTF2A1	GTF2A1L	GTF2A2	GTF2B	GTF2E1	GTF2E2	GTF2F1	GTF2F2	GTF2H1	GTF2H2	GTF2H5	GTF3C1	GTF3C4	GTF3C5	HEY2	HMGB1	HNF1A	HNF1B	JUN	KAT2B	KAT7	KAT8	KMT2A	MACROH2A1	MAZ	MDC1	MED1	MED10	MED11	MED12	MED13	MED14	MED15	MED16	MED17	MED18	MED19	MED20	MED21	MED22	MED23	MED24	MED25	MED26	MED27	MED28	MED29	MED30	MED31	MED4	MED6	MED7	MED8	MED9	MEN1	MITF	MNAT1	MORC1	MYC	MYOCD	N6AMT1	NAT14	NCOA6	NFKB1	NFKBIA	NFKBIZ	NIBAN2	NKX2-5	NOC2L	OGG1	PAAF1	PADI2	PAXIP1	PCID2	PHF2	POLR1E	POLR1F	POLR1G	POLR2D	POLR2G	POLR2I	POLR3H	POLRMT	PPARGC1A	PPM1D	PSMC6	PWWP2A	RBBP5	RBM14	RRN3	RRN3P1	RRN3P2	RSF1	SETX	SGF29	SIRT7	SMARCA4	SMARCA5	SMARCB1	SMARCD1	SNAPC5	SPHK2	SPI1	SRF	SUB1	TAF1	TAF10	TAF11	TAF11L10	TAF11L11	TAF11L12	TAF11L13	TAF11L14	TAF11L2	TAF11L3	TAF11L4	TAF11L6	TAF11L7	TAF11L8	TAF11L9	TAF12	TAF13	TAF1B	TAF1C	TAF1L	TAF2	TAF3	TAF4	TAF4B	TAF5	TAF6	TAF6L	TAF7	TAF7L	TAF8	TAF9	TAF9B	TBP	TBPL1	TBPL2	TET1	TET2	TET3	TFAM	TFB1M	TFB2M	THRA	TP53	TRMT112	TWIST1	UBTF	UBTFL1	UBTFL6	USP21	VPS72	WBP2	WDR5	WNT10B	ZMPSTE24	ZNF451	ZNHIT1
GOBP_DNA_TEMPLATED_TRANSCRIPTION_TERMINATION	https://www.gsea-msigdb.org/gsea/msigdb/human/geneset/GOBP_DNA_TEMPLATED_TRANSCRIPTION_TERMINATION	CAVIN1	DHX9	MAZ	MED18	MTERF1	MTERF2	PCF11	POLR1H	POLR2A	POLR3K	PRMT5	SCAF4	SCAF8	SETX	SMN1	SMN2	SSU72	SSU72L1	SSU72L2	SSU72L3	SSU72L4	SSU72L5	SSU72L6	TTF1	TTF2	WDR82	WNK1	XRN2	ZC3H4	ZMPSTE24
GOBP_DNA_TOPOLOGICAL_CHANGE	https://www.gsea-msigdb.org/gsea/msigdb/human/geneset/GOBP_DNA_TOPOLOGICAL_CHANGE	ERCC3	HMGB1	HMGB2	TOP1	TOP1MT	TOP2A	TOP2B	TOP3A	TOP3B
GOBP_DNA_UNWINDING_INVOLVED_IN_DNA_REPLICATION	https://www.gsea-msigdb.org/gsea/msigdb/human/geneset/GOBP_DNA_UNWINDING_INVOLVED_IN_DNA_REPLICATION	BLM	CDC45	GINS1	GINS2	GINS3	GINS4	HMGA1	MCM2	MCM3	MCM4	MCM5	MCM6	MCM7	PURA	RAD51	RECQL	RECQL4	RECQL5	SSBP1	TWNK	WRN
GOBP_DOLICHYL_DIPHOSPHATE_METABOLIC_PROCESS	https://www.gsea-msigdb.org/gsea/msigdb/human/geneset/GOBP_DOLICHYL_DIPHOSPHATE_METABOLIC_PROCESS	DHDDS	DOLK	DOLPP1	NUS1	SRD5A3
GOBP_DOPAMINERGIC_NEURON_AXON_GUIDANCE	https://www.gsea-msigdb.org/gsea/msigdb/human/geneset/GOBP_DOPAMINERGIC_NEURON_AXON_GUIDANCE	CELSR3	FZD3	RYK	VANGL2	WNT5A	WNT7B
GOBP_DOPAMINERGIC_NEURON_DIFFERENTIATION	https://www.gsea-msigdb.org/gsea/msigdb/human/geneset/GOBP_DOPAMINERGIC_NEURON_DIFFERENTIATION	CDNF	CSNK1D	CTNNB1	DKK1	DMRTA2	EN1	EN2	FERD3L	FGF20	FGF8	FOXA1	FOXA2	FZD1	GSK3B	HIF1A	HPRT1	LMX1A	LMX1B	LRP6	MANF	NR4A2	OTP	OTX2	PHOX2A	PHOX2B	PITX3	RSPO2	RYK	SFRP1	SFRP2	SHH	SMO	TIAM1	VEGFA	VEGFD	WNT1	WNT2	WNT3	WNT3A	WNT5A	WNT9B
GOBP_DOPAMINE_BIOSYNTHETIC_PROCESS	https://www.gsea-msigdb.org/gsea/msigdb/human/geneset/GOBP_DOPAMINE_BIOSYNTHETIC_PROCESS	ALDH2	DAO	DDC	GCH1	GPR37	NR4A2	PARK7	SLC6A3	SNCA	TGFB2	TH	VPS35
GOBP_DOPAMINE_METABOLIC_PROCESS	https://www.gsea-msigdb.org/gsea/msigdb/human/geneset/GOBP_DOPAMINE_METABOLIC_PROCESS	ABAT	ALDH2	ATP7A	CHRNB2	COMT	DAO	DBH	DDC	DRD1	DRD2	DRD3	DRD4	GCH1	GNAT2	GPR37	GRIN2A	HPRT1	HTR1A	ITGAM	ITGB2	MAOA	MAOB	MOXD1	MOXD2P	NPR1	NR4A2	PARK7	PDE1B	PNKD	PRKN	SLC1A1	SLC6A3	SNCA	SNCAIP	SNCB	SULT1A3	SULT1A4	TACR3	TGFB2	TH	VPS35
GOBP_DOPAMINE_RECEPTOR_SIGNALING_PATHWAY	https://www.gsea-msigdb.org/gsea/msigdb/human/geneset/GOBP_DOPAMINE_RECEPTOR_SIGNALING_PATHWAY	ADCY5	ADCY6	ALK	ARRB2	CALY	CAV2	DRD1	DRD2	DRD3	DRD4	DRD5	DTNBP1	FLNA	GNA11	GNA14	GNA15	GNAI3	GNAL	GNAO1	GNAQ	GNAS	GNB1	GNB5	GNG2	GSK3A	GSK3B	KLF16	LRRK2	NCSTN	NHERF1	NSG1	NSG2	PALM	PRMT5	PTGER1	RGS4	RGS8	RGS9	SLC1A1	VPS35
GOBP_DOPAMINE_SECRETION	https://www.gsea-msigdb.org/gsea/msigdb/human/geneset/GOBP_DOPAMINE_SECRETION	ABAT	CHRNA4	CHRNA6	CHRNB2	CNR1	COMT	CXCL12	DRD2	DRD3	DTNBP1	FGF20	GABBR1	GDNF	GNAT1	GRM2	HTR1B	HTR2A	KCNA2	KPNA4	OPRK1	PINK1	PRKCB	PRKN	SLC18A2	SNCA	SNCG	SYT1	SYT11	SYT4	TGM2
GOBP_DOPAMINE_TRANSPORT	https://www.gsea-msigdb.org/gsea/msigdb/human/geneset/GOBP_DOPAMINE_TRANSPORT	ABAT	CHRM5	CHRNA4	CHRNA6	CHRNB2	CNR1	COMT	CXCL12	DRD1	DRD2	DRD3	DRD4	DTNBP1	FGF20	GABBR1	GDNF	GNAT1	GRM2	HTR1B	HTR2A	KCNA2	KPNA4	MAPK15	OPRK1	PARK7	PINK1	PRKCB	PRKN	RAB3B	SLC18A2	SLC22A1	SLC22A2	SLC22A3	SLC29A3	SLC29A4	SLC6A2	SLC6A3	SNCA	SNCG	SYT1	SYT11	SYT4	TGM2	TOR1A
GOBP_DORSAL_AORTA_DEVELOPMENT	https://www.gsea-msigdb.org/gsea/msigdb/human/geneset/GOBP_DORSAL_AORTA_DEVELOPMENT	ACVRL1	BMPR1A	DLL4	ENG	HEY1	HEY2	NGFR	NKX3-1	RBPJ	SRF
GOBP_DORSAL_AORTA_MORPHOGENESIS	https://www.gsea-msigdb.org/gsea/msigdb/human/geneset/GOBP_DORSAL_AORTA_MORPHOGENESIS	ACVRL1	BMPR1A	DLL4	ENG	HEY1	HEY2	RBPJ	SRF
GOBP_DORSAL_ROOT_GANGLION_DEVELOPMENT	https://www.gsea-msigdb.org/gsea/msigdb/human/geneset/GOBP_DORSAL_ROOT_GANGLION_DEVELOPMENT	CTNNB1	NRP1	NRP2	POU4F2	RGS4	TUBB3	UNC5C
GOBP_DORSAL_SPINAL_CORD_DEVELOPMENT	https://www.gsea-msigdb.org/gsea/msigdb/human/geneset/GOBP_DORSAL_SPINAL_CORD_DEVELOPMENT	ASCL1	DAAM2	DRAXIN	DRGX	GDF7	GDNF	GSX1	GSX2	HOXB8	LHX1	LHX3	LHX5	LMO4	MDGA1	PBX3	PROX1	TAL1	UNCX	WNT1	WNT3A
GOBP_DORSAL_VENTRAL_AXIS_SPECIFICATION	https://www.gsea-msigdb.org/gsea/msigdb/human/geneset/GOBP_DORSAL_VENTRAL_AXIS_SPECIFICATION	AXIN1	AXIN2	BMPR1A	CAPRIN2	CTNNB1	CXXC4	MDFI	PAX6	SFRP1	SMAD2	SMAD6	VAX2	WNT3	WNT8A
GOBP_DORSAL_VENTRAL_NEURAL_TUBE_PATTERNING	https://www.gsea-msigdb.org/gsea/msigdb/human/geneset/GOBP_DORSAL_VENTRAL_NEURAL_TUBE_PATTERNING	BMP4	FKBP8	FOXA1	GLI3	GPR161	GSC	PSEN1	PTCH1	RNF220	SHH	SMO	TBC1D32	TCTN1	TULP3	WDR19	WNT3A
GOBP_DORSAL_VENTRAL_PATTERN_FORMATION	https://www.gsea-msigdb.org/gsea/msigdb/human/geneset/GOBP_DORSAL_VENTRAL_PATTERN_FORMATION	ACVR1	ACVRL1	AIDA	ARL13B	ASCL1	AXIN1	AXIN2	BMP1	BMP4	BMPR1A	BMPR1B	CAPRIN2	CER1	CHRD	CTNNB1	CXXC4	DBX1	DDIT3	DISP1	DLL4	DMRT3	DSCAML1	DYNC2H1	EDN1	EN1	FBXL15	FGF8	FKBP8	FOXA1	FOXG1	FOXN4	GLI1	GLI2	GLI3	GPR161	GREM1	GREM2	GSC	GSX2	HHIP	HOXA11	HOXA2	HOXB2	HOXD11	IFT122	IFT172	IFT52	INTU	LHX1	LHX2	LHX3	LMX1B	LRP4	MDFI	MICOS10-NBL1	NBL1	NKX2-1	NKX2-2	NOG	NOTO	OVOL2	PAX6	PROP1	PSEN1	PTCH1	RNF220	SFRP1	SHH	SIX3	SMAD2	SMAD6	SMO	SOSTDC1	SOX1	SP8	SUFU	TBC1D32	TBX20	TCTN1	TLL1	TLL2	TTC21B	TULP3	VAX2	WDR19	WNT3	WNT3A	WNT7A	WNT8A	WNT8B
GOBP_DOUBLE_STRAND_BREAK_REPAIR	https://www.gsea-msigdb.org/gsea/msigdb/human/geneset/GOBP_DOUBLE_STRAND_BREAK_REPAIR	ABL1	ABRAXAS1	ACTB	ACTL6A	ACTL6B	ACTR2	ACTR5	ACTR8	ANKLE1	AP5S1	AP5Z1	APLF	ARID1A	ARID1B	ARID2	ATM	ATP23	ATR	ATRIP	AUNIP	BABAM1	BABAM2	BCL7A	BCL7B	BCL7C	BLM	BRCA1	BRCA2	BRCC3	BRD7	BRD8	BRIP1	BRME1	C14orf39	C1QBP	CDC45	CDC7	CDCA5	CGAS	CHD4	CHEK1	CHEK2	CIB1	CREBBP	CSNK2A1	CSNK2A2	CYREN	DCLRE1A	DCLRE1B	DCLRE1C	DDX1	DDX11	DEK	DMAP1	DMC1	DNA2	DNTT	DPF1	DPF2	DPF3	DTX3L	EID3	EME1	EME2	EP400	EPC1	EPC2	ERCC1	ERCC4	ERCC5	ERCC6	ERCC8	ESCO2	EXD2	EYA1	EYA3	FAN1	FANCB	FANCD2	FANCM	FBH1	FEN1	FIGNL1	FMN2	FOXM1	FUS	GEN1	GGN	GINS2	GINS4	H2AX	HDGFL2	HELB	HELQ	HMCES	HMGA2	HMGB1	HMGB2	HPF1	HSF1	HSF2BP	HTATSF1	HUS1	HUS1B	IFFO1	ING3	INIP	INO80	INTS3	KASH5	KAT5	KDM1A	KDM2A	KDM4D	KHDC3L	KLHL15	KMT5A	KMT5B	KMT5C	LIG3	LIG4	MAD2L2	MAGEF1	MAJIN	MARF1	MBTD1	MCM2	MCM3	MCM4	MCM5	MCM6	MCM7	MCM8	MCM9	MCMDC2	MEAF6	MEIOB	MEIOC	MGMT	MIR221	MLH1	MMS22L	MORF4L1	MORF4L2	MPND	MRE11	MRGBP	MRNIP	MSH2	MTA1	MUS81	NABP1	NABP2	NBN	NHEJ1	NIPBL	NSD2	NSMCE1	NSMCE2	NSMCE3	NSMCE4A	NUCKS1	NUDT16L1	OGG1	OOEP	OTUB1	OTUB2	PALB2	PARP1	PARP2	PARP3	PARP9	PARPBP	PAXX	PBRM1	PELI1	PHF10	PIAS4	PLK1	PML	PNKP	POGZ	POLA1	POLB	POLL	POLM	POLN	POLQ	POT1	PPP4C	PPP4R2	PPP4R3B	PPP5C	PRDM9	PRKDC	PRMT1	PRPF19	PSMD14	RAD21	RAD21L1	RAD50	RAD51	RAD51AP1	RAD51B	RAD51C	RAD51D	RAD52	RAD54B	RAD54L	RADX	RBBP8	REC8	RECQL	RECQL4	RECQL5	REV3L	RFWD3	RHNO1	RIF1	RMI1	RMI2	RNF126	RNF138	RNF168	RNF169	RNF8	RPA1	RPA2	RPA3	RPA4	RTEL1	RUVBL1	RUVBL2	SAMHD1	SENP3	SETD2	SETMAR	SETX	SFPQ	SFR1	SHLD1	SHLD2	SHLD3	SIRT1	SIRT6	SKP2	SLF1	SLF2	SLX1A	SLX1B	SLX4	SMARCA2	SMARCA4	SMARCAD1	SMARCAL1	SMARCB1	SMARCC1	SMARCC2	SMARCD1	SMARCD2	SMARCD3	SMARCE1	SMC5	SMC6	SMCHD1	SPIDR	SPIRE1	SPIRE2	SPO11	SWI5	SWSAP1	TDP1	TDP2	TENT4A	TERB1	TERB2	TERF2IP	TEX15	TFIP11	TIMELESS	TNKS1BP1	TONSL	TOP2B	TOP3A	TOPBP1	TP53	TP53BP1	TRIP13	TRRAP	TWIST1	UBE2N	UBE2V2	UBQLN4	UHRF1	UIMC1	USP51	UVRAG	VCP	VPS72	WAS	WDR48	WRAP53	WRN	XRCC1	XRCC2	XRCC3	XRCC4	XRCC5	XRCC6	YEATS4	YY1	ZBTB7A	ZCWPW1	ZFYVE26	ZGRF1	ZMYND8	ZNF365	ZSWIM7
GOBP_DOUBLE_STRAND_BREAK_REPAIR_INVOLVED_IN_MEIOTIC_RECOMBINATION	https://www.gsea-msigdb.org/gsea/msigdb/human/geneset/GOBP_DOUBLE_STRAND_BREAK_REPAIR_INVOLVED_IN_MEIOTIC_RECOMBINATION	BRIP1	BRME1	DMC1	FANCD2	HSF2BP	MAJIN	PRDM9	RAD51	SPO11	TERB1	TERB2
GOBP_DOUBLE_STRAND_BREAK_REPAIR_VIA_ALTERNATIVE_NONHOMOLOGOUS_END_JOINING	https://www.gsea-msigdb.org/gsea/msigdb/human/geneset/GOBP_DOUBLE_STRAND_BREAK_REPAIR_VIA_ALTERNATIVE_NONHOMOLOGOUS_END_JOINING	HELQ	HMCES	NBN	PLK1	POLQ	PRKDC	RHNO1	TOPBP1
GOBP_DOUBLE_STRAND_BREAK_REPAIR_VIA_BREAK_INDUCED_REPLICATION	https://www.gsea-msigdb.org/gsea/msigdb/human/geneset/GOBP_DOUBLE_STRAND_BREAK_REPAIR_VIA_BREAK_INDUCED_REPLICATION	CDC45	CDC7	GINS2	GINS4	MCM2	MCM3	MCM4	MCM5	MCM6	MCM7	MCMDC2	MUS81
GOBP_DOUBLE_STRAND_BREAK_REPAIR_VIA_CLASSICAL_NONHOMOLOGOUS_END_JOINING	https://www.gsea-msigdb.org/gsea/msigdb/human/geneset/GOBP_DOUBLE_STRAND_BREAK_REPAIR_VIA_CLASSICAL_NONHOMOLOGOUS_END_JOINING	ERCC6	ERCC8	LIG4	RNF168	TOPBP1	TP53BP1	UVRAG	XRCC6	ZBTB7A
GOBP_DOUBLE_STRAND_BREAK_REPAIR_VIA_NONHOMOLOGOUS_END_JOINING	https://www.gsea-msigdb.org/gsea/msigdb/human/geneset/GOBP_DOUBLE_STRAND_BREAK_REPAIR_VIA_NONHOMOLOGOUS_END_JOINING	ACTR2	APLF	ATM	ATP23	AUNIP	CYREN	DCLRE1A	DCLRE1B	DCLRE1C	DEK	DNTT	ERCC1	ERCC4	ERCC6	ERCC8	HELQ	HMCES	HMGA2	HMGB1	HMGB2	HSF1	IFFO1	KDM2A	KDM4D	KMT5B	KMT5C	LIG4	MAD2L2	MLH1	MRE11	MRNIP	NBN	NHEJ1	NSD2	NSMCE2	NUDT16L1	PARP3	PAXX	PLK1	PNKP	POLA1	POLB	POLL	POLM	POLQ	POT1	PRKDC	PRPF19	PSMD14	RHNO1	RIF1	RNF168	RNF8	SETMAR	SHLD1	SHLD2	SHLD3	SMARCAL1	SMC5	SMCHD1	TFIP11	TOP2B	TOPBP1	TP53BP1	USP51	UVRAG	WAS	WRAP53	XRCC1	XRCC4	XRCC5	XRCC6	ZBTB7A
GOBP_DOUBLE_STRAND_BREAK_REPAIR_VIA_SINGLE_STRAND_ANNEALING	https://www.gsea-msigdb.org/gsea/msigdb/human/geneset/GOBP_DOUBLE_STRAND_BREAK_REPAIR_VIA_SINGLE_STRAND_ANNEALING	HELQ	OGG1	RAD52	RBBP8	RNF138	SLX1A	SLX1B	SLX4
GOBP_DOUBLE_STRAND_BREAK_REPAIR_VIA_SYNTHESIS_DEPENDENT_STRAND_ANNEALING	https://www.gsea-msigdb.org/gsea/msigdb/human/geneset/GOBP_DOUBLE_STRAND_BREAK_REPAIR_VIA_SYNTHESIS_DEPENDENT_STRAND_ANNEALING	DMC1	FANCM	HELQ	RAD51	RAD51C	RAD52	RAD54L	XRCC3
GOBP_DRINKING_BEHAVIOR	https://www.gsea-msigdb.org/gsea/msigdb/human/geneset/GOBP_DRINKING_BEHAVIOR	ACE2	APLN	DRD2	EN1	HTR1B	MMP17	OXT	REN	SLC24A4	TACR1	UCN
GOBP_DTMP_METABOLIC_PROCESS	https://www.gsea-msigdb.org/gsea/msigdb/human/geneset/GOBP_DTMP_METABOLIC_PROCESS	DUT	NT5C	SHMT1	TYMP	TYMS	UPP1
GOBP_DTTP_METABOLIC_PROCESS	https://www.gsea-msigdb.org/gsea/msigdb/human/geneset/GOBP_DTTP_METABOLIC_PROCESS	CMPK2	DCTPP1	DTYMK	TBPL1	TYMS
GOBP_DUCTUS_ARTERIOSUS_CLOSURE	https://www.gsea-msigdb.org/gsea/msigdb/human/geneset/GOBP_DUCTUS_ARTERIOSUS_CLOSURE	FOXF1	HPGD	MYOCD	STRA6	TFAP2B
GOBP_DUMP_METABOLIC_PROCESS	https://www.gsea-msigdb.org/gsea/msigdb/human/geneset/GOBP_DUMP_METABOLIC_PROCESS	DPYD	DPYS	DUT	NT5C	NT5M	UPB1	UPP1
GOBP_D_AMINO_ACID_TRANSPORT	https://www.gsea-msigdb.org/gsea/msigdb/human/geneset/GOBP_D_AMINO_ACID_TRANSPORT	GFAP	NTSR1	SLC1A1	SLC1A2	SLC1A3	SLC7A10
GOBP_D_ASPARTATE_TRANSMEMBRANE_TRANSPORT	https://www.gsea-msigdb.org/gsea/msigdb/human/geneset/GOBP_D_ASPARTATE_TRANSMEMBRANE_TRANSPORT	GFAP	NTSR1	SLC1A1	SLC1A2	SLC1A3
GOBP_EARLY_ENDOSOME_TO_GOLGI_TRANSPORT	https://www.gsea-msigdb.org/gsea/msigdb/human/geneset/GOBP_EARLY_ENDOSOME_TO_GOLGI_TRANSPORT	ARL8B	BLTP3B	EHD3	LMAN1	RAB14	RAB4B	RAB6A	RBSN	RUFY1	SNX1	SNX2	SNX8	STX10	STX5	SURF4	TMED9	TRAPPC10
GOBP_EARLY_ENDOSOME_TO_RECYCLING_ENDOSOME_TRANSPORT	https://www.gsea-msigdb.org/gsea/msigdb/human/geneset/GOBP_EARLY_ENDOSOME_TO_RECYCLING_ENDOSOME_TRANSPORT	CORO1A	DNAJC13	DYNC1LI1	MYO1D	RAB11A	RAB11FIP3	SORL1
GOBP_EAR_DEVELOPMENT	https://www.gsea-msigdb.org/gsea/msigdb/human/geneset/GOBP_EAR_DEVELOPMENT	ADAM10	ADGRV1	AHI1	ALDH1A3	ANKRD24	ANP32B	ATG4B	ATG5	ATOH1	ATP6V1B1	ATP8A2	ATP8B1	BCL2	BCL2L11	BCR	BLOC1S5	BMP2	BMP4	BMP5	BMPER	C1QTNF5	CALB1	CCM2	CCNA2	CDH23	CDKN1B	CEBPA	CEBPD	CECR2	CEP290	CHD7	CHRNA10	CHRNA9	CLRN1	CLRN2	COL11A1	COL2A1	CTHRC1	CYTL1	DCANP1	DCHS1	DDR1	DIAPH3	DLL1	DLX5	DLX6	DVL1	DVL2	ECE1	EDN1	EDNRA	EPHA4	EPHB2	ESRP1	ESRRB	EYA1	EYA4	FGF10	FGF2	FGF20	FGF8	FGF9	FGFR1	FGFR2	FOXG1	FOXI1	FREM2	FRZB	FZD2	FZD3	FZD6	GABRA5	GABRB2	GATA2	GATA3	GBX2	GJB2	GJB6	GLI3	GRHL3	GRXCR1	GRXCR2	GSC	GSDME	HES1	HES5	HESX1	HEY2	HMX2	HMX3	HOXA1	HOXA13	HOXA2	HPCA	HPN	IFT20	IFT27	IFT88	INSIG1	INSIG2	ITGA8	JAG1	JAG2	KCNK2	KCNK3	KCNQ1	KCNQ4	LGR5	LHFPL5	LHX3	LIN7A	LRIG1	LRIG3	LRP10	MAF	MAFB	MAPK1	MAPK3	MAPKAPK2	MCM2	MCOLN3	MKS1	MPV17	MSX1	MYCL	MYO15A	MYO3A	MYO3B	MYO6	MYO7A	NAGLU	NEUROD1	NEUROG1	NHERF1	NIPBL	NKX3-2	NOG	NOTCH1	NOX3	NTN1	OC90	OSR1	OSR2	OTOL1	OTOP1	OTX1	PAFAH1B1	PAX2	PAX8	PCDH15	PDZD7	PHOX2B	PI4KB	PJVK	PLPPR4	PLS1	POU3F4	POU4F3	PRKRA	PROX1	PRRX1	PTK7	PTPN11	RBPJ	RDH10	ROR1	RPGRIP1L	RPL38	SCRIB	SDC4	SEC24B	SHH	SHROOM2	SIX1	SIX2	SIX4	SLC17A8	SLC25A27	SLC26A5	SLC44A4	SLC4A7	SLITRK6	SOBP	SOD1	SOX2	SOX9	SPRY2	STOX1	STRA6	STRC	TBX1	TBX18	TBX2	TBX3	TCAP	TCF15	TECTA	TFAP2A	TGFB1	TGFB2	TGFB3	TIFAB	TMC1	TMIE	TPRN	TRIOBP	TRIP11	TSHZ1	TSKU	TTC39C	TTC8	TWIST1	USH1C	USH1G	USH2A	WDPCP	WDR19	WHRN	WNT1	WNT3A	WNT5A	ZEB1	ZIC1	ZIC3
GOBP_EAR_MORPHOGENESIS	https://www.gsea-msigdb.org/gsea/msigdb/human/geneset/GOBP_EAR_MORPHOGENESIS	ALDH1A3	ANKRD24	ATOH1	ATP6V1B1	ATP8A2	BCR	BLOC1S5	CDH23	CEP290	CHD7	CHRNA10	CHRNA9	CLRN1	CLRN2	COL11A1	COL2A1	CTHRC1	DCANP1	DLX5	DLX6	DVL1	DVL2	EDN1	EDNRA	EPHB2	EYA1	FGF10	FGF8	FGF9	FGFR1	FGFR2	FOXG1	FOXI1	FRZB	FZD2	FZD3	FZD6	GATA2	GATA3	GBX2	GJB6	GRHL3	GRXCR2	GSC	HESX1	HMX2	HMX3	HOXA1	HOXA2	HPN	INSIG1	INSIG2	ITGA8	KCNQ1	KCNQ4	LHFPL5	LRIG1	LRIG3	MAFB	MAPK1	MAPK3	MSX1	MYO15A	MYO3A	MYO3B	MYO6	MYO7A	NAGLU	NEUROG1	NHERF1	NIPBL	NKX3-2	NOG	NTN1	OSR1	OSR2	OTOP1	OTX1	PAX2	PAX8	PDZD7	PLS1	POU3F4	POU4F3	PRKRA	PROX1	PRRX1	PTK7	RPL38	SCRIB	SEC24B	SIX1	SIX2	SIX4	SLC44A4	SLITRK6	SOBP	SOD1	SOX9	SPRY2	STOX1	STRC	TBX1	TBX18	TBX2	TBX3	TCAP	TECTA	TFAP2A	TIFAB	TMIE	TPRN	TRIOBP	TSHZ1	TTC39C	TWIST1	USH1C	USH1G	WDPCP	WDR19	WHRN	WNT1	WNT3A	WNT5A	ZEB1	ZIC1	ZIC3
GOBP_EATING_BEHAVIOR	https://www.gsea-msigdb.org/gsea/msigdb/human/geneset/GOBP_EATING_BEHAVIOR	ACE	ADORA2A	ADRB3	AGRP	ATP8A2	BBIP1	BBS12	BSX	CCK	CNTN2	COL6A1	CPT1A	GDF15	GFRAL	GHRL	GHSR	HCRT	IAPP	LEP	MC4R	NMUR2	NPSR1	NPY5R	OPRD1	OPRK1	OPRL1	OXT	OXTR	P2RY1	PRLH	RMI1	SLC24A4	STAT3	TACR1	TH	TMEM18	TRH	TTC21B	UCHL1
GOBP_ECTODERMAL_CELL_DIFFERENTIATION	https://www.gsea-msigdb.org/gsea/msigdb/human/geneset/GOBP_ECTODERMAL_CELL_DIFFERENTIATION	EDA2R	ETS2	FZD7	ITGA6	ITGAM	MIR145	VPS52
GOBP_ECTODERMAL_PLACODE_DEVELOPMENT	https://www.gsea-msigdb.org/gsea/msigdb/human/geneset/GOBP_ECTODERMAL_PLACODE_DEVELOPMENT	CTNNB1	DKK4	EDA	FOXI3	FRS2	HDAC1	HDAC2	NRG3	NRP1	PROX1	SIX1	SIX4	TBX2	TBX3
GOBP_ECTODERM_DEVELOPMENT	https://www.gsea-msigdb.org/gsea/msigdb/human/geneset/GOBP_ECTODERM_DEVELOPMENT	AMER2	BMPR1A	CTNNB1	EDA2R	EPB41L5	ETS2	FZD7	GRHL3	ITGA6	ITGAM	KRT6B	LHX1	MIR145	NF2	SHH	SMURF1	STX2	VAX2	VPS52	ZBTB17	ZBTB7B
GOBP_ECTOPIC_GERM_CELL_PROGRAMMED_CELL_DEATH	https://www.gsea-msigdb.org/gsea/msigdb/human/geneset/GOBP_ECTOPIC_GERM_CELL_PROGRAMMED_CELL_DEATH	BAX	BCL2L1	CASP2	DDB1	IL1A	IL1B	KIT	KITLG	MAEL	PRKDC	SOD1	SYCE3	SYCP2	TEX11	TOPAZ1	UBE2B	UNC5C	YBX3
GOBP_EGG_ACTIVATION	https://www.gsea-msigdb.org/gsea/msigdb/human/geneset/GOBP_EGG_ACTIVATION	ASTL	MYH9	NLRP5	NPR2	PLAT	PLCB1	PLCZ1	WBP2NL	ZP1	ZP2	ZP4
GOBP_ELASTIC_FIBER_ASSEMBLY	https://www.gsea-msigdb.org/gsea/msigdb/human/geneset/GOBP_ELASTIC_FIBER_ASSEMBLY	ATP7A	COL3A1	EFEMP2	EMILIN1	FBLN5	LOX	MFAP4	MYH11	THSD4	TNXB
GOBP_ELASTIN_CATABOLIC_PROCESS	https://www.gsea-msigdb.org/gsea/msigdb/human/geneset/GOBP_ELASTIN_CATABOLIC_PROCESS	CELA1	CST3	CTSL	MIR181B1	MMP12
GOBP_ELASTIN_METABOLIC_PROCESS	https://www.gsea-msigdb.org/gsea/msigdb/human/geneset/GOBP_ELASTIN_METABOLIC_PROCESS	ATP7A	CELA1	CST3	CTSL	HBEGF	HIF1A	LEP	MIR181B1	MMP12
GOBP_ELECTRON_TRANSPORT_CHAIN	https://www.gsea-msigdb.org/gsea/msigdb/human/geneset/GOBP_ELECTRON_TRANSPORT_CHAIN	AFG1L	AIFM2	BID	CCNB1	CDK1	CHCHD2	COA6	COQ9	COX4I1	COX4I2	COX5A	COX5B	COX6A1	COX6A2	COX6B1	COX6C	COX7A1	COX7A2	COX7A2L	COX7A2P2	COX7B	COX7B2	COX7C	COX8A	COX8C	CYB561	CYC1	CYCS	DGUOK	DHRS2	DLD	DNAJC15	ENOX2	ETFA	ETFB	ETFDH	ETFRF1	FDX1	FDX2	GBA1	GHITM	GPD1	GPD2	IMMP2L	ISCU	MIR210	MT-CO1	MT-CO2	MT-CO3	MT-CYB	MT-ND1	MT-ND2	MT-ND3	MT-ND4	MT-ND4L	MT-ND5	MT-ND6	MTCO2P12	MYBBP1A	NDOR1	NDUFA1	NDUFA10	NDUFA12	NDUFA2	NDUFA3	NDUFA4	NDUFA5	NDUFA6	NDUFA7	NDUFA8	NDUFA9	NDUFAB1	NDUFAF1	NDUFB1	NDUFB10	NDUFB2	NDUFB3	NDUFB4	NDUFB5	NDUFB6	NDUFB7	NDUFB8	NDUFB9	NDUFC1	NDUFC2	NDUFC2-KCTD14	NDUFS1	NDUFS2	NDUFS3	NDUFS4	NDUFS5	NDUFS6	NDUFS7	NDUFS8	NDUFV1	NDUFV2	NDUFV3	PARK7	PDIA5	PINK1	PLEC	POR	PPARGC1A	PUM2	SCO2	SDHA	SDHAF2	SDHB	SDHC	SDHD	SLC25A12	SLC25A13	SLC25A18	SLC25A22	SLC25A51	SNCA	SOD2	TAFAZZIN	THAP11	UQCC3	UQCR10	UQCR11	UQCRB	UQCRC1	UQCRC2	UQCRFS1	UQCRFS1P1	UQCRH	UQCRHL	UQCRQ	VPS54	WDR93
GOBP_EMBRYONIC_APPENDAGE_MORPHOGENESIS	https://www.gsea-msigdb.org/gsea/msigdb/human/geneset/GOBP_EMBRYONIC_APPENDAGE_MORPHOGENESIS	ACD	AFF3	ALDH1A2	ALX3	ALX4	B9D1	BAX	BCL2L11	BMP4	BMP7	BMPR1A	BPNT2	C2CD3	CACNA1C	CHD7	CHST11	CRABP2	CREBBP	CTNNB1	CYP26B1	DKK1	DLX5	DLX6	DYNC2H1	ECE1	EN1	FBN2	FBXW4	FGF4	FGF8	FGF9	FGFR1	FLVCR1	FRAS1	FREM2	FZD6	GDF5	GJA1	GLI3	GNA12	GPC3	GREM1	GRHL2	HAND2	HDAC1	HDAC2	HOXA10	HOXA11	HOXA13	HOXA9	HOXC10	HOXC11	HOXD10	HOXD12	HOXD13	HOXD9	IFT122	IFT140	IFT52	IHH	INTU	LEF1	LMBR1	LNPK	LRP4	LRP5	MAP3K20	MBNL1	MED1	MEGF8	MKS1	MSX1	MSX2	MYH3	NIPBL	NOG	NOTCH1	NOTCH2	OSR1	OSR2	PBX1	PBX2	PITX1	PRICKLE1	PRRX1	PSEN1	PTCH1	RARB	RARG	RDH10	RECK	RPGRIP1L	RSPO2	RUNX2	SALL1	SALL4	SFRP2	SHH	SHOX2	SKI	SMAD4	SP8	SP9	TBC1D32	TBX2	TBX3	TBX4	TBX5	TFAP2A	TGFB2	TMEM107	TMEM231	TP63	TULP3	TWIST1	WDPCP	WDR19	WNT3	WNT5A	WNT7A	ZBTB16	ZNF358
GOBP_EMBRYONIC_AXIS_SPECIFICATION	https://www.gsea-msigdb.org/gsea/msigdb/human/geneset/GOBP_EMBRYONIC_AXIS_SPECIFICATION	BASP1	C2CD3	CHRDL1	COBL	CRIPTO	CTNNB1	CXXC4	DCANP1	EPB41L5	FRS2	FZD5	GDF3	HOXD8	LHX1	MESP1	MESP2	NEUROG1	NRARP	PCSK6	PLD6	PTCH1	RIPPLY1	RIPPLY2	SMAD2	SMAD4	SMAD6	STIL	TASOR	TBX3	TBX6	TBXT	TDRD1	TDRD5	TDRD6	TDRD7	TDRKH	TIFAB	TMED2	WNT1	WNT5A	WNT7A	WT1
GOBP_EMBRYONIC_BODY_MORPHOGENESIS	https://www.gsea-msigdb.org/gsea/msigdb/human/geneset/GOBP_EMBRYONIC_BODY_MORPHOGENESIS	CDON	CLASP1	CLASP2	DAG1	FUZ	GREM2	IFT122	MAB21L2	OFD1	PHLDB1	PHLDB2	ZNF281
GOBP_EMBRYONIC_BRAIN_DEVELOPMENT	https://www.gsea-msigdb.org/gsea/msigdb/human/geneset/GOBP_EMBRYONIC_BRAIN_DEVELOPMENT	CC2D2A	CDC40	CDK20	CTNNB1	EN1	EN2	IFT140	MED12	MFSD2A	MKS1	PPIL1	PRICKLE1	RNF112	RPL10	TBC1D23	TRA2B	TUBB2B	WNT1
GOBP_EMBRYONIC_CAMERA_TYPE_EYE_DEVELOPMENT	https://www.gsea-msigdb.org/gsea/msigdb/human/geneset/GOBP_EMBRYONIC_CAMERA_TYPE_EYE_DEVELOPMENT	ALDH1A2	ALDH1A3	BMP7	CDK20	CITED2	FGF10	FOXF2	FRS2	FZD5	HIPK1	HIPK2	IFT140	IFT172	IHH	KDM2B	NES	PAX2	PAX6	PHACTR4	PPP1R13L	PROX1	RARA	RARG	RDH10	SIX3	SOX11	SP3	STRA6	TBX2	TFAP2A	TH	TULP3	TWIST1	WDR19	WNT16	WNT5A	ZEB1
GOBP_EMBRYONIC_CAMERA_TYPE_EYE_FORMATION	https://www.gsea-msigdb.org/gsea/msigdb/human/geneset/GOBP_EMBRYONIC_CAMERA_TYPE_EYE_FORMATION	ALDH1A3	FRS2	PAX2	PHACTR4	PROX1	SOX11	STRA6	TFAP2A	TWIST1	WNT16	WNT5A
GOBP_EMBRYONIC_CAMERA_TYPE_EYE_MORPHOGENESIS	https://www.gsea-msigdb.org/gsea/msigdb/human/geneset/GOBP_EMBRYONIC_CAMERA_TYPE_EYE_MORPHOGENESIS	ALDH1A3	BMP7	CITED2	FOXF2	FRS2	FZD5	HIPK1	HIPK2	IFT172	IHH	KDM2B	PAX2	PAX6	PHACTR4	PROX1	SIX3	SOX11	SP3	STRA6	TBX2	TFAP2A	TH	TWIST1	WNT16	WNT5A	ZEB1
GOBP_EMBRYONIC_CLEAVAGE	https://www.gsea-msigdb.org/gsea/msigdb/human/geneset/GOBP_EMBRYONIC_CLEAVAGE	AATF	CUL3	ERCC2	PADI6	PIK3CB	TOP1	TOP2A	TPRA1
GOBP_EMBRYONIC_CRANIAL_SKELETON_MORPHOGENESIS	https://www.gsea-msigdb.org/gsea/msigdb/human/geneset/GOBP_EMBRYONIC_CRANIAL_SKELETON_MORPHOGENESIS	BMP4	CHST11	DLX2	EIF4A3	FGF8	FGFR2	FOXC2	GLI3	GRHL2	HOXA1	HOXA2	IFT140	IRX5	LHX1	MED12	MMP14	MMP16	MTHFD1	MTHFD1L	NDST1	NIPBL	NODAL	PAX5	PDGFRA	PRRX1	RDH10	RUNX2	SETD2	SIX1	SIX2	SIX4	SLC39A1	SLC39A3	SMAD2	SMAD3	TBX1	TBX15	TFAP2A	TGFB3	TGFBR1	TGFBR2	TULP3	TWIST1	WDR19	WNT9B
GOBP_EMBRYONIC_DIGESTIVE_TRACT_DEVELOPMENT	https://www.gsea-msigdb.org/gsea/msigdb/human/geneset/GOBP_EMBRYONIC_DIGESTIVE_TRACT_DEVELOPMENT	ADA	ALDH1A2	CXCL8	FGF10	FGF9	FGFR2	FOXF1	FOXF2	GLI2	GLI3	HLX	HNF1B	ID2	IHH	NIPBL	OVOL2	PCSK5	PDGFRA	PKDCC	RARB	RARRES2	RBPMS2	SALL1	SCT	SHH	SHOX2	SIX2	SOX11	STRA6	TCF21	TGFB2	TNF	VPS52
GOBP_EMBRYONIC_DIGESTIVE_TRACT_MORPHOGENESIS	https://www.gsea-msigdb.org/gsea/msigdb/human/geneset/GOBP_EMBRYONIC_DIGESTIVE_TRACT_MORPHOGENESIS	FGF10	FGFR2	FOXF1	GLI3	HLX	HNF1B	ID2	IHH	NIPBL	OVOL2	PDGFRA	RBPMS2	SHH	SHOX2	SIX2	SOX11	TCF21
GOBP_EMBRYONIC_DIGIT_MORPHOGENESIS	https://www.gsea-msigdb.org/gsea/msigdb/human/geneset/GOBP_EMBRYONIC_DIGIT_MORPHOGENESIS	ALX4	B9D1	BAX	BCL2L11	BMP4	BMPR1A	BPNT2	C2CD3	CHST11	CREBBP	CTNNB1	ECE1	FLVCR1	FREM2	FZD6	GJA1	GLI3	GNA12	GRHL2	HAND2	HDAC1	HDAC2	HOXA11	HOXC11	HOXD12	HOXD13	IFT140	IFT52	IHH	INTU	LMBR1	LNPK	LRP4	LRP5	MAP3K20	MKS1	MSX1	MSX2	NOG	NOTCH1	OSR1	OSR2	PRICKLE1	SALL1	SFRP2	SHH	SMAD4	TBC1D32	TBX2	TBX3	TMEM107	TMEM231	TULP3	TWIST1	WDPCP	WNT5A	WNT7A	ZBTB16
GOBP_EMBRYONIC_EYE_MORPHOGENESIS	https://www.gsea-msigdb.org/gsea/msigdb/human/geneset/GOBP_EMBRYONIC_EYE_MORPHOGENESIS	ALDH1A3	BMP7	CITED2	EFEMP1	FBN1	FBN2	FOXF2	FOXL2	FRS2	FZD5	HIPK1	HIPK2	IFT172	IHH	KDM2B	MFAP2	MFAP5	PAX2	PAX6	PHACTR4	PROX1	RARB	RARG	SIX3	SOX11	SP3	STRA6	TBX2	TFAP2A	TH	TWIST1	VAX2	WNT16	WNT5A	ZEB1
GOBP_EMBRYONIC_FORELIMB_MORPHOGENESIS	https://www.gsea-msigdb.org/gsea/msigdb/human/geneset/GOBP_EMBRYONIC_FORELIMB_MORPHOGENESIS	ALDH1A2	ALX3	ALX4	CACNA1C	CRABP2	CTNNB1	EN1	HOXA11	HOXA13	HOXA9	HOXD9	IFT122	LNPK	MSX1	MSX2	NIPBL	OSR1	OSR2	RDH10	RECK	RPGRIP1L	RSPO2	RUNX2	SHH	SHOX2	TBX3	TBX5	TFAP2A	TP63	TWIST1	WNT3	WNT7A	ZNF358
GOBP_EMBRYONIC_HEART_TUBE_DEVELOPMENT	https://www.gsea-msigdb.org/gsea/msigdb/human/geneset/GOBP_EMBRYONIC_HEART_TUBE_DEVELOPMENT	ACVR1	AHI1	APELA	APLNR	ARL13B	ASB2	BBS5	BBS7	C2CD3	CCDC103	CCDC39	CCDC40	CDC42	CIMAP3	CITED2	CLUAP1	CTNNB1	DLL1	DNAAF1	DVL1	DVL2	ECE1	EDN1	EDNRA	ENG	FGF8	FOLR1	FOXC1	FOXC2	FOXH1	FOXN4	GATA4	GJA1	HAND1	HAND2	HES1	HIF1A	IFT122	IFT172	IFT52	IFT57	IHH	LBX1	MED1	MEF2C	MEGF8	MESP1	MIB1	MICAL2	MKKS	NDRG4	NKX2-5	NKX2-6	NODAL	NOTCH1	NOTCH2	NOTO	NPHP3	OVOL2	PITX2	PKD2	PLXNA4	PSEN1	RNF207	RYR2	SETDB2	SHH	SMAD3	SMO	SOX17	SOX18	SRF	STIL	SUFU	TBX2	TBX20	TBX3	TBX6	TEAD2	TGFBR2	TMED2	VANGL2	WNT3A	WNT5A	YAP1	ZIC3
GOBP_EMBRYONIC_HEART_TUBE_LEFT_RIGHT_PATTERN_FORMATION	https://www.gsea-msigdb.org/gsea/msigdb/human/geneset/GOBP_EMBRYONIC_HEART_TUBE_LEFT_RIGHT_PATTERN_FORMATION	CIMAP3	CITED2	IFT122	MEGF8	NKX2-5	PITX2
GOBP_EMBRYONIC_HEART_TUBE_MORPHOGENESIS	https://www.gsea-msigdb.org/gsea/msigdb/human/geneset/GOBP_EMBRYONIC_HEART_TUBE_MORPHOGENESIS	ACVR1	AHI1	APLNR	ARL13B	ASB2	BBS5	BBS7	C2CD3	CCDC103	CCDC39	CCDC40	CITED2	CLUAP1	DLL1	DNAAF1	DVL1	DVL2	ENG	FGF8	FOLR1	FOXH1	FOXN4	GATA4	GJA1	HAND1	HAND2	HES1	HIF1A	IFT172	IFT52	IFT57	IHH	LBX1	MEF2C	MEGF8	MESP1	MIB1	MICAL2	MKKS	NDRG4	NKX2-5	NODAL	NOTCH1	NOTCH2	NOTO	NPHP3	OVOL2	PKD2	PSEN1	RNF207	RYR2	SETDB2	SHH	SMAD3	SMO	SOX17	SOX18	SRF	STIL	SUFU	TBX2	TBX20	TBX3	TBX6	TEAD2	TGFBR2	TMED2	VANGL2	WNT3A	WNT5A	YAP1	ZIC3
GOBP_EMBRYONIC_HEMOPOIESIS	https://www.gsea-msigdb.org/gsea/msigdb/human/geneset/GOBP_EMBRYONIC_HEMOPOIESIS	ATF4	CCDC134	FLT3LG	GATA1	GATA2	GATA3	HIF1A	HSCB	IL3	KDR	KIT	KITLG	KMT2A	MED1	PBX1	SH2B3	STK3	STK4	TAL1	TGFBR2	THOC5	TPO	VEGFA	ZFPM1
GOBP_EMBRYONIC_HINDLIMB_MORPHOGENESIS	https://www.gsea-msigdb.org/gsea/msigdb/human/geneset/GOBP_EMBRYONIC_HINDLIMB_MORPHOGENESIS	AFF3	ALX3	ALX4	BMP4	CHD7	CTNNB1	FGF4	FGF8	GPC3	MED1	MSX1	MSX2	NOTCH1	OSR1	OSR2	PITX1	RARB	RARG	RPGRIP1L	RSPO2	SHH	TBX3	TBX4	TP63	TWIST1	WNT3	WNT7A	ZBTB16
GOBP_EMBRYONIC_MORPHOGENESIS	https://www.gsea-msigdb.org/gsea/msigdb/human/geneset/GOBP_EMBRYONIC_MORPHOGENESIS	ABL1	ACD	ACVR1	ACVR2A	ACVR2B	ADIPOQ	ADM	AFF3	AHDC1	AHI1	ALDH1A2	ALDH1A3	ALX1	ALX3	ALX4	AMOT	ANKRD24	APAF1	APELA	APLN	APLNR	APOA1	AR	ARFRP1	ARHGAP35	ARL13B	ARMC5	ASB2	ATOH1	ATOH8	ATP6V1B1	ATP8A2	AXIN1	B9D1	BAX	BBS4	BBS5	BBS7	BCL10	BCL2L11	BCR	BLOC1S5	BMI1	BMP4	BMP5	BMP7	BMPR1A	BMPR2	BPNT2	BRD2	BRD3	C2CD3	C2orf49	CACNA1C	CASP3	CC2D2A	CCDC103	CCDC39	CCDC40	CCN1	CDC73	CDH23	CDK20	CDON	CECR2	CELSR1	CEP290	CER1	CFC1	CFC1B	CHD7	CHRNA10	CHRNA9	CHST11	CITED2	CLASP1	CLASP2	CLRN1	CLRN2	CLUAP1	COBL	COL11A1	COL12A1	COL2A1	COL4A2	COL5A1	COL5A2	COL6A1	COL7A1	COL8A1	CRABP2	CRB2	CREBBP	CTHRC1	CTNNB1	CTR9	CUL3	CYP26B1	DACT1	DAG1	DCANP1	DEAF1	DKK1	DLC1	DLD	DLG1	DLL1	DLL4	DLX2	DLX5	DLX6	DNAAF1	DNAJB6	DSCAML1	DUSP1	DUSP2	DUSP4	DUSP5	DVL1	DVL2	DVL3	DYNC2H1	DYNC2I1	ECE1	EDN1	EDNRA	EFEMP1	EFNA1	EIF4A3	EN1	ENG	EOMES	EPB41L5	EPHA2	EPHB2	ETS2	ETV2	EXOC4	EXT1	EXT2	EYA1	EYA2	FBN1	FBN2	FBXW4	FGF10	FGF2	FGF4	FGF8	FGF9	FGFR1	FGFR2	FLRT3	FLT1	FLVCR1	FN1	FOLR1	FOXA2	FOXC1	FOXC2	FOXE1	FOXF1	FOXF2	FOXG1	FOXH1	FOXI1	FOXL2	FOXN4	FRAS1	FREM2	FRS2	FRZB	FUZ	FZD1	FZD2	FZD3	FZD5	FZD6	FZD7	GATA2	GATA3	GATA4	GATA6	GBX2	GCM1	GDF3	GDF5	GDF7	GDNF	GJA1	GJB5	GJB6	GLI1	GLI2	GLI3	GLMN	GNA12	GPC3	GPI	GRB2	GREM1	GREM2	GRHL2	GRHL3	GRSF1	GRXCR2	GSC	HAND1	HAND2	HDAC1	HDAC2	HES1	HES5	HESX1	HIF1A	HIPK1	HIPK2	HIRA	HLX	HMGA2	HMX2	HMX3	HNF1B	HNF4A	HOXA1	HOXA10	HOXA11	HOXA13	HOXA2	HOXA3	HOXA4	HOXA5	HOXA7	HOXA9	HOXB1	HOXB2	HOXB3	HOXB4	HOXB5	HOXB6	HOXB7	HOXB8	HOXB9	HOXC10	HOXC11	HOXC4	HOXC9	HOXD10	HOXD12	HOXD13	HOXD3	HOXD4	HOXD9	HPN	HS2ST1	HSBP1	HTR2B	HYAL1	ID2	IFT122	IFT140	IFT172	IFT52	IFT57	IGF2	IHH	IL10	IL1RN	INHBA	INSIG1	INSIG2	INTU	IRX1	IRX2	IRX3	IRX5	ITGA2	ITGA3	ITGA4	ITGA5	ITGA7	ITGA8	ITGAV	ITGB1	ITGB2	ITGB3	ITGB4	ITGB5	JAG2	KAT2A	KCNQ1	KCNQ4	KDF1	KDM2B	KDM6B	KIF16B	KIF20B	KLF4	LAMA3	LAMA5	LAMB1	LAMB3	LATS1	LATS2	LBX1	LBX2	LDB1	LEF1	LEO1	LHFPL5	LHX1	LHX2	LIAS	LMBR1	LMBRD1	LMO4	LNPK	LRIG1	LRIG3	LRP2	LRP4	LRP5	LUZP1	MAB21L2	MACROH2A1	MAFB	MAP2K1	MAP2K5	MAP3K20	MAPK1	MAPK3	MAPK7	MBNL1	MBP	MDFI	MED1	MED12	MEF2C	MEGF8	MESP1	MESP2	MFAP2	MFAP5	MIB1	MICAL2	MIR1-1	MIR145	MIR150	MIR200C	MIR221	MIXL1	MKKS	MKS1	MMP14	MMP15	MMP16	MMP2	MMP8	MMP9	MSGN1	MSX1	MSX2	MTHFD1	MTHFD1L	MTHFR	MYADM	MYF5	MYH3	MYH9	MYO15A	MYO3A	MYO3B	MYO6	MYO7A	NAGLU	NANOG	NAT8B	NCOA1	NDRG4	NDST1	NEUROD1	NEUROG1	NF2	NHERF1	NIPBL	NKX2-5	NKX3-2	NODAL	NOG	NOTCH1	NOTCH2	NOTO	NPHP3	NR0B1	NR4A3	NTN1	OFD1	OPA1	OSR1	OSR2	OTOP1	OTX1	OTX2	OVOL2	PAF1	PALS1	PAX2	PAX5	PAX6	PAX8	PBX1	PBX2	PCDH8	PCGF2	PDGFRA	PDX1	PDZD7	PFN1	PHACTR4	PHLDB1	PHLDB2	PITX1	PKD2	PLPP3	PLS1	PLXNB2	POFUT2	POGLUT1	POU3F4	POU4F3	POU5F1	PPP1R35	PRICKLE1	PRKACA	PRKACB	PRKAR1A	PRKRA	PROX1	PRRX1	PSEN1	PTCH1	PTK7	RACK1	RALA	RARA	RARB	RARG	RBM14	RBP4	RBPMS2	RDH10	RECK	RET	RGMA	RIC8A	RNF2	RNF207	ROCK1	ROCK2	RPGRIP1L	RPL38	RPS6	RPS7	RSPO2	RSPO3	RTF1	RUNX2	RYR2	SALL1	SALL4	SATB2	SCRIB	SCX	SDC4	SEC24B	SEMA4C	SETD2	SETDB2	SFRP1	SFRP2	SHH	SHOX2	SIX1	SIX2	SIX3	SIX4	SKI	SLC39A1	SLC39A12	SLC39A3	SLC44A4	SLITRK6	SMAD1	SMAD2	SMAD3	SMAD4	SMO	SNAI1	SOBP	SOCS3	SOD1	SOS1	SOX11	SOX17	SOX18	SOX2	SOX7	SOX8	SOX9	SP3	SP8	SP9	SPINT1	SPINT2	SPRY2	SRF	ST14	STIL	STK3	STK4	STOX1	STRA6	STRC	SUFU	SULF1	SUPT20H	SYF2	TAF10	TAL1	TASOR	TBC1D32	TBX1	TBX15	TBX18	TBX19	TBX2	TBX20	TBX3	TBX4	TBX5	TBX6	TBXT	TCAP	TCF21	TCTN1	TEAD2	TECTA	TENM4	TFAP2A	TGFB1	TGFB1I1	TGFB2	TGFB3	TGFBR1	TGFBR2	TGIF2	TH	TIFAB	TLX2	TMED2	TMEM107	TMEM231	TMIE	TP53	TP63	TPRN	TRAF6	TRIM15	TRIM28	TRIM71	TRIOBP	TSC1	TSC2	TSHZ1	TTC39C	TULP3	TWIST1	TWSG1	TXNRD1	UGDH	USH1C	USH1G	VANGL2	VASP	VAX2	VEGFC	VTN	WDPCP	WDR19	WHRN	WLS	WNK1	WNT1	WNT11	WNT16	WNT2	WNT2B	WNT3	WNT3A	WNT4	WNT5A	WNT5B	WNT6	WNT7A	WNT7B	WNT8B	WNT9B	YAP1	YBX1	YTHDF2	ZBTB16	ZBTB17	ZEB1	ZFP36L1	ZIC1	ZIC3	ZNF281	ZNF358	ZNF568
GOBP_EMBRYONIC_NEUROCRANIUM_MORPHOGENESIS	https://www.gsea-msigdb.org/gsea/msigdb/human/geneset/GOBP_EMBRYONIC_NEUROCRANIUM_MORPHOGENESIS	FGF8	GLI3	HOXA1	MED12	MTHFD1	MTHFD1L	NDST1	TGFB3	TULP3
GOBP_EMBRYONIC_ORGAN_DEVELOPMENT	https://www.gsea-msigdb.org/gsea/msigdb/human/geneset/GOBP_EMBRYONIC_ORGAN_DEVELOPMENT	A2M	ACVR1	ADA	ADM	AHI1	AKT1	ALDH1A2	ALDH1A3	ALX1	ALX3	ALX4	ANKRD24	APELA	APLNR	ARID2	ARL13B	ARNT	ASB2	ASCL2	ATF4	ATOH1	ATP6V1B1	ATP8A2	BBS5	BBS7	BCR	BIRC6	BLOC1S5	BMI1	BMP4	BMP5	BMP7	BMPR1A	BPTF	C2CD3	CASP8	CC2D2A	CCDC103	CCDC134	CCDC39	CCDC40	CCN1	CDC40	CDC42	CDH23	CDK20	CDX2	CDX4	CEBPA	CEBPB	CEP290	CHD7	CHRNA10	CHRNA9	CHST11	CIMAP3	CITED1	CITED2	CLRN1	CLRN2	CLUAP1	COBL	COL11A1	COL18A1	COL27A1	COL2A1	CRB2	CSF2	CTHRC1	CTNNB1	CXCL8	DCANP1	DLG1	DLL1	DLX2	DLX5	DLX6	DNAAF1	DNAJB6	DSCAML1	DVL1	DVL2	DYNC2I1	E2F7	E2F8	ECE1	EDN1	EDNRA	EFEMP1	EFNA1	EGFR	EGLN1	EIF4A3	EN1	EN2	ENG	EOMES	EPAS1	EPHA2	EPHB2	EPN1	ERCC1	ERCC2	ERCC3	ESRRB	EYA1	FBN1	FBN2	FBXW8	FGF10	FGF8	FGF9	FGFR1	FGFR2	FLT3LG	FLVCR1	FOLR1	FOXC1	FOXC2	FOXE1	FOXF1	FOXF2	FOXG1	FOXH1	FOXI1	FOXL2	FOXN4	FRS2	FRZB	FUZ	FZD2	FZD3	FZD5	FZD6	GATA1	GATA2	GATA3	GATA4	GBX2	GCM1	GDF3	GDNF	GGNBP2	GJA1	GJB5	GJB6	GLI1	GLI2	GLI3	GRB2	GRHL2	GRHL3	GRXCR2	GSC	HAND1	HAND2	HES1	HESX1	HEY1	HEY2	HIF1A	HIPK1	HIPK2	HLX	HMX2	HMX3	HNF1B	HOXA1	HOXA11	HOXA2	HOXA3	HOXA4	HOXA5	HOXA7	HOXA9	HOXB1	HOXB2	HOXB3	HOXB4	HOXB5	HOXB6	HOXB7	HOXB8	HOXB9	HOXC11	HOXC4	HOXC9	HOXD10	HOXD3	HOXD4	HOXD9	HPN	HS6ST1	HSCB	HYAL1	ID2	ID3	IFT122	IFT140	IFT172	IFT52	IFT57	IGF2	IHH	IL10	IL3	INSIG1	INSIG2	IRX5	ITGA8	JUNB	KCNQ1	KCNQ4	KDM2B	KDR	KIT	KITLG	KMT2A	KRT19	KRT8	LBX1	LEF1	LHFPL5	LHX1	LIF	LRIG1	LRIG3	MAFB	MAP2K1	MAPK1	MAPK3	MBD2	MBD3	MDFI	MED1	MED12	MEF2C	MEGF8	MESP1	MFAP2	MFAP5	MFSD2A	MIB1	MICAL2	MKKS	MKS1	MMP14	MMP16	MSX1	MTHFD1	MTHFD1L	MYF5	MYO15A	MYO3A	MYO3B	MYO6	MYO7A	NAGLU	NCOA1	NDRG4	NDST1	NES	NEUROD1	NEUROG1	NHERF1	NIPBL	NKX2-5	NKX2-6	NKX3-2	NODAL	NOG	NOTCH1	NOTCH2	NOTO	NPHP3	NR2F2	NSDHL	NTN1	OSR1	OSR2	OTOP1	OTX1	OVOL2	PALB2	PAX2	PAX5	PAX6	PAX8	PBX1	PBX2	PBX3	PBX4	PCDH12	PCGF2	PCSK5	PDGFA	PDGFB	PDGFRA	PDZD7	PHACTR4	PHLDA2	PITX2	PKD1	PKD2	PKDCC	PLCD3	PLG	PLK4	PLS1	PLXNA4	POLE	POU3F4	POU4F3	PPIL1	PPP1R13L	PPP1R35	PRDM1	PRICKLE1	PRKRA	PROX1	PRRX1	PSEN1	PTCH1	PTK7	RAD23B	RARA	RARB	RARG	RARRES2	RBBP6	RBP4	RBPJ	RBPMS2	RDH10	RNF112	RNF207	RPL10	RPL38	RSPO3	RUNX2	RYR2	SALL1	SATB2	SCRIB	SCT	SEC24B	SETD2	SETDB2	SH2B3	SHH	SHOX2	SIX1	SIX2	SIX3	SIX4	SLC39A1	SLC39A3	SLC44A4	SLITRK6	SMAD2	SMAD3	SMO	SNAI1	SOBP	SOCS3	SOD1	SOX11	SOX15	SOX17	SOX18	SOX9	SP3	SPINT1	SPINT2	SPRY2	SRF	ST14	STIL	STK3	STK4	STOX1	STRA6	STRC	SUFU	SYF2	TAF10	TAL1	TBC1D23	TBX1	TBX15	TBX18	TBX2	TBX20	TBX3	TBX4	TBX6	TCAP	TCF21	TEAD1	TEAD2	TEAD3	TEAD4	TECTA	TFAP2A	TFEB	TGFB1	TGFB2	TGFB3	TGFBR1	TGFBR2	TH	THOC5	TIFAB	TMED2	TMIE	TNF	TP53	TPO	TPRN	TRA2B	TRIM28	TRIOBP	TSHZ1	TTC39C	TTPA	TUBB2B	TULP3	TWIST1	USH1C	USH1G	UTP25	VANGL2	VASH1	VASH2	VAX2	VEGFA	VPS52	WDPCP	WDR19	WDR48	WHRN	WNT1	WNT11	WNT16	WNT2	WNT3A	WNT5A	WNT7B	WNT9B	YAP1	ZEB1	ZFP36L1	ZFPM1	ZFPM2	ZIC1	ZIC3	ZNF568
GOBP_EMBRYONIC_ORGAN_MORPHOGENESIS	https://www.gsea-msigdb.org/gsea/msigdb/human/geneset/GOBP_EMBRYONIC_ORGAN_MORPHOGENESIS	ACVR1	AHI1	ALDH1A3	ALX1	ALX3	ALX4	ANKRD24	APLNR	ARL13B	ASB2	ATOH1	ATP6V1B1	ATP8A2	BBS5	BBS7	BCR	BLOC1S5	BMI1	BMP4	BMP7	C2CD3	CCDC103	CCDC39	CCDC40	CDH23	CEP290	CHD7	CHRNA10	CHRNA9	CHST11	CITED2	CLRN1	CLRN2	CLUAP1	COL11A1	COL2A1	CRB2	CTHRC1	CTNNB1	DCANP1	DLG1	DLL1	DLX2	DLX5	DLX6	DNAAF1	DSCAML1	DVL1	DVL2	DYNC2I1	EDN1	EDNRA	EFEMP1	EFNA1	EIF4A3	ENG	EPHA2	EPHB2	EYA1	FBN1	FBN2	FGF10	FGF8	FGF9	FGFR1	FGFR2	FLVCR1	FOLR1	FOXC2	FOXE1	FOXF1	FOXF2	FOXG1	FOXH1	FOXI1	FOXL2	FOXN4	FRS2	FRZB	FUZ	FZD2	FZD3	FZD5	FZD6	GATA2	GATA3	GATA4	GBX2	GJA1	GJB6	GLI1	GLI3	GRHL2	GRHL3	GRXCR2	GSC	HAND1	HAND2	HES1	HESX1	HIF1A	HIPK1	HIPK2	HLX	HMX2	HMX3	HNF1B	HOXA1	HOXA11	HOXA2	HOXA3	HOXA4	HOXA5	HOXA7	HOXA9	HOXB1	HOXB2	HOXB3	HOXB4	HOXB5	HOXB6	HOXB7	HOXB8	HOXB9	HOXC11	HOXC4	HOXC9	HOXD10	HOXD3	HOXD4	HOXD9	HPN	HYAL1	ID2	IFT140	IFT172	IFT52	IFT57	IHH	INSIG1	INSIG2	IRX5	ITGA8	KCNQ1	KCNQ4	KDM2B	LBX1	LHFPL5	LHX1	LRIG1	LRIG3	MAFB	MAPK1	MAPK3	MDFI	MED12	MEF2C	MEGF8	MESP1	MFAP2	MFAP5	MIB1	MICAL2	MKKS	MMP14	MMP16	MSX1	MTHFD1	MTHFD1L	MYF5	MYO15A	MYO3A	MYO3B	MYO6	MYO7A	NAGLU	NDRG4	NDST1	NEUROD1	NEUROG1	NHERF1	NIPBL	NKX2-5	NKX3-2	NODAL	NOG	NOTCH1	NOTCH2	NOTO	NPHP3	NTN1	OSR1	OSR2	OTOP1	OTX1	OVOL2	PAX2	PAX5	PAX6	PAX8	PCGF2	PDGFRA	PDZD7	PHACTR4	PKD2	PLS1	POU3F4	POU4F3	PPP1R35	PRKRA	PROX1	PRRX1	PSEN1	PTK7	RARB	RARG	RBP4	RBPMS2	RDH10	RNF207	RPL38	RUNX2	RYR2	SATB2	SCRIB	SEC24B	SETD2	SETDB2	SHH	SHOX2	SIX1	SIX2	SIX3	SIX4	SLC39A1	SLC39A3	SLC44A4	SLITRK6	SMAD2	SMAD3	SMO	SOBP	SOD1	SOX11	SOX17	SOX18	SOX9	SP3	SPRY2	SRF	STIL	STOX1	STRA6	STRC	SUFU	TBX1	TBX15	TBX18	TBX2	TBX20	TBX3	TBX6	TCAP	TCF21	TEAD2	TECTA	TFAP2A	TGFB3	TGFBR1	TGFBR2	TH	TIFAB	TMED2	TMIE	TPRN	TRIOBP	TSHZ1	TTC39C	TULP3	TWIST1	USH1C	USH1G	VANGL2	VAX2	WDPCP	WDR19	WHRN	WNT1	WNT11	WNT16	WNT3A	WNT5A	WNT9B	YAP1	ZEB1	ZIC1	ZIC3
GOBP_EMBRYONIC_PATTERN_SPECIFICATION	https://www.gsea-msigdb.org/gsea/msigdb/human/geneset/GOBP_EMBRYONIC_PATTERN_SPECIFICATION	BASP1	BMP7	C2CD3	CHRDL1	COBL	CRIPTO	CTNNB1	CXXC4	DCANP1	DISP1	DLL1	DOP1B	EFNB1	EPB41L5	ERBB4	FGF10	FGFR2	FRS2	FZD5	GDF3	HOXD8	IHH	LAMA5	LHX1	MEIS1	MEIS2	MEIS3	MEIS3P1	MEOX1	MEOX2	MESP1	MESP2	NEUROG1	NODAL	NOTO	NRARP	NRP1	NRP2	OOEP	PCSK6	PGAP1	PLD6	PTCH1	RIPPLY1	RIPPLY2	RIPPLY3	SATB2	SEMA3F	SHH	SIM2	SMAD1	SMAD2	SMAD3	SMAD4	SMAD5	SMAD6	STIL	TASOR	TBX3	TBX6	TBXT	TDRD1	TDRD5	TDRD6	TDRD7	TDRKH	TIFAB	TMED2	WNT1	WNT5A	WNT7A	WT1	ZBTB16	ZIC3
GOBP_EMBRYONIC_PLACENTA_DEVELOPMENT	https://www.gsea-msigdb.org/gsea/msigdb/human/geneset/GOBP_EMBRYONIC_PLACENTA_DEVELOPMENT	ADM	AKT1	ARNT	ASCL2	BIRC6	BMP5	BMP7	BPTF	CASP8	CCN1	CDX2	CDX4	CEBPA	CEBPB	CITED1	CITED2	CSF2	DNAJB6	E2F7	E2F8	EGFR	EGLN1	EOMES	EPAS1	ESRRB	FBXW8	FGFR2	FZD5	GATA2	GCM1	GGNBP2	GJB5	GRB2	GRHL2	HAND1	HES1	HEY1	HEY2	HIF1A	HS6ST1	IGF2	IL10	JUNB	KRT19	KRT8	LEF1	LIF	MAP2K1	MAPK1	MDFI	MED1	NCOA1	NODAL	NR2F2	NSDHL	OVOL2	PCDH12	PDGFB	PHLDA2	PKD1	PKD2	PLCD3	PLG	PLK4	PRDM1	RBPJ	RSPO3	SETD2	SNAI1	SOCS3	SOX15	SP3	SPINT1	SPINT2	ST14	STK3	STK4	TAF10	TFEB	TMED2	TRIM28	TTPA	VASH1	VASH2	WNT2	WNT7B	ZFP36L1	ZNF568
GOBP_EMBRYONIC_PLACENTA_MORPHOGENESIS	https://www.gsea-msigdb.org/gsea/msigdb/human/geneset/GOBP_EMBRYONIC_PLACENTA_MORPHOGENESIS	ADM	BMP5	BMP7	CCN1	DNAJB6	FGFR2	FZD5	GCM1	GJB5	GRB2	GRHL2	IGF2	IL10	LEF1	NCOA1	RSPO3	SETD2	SOCS3	SPINT1	SPINT2	ST14	TMED2	TRIM28	WNT7B	ZFP36L1	ZNF568
GOBP_EMBRYONIC_PROCESS_INVOLVED_IN_FEMALE_PREGNANCY	https://www.gsea-msigdb.org/gsea/msigdb/human/geneset/GOBP_EMBRYONIC_PROCESS_INVOLVED_IN_FEMALE_PREGNANCY	ACSL4	CITED2	EMP2	JUNB	NODAL	SP3	TLE6
GOBP_EMBRYONIC_RETINA_MORPHOGENESIS_IN_CAMERA_TYPE_EYE	https://www.gsea-msigdb.org/gsea/msigdb/human/geneset/GOBP_EMBRYONIC_RETINA_MORPHOGENESIS_IN_CAMERA_TYPE_EYE	CDON	HIPK1	HIPK2	LHX1	PROX1	RBP4
GOBP_EMBRYONIC_SKELETAL_JOINT_DEVELOPMENT	https://www.gsea-msigdb.org/gsea/msigdb/human/geneset/GOBP_EMBRYONIC_SKELETAL_JOINT_DEVELOPMENT	BMP4	BMP7	COL2A1	CTNNB1	EXT1	HOXA11	HOXC11	HYAL1	IHH	NOG	OSR1	OSR2	SHOX2	SLC2A10	WNT9A
GOBP_EMBRYONIC_SKELETAL_JOINT_MORPHOGENESIS	https://www.gsea-msigdb.org/gsea/msigdb/human/geneset/GOBP_EMBRYONIC_SKELETAL_JOINT_MORPHOGENESIS	BMP4	BMP7	COL2A1	CTNNB1	HOXA11	HOXC11	HYAL1	NOG	OSR1	OSR2	SHOX2
GOBP_EMBRYONIC_SKELETAL_SYSTEM_DEVELOPMENT	https://www.gsea-msigdb.org/gsea/msigdb/human/geneset/GOBP_EMBRYONIC_SKELETAL_SYSTEM_DEVELOPMENT	ACVR2A	ALX1	ALX3	ALX4	BMI1	BMP4	BMP7	CDK20	CHST11	COL11A1	COL1A1	COL2A1	CTNNB1	DEAF1	DLG1	DLX1	DLX2	DMRT2	DSCAML1	DYNC2I1	EDNRA	EIF4A3	EXT1	EYA1	FGF8	FGF9	FGFR2	FLVCR1	FOXC2	FUZ	GLI3	GRHL2	GSC	HAND2	HOXA1	HOXA11	HOXA2	HOXA3	HOXA4	HOXA5	HOXA6	HOXA7	HOXA9	HOXB1	HOXB2	HOXB3	HOXB4	HOXB5	HOXB6	HOXB7	HOXB8	HOXB9	HOXC11	HOXC4	HOXC5	HOXC6	HOXC9	HOXD1	HOXD10	HOXD3	HOXD4	HOXD9	HYAL1	IFT140	IHH	IRX5	KIAA1217	LHX1	MBTD1	MDFI	MED12	MEGF8	MKS1	MMP14	MMP16	MTHFD1	MTHFD1L	MYF5	NDST1	NIPBL	NKX3-2	NODAL	NOG	OSR1	OSR2	PAX5	PBX1	PCGF2	PCSK5	PDGFRA	PRRX1	RBP4	RDH10	RUNX2	SATB2	SCX	SETD2	SHH	SHOX2	SIX1	SIX2	SIX4	SLC2A10	SLC39A1	SLC39A3	SMAD2	SMAD3	SOX11	SP3	SULF1	SULF2	TAPT1	TBX1	TBX15	TFAP2A	TGFB3	TGFBR1	TGFBR2	TULP3	TWIST1	UCMA	WDR19	WNT11	WNT5A	WNT9A	WNT9B	XYLT1	ZEB1
GOBP_EMBRYONIC_SKELETAL_SYSTEM_MORPHOGENESIS	https://www.gsea-msigdb.org/gsea/msigdb/human/geneset/GOBP_EMBRYONIC_SKELETAL_SYSTEM_MORPHOGENESIS	ALX1	ALX3	ALX4	BMI1	BMP4	BMP7	CHST11	COL11A1	COL2A1	CTNNB1	DLG1	DLX2	DSCAML1	DYNC2I1	EIF4A3	EYA1	FGF8	FGFR2	FLVCR1	FOXC2	FUZ	GLI3	GRHL2	GSC	HOXA1	HOXA11	HOXA2	HOXA3	HOXA4	HOXA5	HOXA7	HOXA9	HOXB1	HOXB2	HOXB3	HOXB4	HOXB5	HOXB6	HOXB7	HOXB8	HOXB9	HOXC11	HOXC4	HOXC9	HOXD10	HOXD3	HOXD4	HOXD9	HYAL1	IFT140	IRX5	LHX1	MDFI	MED12	MEGF8	MMP14	MMP16	MTHFD1	MTHFD1L	MYF5	NDST1	NIPBL	NODAL	NOG	OSR1	OSR2	PAX5	PCGF2	PDGFRA	PRRX1	RDH10	RUNX2	SATB2	SETD2	SHOX2	SIX1	SIX2	SIX4	SLC39A1	SLC39A3	SMAD2	SMAD3	SOX11	TBX1	TBX15	TFAP2A	TGFB3	TGFBR1	TGFBR2	TULP3	TWIST1	WDR19	WNT9B	ZEB1
GOBP_EMBRYONIC_VISCEROCRANIUM_MORPHOGENESIS	https://www.gsea-msigdb.org/gsea/msigdb/human/geneset/GOBP_EMBRYONIC_VISCEROCRANIUM_MORPHOGENESIS	CHST11	FOXC2	HOXA2	LHX1	MTHFD1	MTHFD1L	NDST1	NIPBL	RDH10	TBX1
GOBP_EMBRYO_DEVELOPMENT	https://www.gsea-msigdb.org/gsea/msigdb/human/geneset/GOBP_EMBRYO_DEVELOPMENT	A2M	AATF	ABI1	ABL1	ACD	ACE	ACSL4	ACTL6A	ACTR5	ACTR8	ACVR1	ACVR1B	ACVR1C	ACVR2A	ACVR2B	ACVRL1	ADA	ADAM10	ADAMTS3	ADCY9	ADGRF5	ADIPOQ	ADM	AFF3	AGBL4	AHDC1	AHI1	AKAP3	AKIRIN2	AKT1	ALDH1A2	ALDH1A3	ALKBH1	ALX1	ALX3	ALX4	AMBRA1	AMOT	ANGPT1	ANKRD24	ANKS6	APAF1	APBA1	APBA2	APBA3	APELA	APLN	APLNR	APOA1	APOB	AR	ARFRP1	ARHGAP35	ARHGDIG	ARID2	ARL13B	ARMC5	ARNT	ARNT2	ASB2	ASCL2	ASF1B	ATF2	ATF4	ATM	ATOH1	ATOH8	ATP11A	ATP6AP2	ATP6V1B1	ATP7A	ATP8A2	AXIN1	AXIN2	B4GALT5	B9D1	BAG6	BAP1	BASP1	BAX	BBS4	BBS5	BBS7	BCL10	BCL2L1	BCL2L11	BCOR	BCR	BIRC6	BLOC1S5	BMI1	BMP2	BMP4	BMP5	BMP7	BMPR1A	BMPR2	BPNT2	BPTF	BRCA1	BRCA2	BRD2	BRD3	BRK1	BTF3	BYSL	C1orf43	C2CD3	C2orf49	C6	CACNA1C	CAMSAP3	CAPN2	CASP3	CASP8	CBY1	CC2D2A	CCDC103	CCDC134	CCDC24	CCDC39	CCDC40	CCDC62	CCM2	CCN1	CCNB1	CCNB1IP1	CCNB2	CCSAP	CDC40	CDC42	CDC73	CDH23	CDK1	CDK20	CDK5R1	CDKN1A	CDON	CDX1	CDX2	CDX4	CEBPA	CEBPB	CECR2	CELF1	CELF4	CELSR1	CENPU	CEP290	CER1	CERT1	CFC1	CFC1B	CFL1	CHD7	CHD8	CHEK1	CHRD	CHRDL1	CHRNA10	CHRNA9	CHST11	CIMAP3	CIR1	CITED1	CITED2	CLASP1	CLASP2	CLRN1	CLRN2	CLUAP1	CMIP	CMTM3	CNOT1	CNOT2	CNOT3	COBL	COL11A1	COL12A1	COL18A1	COL1A1	COL27A1	COL2A1	COL3A1	COL4A2	COL5A1	COL5A2	COL6A1	COL7A1	COL8A1	COPS2	COPS3	CPT2	CRABP2	CRB2	CREBBP	CRIPTO	CSF2	CTHRC1	CTNNB1	CTR9	CUL3	CUL4A	CXCL8	CXXC4	CYP26B1	DACT1	DAD1	DAG1	DBN1	DCANP1	DCHS1	DEAF1	DHX35	DHX36	DIAPH3	DISP1	DKK1	DLC1	DLD	DLG1	DLG2	DLG3	DLG4	DLL1	DLL3	DLL4	DLX1	DLX2	DLX3	DLX4	DLX5	DLX6	DMRT2	DNAAF1	DNAAF2	DNAJB6	DOP1B	DR1	DSC3	DSCAML1	DUSP1	DUSP2	DUSP4	DUSP5	DVL1	DVL2	DVL3	DYNC2H1	DYNC2I1	DZIP1L	E2F7	E2F8	E4F1	ECE1	EDN1	EDNRA	EFEMP1	EFNA1	EFNB1	EGFL8	EGFR	EGLN1	EHMT1	EIF2S2	EIF4A3	ELF3	ELL	EMG1	EMP2	EMX1	EN1	EN2	ENDOG	ENG	EOMES	EP300	EPAS1	EPB41L5	EPHA2	EPHB2	EPN1	ERBB4	ERCC1	ERCC2	ERCC3	ESRRB	ETNK2	ETS2	ETV2	EVX1	EXOC4	EXT1	EXT2	EYA1	EYA2	FBLL1	FBN1	FBN2	FBXW4	FBXW8	FERD3L	FGF10	FGF2	FGF4	FGF8	FGF9	FGFR1	FGFR2	FKBP10	FKBP8	FKRP	FLCN	FLRT3	FLT1	FLT3LG	FLVCR1	FN1	FOLR1	FOSL1	FOXA1	FOXA2	FOXB1	FOXC1	FOXC2	FOXD3	FOXE1	FOXF1	FOXF2	FOXG1	FOXH1	FOXI1	FOXI3	FOXL2	FOXN4	FRAS1	FREM2	FRS2	FRZB	FURIN	FUT8	FUZ	FXN	FZD1	FZD2	FZD3	FZD5	FZD6	FZD7	GABPA	GATA1	GATA2	GATA3	GATA4	GATA6	GBX2	GCM1	GDF3	GDF5	GDF7	GDNF	GGNBP2	GINS1	GINS4	GJA1	GJB3	GJB5	GJB6	GLI1	GLI2	GLI3	GLMN	GNA12	GNA13	GPC3	GPI	GPR161	GRB2	GREM1	GREM2	GRHL2	GRHL3	GRSF1	GRXCR2	GSC	HAND1	HAND2	HDAC1	HDAC2	HDAC3	HEG1	HES1	HES5	HES7	HESX1	HEY1	HEY2	HIF1A	HINFP	HIPK1	HIPK2	HIRA	HLX	HM13	HMGA2	HMX2	HMX3	HNF1B	HNF4A	HOPX	HORMAD1	HOXA1	HOXA10	HOXA11	HOXA13	HOXA2	HOXA3	HOXA4	HOXA5	HOXA6	HOXA7	HOXA9	HOXB1	HOXB2	HOXB3	HOXB4	HOXB5	HOXB6	HOXB7	HOXB8	HOXB9	HOXC10	HOXC11	HOXC4	HOXC5	HOXC6	HOXC9	HOXD1	HOXD10	HOXD12	HOXD13	HOXD3	HOXD4	HOXD8	HOXD9	HPN	HS2ST1	HS3ST6	HS6ST1	HSBP1	HSCB	HSD17B2	HTR2B	HUS1	HYAL1	ID2	ID3	IFITM5	IFT122	IFT140	IFT172	IFT52	IFT57	IGF1	IGF2	IHH	IL10	IL1RN	IL3	INHBA	INO80	INO80B	INO80C	INO80D	INO80E	INPP5B	INPP5K	INSIG1	INSIG2	INSR	INTS1	INTU	IRX1	IRX2	IRX3	IRX5	ISL1	ITGA2	ITGA3	ITGA4	ITGA5	ITGA7	ITGA8	ITGAV	ITGB1	ITGB2	ITGB3	ITGB4	ITGB5	ITPK1	JAG1	JAG2	JUNB	KAT14	KAT2A	KAT2B	KAT5	KBTBD8	KCNQ1	KCNQ4	KDF1	KDM2B	KDM4C	KDM6B	KDM8	KDR	KEAP1	KHDC3L	KIAA1217	KIDINS220	KIF16B	KIF20B	KIFBP	KIT	KITLG	KLF2	KLF4	KLHL12	KMT2A	KPNA7	KRT19	KRT8	LAMA1	LAMA2	LAMA3	LAMA4	LAMA5	LAMB1	LAMB3	LATS1	LATS2	LBX1	LBX2	LDB1	LEF1	LEO1	LFNG	LHFPL5	LHX1	LHX2	LIAS	LIF	LIG4	LMBR1	LMBRD1	LMO4	LNPK	LOXL3	LPAR6	LRIG1	LRIG3	LRP2	LRP4	LRP5	LRP6	LRRC7	LUZP1	MAB21L2	MACROH2A1	MAFB	MAFF	MAFG	MAN2A1	MAP2K1	MAP2K5	MAP3K20	MAPK1	MAPK3	MAPK7	MARCKS	MATR3	MBD2	MBD3	MBIP	MBNL1	MBP	MBTD1	MCRS1	MDFI	MED1	MED12	MED21	MEF2C	MEGF8	MEIS1	MEIS2	MEIS3	MEIS3P1	MEOX1	MEOX2	MESP1	MESP2	MFAP2	MFAP5	MFN2	MFNG	MFRP	MFSD2A	MGAT1	MIB1	MICAL2	MIR1-1	MIR145	MIR150	MIR200C	MIR221	MIXL1	MKKS	MKS1	MMP14	MMP15	MMP16	MMP2	MMP8	MMP9	MSGN1	MSH2	MSX1	MSX2	MT-ND4	MTHFD1	MTHFD1L	MTHFR	MYADM	MYBPHL	MYF5	MYF6	MYH3	MYH6	MYH9	MYO15A	MYO18B	MYO1E	MYO3A	MYO3B	MYO6	MYO7A	N4BP2L2	NAGLU	NANOG	NASP	NAT8B	NBN	NCAPG2	NCOA1	NDEL1	NDRG4	NDST1	NDUFA2	NECAB1	NEK2	NES	NEUROD1	NEUROG1	NF1	NF2	NFE2L2	NFRKB	NHERF1	NIBAN2	NIPBL	NKD1	NKX2-5	NKX2-6	NKX3-1	NKX3-2	NLE1	NLRP5	NMT1	NOCT	NODAL	NOG	NOLC1	NOS3	NOTCH1	NOTCH2	NOTO	NPAT	NPHP3	NPM2	NR0B1	NR2C2	NR2F2	NR4A3	NR5A2	NRARP	NRP1	NRP2	NSDHL	NSRP1	NSUN2	NTN1	NUP133	NXN	OCRL	OFD1	OOEP	OPA1	OSR1	OSR2	OTOP1	OTUD7B	OTX1	OTX2	OVOL2	PADI6	PAF1	PAFAH1B1	PALB2	PALS1	PAX2	PAX5	PAX6	PAX8	PBX1	PBX2	PBX3	PBX4	PCDH12	PCDH8	PCGF2	PCSK5	PCSK6	PDCD6	PDGFA	PDGFB	PDGFRA	PDX1	PDZD7	PEF1	PELO	PEMT	PFN1	PGAP1	PHACTR4	PHF6	PHGDH	PHLDA2	PHLDB1	PHLDB2	PIK3CB	PITX1	PITX2	PKD1	PKD2	PKDCC	PLCB1	PLCD3	PLCG1	PLD6	PLG	PLK4	PLOD3	PLPP3	PLPP4	PLS1	PLXNA2	PLXNA4	PLXNB2	PNLDC1	POFUT1	POFUT2	POGLUT1	POLB	POLE	POLG2	POLR1B	POU3F4	POU4F3	POU5F1	PPIL1	PPP1CC	PPP1R13L	PPP1R35	PPP2R3A	PPP4R4	PRDM1	PRDM14	PRICKLE1	PRKACA	PRKACB	PRKAR1A	PRKDC	PRKRA	PRMT1	PROX1	PRRX1	PSEN1	PSMC4	PSPH	PTCH1	PTH1R	PTK7	PTPN18	PTPRR	RAB14	RACGAP1	RACK1	RAD23B	RAD51B	RAI2	RALA	RARA	RARB	RARG	RARRES2	RBBP6	RBBP8	RBM14	RBM19	RBM46	RBP4	RBPJ	RBPMS2	RCN1	RDH10	RECK	RET	RGMA	RIC8A	RICTOR	RIPPLY1	RIPPLY2	RIPPLY3	RNASEH2B	RNF112	RNF2	RNF207	RNF220	ROCK1	ROCK2	RPGRIP1L	RPL10	RPL13	RPL38	RPL7L1	RPS6	RPS6KA6	RPS7	RRM2	RRN3	RRP7A	RSPO2	RSPO3	RTCB	RTF1	RTN4	RUNDC1	RUNX2	RUVBL1	RUVBL2	RYR2	SALL1	SALL4	SATB2	SBDS	SCEL	SCO2	SCRIB	SCT	SCX	SDC4	SEBOX	SEC24B	SEC24C	SEC24D	SEMA3C	SEMA3F	SEMA4C	SEPTIN7	SETD2	SETDB2	SF3B6	SFRP1	SFRP2	SGF29	SH2B3	SH3PXD2A	SHH	SHOX2	SIM2	SIN3A	SIX1	SIX2	SIX3	SIX4	SKI	SKIL	SLC25A20	SLC25A34	SLC2A10	SLC30A1	SLC34A2	SLC35E2B	SLC39A1	SLC39A12	SLC39A3	SLC44A4	SLC5A7	SLITRK6	SMAD1	SMAD2	SMAD3	SMAD4	SMAD5	SMAD6	SMARCB1	SMG9	SMIM14	SMO	SNAI1	SOBP	SOCS3	SOD1	SOS1	SOX10	SOX11	SOX15	SOX17	SOX18	SOX2	SOX7	SOX8	SOX9	SP3	SP8	SP9	SPECC1	SPIC	SPINT1	SPINT2	SPRY2	SRF	SSBP3	ST14	ST8SIA6	STIL	STK3	STK4	STMN3	STOX1	STOX2	STRA6	STRC	SUFU	SULF1	SULF2	SUPT20H	SUPT6H	SYF2	TAB1	TADA2A	TADA3	TAF10	TAF8	TAL1	TAPT1	TASOR	TBC1D23	TBC1D32	TBL1XR1	TBX1	TBX15	TBX18	TBX19	TBX2	TBX20	TBX3	TBX4	TBX5	TBX6	TBXT	TCAP	TCF15	TCF21	TCOF1	TCTN1	TDG	TDRD1	TDRD5	TDRD6	TDRD7	TDRKH	TEAD1	TEAD2	TEAD3	TEAD4	TECTA	TENM4	TENT5C	TERF2	TET1	TFAP2A	TFEB	TFPT	TGFB1	TGFB1I1	TGFB2	TGFB3	TGFBR1	TGFBR2	TGIF2	TH	THOC2	THOC5	TIE1	TIFAB	TLE6	TLX2	TM4SF1	TMED2	TMEM100	TMEM107	TMEM231	TMIE	TNF	TOP1	TOP2A	TP53	TP63	TPO	TPRA1	TPRN	TRA2B	TRAF6	TRIM15	TRIM28	TRIM71	TRIOBP	TRIP12	TRIP6	TSC1	TSC2	TSHZ1	TTC39C	TTLL1	TTLL4	TTPA	TUBB2B	TULP3	TWIST1	TWSG1	TXNRD1	UBE2B	UBR3	UBTFL1	UCHL5	UCMA	UGDH	UNK	UPB1	UPF3A	USH1C	USH1G	USP22	UTP25	VANGL2	VASH1	VASH2	VASP	VAX2	VEGFA	VEGFC	VPS52	VPS54	VTN	WDPCP	WDR19	WDR48	WDR5	WDR74	WDTC1	WHRN	WLS	WNK1	WNT1	WNT11	WNT16	WNT2	WNT2B	WNT3	WNT3A	WNT4	WNT5A	WNT5B	WNT6	WNT7A	WNT7B	WNT8A	WNT8B	WNT9A	WNT9B	WT1	XAB2	XRCC2	XYLT1	YAP1	YBX1	YBX3	YEATS2	YTHDC1	YTHDF2	YY1	ZBED3	ZBED6	ZBTB16	ZBTB17	ZEB1	ZFAND5	ZFP36L1	ZFPM1	ZFPM2	ZIC1	ZIC3	ZMIZ1	ZNF281	ZNF335	ZNF358	ZNF568	ZNF830	ZP3	ZPR1	ZZZ3
GOBP_EMBRYO_DEVELOPMENT_ENDING_IN_BIRTH_OR_EGG_HATCHING	https://www.gsea-msigdb.org/gsea/msigdb/human/geneset/GOBP_EMBRYO_DEVELOPMENT_ENDING_IN_BIRTH_OR_EGG_HATCHING	ABI1	ABL1	ACE	ACSL4	ACTL6A	ACVR1	ACVR1B	ACVR1C	ACVR2A	ACVRL1	ADA	ADAM10	ADAMTS3	ADCY9	ADGRF5	ADM	AGBL4	AKAP3	AKIRIN2	AKT1	ALDH1A2	ALKBH1	ALX1	ALX3	ALX4	AMBRA1	AMOT	ANGPT1	ANKS6	APAF1	APBA1	APBA2	APBA3	APOB	AR	ARHGAP35	ARHGDIG	ARL13B	ARMC5	ARNT	ARNT2	ASCL2	ASF1B	ATF2	ATM	ATP11A	ATP6AP2	ATP7A	AXIN1	AXIN2	B9D1	BAP1	BBS4	BCL10	BCL2L1	BCL2L11	BCOR	BIRC6	BMI1	BMP2	BMP4	BMP5	BMP7	BMPR1A	BMPR2	BPTF	BRCA1	BRCA2	BRD2	BRK1	BTF3	BYSL	C1orf43	C2CD3	C6	CAMSAP3	CAPN2	CASP3	CASP8	CBY1	CC2D2A	CCDC24	CCDC62	CCM2	CCN1	CCNB1	CCNB1IP1	CCNB2	CDK20	CDK5R1	CDKN1A	CDX1	CDX2	CDX4	CEBPA	CEBPB	CECR2	CELF1	CELF4	CELSR1	CENPU	CERT1	CHD7	CHD8	CHEK1	CHRD	CHST11	CIR1	CITED1	CITED2	CLUAP1	CMIP	CMTM3	CNOT1	CNOT2	CNOT3	COBL	COL11A1	COL1A1	COL2A1	COL3A1	COPS2	COPS3	CPT2	CRB2	CRIPTO	CSF2	CTHRC1	CTNNB1	CTR9	CUL3	CUL4A	DACT1	DAD1	DBN1	DCHS1	DEAF1	DHX35	DIAPH3	DKK1	DLC1	DLG1	DLL1	DLL3	DLX1	DLX2	DMRT2	DNAAF2	DNAJB6	DSC3	DSCAML1	DVL1	DVL2	DVL3	DYNC2I1	DZIP1L	E2F7	E2F8	ECE1	EDN1	EDNRA	EGFL8	EGFR	EGLN1	EIF2S2	EIF4A3	ELF3	ELL	EMG1	EMP2	EMX1	EN1	ENDOG	EOMES	EP300	EPAS1	EPB41L5	EPHA2	EPN1	ERCC2	ESRRB	ETNK2	ETV2	EVX1	EXT1	EYA1	FBLL1	FBXW8	FERD3L	FGF2	FGF8	FGF9	FGFR1	FGFR2	FKBP10	FKBP8	FKRP	FLCN	FLVCR1	FOLR1	FOSL1	FOXA1	FOXB1	FOXC1	FOXC2	FOXD3	FOXF1	FOXI1	FOXI3	FURIN	FUT8	FUZ	FXN	FZD1	FZD2	FZD3	FZD5	FZD6	GABPA	GATA1	GATA2	GATA3	GATA6	GBX2	GCM1	GDF3	GDF7	GGNBP2	GINS1	GINS4	GJA1	GJB3	GJB5	GLI2	GLI3	GLMN	GNA12	GNA13	GPI	GPR161	GRB2	GRHL2	GRHL3	GSC	HAND1	HAND2	HDAC3	HEG1	HES1	HES5	HES7	HEY1	HEY2	HIF1A	HINFP	HM13	HNF1B	HOPX	HORMAD1	HOXA1	HOXA11	HOXA2	HOXA3	HOXA4	HOXA5	HOXA6	HOXA7	HOXA9	HOXB1	HOXB2	HOXB3	HOXB4	HOXB5	HOXB6	HOXB7	HOXB8	HOXB9	HOXC11	HOXC4	HOXC5	HOXC6	HOXC9	HOXD1	HOXD10	HOXD3	HOXD4	HOXD9	HS3ST6	HS6ST1	HSD17B2	HUS1	HYAL1	IFITM5	IFT122	IFT140	IFT172	IFT52	IFT57	IGF1	IGF2	IHH	IL10	INPP5B	INPP5K	INTS1	INTU	IRX5	ISL1	ITGB1	ITPK1	JAG2	JUNB	KAT2A	KAT5	KBTBD8	KDM2B	KDM4C	KDM8	KEAP1	KIAA1217	KIDINS220	KIF20B	KIFBP	KLF2	KLF4	KLHL12	KPNA7	KRT19	KRT8	LATS1	LATS2	LEF1	LFNG	LHX1	LHX2	LIAS	LIF	LIG4	LMO4	LPAR6	LRP2	LRP6	LUZP1	MAFF	MAFG	MAN2A1	MAP2K1	MAPK1	MARCKS	MATR3	MBD3	MBNL1	MBTD1	MDFI	MED1	MED12	MED21	MEGF8	MEOX1	MEOX2	MESP1	MESP2	MFN2	MFNG	MFRP	MGAT1	MIB1	MKS1	MMP14	MMP16	MSGN1	MSH2	MSX1	MT-ND4	MTHFD1	MTHFD1L	MTHFR	MYBPHL	MYF5	MYF6	MYH6	MYH9	MYO18B	MYO1E	N4BP2L2	NASP	NBN	NCAPG2	NCOA1	NDEL1	NDST1	NDUFA2	NECAB1	NEK2	NF1	NIPBL	NKD1	NKX2-5	NKX2-6	NKX3-1	NKX3-2	NLE1	NMT1	NODAL	NOG	NOLC1	NOS3	NOTCH1	NOTCH2	NPAT	NPM2	NR2F2	NR5A2	NRARP	NSDHL	NSRP1	NSUN2	NUP133	NXN	OCRL	OPA1	OSR1	OSR2	OTUD7B	OVOL2	PALB2	PAX2	PAX5	PAX6	PBX1	PCDH12	PCDH8	PCGF2	PCSK5	PDCD6	PDGFB	PDGFRA	PEF1	PELO	PEMT	PFN1	PHACTR4	PHF6	PHGDH	PHLDA2	PKD1	PKD2	PLCD3	PLCG1	PLG	PLK4	PLOD3	PLPP4	PLXNA2	PLXNB2	PNLDC1	POFUT1	POGLUT1	POLB	POLG2	POLR1B	POU5F1	PPP1CC	PPP4R4	PRDM1	PRDM14	PRICKLE1	PRKACA	PRKACB	PRKDC	PRMT1	PROX1	PRRX1	PSEN1	PSMC4	PSPH	PTCH1	PTH1R	PTK7	PTPN18	PTPRR	RAD51B	RAI2	RALA	RARA	RARG	RBBP6	RBBP8	RBM46	RBP4	RBPJ	RCN1	RDH10	RGMA	RIC8A	RICTOR	RIPPLY1	RIPPLY2	RIPPLY3	RNASEH2B	RNF220	RPGRIP1L	RPL13	RPL7L1	RPS7	RRM2	RRN3	RRP7A	RSPO3	RTCB	RTF1	RTN4	RUNDC1	RUNX2	SALL4	SATB2	SBDS	SCEL	SCO2	SCRIB	SCX	SDC4	SEBOX	SEC24B	SEC24C	SEC24D	SEMA3C	SEMA4C	SETD2	SF3B6	SFRP1	SFRP2	SH3PXD2A	SHH	SHOX2	SIN3A	SIX1	SIX2	SIX4	SKI	SKIL	SLC25A20	SLC25A34	SLC2A10	SLC30A1	SLC34A2	SLC35E2B	SLC39A1	SLC39A12	SLC39A3	SLC5A7	SMAD2	SMAD3	SMAD4	SMARCB1	SMG9	SMIM14	SMO	SNAI1	SOCS3	SOX10	SOX11	SOX15	SOX17	SOX18	SOX8	SOX9	SP3	SPECC1	SPIC	SPINT1	SPINT2	SRF	SSBP3	ST14	ST8SIA6	STIL	STK3	STK4	STMN3	STOX2	SUFU	SULF1	SULF2	SUPT6H	SYF2	TAB1	TAF10	TAF8	TAPT1	TBC1D32	TBL1XR1	TBX1	TBX15	TBX18	TBX2	TBX3	TBX6	TBXT	TCAP	TCF15	TCOF1	TCTN1	TEAD2	TEAD4	TENT5C	TERF2	TET1	TFAP2A	TFEB	TGFB1	TGFB2	TGFB3	TGFBR1	TGFBR2	THOC2	TIE1	TLE6	TM4SF1	TMED2	TMEM100	TMEM107	TMEM231	TP53	TRAF6	TRIM28	TRIM71	TRIP6	TSC1	TSC2	TTLL1	TTLL4	TTPA	TULP3	TWIST1	UBE2B	UBR3	UBTFL1	UCMA	UNK	UPB1	UPF3A	USP22	VANGL2	VASH1	VASH2	VASP	VEGFA	VPS54	WDPCP	WDR19	WDR74	WDTC1	WNT1	WNT11	WNT2	WNT3A	WNT5A	WNT7B	WNT8A	WNT9A	WNT9B	XAB2	XRCC2	XYLT1	YAP1	YBX1	YBX3	YTHDC1	ZBED6	ZEB1	ZFAND5	ZFP36L1	ZFPM2	ZIC3	ZMIZ1	ZNF335	ZNF358	ZNF568	ZNF830	ZP3	ZPR1
GOBP_EMBRYO_IMPLANTATION	https://www.gsea-msigdb.org/gsea/msigdb/human/geneset/GOBP_EMBRYO_IMPLANTATION	A1CF	ACOD1	ACVR1B	ACVR1C	AGO2	APELA	APLF	ARHGDIB	BSG	C1QBP	CALCA	CALR	DDR1	EMP2	EPO	ERRFI1	FBLN1	FKBP4	FUT7	GJA1	H3-3A	H3-3B	HMX3	HSPG2	IGFBP7	IL1B	INTS1	ITGB3	ITGB4	LIF	MIR15B	MIR16-1	MIR21	MMP2	MMP9	NODAL	PCSK5	POLR1B	PPARD	PRDM14	PRLR	PTGS2	RECK	RPL29	SCGB1A1	SMURF2	SOD1	SPP1	STC1	STC2	SYDE1	TEAD4	TIMP1	TPPP3	TRIM28	TRO	UBE2Q1	UBTFL1	VEGFA	VMP1	YTHDF3
GOBP_ENAMEL_MINERALIZATION	https://www.gsea-msigdb.org/gsea/msigdb/human/geneset/GOBP_ENAMEL_MINERALIZATION	AMELX	AMELY	AMTN	CFTR	CNNM4	DMP1	ENAM	FAM20A	FAM20C	ITGB6	MMP20	MSX2	NECTIN1	ODAPH	PPARA	SLC24A4	SLC4A2	STIM1	TBX1	TCIRG1	TGFB1	WDR72
GOBP_ENDOCARDIAL_CELL_DIFFERENTIATION	https://www.gsea-msigdb.org/gsea/msigdb/human/geneset/GOBP_ENDOCARDIAL_CELL_DIFFERENTIATION	ACVR1	NOTCH1	NRG1	SMAD4	SOX17	SOX18
GOBP_ENDOCARDIAL_CUSHION_DEVELOPMENT	https://www.gsea-msigdb.org/gsea/msigdb/human/geneset/GOBP_ENDOCARDIAL_CUSHION_DEVELOPMENT	ACVR1	ACVRL1	ADAMTS5	APC	APLNR	BMP2	BMP4	BMP5	BMP7	BMPR1A	BMPR2	CITED2	CPLANE2	CRELD1	DCHS1	DKK1	ENG	ERBB3	FGF8	FOXF1	GATA4	GATA5	HEY1	HEY2	HEYL	ISL1	JAG1	MDM2	MDM4	MSX1	MSX2	NOG	NOS3	NOTCH1	RBM24	RBPJ	ROBO1	ROBO2	SMAD2	SMAD4	SNAI1	SNAI2	SOX9	TBX2	TBX20	TBX3	TBX5	TGFB1	TGFB2	TGFB3	TGFBR1	TGFBR2	TMEM100	TWIST1
GOBP_ENDOCARDIAL_CUSHION_FORMATION	https://www.gsea-msigdb.org/gsea/msigdb/human/geneset/GOBP_ENDOCARDIAL_CUSHION_FORMATION	ACVR1	APLNR	BMP2	BMP4	BMP5	BMP7	BMPR1A	DCHS1	ENG	FGF8	HEY2	HEYL	MSX1	MSX2	NOG	NOTCH1	RBPJ	ROBO1	ROBO2	SMAD4	SNAI1	SNAI2	TBX2	TBX20	TBX3	TGFB1	TGFB2	TGFB3	TGFBR1	TGFBR2	TMEM100
GOBP_ENDOCARDIAL_CUSHION_FUSION	https://www.gsea-msigdb.org/gsea/msigdb/human/geneset/GOBP_ENDOCARDIAL_CUSHION_FUSION	ACVR1	CPLANE2	GATA5	TGFB2	TGFBR2
GOBP_ENDOCARDIAL_CUSHION_MORPHOGENESIS	https://www.gsea-msigdb.org/gsea/msigdb/human/geneset/GOBP_ENDOCARDIAL_CUSHION_MORPHOGENESIS	ACVR1	ACVRL1	ADAMTS5	APC	APLNR	BMP2	BMP4	BMP5	BMP7	BMPR1A	CPLANE2	DCHS1	ENG	FGF8	GATA5	HEY1	HEY2	HEYL	ISL1	MDM2	MDM4	MSX1	MSX2	NOG	NOS3	NOTCH1	RBPJ	ROBO1	ROBO2	SMAD2	SMAD4	SNAI1	SNAI2	SOX9	TBX2	TBX20	TBX3	TGFB1	TGFB2	TGFB3	TGFBR1	TGFBR2	TMEM100	TWIST1
GOBP_ENDOCARDIAL_CUSHION_TO_MESENCHYMAL_TRANSITION	https://www.gsea-msigdb.org/gsea/msigdb/human/geneset/GOBP_ENDOCARDIAL_CUSHION_TO_MESENCHYMAL_TRANSITION	ACVRL1	EFNA1	ENG	HAS2	HEY2	TWIST1
GOBP_ENDOCARDIUM_DEVELOPMENT	https://www.gsea-msigdb.org/gsea/msigdb/human/geneset/GOBP_ENDOCARDIUM_DEVELOPMENT	ACVR1	KDR	NOTCH1	NRG1	OVOL2	PROX1	RBPJ	SMAD4	SOX17	SOX18	STK3	STK4
GOBP_ENDOCARDIUM_MORPHOGENESIS	https://www.gsea-msigdb.org/gsea/msigdb/human/geneset/GOBP_ENDOCARDIUM_MORPHOGENESIS	NOTCH1	OVOL2	PROX1	RBPJ	SOX17	SOX18
GOBP_ENDOCHONDRAL_BONE_MORPHOGENESIS	https://www.gsea-msigdb.org/gsea/msigdb/human/geneset/GOBP_ENDOCHONDRAL_BONE_MORPHOGENESIS	ALPL	ATF2	AXIN2	BMP4	BMP6	BMPR1B	BMPR2	BPNT2	CBS	CER1	COL13A1	COL1A1	COL27A1	COL2A1	COL3A1	COMP	CSGALNACT1	DLX5	ENSG00000274276	EXT1	EXT2	FGF18	FGFR3	FOSL2	FOXC1	GHR	HOXA11	IFT80	IHH	INPPL1	MATN1	MEF2C	MEF2D	MMP13	MMP14	MMP16	NAB1	NAB2	NPPC	NPR2	PEX7	PHOSPHO1	RARA	RARB	RARG	RUNX2	SCX	SERPINH1	SHOX2	SMPD3	SOX9	STC1	TEK	TGFBR2	THBS3	TMEM119	TRIP11	TRPV4	TSKU	ZMPSTE24
GOBP_ENDOCRINE_HORMONE_SECRETION	https://www.gsea-msigdb.org/gsea/msigdb/human/geneset/GOBP_ENDOCRINE_HORMONE_SECRETION	AGT	AGTR1	AQP1	BMP6	C1QTNF1	C1QTNF3	CGA	CRH	CRHBP	CRHR1	CRY1	CRY2	CYP19A1	DAB2	FGFR1	FOXD1	FOXL2	FZD4	GAL	GALR1	GATA3	GDF9	GHRL	GJA1	GNRHR	HCAR2	IL1B	INHA	INHBA	INHBB	KCNQ1	KDM5B	KISS1	LEP	NIBAN2	NKX3-1	NPVF	OPRK1	POMC	PPARG	PTPN11	RAB11FIP1	RAB11FIP3	RAB11FIP5	RAB8B	REN	RETN	SELENOM	SMAD4	SPP1	TACR2	TBX3	TMF1	TRPV6	TSPO	UCN	WNK4
GOBP_ENDOCRINE_PANCREAS_DEVELOPMENT	https://www.gsea-msigdb.org/gsea/msigdb/human/geneset/GOBP_ENDOCRINE_PANCREAS_DEVELOPMENT	AKT1	BAD	BAK1	BHLHA15	BMAL1	BMP4	BMP5	BMP6	CDH2	CDK6	CLOCK	DLL1	EIF2AK3	FOXA2	GATA6	GDF11	GIP	GIPR	GSK3A	GSK3B	HES1	IL6	IL6R	INSM1	MIR541	MNX1	NEUROD1	NKX2-2	NKX6-1	NKX6-2	ONECUT1	ONECUT2	PAX6	PDPK1	PDX1	RFX3	RFX6	RHEB	SIDT2	SMO	SOX4	SOX9	WNT5A	ZNF800
GOBP_ENDOCRINE_PROCESS	https://www.gsea-msigdb.org/gsea/msigdb/human/geneset/GOBP_ENDOCRINE_PROCESS	ACE	ACE2	AGT	AGTR1	AGTR2	AQP1	ATP6AP2	AVPR1A	AVPR1B	AVPR2	BMP6	C1QTNF1	C1QTNF3	CGA	CMA1	COMT	CORIN	CPA3	CRH	CRHBP	CRHR1	CRY1	CRY2	CTSG	CTSZ	CYP11B2	CYP19A1	DAB2	DRD5	ECE1	EDN1	EDN2	EDN3	EDNRB	ENPEP	F2R	F2RL1	FGFR1	FOXD1	FOXL2	FZD4	GAL	GALR1	GATA3	GDF9	GHRL	GJA1	GNRHR	HCAR2	HSD11B2	IL1B	INHA	INHBA	INHBB	KCNQ1	KDM5B	KISS1	LEP	NDST2	NIBAN2	NKX3-1	NOS3	NOX1	NPVF	OPRK1	OR51E2	OXTR	PCSK5	POMC	PPARG	PTPN11	RAB11FIP1	RAB11FIP3	RAB11FIP5	RAB8B	RASL10B	REN	RETN	RHOA	SELENOM	SERPINF2	SMAD4	SPP1	SUCNR1	TACR1	TACR2	TBX3	TMF1	TRPV6	TSPO	UCN	WNK4
GOBP_ENDOCRINE_SYSTEM_DEVELOPMENT	https://www.gsea-msigdb.org/gsea/msigdb/human/geneset/GOBP_ENDOCRINE_SYSTEM_DEVELOPMENT	AKT1	ALDH1A2	APOA1	ARID5B	ARMC5	ASCL1	BAD	BAK1	BHLHA15	BMAL1	BMP2	BMP4	BMP5	BMP6	BMPR1A	BRAF	CDH1	CDH2	CDK6	CGA	CITED2	CLOCK	CREB1	CRH	CRHR1	CRKL	CTNS	CYP1B1	DKK3	DLL1	DRD2	EDN1	EDNRA	EIF2AK3	FGF10	FGF2	FGF8	FOXA2	FOXE1	FOXI3	GATA2	GATA3	GATA6	GCM2	GDF11	GHRH	GHRHR	GIP	GIPR	GLI1	GLI2	GSK3A	GSK3B	GSX1	HES1	HESX1	HIPK2	HOXA3	HOXA5	HOXB3	HOXD3	IL6	IL6R	INHBB	INSM1	INSR	ISL1	LHX3	MAP2K1	MAP2K2	MAPK1	MAPK3	MDK	MIR541	MNX1	NEUROD1	NF1	NKX2-1	NKX2-2	NKX2-5	NKX6-1	NKX6-2	NOG	NR0B1	NR3C1	NR5A1	ONECUT1	ONECUT2	OTP	PAX6	PAX8	PBX1	PCSK1	PDGFRA	PDPK1	PDX1	PITX1	PITX2	POU1F1	POU3F2	PROP1	RAF1	RAP1GAP	RBPJ	RFX3	RFX6	RHEB	SALL1	SHH	SIDT2	SIX1	SIX3	SLC6A3	SMAD2	SMAD3	SMAD4	SMO	SOX2	SOX3	SOX4	SOX9	SRD5A1	SRF	STRA6	TBX1	TBX19	TG	TGFBR1	THRA	TSPO	TUBB1	WNT11	WNT4	WNT5A	WT1	ZNF800
GOBP_ENDOCYTIC_RECYCLING	https://www.gsea-msigdb.org/gsea/msigdb/human/geneset/GOBP_ENDOCYTIC_RECYCLING	ACAP2	ACTN2	AKAP5	ANKRD27	ANKRD50	ARF6	ARHGAP1	ARHGAP44	ARHGAP8	ARL4C	ATP6AP1	ATP9A	BLTP1	BVES	CCDC22	CCDC93	CMTM6	DENND1A	DENND1B	DENND1C	EHD1	EHD2	EHD3	EHD4	EIPR1	ENTR1	EPG5	EPS15	GRIP1	GRIP2	GRIPAP1	HGS	INPP5F	LMTK2	LRRC7	MICALL1	MICALL2	NDRG4	NSG1	PLA2G3	PLA2G4E	PTPN23	RAB11A	RAB11B	RAB11FIP3	RAB11FIP4	RAB12	RAB13	RAB14	RAB17	RAB35	RAB7A	RAB8A	RAB8B	SCARB2	SCRIB	SNF8	SNX12	SNX17	SNX27	SNX3	SNX30	SNX31	SNX4	SNX7	SORL1	STX12	STX16	STX6	TAMALIN	TRARG1	VAMP4	VPS13B	VPS26A	VPS26C	VPS29	VPS35	VPS35L	VPS39	VPS50	VPS51	VPS52	VPS53	VTI1A	WASH3P	WASH6P	WASHC1	WASHC2C	WIPF3	ZDHHC2
GOBP_ENDOCYTOSIS	https://www.gsea-msigdb.org/gsea/msigdb/human/geneset/GOBP_ENDOCYTOSIS	AAK1	ABCA1	ABCA13	ABCA2	ABCA7	ABL1	ABL2	ACE2	ACHE	ACKR3	ACTB	ACTG1	ADGRB1	ADIPOQ	ADM	ADORA1	ADORA2A	ADRB2	ADRB3	AHI1	AHSG	AIF1	ALOX15	AMN	AMPH	ANGPT1	ANK2	ANKFY1	ANKRD13A	ANKRD13B	ANKRD13D	ANO6	ANXA1	ANXA11	ANXA2	ANXA2P2	ANXA3	AP1G1	AP1S1	AP2A1	AP2A2	AP2B1	AP2M1	AP2S1	AP3B2	AP3D1	AP3M1	AP3M2	AP3S1	AP3S2	APELA	APLN	APLP1	APOA1	APOA2	APOA5	APOC1	APOC2	APOC3	APOE	APP	APPL1	APPL2	ARC	ARF1	ARF6	ARFGAP1	ARHGAP12	ARHGAP25	ARHGAP27	ARL8B	ARR3	ARRB1	ARRB2	ASGR1	ASGR2	ATAD1	ATG3	ATG5	ATP6V1H	ATP9A	ATP9B	ATXN2	AXL	AZU1	B2M	BCL2L1	BCR	BECN1	BICD1	BIN1	BIN2	BIN3	BLTP1	BMP2K	BTBD9	BTK	C1orf43	C2	C3	C4A	C4B	C4BPA	C4BPB	C9orf72	CACNG2	CACNG3	CACNG4	CACNG5	CACNG7	CACNG8	CALCRL	CALR	CALY	CAMK1D	CANX	CAP1	CARMIL1	CAV1	CAV2	CAV3	CBL	CBLL1	CCDC32	CCL19	CCL2	CCL21	CCR2	CD14	CD151	CD177	CD209	CD22	CD300A	CD300LF	CD302	CD36	CD47	CD63	CD81	CD9	CD93	CDC42	CDC42SE1	CDC42SE2	CDH13	CDK5	CEACAM1	CEACAM4	CEBPE	CFP	CLCN2	CLCN3	CLCN5	CLEC10A	CLEC4F	CLEC4M	CLEC7A	CLEC9A	CLINT1	CLIP3	CLN3	CLTA	CLTB	CLTC	CLTCL1	CLU	CNN2	COLEC10	COLEC11	COLEC12	CORO1A	CORO1C	CREG1	CRP	CRYBA1	CSK	CSNK1D	CSNK1E	CSNK1G1	CSNK1G2	CSNK1G3	CTBP1	CTSL	CTTN	CUBN	CXCL16	CXCL8	CXCR1	CXCR2	CYBA	CYTH2	DAB2	DBNL	DENND1A	DENND1B	DENND1C	DGKD	DGKQ	DKK1	DLG4	DLL1	DNAJC13	DNAJC6	DNER	DNM1	DNM1L	DNM2	DNM3	DOCK1	DOCK2	DPP4	DPYSL2	DRD2	DRD3	DRD4	DTNBP1	DYSF	EEA1	EEF2K	EFNB2	EGF	EHBP1	EHD1	EHD2	EHD3	EHD4	EIF2AK1	ELANE	ELMO1	ELMO2	ELMO3	ENTHD1	ENTREP1	EPHA3	EPN1	EPN2	EPN3	EPS15	EPS15L1	EQTN	ESYT2	EZR	F2RL1	FCER1G	FCER2	FCGR1A	FCGR2A	FCGR2B	FCGR2C	FCHO1	FCHO2	FCHSD2	FCMR	FCN1	FCN2	FCN3	FGR	FKBP15	FLOT1	FMR1	FNBP1	FNBP1L	FOLR1	FPR2	FYN	GAK	GAPVD1	GAS6	GATA2	GH1	GHR	GPC3	GPR107	GRB2	GREM1	GRIA1	GRK2	GRK3	GRK4	GSG1L	GSN	GTF2H2	GULP1	H1-1	HAVCR1	HCK	HEATR5A	HEATR5B	HFE	HGS	HIP1	HIP1R	HMGB1	HMMR	HNRNPK	HOOK2	HPCA	HRAS	HSPA8	HSPG2	HTR1B	HTR2B	ICAM3	ICAM5	IFNG	IGF2R	IL10RA	IL15	IL15RA	IL2RB	IL2RG	IL4	INPP5F	INPPL1	INSR	IRF8	ITCH	ITGA2	ITGA4	ITGAL	ITGAM	ITGAV	ITGB1	ITGB2	ITGB3	ITSN1	ITSN2	JMJD6	JPT2	KCNQ3	LBP	LDLR	LDLRAD3	LDLRAP1	LEP	LEPR	LETMD1	LGALS3	LILRB1	LILRB4	LIMK1	LIPA	LMAN2	LMBR1L	LMBRD1	LPAR1	LRP1	LRP10	LRP12	LRP1B	LRP2	LRP3	LRP4	LRP5	LRP6	LRP8	LRPAP1	LRRK2	LRRTM1	LRRTM2	LRSAM1	LY75	LYAR	LYN	LYST	LYVE1	M6PR	MAGI2	MAPK1	MAPK3	MAPKAPK2	MAPKAPK3	MARCHF2	MARCHF3	MARCO	MBL2	MCTP1	MEGF10	MERTK	MESD	MET	MFGE8	MIB1	MICALL1	MIR17	MIR181B1	MIR183	MIR185	MIR199A1	MIR205	MIR20A	MIR27A	MIR27B	MIR92B	MKLN1	MLC1	MRC1	MRC2	MSR1	MST1R	MTMR2	MTMR6	MTMR9	MYCBPAP	MYD88	MYH9	MYO15A	MYO18A	MYO1A	MYO1B	MYO1C	MYO1D	MYO1E	MYO1F	MYO1G	MYO1H	MYO6	MYO7A	MYO7B	NCF2	NCF4	NCKAP1L	NCKIPSD	NDP	NECAB2	NECAP1	NECAP2	NEDD4	NEDD4L	NEU3	NEURL1B	NEURL3	NLGN1	NLGN2	NLGN3	NLGN4X	NLGN4Y	NME1	NOD2	NOSTRIN	NPC1	NR1H2	NR1H3	NRG1	NTF3	NUMB	OCIAD1	OCIAD2	OPHN1	P2RX7	P2RY6	PACSIN1	PACSIN2	PACSIN3	PAK1	PCSK9	PDLIM7	PEAR1	PECAM1	PI4KB	PICALM	PICK1	PIK3C2A	PIK3C3	PIK3CA	PIK3CB	PIK3CG	PIKFYVE	PIP4P2	PIP5K1A	PIP5K1C	PLA2G5	PLA2G6	PLA2R1	PLCG2	PLD2	PLD4	PLPP4	PLSCR1	PPP3CA	PPP3CB	PPP3CC	PPP3R1	PPT1	PRKCD	PRKCE	PRKCG	PRKD1	PRKN	PROM2	PRTN3	PSEN1	PSTPIP1	PTK2	PTPN1	PTPRC	PTPRJ	PTX3	PYCARD	RAB11FIP2	RAB14	RAB17	RAB1A	RAB20	RAB21	RAB22A	RAB27A	RAB27B	RAB31	RAB34	RAB39A	RAB4A	RAB4B	RAB5A	RAB5B	RAB5C	RAB7A	RAB7B	RABEP1	RABEP2	RABEPK	RABGAP1L	RABGEF1	RAC1	RAC3	RACK1	RALA	RALB	RALBP1	RAMP1	RAMP2	RAMP3	RARA	REPS1	REPS2	RHOBTB1	RHOBTB2	RHOJ	RHOQ	RHOU	RHOV	RIN1	RIN2	RIN3	RINL	RIT2	RNASEK	ROCK1	RSPO1	RUBCN	RUFY1	RUFY2	SAG	SCAMP1	SCAMP5	SCARA5	SCARB1	SCARB2	SCARF1	SCRIB	SCYL2	SDC1	SDCBP	SELE	SERPINE1	SFRP4	SFTPA1	SFTPD	SGIP1	SH3BP1	SH3BP4	SH3GL1	SH3GL2	SH3GL3	SH3KBP1	SHH	SIGLEC1	SIRPA	SIRPB1	SIRPG	SLAMF1	SLC11A1	SLC17A7	SLC2A4	SLC48A1	SLC9B2	SMAP1	SMPD1	SNAP25	SNAP91	SNCA	SNCB	SNCG	SNX1	SNX10	SNX12	SNX17	SNX18	SNX3	SNX33	SNX5	SNX9	SOD1	SORL1	SORT1	SPACA3	SPG11	SPHK1	SPON2	SRC	SRPX	STAB1	STAB2	STAP1	STEAP2	STON1	STON2	STX1A	STX1B	SYK	SYNE1	SYNJ1	SYNJ2	SYNJ2BP	SYNRG	SYP	SYT1	SYT11	SYT17	SYT2	SYT4	SYT5	SYT7	SYT8	TAFA4	TBC1D24	TBC1D2B	TBC1D5	TF	TFR2	TFRC	TGFB1	TGM2	THBS1	TICAM2	TIMD4	TLR2	TLR4	TM9SF4	TMEM108	TMEM175	TNK2	TOM1	TOR1A	TPCN1	TPCN2	TREM2	TREX1	TRIP10	TSC2	TSG101	TUB	TULP1	TUSC2	TYRO3	TYROBP	UBE3A	UBQLN2	UNC119	UNC13D	USH1G	USP20	USP33	USP6	VAC14	VAMP2	VAMP4	VAMP7	VAV1	VAV2	VAV3	VEGFA	VIPAS39	VLDLR	VPS28	VPS33B	VTN	WASF1	WASF2	WASL	WDR54	WNT3A	WNT5A	XKR4	XKR5	XKR6	XKR7	XKR8	XKR9	YES1	ZFYVE16	ZFYVE9
GOBP_ENDOCYTOSIS_INVOLVED_IN_VIRAL_ENTRY_INTO_HOST_CELL	https://www.gsea-msigdb.org/gsea/msigdb/human/geneset/GOBP_ENDOCYTOSIS_INVOLVED_IN_VIRAL_ENTRY_INTO_HOST_CELL	ACE2	CAV1	CAV2	CLEC4M	CTSL	DPP4	EPS15	JPT2	PIKFYVE	RNASEK	SIGLEC1	TPCN1	TPCN2
GOBP_ENDODERMAL_CELL_FATE_COMMITMENT	https://www.gsea-msigdb.org/gsea/msigdb/human/geneset/GOBP_ENDODERMAL_CELL_FATE_COMMITMENT	CDC73	CTNNB1	CTR9	DKK1	EOMES	GATA6	HNF1B	LEO1	MESP1	NANOG	PAF1	POU5F1	RTF1	SOX17	SOX2
GOBP_ENDODERMAL_CELL_FATE_SPECIFICATION	https://www.gsea-msigdb.org/gsea/msigdb/human/geneset/GOBP_ENDODERMAL_CELL_FATE_SPECIFICATION	DKK1	EOMES	HNF1B	MESP1	NANOG	POU5F1	SOX17	SOX2
GOBP_ENDODERM_DEVELOPMENT	https://www.gsea-msigdb.org/gsea/msigdb/human/geneset/GOBP_ENDODERM_DEVELOPMENT	APELA	ARC	BMP4	BMPR1A	BPTF	BRD3	CDC73	COL11A1	COL12A1	COL4A2	COL5A1	COL5A2	COL6A1	COL7A1	COL8A1	CTNNB1	CTR9	DKK1	DUSP1	DUSP2	DUSP4	DUSP5	EOMES	EPB41L5	EXT1	FGF8	FN1	GATA4	GATA6	GDF3	GRB2	HDAC1	HMGA2	HNF1B	HOXC11	HSBP1	INHBA	ITGA4	ITGA5	ITGA7	ITGAV	ITGB2	ITGB5	KIF16B	LAMA3	LAMB1	LAMB3	LAMC1	LEO1	LHX1	MACROH2A1	MAP2K1	MED12	MESP1	MIXL1	MMP14	MMP15	MMP2	MMP8	MMP9	MYH9	NANOG	NKX2-1	NODAL	NOG	NOTCH1	NR0B1	ONECUT1	PAF1	PAX9	PELO	POU5F1	RTF1	SETD2	SMAD2	SMAD3	SMAD4	SOX17	SOX2	SOX7	SSBP3	TBX20	TGFB1	TNRC6A	VTN	ZFP36L1
GOBP_ENDODERM_FORMATION	https://www.gsea-msigdb.org/gsea/msigdb/human/geneset/GOBP_ENDODERM_FORMATION	BRD3	CDC73	COL11A1	COL12A1	COL4A2	COL5A1	COL5A2	COL6A1	COL7A1	COL8A1	CTNNB1	CTR9	DKK1	DUSP1	DUSP2	DUSP4	DUSP5	EOMES	FN1	GATA6	GRB2	HMGA2	HNF1B	HSBP1	INHBA	ITGA4	ITGA5	ITGA7	ITGAV	ITGB2	ITGB5	LAMA3	LAMB1	LAMB3	LEO1	LHX1	MACROH2A1	MAP2K1	MESP1	MIXL1	MMP14	MMP15	MMP2	MMP8	MMP9	MYH9	NANOG	NODAL	NOG	NR0B1	PAF1	POU5F1	RTF1	SETD2	SMAD2	SOX17	SOX2	SOX7	TBX20	VTN
GOBP_ENDOLYSOSOMAL_TOLL_LIKE_RECEPTOR_SIGNALING_PATHWAY	https://www.gsea-msigdb.org/gsea/msigdb/human/geneset/GOBP_ENDOLYSOSOMAL_TOLL_LIKE_RECEPTOR_SIGNALING_PATHWAY	CAV1	COLEC12	DDX3X	EPG5	F2RL1	FCRL3	FLOT1	FLOT2	GRAMD4	HAVCR2	HCFC2	HMGB1	IKBKB	IRAK1	IRAK4	LILRA4	MAP3K7	MYD88	NR1H4	OAS1	PELI1	PIK3AP1	PPT1	PTPN22	PTPRS	RAB7B	RFTN1	RNF170	RSAD2	RTN4	SCARA3	SCIMP	SLC15A4	SRC	TASL	TICAM1	TIRAP	TLR3	TLR7	TLR8	TLR9	TNF	TNFAIP3	TNIP2	TRAF6	TREML4	TRIM3	UBQLN1	UNC93B1	WDFY1	ZDHHC3
GOBP_ENDOMEMBRANE_SYSTEM_ORGANIZATION	https://www.gsea-msigdb.org/gsea/msigdb/human/geneset/GOBP_ENDOMEMBRANE_SYSTEM_ORGANIZATION	A4GALT	ABCA1	ABCA7	ABCD1	ABCD2	ACRBP	ACTL7A	ACTL9	ADAM2	AGFG1	AHNAK	AKAP8L	AKAP9	AKT1	AKT2	AKTIP	ALS2	ANK2	ANK3	ANKLE2	ANO3	ANO4	ANO5	ANO6	ANO7	ANO9	ANXA2	ANXA8	ANXA8L1	AP1B1	AP1G1	AP1M1	AP1S1	AP1S2	AP1S3	AP3B1	AP3D1	AP3M1	AP3S1	AP3S2	AQP1	AQP11	AR	ARFGEF1	ARFGEF2	ARHGAP21	ARHGEF7	ARL1	ARL6IP1	ARL8B	ARMH3	ARV1	ASAP1	ATG9A	ATG9B	ATL1	ATL2	ATL3	ATP10A	ATP2A2	ATP6AP1	ATP6AP2	ATP6V0A1	ATP6V0B	ATP6V0C	ATP6V1A	ATP6V1D	ATP6V1F	ATP6V1H	ATP8B1	ATP8B2	ATP8B3	ATP8B4	ATR	BAG5	BAG6	BAIAP2	BAIAP2L1	BAIAP2L2	BAIAP3	BANF1	BET1	BHLHA15	BIN1	BIN2	BIN3	BLOC1S1	BLOC1S2	BLOC1S3	BLZF1	BNIP1	BROX	C16orf92	CACNA1S	CAMLG	CAMSAP2	CAMSAP3	CASP7	CASQ1	CAV1	CAV2	CAV3	CAVIN2	CC2D1A	CCDC136	CCDC38	CCDC42	CCDC47	CD9	CDC42	CDK1	CERT1	CHMP1A	CHMP1B	CHMP2A	CHMP2B	CHMP3	CHMP4A	CHMP4B	CHMP4BP1	CHMP4C	CHMP5	CHMP6	CHMP7	CLASP1	CLASP2	CLCN3	CLN3	CLPTM1L	CLU	COG1	COG2	COG3	COG4	COG5	COG6	COG7	COG8	COL5A1	COL6A1	COLEC12	CORO1C	CORO7	CPLX1	CPLX2	CPLX3	CR1	CRB1	CREB1	CRISP1	CRYZL2P-SEC16B	CSNK1A1	CSNK1D	CSRP3	CTDNEP1	CUL7	CXCR4	DCST1	DCST2	DCTN1	DEGS1	DES	DMKN	DMPK	DMTN	DNAJC13	DNM1	DNM1L	DNM2	DOC2A	DOC2B	DOP1B	DTNBP1	DYM	DYNC2H1	EEA1	EHD2	EHD3	EIF2AK3	EMC1	EMC10	EMC2	EMC3	EMC4	EMC6	EMC7	EMC8	EMC9	EMD	EMP2	EPB41L3	EQTN	ERC2	ESYT1	ESYT2	ESYT3	EXOC8	F2R	F2RL3	FA2H	FAM174B	FASLG	FBXW8	FHDC1	FHIP1B	FLOT1	FNBP1L	FOLR1	FOLR2	FOLR3	FREY1	GAK	GARIN1A	GARIN1B	GARIN4	GBF1	GCC2	GET1	GET3	GET4	GLIPR1L1	GOLGA2	GOLGA5	GOLGA6A	GOLGA6B	GOLGA6C	GOLGA6D	GOLGA8A	GOLGA8B	GOLGA8CP	GOLGA8DP	GOLGA8H	GOLGA8IP	GOLGA8J	GOLGA8K	GOLGA8M	GOLGA8N	GOLGA8O	GOLGA8Q	GOLGA8R	GOLGA8S	GOLGA8T	GOLGB1	GOLPH3	GOLPH3L	GORASP1	GORASP2	GPER1	GRAMD2A	GRIK5	GSN	HACE1	HDAC3	HGS	HIKESHI	HOOK1	HOOK2	HOOK3	HPS1	HPS3	HPS4	HPS5	HPS6	HTT	HUWE1	IST1	IZUMO1	IZUMO1R	JAGN1	KCNE1	KIFC3	KNL1	LAMTOR1	LAPTM4B	LARGE1	LEMD2	LLCFC1	LMAN1	LMNA	LMNB1	LMNB2	LNPK	LPCAT3	LPIN1	LRRK2	LYSMD3	LYST	LYZL4	LYZL6	MAFB	MAP2K1	MAP2K2	MAPK1	MAPK15	MAPK3	MFSD14A	MIA3	MICALL1	MIR138-1	MIR26A1	MMGT1	MTSS1	MTSS2	MVB12A	MYH9	MYMK	MYMX	MYO18A	MYO5A	MYOF	MYRF	MYZAP	NAGLU	NCLN	NDRG1	NECTIN2	NEK6	NEMP1	NHERF1	NOMO1	NOMO2	NOMO3	NOX1	NOX5	NPLOC4	NSF	NSFL1C	NUP155	NUP93	OBSL1	OPTN	OSBP	OSBPL2	P2RX7	PACSIN1	PACSIN2	PACSIN3	PAFAH1B1	PALS1	PARP11	PDCD10	PDCD6IP	PDCL2	PDE4DIP	PEX5	PFN4	PHETA1	PHETA2	PI4K2A	PI4K2B	PLA2G3	PLEC	PLEKHA3	PLEKHF1	PLEKHF2	PLEKHJ1	PLEKHM2	PLK1	PLK3	PLN	PLSCR1	PLSCR2	PLSCR3	PLSCR4	PLSCR5	POLR2M	PRKCA	PRKCB	PRKCD	PRKD1	PRKN	PRMT5	PRRT2	PRX	PTEN	PTPRN	RAB10	RAB11A	RAB18	RAB1A	RAB1B	RAB22A	RAB27A	RAB29	RAB2A	RAB2B	RAB30	RAB33B	RAB38	RAB3A	RAB3GAP1	RAB3GAP2	RAB43	RAB5B	RAB5IF	RAB6B	RAB7A	RAB8A	RBSN	RCC1	REEP1	REEP2	REEP3	REEP4	REEP5	REEP6	RETREG1	RETREG2	RETREG3	RFX2	RILP	RNASEK	RNF112	RNF26	ROPN1B	RTN1	RTN3	RTN4	S100A10	S100A9	SCARB2	SEC16A	SEC16B	SEC22B	SEC23IP	SEC31A	SEC31B	SEC61A1	SERP1	SERPINA5	SERPINE2	SGTA	SH3GLB1	SH3TC2	SHTN1	SIRT2	SLC35D3	SLC4A1	SLC9A8	SMPD1	SMPD4	SNAP23	SNAP25	SNAP29	SNAP47	SNAPIN	SNF8	SNX10	SNX18	SNX19	SNX3	SNX33	SNX9	SOD1	SOX30	SPACA1	SPACA3	SPACA5	SPACA5B	SPACA6	SPAM1	SPAST	SPATA46	SPESP1	SPINK2	SPPL2C	SPTA1	SPTBN1	SPTBN5	SPTSSB	SQSTM1	SRGN	STAM	STAM2	STEEP1	STK25	STX11	STX17	STX18	STX19	STX1A	STX1B	STX2	STX3	STX4	STX5	STX6	STXBP1	SURF4	SYNE1	SYNGR1	SYNGR2	SYNJ1	SYP	SYPL2	SYT1	SYT11	SYT7	SYT9	SYTL4	TANGO2	TARDBP	TBC1D20	TBPL1	TGFB2	TIE1	TJAP1	TLCD1	TLCD2	TLE6	TMCC1	TMCO1	TMED1	TMED10	TMED2	TMED3	TMED4	TMED5	TMED6	TMED7	TMED9	TMEFF2	TMEM127	TMEM147	TMEM170A	TMEM33	TMEM38A	TMEM38B	TMEM41B	TMEM43	TMEM9	TMEM95	TMF1	TMPRSS12	TOM1	TOR1A	TOR1AIP1	TOR1AIP2	TOR1B	TRAM1	TRAM1L1	TRAM2	TRAPPC11	TRAPPC12	TRAPPC8	TRDN	TRIM72	TRIP11	TRPC5	TSG101	UBAP1	UBE2I	UBL4A	UBR4	UBXN2A	UBXN2B	UGCG	UMOD	USO1	USP50	USP6NL	USP8	VAMP4	VAPA	VAPB	VCPIP1	VMP1	VPS11	VPS13B	VPS18	VPS25	VPS28	VPS33B	VPS36	VPS37A	VPS37B	VPS37C	VPS37D	VPS4A	VPS4B	VPS51	VRK1	VTA1	VTI1A	VTI1B	WASH3P	WASHC4	WASHC5	WASL	WDR83OS	WHAMM	WNK1	XKR4	XKR5	XKR6	XKR7	XKR8	XKR9	YIPF4	YIPF5	YIPF7	YWHAZ	ZBED3	ZFP69B	ZFYVE27	ZMPSTE24	ZNF385A	ZNF501	ZPBP	ZPBP2	ZW10
GOBP_ENDONUCLEOLYTIC_CLEAVAGE_IN_5_ETS_OF_TRICISTRONIC_RRNA_TRANSCRIPT_SSU_RRNA_5_8S_RRNA_LSU_RRNA	https://www.gsea-msigdb.org/gsea/msigdb/human/geneset/GOBP_ENDONUCLEOLYTIC_CLEAVAGE_IN_5_ETS_OF_TRICISTRONIC_RRNA_TRANSCRIPT_SSU_RRNA_5_8S_RRNA_LSU_RRNA	ABT1	NOP14	NOP9	RCL1	TBL3	UTP20	UTP23
GOBP_ENDONUCLEOLYTIC_CLEAVAGE_IN_ITS1_TO_SEPARATE_SSU_RRNA_FROM_5_8S_RRNA_AND_LSU_RRNA_FROM_TRICISTRONIC_RRNA_TRANSCRIPT_SSU_RRNA_5_8S_RRNA_LSU_RRNA	https://www.gsea-msigdb.org/gsea/msigdb/human/geneset/GOBP_ENDONUCLEOLYTIC_CLEAVAGE_IN_ITS1_TO_SEPARATE_SSU_RRNA_FROM_5_8S_RRNA_AND_LSU_RRNA_FROM_TRICISTRONIC_RRNA_TRANSCRIPT_SSU_RRNA_5_8S_RRNA_LSU_RRNA	ABT1	KRI1	NOP14	NOP9	RCL1	RPP40	RPS21	RRS1	UTP20
GOBP_ENDONUCLEOLYTIC_CLEAVAGE_OF_TRICISTRONIC_RRNA_TRANSCRIPT_SSU_RRNA_5_8S_RRNA_LSU_RRNA	https://www.gsea-msigdb.org/gsea/msigdb/human/geneset/GOBP_ENDONUCLEOLYTIC_CLEAVAGE_OF_TRICISTRONIC_RRNA_TRANSCRIPT_SSU_RRNA_5_8S_RRNA_LSU_RRNA	ABT1	BMS1	BOP1	KRI1	NOL9	NOP14	NOP9	RCL1	RPP40	RPS21	RRS1	SDE2	TBL3	TSR1	UTP20	UTP23
GOBP_ENDOPLASMIC_RETICULUM_CALCIUM_ION_HOMEOSTASIS	https://www.gsea-msigdb.org/gsea/msigdb/human/geneset/GOBP_ENDOPLASMIC_RETICULUM_CALCIUM_ION_HOMEOSTASIS	APP	ATP2A1	ATP2A2	BAK1	BAX	BCL2	CAMK2D	CCDC47	DMTN	GRINA	HERPUD1	ITPR1	KCTD17	PACS2	PML	PSEN1	RAP1GDS1	SELENOK	TGM2	THADA	TMBIM6	TMCO1	TMTC4	TUNAR	WFS1
GOBP_ENDOPLASMIC_RETICULUM_LOCALIZATION	https://www.gsea-msigdb.org/gsea/msigdb/human/geneset/GOBP_ENDOPLASMIC_RETICULUM_LOCALIZATION	ESYT1	ESYT2	ESYT3	GRAMD2A	MYZAP	POLR2M	TLE6	VAPA	VAPB	ZBED3
GOBP_ENDOPLASMIC_RETICULUM_MEMBRANE_ORGANIZATION	https://www.gsea-msigdb.org/gsea/msigdb/human/geneset/GOBP_ENDOPLASMIC_RETICULUM_MEMBRANE_ORGANIZATION	ARL6IP1	ATL1	ATL2	BNIP1	LPCAT3	REEP5	RTN4	STEEP1	STX18	TMED2	TRDN	VAPB	VCPIP1
GOBP_ENDOPLASMIC_RETICULUM_ORGANIZATION	https://www.gsea-msigdb.org/gsea/msigdb/human/geneset/GOBP_ENDOPLASMIC_RETICULUM_ORGANIZATION	ARL6IP1	ATL1	ATL2	ATL3	BAG6	BNIP1	CACNA1S	CAMLG	CASQ1	CAV2	CCDC47	CERT1	CRYZL2P-SEC16B	DMTN	DNM1L	DOP1B	EIF2AK3	EMC1	EMC10	EMC2	EMC3	EMC4	EMC6	EMC7	EMC8	EMC9	ESYT1	ESYT2	ESYT3	GAK	GET1	GET3	GET4	GRAMD2A	JAGN1	LMAN1	LNPK	LPCAT3	LRRK2	MAPK15	MIA3	MMGT1	MYZAP	NCLN	NOMO1	NOMO2	NOMO3	PEX5	POLR2M	RAB10	RAB18	RAB3GAP1	RAB3GAP2	RAB5IF	REEP1	REEP2	REEP3	REEP4	REEP5	REEP6	RETREG1	RETREG2	RETREG3	RNF112	RTN1	RTN3	RTN4	SEC16A	SEC16B	SEC31A	SEC31B	SEC61A1	SGTA	SHTN1	SMPD4	SPTSSB	STEEP1	STX18	TLE6	TMCC1	TMCO1	TMED2	TMEM147	TMEM170A	TMEM33	TMEM38A	TMEM38B	TOR1AIP2	TOR1B	TRAM1	TRAM1L1	TRAM2	TRDN	UBL4A	UMOD	VAPA	VAPB	VCPIP1	WDR83OS	WNK1	ZBED3	ZFYVE27
GOBP_ENDOPLASMIC_RETICULUM_PLASMA_MEMBRANE_TETHERING	https://www.gsea-msigdb.org/gsea/msigdb/human/geneset/GOBP_ENDOPLASMIC_RETICULUM_PLASMA_MEMBRANE_TETHERING	ESYT1	ESYT2	ESYT3	GRAMD2A	VAPA	VAPB
GOBP_ENDOPLASMIC_RETICULUM_TO_CYTOSOL_TRANSPORT	https://www.gsea-msigdb.org/gsea/msigdb/human/geneset/GOBP_ENDOPLASMIC_RETICULUM_TO_CYTOSOL_TRANSPORT	AUP1	BCAP31	BRSK2	DERL1	DERL2	DERL3	EDEM1	EDEM2	ERLEC1	FAF2	HERPUD1	HM13	HSP90B1	NPLOC4	OS9	RHBDD1	SEC61B	SEL1L	SELENOS	SVIP	SYVN1	TMEM129	UBAC2	UBE2G2	UBE2J1	UFD1	VCP	YOD1
GOBP_ENDOPLASMIC_RETICULUM_TO_GOLGI_VESICLE_MEDIATED_TRANSPORT	https://www.gsea-msigdb.org/gsea/msigdb/human/geneset/GOBP_ENDOPLASMIC_RETICULUM_TO_GOLGI_VESICLE_MEDIATED_TRANSPORT	ANK1	ARCN1	ARF4	ATL2	ATL3	BCAP29	BCAP31	BET1	CIDEB	CNIH4	COG3	COPA	COPB1	COPB2	COPE	COPG1	COPG2	CREB3L2	CRYZL2P-SEC16B	CSNK1D	CTAGE1	CTAGE15	CTAGE4	CTAGE6	CTAGE8	CTAGE9	CUL3	ERGIC1	ERGIC2	ERGIC3	GAS1	GBF1	GOLGA2	GOLT1A	GOLT1B	GOPC	GOSR1	GOSR2	HYOU1	IER3IP1	INSIG1	KDELR1	KDELR2	KDELR3	KLHL12	LMAN1	LMAN1L	LMAN2	LMAN2L	LRRK2	MAPK15	MIA2	MIA3	MPPE1	NRBP1	P4HB	PDCD6	PEF1	PGAP1	PPP6C	PREB	RAB1A	RAB1B	RAB29	RAB2A	RANGRF	RINT1	RNF139	SAR1A	SAR1B	SCAP	SCFD1	SEC13	SEC16A	SEC16B	SEC22A	SEC22B	SEC22C	SEC23A	SEC23B	SEC23IP	SEC24A	SEC24B	SEC24C	SEC24D	SEC31A	SEC31B	SORL1	SPAST	STEEP1	STX17	STX18	STX5	SURF4	TBC1D20	TEX261	TFG	TMED1	TMED10	TMED2	TMED3	TMED4	TMED5	TMED6	TMED7	TMED9	TRAPPC1	TRAPPC10	TRAPPC11	TRAPPC12	TRAPPC13	TRAPPC2	TRAPPC2B	TRAPPC2L	TRAPPC3	TRAPPC3L	TRAPPC4	TRAPPC5	TRAPPC6A	TRAPPC6B	TRAPPC8	TRAPPC9	TRIP11	USE1	USO1	VAMP7	VAPA	VAPB	VCP	VTI1A	WHAMM	YIF1A	YIF1B	YIPF4	YIPF5	YIPF6	YIPF7	YKT6	ZW10
GOBP_ENDOPLASMIC_RETICULUM_TUBULAR_NETWORK_FORMATION	https://www.gsea-msigdb.org/gsea/msigdb/human/geneset/GOBP_ENDOPLASMIC_RETICULUM_TUBULAR_NETWORK_FORMATION	ARL6IP1	RTN1	RTN3	RTN4	ZFYVE27
GOBP_ENDOPLASMIC_RETICULUM_TUBULAR_NETWORK_ORGANIZATION	https://www.gsea-msigdb.org/gsea/msigdb/human/geneset/GOBP_ENDOPLASMIC_RETICULUM_TUBULAR_NETWORK_ORGANIZATION	ARL6IP1	ATL1	ATL2	ATL3	DMTN	LNPK	RAB10	RAB18	RAB3GAP1	RAB3GAP2	REEP1	REEP2	REEP3	REEP4	RETREG3	RTN1	RTN3	RTN4	TMEM170A	TMEM33	ZFYVE27
GOBP_ENDOPLASMIC_RETICULUM_UNFOLDED_PROTEIN_RESPONSE	https://www.gsea-msigdb.org/gsea/msigdb/human/geneset/GOBP_ENDOPLASMIC_RETICULUM_UNFOLDED_PROTEIN_RESPONSE	ABCA7	AGR2	AMFR	ATF3	ATF4	ATF6	ATF6B	BAK1	BAX	BCL2L11	BFAR	BHLHA15	BOK	CCND1	CDK5RAP3	COPS5	CREB3	CREB3L1	CREBZF	CTH	DAB2IP	DDIT3	DDRGK1	DERL1	DERL2	DERL3	DNAJB9	DNAJC10	EIF2AK2	EIF2AK3	EIF2S1	ERLEC1	ERMP1	ERN1	ERN2	ERO1A	FGF21	FICD	HERPUD1	HERPUD2	HSPA5	MBTPS1	MBTPS2	MIR199A1	NCK1	NCK2	NFE2L2	OS9	PARP16	PARP6	PARP8	PIGBOS1	PIK3R1	PPP1R15A	PPP1R15B	PTPN1	PTPN2	QRICH1	RACK1	RHBDD2	RPAP2	SELENOS	SERP1	SERP2	STC2	STUB1	TBL2	TMED2	TMEM33	TMTC4	UFL1	VAPB	VCP	WFS1	XBP1	YOD1
GOBP_ENDOSOMAL_LUMEN_ACIDIFICATION	https://www.gsea-msigdb.org/gsea/msigdb/human/geneset/GOBP_ENDOSOMAL_LUMEN_ACIDIFICATION	AQP11	ATP6AP1	ATP6AP2	ATP6V0A1	ATP6V0B	ATP6V0C	ATP6V1A	ATP6V1D	ATP6V1F	ATP6V1H	CLCN3	FASLG	RNASEK	TMEM9
GOBP_ENDOSOMAL_TRANSPORT	https://www.gsea-msigdb.org/gsea/msigdb/human/geneset/GOBP_ENDOSOMAL_TRANSPORT	ABCA1	ACAP2	ACTN2	AGAP2	AKAP5	AKTIP	ALMS1	ALS2	ALS2CL	ANKFY1	ANKRD27	ANKRD50	ANXA8	ANXA8L1	AP1G1	AP3D1	AP5B1	AP5M1	AP5S1	AP5Z1	ARF6	ARFIP1	ARFRP1	ARHGAP1	ARHGAP44	ARHGAP8	ARL1	ARL4C	ARL8B	ASB15	ATG14	ATP6AP1	ATP9A	BAIAP3	BECN1	BET1L	BLOC1S1	BLOC1S2	BLTP1	BLTP3B	BVES	CALY	CCDC22	CCDC93	CHMP1A	CHMP1B	CHMP2A	CHMP2B	CHMP3	CHMP4A	CHMP4B	CHMP4BP1	CHMP4C	CHMP5	CHMP6	CHMP7	CLEC16A	CLN5	CLTC	CLTCL1	CMTM6	CORO1A	CORO1C	DAB2	DCLK1	DCTN1	DENND10	DENND1A	DENND1B	DENND1C	DENND2A	DENND5A	DIAPH3	DNAJC13	DPY30	DYNC1LI1	EEA1	EHD1	EHD2	EHD3	EHD4	EIPR1	EMP2	ENTR1	EPG5	EPS15	EPS15L1	ERC1	EVI5	EZR	FHIP1B	FLNA	GBF1	GCC2	GGA1	GOLT1A	GOLT1B	GOSR1	GRIP1	GRIP2	GRIPAP1	HEATR5A	HEATR5B	HGS	HOOK1	HOOK2	HOOK3	INPP5F	ITSN1	ITSN2	KIF16B	LAMTOR1	LAPTM4B	LEPROT	LEPROTL1	LMAN1	LMTK2	LRRC7	LRRK2	LYST	MAGEL2	MAP2K1	MAP2K2	MAPK1	MAPK3	MICALL1	MICALL2	MSN	MTMR2	MVB12A	MYO1D	MYO5B	NDRG4	NF2	NSG1	NSG2	PHETA1	PHETA2	PICALM	PIK3C3	PIK3R4	PIKFYVE	PLA2G3	PLA2G4E	PLEKHA3	PLEKHJ1	PREPL	PRKN	PTPN23	PXK	RAB10	RAB11A	RAB11B	RAB11FIP3	RAB11FIP4	RAB12	RAB13	RAB14	RAB17	RAB21	RAB29	RAB35	RAB41	RAB4B	RAB5A	RAB6A	RAB6B	RAB6C	RAB6D	RAB7A	RAB7B	RAB8A	RAB8B	RAB9A	RAB9B	RASSF9	RBSN	RCSD1	RDX	REPS1	REPS2	RGP1	RHOBTB3	RIC1	RILP	RNF126	RUFY1	SCARB2	SCRIB	SGSM2	SLC66A2	SNAP25	SNF8	SNX1	SNX12	SNX16	SNX17	SNX18	SNX2	SNX27	SNX3	SNX30	SNX31	SNX32	SNX33	SNX4	SNX5	SNX6	SNX7	SNX8	SNX9	SORL1	SORT1	SPAG9	SQSTM1	SRC	STAM	STAM2	STX10	STX12	STX16	STX5	STX6	STX8	SURF4	TAMALIN	TBC1D10A	TBC1D10B	TBC1D10C	TBC1D14	TBC1D17	TBC1D23	TBC1D5	TINAGL1	TMCC1	TMED9	TMEM50A	TMEM50B	TMEM87A	TMEM87B	TOM1	TRAPPC10	TRARG1	TRIM27	TSG101	UBAP1	UBE2O	UBXN6	USP7	VAMP3	VAMP4	VCP	VPS11	VPS13B	VPS16	VPS25	VPS26A	VPS26B	VPS26C	VPS28	VPS29	VPS35	VPS35L	VPS36	VPS37A	VPS37B	VPS37C	VPS37D	VPS39	VPS4A	VPS4B	VPS50	VPS51	VPS52	VPS53	VPS54	VTA1	VTI1A	VTI1B	WAS	WASH3P	WASH6P	WASHC1	WASHC2A	WASHC2C	WASHC3	WASHC4	WASHC5	WDR81	WDR91	WIPF3	YKT6	ZDHHC2	ZFYVE16	ZFYVE9
GOBP_ENDOSOMAL_VESICLE_FUSION	https://www.gsea-msigdb.org/gsea/msigdb/human/geneset/GOBP_ENDOSOMAL_VESICLE_FUSION	ANKFY1	RAB14	RAB4B	RUFY1	SAMD9	SPHK1	TGFBRAP1	VPS11	VPS16	VPS18	VPS33A	VPS39	VPS41	VPS4A	VPS8
GOBP_ENDOSOME_ORGANIZATION	https://www.gsea-msigdb.org/gsea/msigdb/human/geneset/GOBP_ENDOSOME_ORGANIZATION	AKTIP	ALS2	ANXA8	ANXA8L1	AQP11	ARFGEF2	ATP6AP1	ATP6AP2	ATP6V0A1	ATP6V0B	ATP6V0C	ATP6V1A	ATP6V1D	ATP6V1F	ATP6V1H	CC2D1A	CHMP1A	CHMP1B	CHMP2A	CHMP2B	CHMP3	CHMP4A	CHMP4B	CHMP4C	CHMP5	CHMP6	CHMP7	CLCN3	CORO1C	DNAJC13	DNM1	EEA1	EXOC8	FASLG	FHIP1B	HGS	HOOK1	HOOK2	HOOK3	IST1	LAMTOR1	LAPTM4B	MVB12A	PDCD6IP	PHETA1	PHETA2	PI4K2A	PI4K2B	PLEKHA3	PLEKHF1	PLEKHF2	PLEKHJ1	PRKN	RAB11A	RAB22A	RAB27A	RAB5B	RAB7A	RILP	RNASEK	RNF26	SCARB2	SNF8	SNX10	SNX3	SNX33	SQSTM1	STAM	STAM2	STX6	SYNJ1	TMCC1	TMEM127	TMEM9	TOM1	TSG101	UBAP1	UBR4	USP50	USP8	VAMP4	VPS11	VPS18	VPS25	VPS28	VPS33B	VPS36	VPS37A	VPS37B	VPS37C	VPS37D	VPS4A	VPS4B	VTA1	VTI1A	WASH3P	WASHC4	WASHC5
GOBP_ENDOSOME_TO_LYSOSOME_TRANSPORT	https://www.gsea-msigdb.org/gsea/msigdb/human/geneset/GOBP_ENDOSOME_TO_LYSOSOME_TRANSPORT	ADRB2	AKTIP	AP3D1	ARL8B	ATG14	BECN2	BIN1	CACNG2	CACNG3	CACNG4	CACNG5	CACNG7	CACNG8	CDX2	CHMP1A	CHMP1B	CHMP2A	CHMP2B	CHMP3	CHMP4A	CHMP4B	CHMP4C	CHMP5	CHMP6	CHMP7	CLEC16A	DENND3	DTX3L	EPG5	FHIP1B	GPRASP1	HMGXB4	HOOK1	HOOK2	HOOK3	KIF13A	LIPA	LYST	M6PR	MGRN1	MTM1	MVB12A	PCDHGA3	PLEKHF1	PLEKHF2	PXK	RAB12	RAB7A	RAB7B	RHOB	RILP	SCYL2	SNAPIN	SNX16	SNX27	SORT1	TGFBRAP1	TPCN2	TRAK1	TSG101	UBXN6	UEVLD	VAMP7	VCP	VIPAS39	VPS11	VPS16	VPS18	VPS33A	VPS33B	VPS39	VPS41	VPS4A	VPS4B
GOBP_ENDOSOME_TO_LYSOSOME_TRANSPORT_VIA_MULTIVESICULAR_BODY_SORTING_PATHWAY	https://www.gsea-msigdb.org/gsea/msigdb/human/geneset/GOBP_ENDOSOME_TO_LYSOSOME_TRANSPORT_VIA_MULTIVESICULAR_BODY_SORTING_PATHWAY	CHMP1A	CHMP1B	CHMP2A	CHMP2B	CHMP3	CHMP4A	CHMP4B	CHMP4C	CHMP5	CHMP6	CHMP7	LYST	MVB12A	UBXN6	VCP	VPS4A	VPS4B
GOBP_ENDOSOME_TO_PLASMA_MEMBRANE_PROTEIN_TRANSPORT	https://www.gsea-msigdb.org/gsea/msigdb/human/geneset/GOBP_ENDOSOME_TO_PLASMA_MEMBRANE_PROTEIN_TRANSPORT	AKAP5	ARHGAP44	ATP6AP1	GRIP1	GRIP2	GRIPAP1	LRRC7	NSG1	RAB11A	RAB7A	RAB8A	SCARB2	SCRIB	SORL1	TAMALIN	TRARG1	VPS35	ZDHHC2
GOBP_ENDOSOME_TRANSPORT_VIA_MULTIVESICULAR_BODY_SORTING_PATHWAY	https://www.gsea-msigdb.org/gsea/msigdb/human/geneset/GOBP_ENDOSOME_TRANSPORT_VIA_MULTIVESICULAR_BODY_SORTING_PATHWAY	CHMP1A	CHMP1B	CHMP2A	CHMP2B	CHMP3	CHMP4A	CHMP4B	CHMP4BP1	CHMP4C	CHMP5	CHMP6	CHMP7	DENND10	HGS	LAPTM4B	LEPROT	LEPROTL1	LYST	MVB12A	PTPN23	RILP	SNF8	SORT1	STAM	STAM2	TMEM50A	TMEM50B	TSG101	UBAP1	UBXN6	VCP	VPS25	VPS28	VPS36	VPS37A	VPS37B	VPS37C	VPS37D	VPS4A	VPS4B	VTA1
GOBP_ENDOTHELIAL_CELL_ACTIVATION	https://www.gsea-msigdb.org/gsea/msigdb/human/geneset/GOBP_ENDOTHELIAL_CELL_ACTIVATION	BMPER	CXCL10	FOXP1	HOXA9	MIR92A1	P2RX4	PPIA	PRMT5	SMAD4	TCIM	TGFBR1
GOBP_ENDOTHELIAL_CELL_APOPTOTIC_PROCESS	https://www.gsea-msigdb.org/gsea/msigdb/human/geneset/GOBP_ENDOTHELIAL_CELL_APOPTOTIC_PROCESS	ABL1	AKR1C3	ANGPT1	ANGPTL4	ANO6	BMPR2	BRAF	CCL2	CD160	CD248	CD40	CD40LG	CDH5	COL4A3	DAB2IP	ECSCR	FASLG	FGA	FGB	FGF21	FGG	FOXO3	GAS6	GATA2	GATA3	GPER1	HIPK1	HLA-G	ICAM1	IL10	IL11	IL13	IL4	ITGA4	ITGB3	KDR	KRIT1	MAP3K5	MAPK7	MIR101-1	MIR106B	MIR125A	MIR126	MIR132	MIR15A	MIR24-1	MIR30B	MIR30E	MIR375	MIR495	MIR590	NDNF	NFE2L2	PAK4	PDCD4	PDPK1	PLCG1	PRKCI	RAMP2	RGCC	SCG2	SEMA5A	SERPINE1	TEK	TERT	TGFB1	THBS1	TNF	TNFAIP3	TNIP2
GOBP_ENDOTHELIAL_CELL_CHEMOTAXIS	https://www.gsea-msigdb.org/gsea/msigdb/human/geneset/GOBP_ENDOTHELIAL_CELL_CHEMOTAXIS	CCN3	CORO1B	CXCL13	EGR3	FGF1	FGF16	FGF18	FGF2	FGF4	FGFR1	GAB1	HRG	HSPB1	KDR	LGMN	MET	MIR149	MIR16-1	MIR424	NOTCH1	NR4A1	NRP1	P2RX4	PLEKHG5	PRKD1	PRKD2	RAB13	SEMA5A	SMOC2	THBS1	TMSB4X	VEGFA
GOBP_ENDOTHELIAL_CELL_DEVELOPMENT	https://www.gsea-msigdb.org/gsea/msigdb/human/geneset/GOBP_ENDOTHELIAL_CELL_DEVELOPMENT	ADD1	AFDN	ARHGEF26	CCM2	CDH5	CLDN1	CLDN3	CLDN5	CLIC4	COL18A1	COL27A1	EDNRA	EDNRB	EZR	F11R	F2RL1	FASN	FOXP3	GPX1	GSTM3	HAPLN2	HEG1	HOXA13	HPSE	ICAM1	IKBKB	IL1B	MARVELD2	MET	MSN	MYADM	MYD88	PDE2A	PDE4D	PECAM1	PLCB1	PLOD3	PPP1R12A	PPP1R16B	PROC	PTPRS	RAB1A	RAB1B	RAP1A	RAP1B	RAP2B	RAP2C	RAPGEF1	RAPGEF2	RAPGEF3	RAPGEF6	RDX	ROBO4	ROCK1	ROCK2	S1PR2	S1PR3	SOX18	STC1	TJP1	TJP2	TJP3	TNF	TNFRSF1A	TNMD	VCL	VEGFA	VEZF1	ZDHHC21
GOBP_ENDOTHELIAL_CELL_FATE_COMMITMENT	https://www.gsea-msigdb.org/gsea/msigdb/human/geneset/GOBP_ENDOTHELIAL_CELL_FATE_COMMITMENT	ACVR1	DLL1	HOXA13	NR2F2	NRP1	PDPN	PROX1	RBPJ
GOBP_ENDOTHELIAL_CELL_MATRIX_ADHESION	https://www.gsea-msigdb.org/gsea/msigdb/human/geneset/GOBP_ENDOTHELIAL_CELL_MATRIX_ADHESION	ADAMTS9	CEACAM6	FUT1	GFUS	MIR92A1	MMP12	RIN2	RRAS
GOBP_ENDOTHELIAL_CELL_MIGRATION	https://www.gsea-msigdb.org/gsea/msigdb/human/geneset/GOBP_ENDOTHELIAL_CELL_MIGRATION	AAMP	ABL1	ACVRL1	ADAM17	ADAMTS9	ADGRA2	ADGRB1	ADTRP	AGT	AGTR2	AKT1	AKT3	AMOT	ANGPT1	ANGPT2	ANGPT4	ANXA1	ANXA3	APOA1	APOE	APOH	ATOH8	ATP2B4	ATP5F1A	ATP5F1B	BCAR1	BCAS3	BMP10	BMPER	CALR	CARD10	CCBE1	CCN3	CD40	CDH13	CDH5	CEACAM1	CIB1	CLEC14A	CLN3	CORO1B	CRIPTO	CSNK2B	CXCL13	CYP1B1	DAB2IP	DCN	DLL4	DNAJA4	DPP4	EDN1	EDN2	EFNA1	EFNB2	EGF	EGR3	EMC10	EMP2	EPHA2	EPHB4	ETS1	FAP	FBXW7	FGF1	FGF16	FGF18	FGF2	FGF4	FGFBP1	FGFR1	FLT4	FOXC2	FOXP1	FSTL1	FUT1	GAB1	GADD45A	GATA2	GATA3	GDF2	GFUS	GIPC1	GLUL	GPI	GPLD1	GPX1	GREM1	GRN	HDAC5	HDAC7	HDAC9	HIF1A	HMGB1	HMOX1	HRG	HSPB1	ID1	ITGB1	ITGB1BP1	ITGB3	JCAD	JUP	KDR	KLF4	KRIT1	LGALS8	LGMN	LOXL2	LPXN	MAP2K3	MAP2K5	MAP3K3	MAPK14	MECP2	MEF2C	MEOX2	MET	MIA3	MIR101-1	MIR10A	MIR10B	MIR126	MIR129-1	MIR132	MIR133B	MIR135B	MIR137	MIR143	MIR146A	MIR149	MIR150	MIR152	MIR15A	MIR15B	MIR16-1	MIR188	MIR1908	MIR193A	MIR196A1	MIR199A1	MIR19B1	MIR200A	MIR200B	MIR200C	MIR204	MIR205	MIR206	MIR20A	MIR21	MIR210	MIR212	MIR22	MIR221	MIR2355	MIR23A	MIR24-1	MIR26A1	MIR27A	MIR27B	MIR296	MIR29A	MIR29C	MIR30A	MIR31	MIR320A	MIR329-1	MIR342	MIR361	MIR410	MIR424	MIR483	MIR487B	MIR492	MIR494	MIR495	MIR497	MIR499A	MIR503	MIR505	MIR640	MIR885	MIR92A1	MIR939	MIRLET7A1	MIRLET7B	MIRLET7F1	MMRN2	MYH9	NF1	NFE2L2	NOS3	NOTCH1	NR2E1	NR2F2	NR4A1	NRP1	NRP2	NUS1	P2RX4	PATZ1	PAXIP1	PDCD10	PDCD6	PDGFB	PDPK1	PIK3C2A	PIK3CA	PIK3CB	PIK3CD	PIK3CG	PIK3R3	PLCG1	PLEKHG5	PLG	PLK2	PLPP3	PLXND1	PPARG	PRCP	PRKCA	PRKD1	PRKD2	PRKX	PROX1	PRSS3	PRSS3P2	PTGS2	PTK2	PTK2B	PTN	PTP4A3	PTPRM	PXN	RAB13	RAC1	RGCC	RHOA	RHOB	RHOJ	RIN2	ROBO1	ROCK2	RRAS	S100A12	S100A2	S100A9	S100P	SASH1	SCARB1	SCG2	SEMA4A	SEMA5A	SERPINF1	SH3BP1	SIRT1	SLIT2	SMOC2	SNAI2	SOX18	SP1	SP100	SPARC	SPRED1	SRF	SRPX2	STARD13	STAT1	STAT5A	STC1	SVBP	SYNJ2BP	TBXA2R	TEK	TGFB1	TGFBR1	TGFBR3	THBS1	TMSB4X	TNF	TNFSF12	VASH1	VEGFA	VEGFC	VSTM4	WNT5A	WNT7A	ZC3H12A	ZEB2	ZNF580
GOBP_ENDOTHELIAL_CELL_MORPHOGENESIS	https://www.gsea-msigdb.org/gsea/msigdb/human/geneset/GOBP_ENDOTHELIAL_CELL_MORPHOGENESIS	ARHGEF26	CLIC4	COL18A1	COL27A1	HEG1	HOXA13	MET	PLOD3	STC1	TNMD
GOBP_ENDOTHELIAL_CELL_PROLIFERATION	https://www.gsea-msigdb.org/gsea/msigdb/human/geneset/GOBP_ENDOTHELIAL_CELL_PROLIFERATION	ACVRL1	ADAM17	AGGF1	AGTR1	AIMP1	AKT1	AKT3	ALDH1A2	ALOX5	ANG	ANGPT1	ANGPT4	APELA	APLN	APLNR	APOA1	APOE	APOH	ARNT	ATOH8	ATP5F1A	ATP5IF1	BMP4	BMP6	BMPER	BMPR2	CAV1	CAV2	CCL11	CCL2	CCL24	CCL26	CCR3	CD34	CDH13	CNMD	COL4A3	COL8A1	COL8A2	CXCL12	DBH	DLG1	DLL4	ECM1	EGF	EGFL7	EGR3	EMC10	EPHA2	ERN1	F3	FGF10	FGF16	FGF18	FGF2	FGF7	FGFBP1	FGFR1	FLT1	FLT4	FUT1	FUT2	GATA2	GDF2	GHRL	GHSR	HIF1A	HMGB1	HMGB2	HMOX1	HSPG2	HTR2B	IGF2	IL10	IL12A	IL12B	ITGA4	ITGB1BP1	ITGB3	JCAD	KDR	KRIT1	LEP	LIPA	LOXL2	LRG1	MDK	MEF2C	MIR101-1	MIR10A	MIR10B	MIR126	MIR129-1	MIR130A	MIR132	MIR133B	MIR135B	MIR146A	MIR149	MIR150	MIR152	MIR15A	MIR15B	MIR16-1	MIR193A	MIR200C	MIR205	MIR20B	MIR21	MIR22	MIR222	MIR2355	MIR23A	MIR24-1	MIR26A1	MIR27A	MIR27B	MIR29A	MIR29C	MIR30B	MIR30E	MIR329-1	MIR342	MIR34A	MIR361	MIR410	MIR424	MIR483	MIR487B	MIR492	MIR494	MIR495	MIR497	MIR499A	MIR503	MIR92A1	MIR98	MIRLET7B	MMP14	MMRN2	MYDGF	NF1	NGFR	NOX5	NR2F2	NR4A1	NRARP	NRAS	NRP1	NRP2	PDCD10	PDCD6	PDCL3	PDGFB	PDPK1	PGF	PIK3CB	PIK3CD	PLCG1	PLXNB3	POLD4	PPARG	PPP1R16B	PRKCA	PRKD1	PRKD2	PRKX	PRL	PROK1	PROK2	PROX1	PTPRM	RGCC	RICTOR	RPTOR	SCARB1	SCG2	SEMA5A	SIRT1	SIRT6	SLC39A9	SP1	SPARC	STAT1	STAT3	STAT5A	SULF1	SYNJ2BP	TEK	TGFBR1	THAP1	THBS1	THBS4	TIE1	TNF	TNFSF12	TNMD	VASH1	VASH2	VEGFA	VEGFB	VEGFC	VEGFD	VSTM4	WNT5A	XDH	ZEB2	ZNF580
GOBP_ENDOTHELIN_RECEPTOR_SIGNALING_PATHWAY	https://www.gsea-msigdb.org/gsea/msigdb/human/geneset/GOBP_ENDOTHELIN_RECEPTOR_SIGNALING_PATHWAY	BCAR1	BCAR3	CDC42	CRKL	EDN1	EDNRA	EDNRB	FBXW7-AS1	GNA11	PLCB4	PTK2B	SIX1
GOBP_ENDOTHELIUM_DEVELOPMENT	https://www.gsea-msigdb.org/gsea/msigdb/human/geneset/GOBP_ENDOTHELIUM_DEVELOPMENT	ACVR1	ACVR2B	ACVRL1	ADAMTS12	ADD1	AFDN	APOLD1	ARHGEF26	ATOH8	BARX1	BLOC1S6	BMP4	BMP6	BMPR2	BTG1	CCM2	CD2AP	CD34	CDH5	CEACAM1	CLDN1	CLDN3	CLDN5	CLIC4	COL18A1	COL27A1	CSNK2B	CTNNB1	CXCL10	CXCR4	DLL1	DLL4	EDF1	EDN1	EDNRA	EDNRB	ETV2	EZR	F11R	F2RL1	FASN	FGF1	FOXC2	FOXJ2	FOXP1	FOXP3	FSTL1	FZD1	FZD2	FZD4	GDF2	GJA4	GJA5	GPX1	GSTM3	HAPLN2	HEG1	HEY1	HEY2	HOXA13	HOXB5	HPSE	ICAM1	IKBKB	IL1B	ITGAX	JAG1	KDM6B	KDR	KRIT1	LIPA	MARVELD2	MESP1	MET	MIR1-1	MIR10A	MIR150	MIR181A2	MIR181B1	MIR199B	MIR200C	MIR21	MIR34A	MIR495	MIR99B	MSN	MYADM	MYD88	NAGLU	NDP	NOTCH1	NOTCH4	NR2F2	NRG1	NRP1	PDCD10	PDE2A	PDE4D	PDPN	PECAM1	PLCB1	PLOD3	PPP1R12A	PPP1R16B	PRKD2	PROC	PROX1	PTPRS	RAB1A	RAB1B	RAP1A	RAP1B	RAP2B	RAP2C	RAPGEF1	RAPGEF2	RAPGEF3	RAPGEF6	RBPJ	RDX	RHOA	RHOB	ROBO4	ROCK1	ROCK2	S1PR1	S1PR2	S1PR3	SCUBE1	SETSIP	SLC40A1	SMAD4	SOX17	SOX18	STARD13	STC1	TIE1	TJP1	TJP2	TJP3	TMEM100	TNF	TNFRSF1A	TNMD	VCL	VEGFA	VEZF1	XDH	ZDHHC21	ZEB1
GOBP_ENERGY_COUPLED_PROTON_TRANSMEMBRANE_TRANSPORT_AGAINST_ELECTROCHEMICAL_GRADIENT	https://www.gsea-msigdb.org/gsea/msigdb/human/geneset/GOBP_ENERGY_COUPLED_PROTON_TRANSMEMBRANE_TRANSPORT_AGAINST_ELECTROCHEMICAL_GRADIENT	MT-CO1	MT-CYB	MT-ND4	MT-ND5	NDUFS7
GOBP_ENERGY_DERIVATION_BY_OXIDATION_OF_ORGANIC_COMPOUNDS	https://www.gsea-msigdb.org/gsea/msigdb/human/geneset/GOBP_ENERGY_DERIVATION_BY_OXIDATION_OF_ORGANIC_COMPOUNDS	ABCD1	ACADM	ACADVL	ACO1	ACO2	ACSM1	ACTN3	ADCY10	ADGRF1	ADGRF5	ADRB3	ADSL	AFG1L	AGL	AIFM2	AK4	AKT1	AKT2	ANTKMT	ARL2	ATG12	ATG2A	ATG2B	ATG3	ATP5F1A	ATP5F1B	ATP5F1C	ATP5F1D	ATP5F1E	ATP5F1EP2	ATP5ME	ATP5MF	ATP5MG	ATP5PB	ATP5PD	ATP5PF	ATP5PO	ATP7A	ATPSCKMT	BID	BLOC1S1	BNIP3	C2orf69	CAT	CAVIN3	CBFA2T3	CCNB1	CDK1	CHCHD10	CHCHD2	CHCHD4	CHCHD5	CISD1	COA6	COL6A1	COMT	COQ10A	COQ10B	COQ9	COX10	COX4I1	COX4I2	COX5A	COX5B	COX6A1	COX6A2	COX6B1	COX6B2	COX6C	COX7A1	COX7A2	COX7A2L	COX7A2P2	COX7B	COX7B2	COX7C	COX8A	COX8C	CS	CYC1	CYCS	CYP1A2	DGUOK	DLAT	DLD	DLST	DNAJC15	DNAJC30	DYRK2	ENPP1	EPM2AIP1	ETFA	ETFB	ETFDH	ETFRF1	FH	FXN	G6PC1	GAA	GABARAPL1	GBA1	GBE1	GCGR	GCK	GFPT1	GFPT2	GHITM	GNMT	GPD1	GPD2	GSK3A	GSK3B	GYG1	GYG2	GYS1	GYS2	HIF1A	IDE	IDH1	IDH2	IDH3A	IDH3B	IDH3G	IFNAR1	IFNG	IFNLR1	IGF1	IGF2	IL10RB	IL4	IL6ST	IMMP2L	INPP5K	INS	INSR	IREB2	IRS1	IRS2	ISCU	KHK	KL	LEP	LEPR	LYRM7	MACROH2A1	MC4R	MDH1	MDH1B	MDH2	ME3	MFN2	MIR1271	MIR15B	MIR195	MIR210	MLXIPL	MRAP2	MRPS36	MSH2	MT-ATP6	MT-ATP8	MT-CO1	MT-CO2	MT-CO3	MT-CYB	MT-ND1	MT-ND2	MT-ND3	MT-ND4	MT-ND4L	MT-ND5	MT-ND6	MT3	MTCO2P12	MTFR1	MTFR1L	MTFR2	MTLN	MTOR	MYBBP1A	NDP	NDUFA1	NDUFA10	NDUFA11	NDUFA12	NDUFA13	NDUFA2	NDUFA3	NDUFA4	NDUFA5	NDUFA6	NDUFA7	NDUFA8	NDUFA9	NDUFAB1	NDUFAF1	NDUFB1	NDUFB10	NDUFB11	NDUFB2	NDUFB3	NDUFB4	NDUFB5	NDUFB6	NDUFB7	NDUFB8	NDUFB9	NDUFC1	NDUFC2	NDUFC2-KCTD14	NDUFS1	NDUFS2	NDUFS3	NDUFS4	NDUFS5	NDUFS6	NDUFS7	NDUFS8	NDUFV1	NDUFV2	NDUFV3	NFATC4	NHLRC1	NIPSNAP2	NNT	NOP53	NOS2	NR1D1	NR4A3	NUPR1	OGDH	OGDHL	OPN3	OXA1L	PANK2	PARK7	PASK	PCDH12	PDHA1	PDHA2	PDHB	PER2	PFKM	PGM2	PHKA1	PHKA2	PHKB	PHKG1	PHKG2	PHLDA2	PID1	PIK3CA	PINK1	PLEC	PNPT1	POMC	PPARGC1A	PPIF	PPP1CA	PPP1CB	PPP1CC	PPP1R1A	PPP1R2	PPP1R2B	PPP1R2P1	PPP1R3A	PPP1R3B	PPP1R3C	PPP1R3D	PPP1R3E	PPP1R3F	PPP1R3G	PRDM16	PRELID1	PRKAG2	PRKAG3	PRLH	PTGES3	PTH	PUM2	PYGB	PYGL	PYGM	RB1CC1	RHOA	RUBCNL	SCO2	SDHA	SDHAF2	SDHAF4	SDHB	SDHC	SDHD	SELENOS	SHMT2	SIRT3	SLC25A12	SLC25A13	SLC25A14	SLC25A18	SLC25A22	SLC25A23	SLC25A25	SLC25A33	SLC25A51	SNCA	SOD2	SORBS1	STBD1	STK40	STOML2	SUCLA2	SUCLG1	SUCLG2	SURF1	TAFAZZIN	TEFM	TIGAR	TMEM135	TNF	TP53	TRAP1	TREX1	TRPV4	UCN	UGP2	UQCC2	UQCC3	UQCR10	UQCR11	UQCRB	UQCRC1	UQCRC2	UQCRFS1	UQCRFS1P1	UQCRH	UQCRHL	UQCRQ	VCP	VPS54	WDR45	WDR45B	WIPI1	WIPI2
GOBP_ENERGY_HOMEOSTASIS	https://www.gsea-msigdb.org/gsea/msigdb/human/geneset/GOBP_ENERGY_HOMEOSTASIS	ACACB	ACVR1C	ADRB1	ADRB2	ADRB3	ALK	AMPD2	APOE	APPL2	BMAL1	BMP8A	CCDC198	CD36	CEBPA	CNTN2	COL6A1	CRTC1	CRTC3	DLL1	EDN2	EIF4G1	FLCN	FMO1	FMO2	FMO4	FOXO1	GDF15	GDF3	GFRAL	IGF2BP2	IRX3	LEP	LEPR	LIPA	MAPK14	MAPK8	MC4R	METRNL	MEX3C	MFSD2A	MLXIPL	MRAP2	NMU	NMUR2	NR1D2	NR4A3	OMA1	PASK	PCSK1N	PIK3CA	PM20D1	PPARD	PPARGC1A	PRCP	PRKAA1	PRKAA2	PRLH	RASAL2	RMI1	RRP8	SCT	SCTR	SGIP1	SIRT1	SLC12A3	SLC25A25	SLC35D3	SORL1	SQSTM1	STAT3	STK39	SUCNR1	SUV39H1	TBL1XR1	TMEM18	TRPV1	TRPV4	TSKU	TWIST1	UBB	UCP1	VGF	WNK4
GOBP_ENERGY_RESERVE_METABOLIC_PROCESS	https://www.gsea-msigdb.org/gsea/msigdb/human/geneset/GOBP_ENERGY_RESERVE_METABOLIC_PROCESS	ACADM	ADCY10	ADGRF1	ADGRF5	ADRB3	AGL	AKT1	AKT2	ATG12	ATG2A	ATG2B	ATG3	COL6A1	COMT	DYRK2	ENPP1	EPM2AIP1	G6PC1	GAA	GABARAPL1	GBE1	GCGR	GCK	GFPT1	GFPT2	GNMT	GSK3A	GSK3B	GYG1	GYG2	GYS1	GYS2	IGF1	IGF2	IL6ST	INPP5K	INS	INSR	IRS1	IRS2	KHK	KL	LEP	LEPR	MC4R	MIR1271	MIR15B	MIR195	MRAP2	MT3	MTOR	NHLRC1	NR1D1	PASK	PCDH12	PER2	PFKM	PGM2	PHKA1	PHKA2	PHKB	PHKG1	PHKG2	PHLDA2	PID1	POMC	PPP1CA	PPP1CB	PPP1CC	PPP1R1A	PPP1R2	PPP1R2B	PPP1R2P1	PPP1R3A	PPP1R3B	PPP1R3C	PPP1R3D	PPP1R3E	PPP1R3F	PPP1R3G	PRKAG2	PRKAG3	PRLH	PTGES3	PTH	PYGB	PYGL	PYGM	RB1CC1	RUBCNL	SELENOS	SORBS1	STBD1	STK40	UGP2	WDR45	WDR45B	WIPI1	WIPI2
GOBP_ENGULFMENT_OF_APOPTOTIC_CELL	https://www.gsea-msigdb.org/gsea/msigdb/human/geneset/GOBP_ENGULFMENT_OF_APOPTOTIC_CELL	ABCA7	ADGRB1	ALOX15	BECN1	MEGF10	RAC1	RAC3	THBS1	TREM2	XKR4	XKR5	XKR6	XKR7	XKR8	XKR9
GOBP_ENSHEATHMENT_OF_NEURONS	https://www.gsea-msigdb.org/gsea/msigdb/human/geneset/GOBP_ENSHEATHMENT_OF_NEURONS	ABCA2	ABCD1	ABCD2	ACER3	ACSBG1	ADGRG6	AFG3L2	AKT1	AKT2	AMIGO1	ANK2	ARHGEF10	ASPA	ATRN	B4GALT5	B4GALT6	BCAS1	CD9	CDK18	CLDN11	CLDN5	CLU	CMTM8	CNTN1	CNTNAP1	COL6A1	CST7	CTNNB1	CTSC	CXCR4	CYFIP1	DAG1	DEGS1	DHH	DICER1	DLG1	EGR2	EIF2AK3	EIF2B2	EIF2B4	EIF2B5	EPB41L3	ERBB2	ERBB3	ERCC2	FA2H	FIG4	GAL3ST1	GALC	GJC3	GNPAT	GPC1	GPM6B	GRB2	HES5	HEXA	HEXB	HRAS	HYCC1	ID4	ILK	ITGAX	ITGB4	JAM2	JAM3	KCNJ10	KEL	KIF14	KLK6	LARGE1	LGI4	LPAR1	LPIN1	MAG	MAL	MAL2	MALL	MAP2K1	MAP2K2	MAPK1	MAPK3	MARVELD1	MBP	MIOS	MIR26A1	MOBP	MPZ	MTMR2	MTOR	MYOC	MYRF	NAB1	NAB2	NCMAP	NCSTN	NDRG1	NF1	NFASC	NKX6-2	NRDC	NSUN5	NTRK2	OLIG2	ORMDL1	ORMDL3	PALS1	PARD3	PIKFYVE	PLEC	PLLP	PLP1	PMP22	POMGNT1	POU3F1	POU3F2	PPARD	PPP3R1	PRX	PTEN	PTN	PTPRZ1	QKI	RAF1	RARA	RARB	RARG	RNF10	SBF2	SCN2A	SCN8A	SERINC5	SH3TC2	SIRT2	SKI	SLC25A46	SLC8A3	SOD1	SOS1	SOX10	TENM4	TG	TGFB1	TLR2	TMEM163	TMEM98	TNF	TNFRSF1B	TNFRSF21	TPPP	TSC1	TSPAN2	TYMP	UGT8	WASF3	XK	ZNF24	ZNF488	ZPR1
GOBP_ENTERIC_NERVOUS_SYSTEM_DEVELOPMENT	https://www.gsea-msigdb.org/gsea/msigdb/human/geneset/GOBP_ENTERIC_NERVOUS_SYSTEM_DEVELOPMENT	EDNRA	EDNRB	GDNF	HLX	KIF26A	PHACTR4	PHOX2B	RET	SLC6A4	SOX10	SOX8	TLX2
GOBP_ENTEROENDOCRINE_CELL_DIFFERENTIATION	https://www.gsea-msigdb.org/gsea/msigdb/human/geneset/GOBP_ENTEROENDOCRINE_CELL_DIFFERENTIATION	AKT1	ASCL1	BAD	BHLHA15	BMAL1	BMP4	BMP5	BMP6	CDH2	CDK6	CLOCK	DLL1	GATA6	GDF11	GSK3A	GSK3B	HES1	INSM1	MIR541	NEUROD1	NKX2-2	NKX6-1	NKX6-2	NKX6-3	ONECUT1	PAX6	PDPK1	PDX1	PERCC1	RBM4	RFX3	RFX6	RHEB	SIDT2	SMO	WNT5A
GOBP_ENTRAINMENT_OF_CIRCADIAN_CLOCK	https://www.gsea-msigdb.org/gsea/msigdb/human/geneset/GOBP_ENTRAINMENT_OF_CIRCADIAN_CLOCK	ATOH7	BHLHE40	BMAL2	CRTC1	CRY1	CRY2	FBXL17	FBXL21P	FBXL3	GNA11	GNAQ	ID2	MTA1	NR2F6	OPN5	PDE6B	PER1	PER2	PER3	PHLPP1	PML	PPP1CA	PPP1CB	PPP1CC	RBM4	RBM4B	SIK1	SOX14	TP53	USP2
GOBP_ENTRY_OF_BACTERIUM_INTO_HOST_CELL	https://www.gsea-msigdb.org/gsea/msigdb/human/geneset/GOBP_ENTRY_OF_BACTERIUM_INTO_HOST_CELL	CAV1	CBL	CXCL8	EXOC2	EXOC7	FUCA2	ITGAV	KRT6A	SRC
GOBP_ENUCLEATE_ERYTHROCYTE_DEVELOPMENT	https://www.gsea-msigdb.org/gsea/msigdb/human/geneset/GOBP_ENUCLEATE_ERYTHROCYTE_DEVELOPMENT	DIAPH3	HDAC6	MAEA	MED1	NEMP1	RAC2	TRIM58
GOBP_ENUCLEATE_ERYTHROCYTE_DIFFERENTIATION	https://www.gsea-msigdb.org/gsea/msigdb/human/geneset/GOBP_ENUCLEATE_ERYTHROCYTE_DIFFERENTIATION	CEBPG	DIAPH3	DNASE2	HDAC6	ID2	MAEA	MB	MED1	NEMP1	RAC2	RB1	SP3	TRIM58	TSPO2
GOBP_ENUCLEATE_ERYTHROCYTE_MATURATION	https://www.gsea-msigdb.org/gsea/msigdb/human/geneset/GOBP_ENUCLEATE_ERYTHROCYTE_MATURATION	DIAPH3	HDAC6	NEMP1	RAC2	TRIM58
GOBP_ENZYME_LINKED_RECEPTOR_PROTEIN_SIGNALING_PATHWAY	https://www.gsea-msigdb.org/gsea/msigdb/human/geneset/GOBP_ENZYME_LINKED_RECEPTOR_PROTEIN_SIGNALING_PATHWAY	ABI1	ABL1	ABL2	ACP4	ACVR1	ACVR1B	ACVR1C	ACVR2A	ACVR2B	ACVRL1	ADAM17	ADAM9	ADAMTS12	ADAMTS3	ADAMTSL2	ADGRA2	ADIPOQ	ADIPOR1	ADISSP	ADRA2A	ADRB2	AFAP1L2	AGR2	AGT	AGTR2	AHI1	AHSG	AKAP3	AKAP4	AKT1	AKT1S1	AKT2	ALK	ALKAL1	ALKAL2	AMH	AMHR2	ANGPT1	ANGPT2	ANGPTL1	ANKS1A	ANKS1B	AP3S1	APC	APLN	APOA1	APOD	APPL1	APPL2	AQP5-AS1	AR	AREG	ARHGEF28	ARHGEF7	ARID4A	ARID4B	ARID5B	ARK2C	ARNT	ARRB2	ARTN	ASPN	ATF2	ATOH8	AXIN1	AXL	BAIAP2	BAMBI	BCAR1	BCAR3	BCL9	BCL9L	BDKRB2	BDNF	BECN1	BLK	BLNK	BLVRB	BMP10	BMP2	BMP4	BMP5	BMP6	BMP7	BMPER	BMPR1A	BMPR1B	BMPR2	BRAF	BRMS1	BRMS1L	BTC	C1QTNF12	C2CD5	CADM1	CADM4	CAMLG	CASP3	CASS4	CAV2	CAV3	CBL	CBLB	CBLC	CCBE1	CCDC88A	CCN1	CCN2	CCN3	CD109	CD2AP	CD3E	CD4	CD63	CD7	CD8A	CD8B	CDH13	CDH3	CDH5	CDK5R1	CDKN1C	CDKN2B	CEACAM1	CEP57	CER1	CFC1	CFC1B	CHMP6	CHN1	CHRD	CHRDL1	CHRDL2	CHRNA3	CHST11	CHURC1	CIDEA	CILP	CITED1	CITED2	CLDN5	CLEC14A	CLNK	CNKSR1	CNOT9	COL1A1	COL1A2	COL3A1	COL4A1	COL4A2	COL4A3	COL4A5	COL4A6	COL6A1	COMP	CPNE3	CRB2	CREB3L1	CREBBP	CRIM1	CRIPTO	CRIPTO3	CRK	CRKL	CSF1	CSF1R	CSH1	CSH2	CSHL1	CSNK2B	CSPG4	CSRNP1	CSRP3	CTDSPL2	CTNNB1	CTSD	CUL5	CYFIP1	CYFIP2	DAB2	DAB2IP	DACT1	DACT2	DAND5	DCN	DDIT4	DDR1	DDR2	DDX5	DGKD	DKK1	DKK3	DLL1	DLX1	DLX3	DLX5	DMRT1	DNAI1	DOCK3	DOK1	DOK2	DOK3	DOK4	DOK5	DOK6	DSG4	DSTYK	DUSP22	DUSP3	ECSIT	EFEMP1	EFNA1	EFNA2	EFNA3	EFNA4	EFNA5	EFNB1	EFNB2	EFNB3	EFS	EGF	EGFR	EGR1	EID2	EIF2AK3	EIF4EBP2	ELAPOR2	EMILIN1	ENG	ENPP1	EP300	EPGN	EPHA1	EPHA10	EPHA2	EPHA3	EPHA4	EPHA5	EPHA6	EPHA7	EPHA8	EPHB1	EPHB2	EPHB3	EPHB4	EPHB6	EPN2	ERBB2	ERBB3	ERBB4	ERBIN	ERCC1	ERCC2	EREG	ERFE	ERRFI1	ESM1	ETV2	EXT1	F3	F7	FAM20C	FAM83A	FAM83B	FAM83C	FAM83G	FAM89B	FARP1	FASLG	FBN1	FBN2	FBXL15	FBXW7-AS1	FER	FERMT1	FERMT2	FFAR3	FGF1	FGF10	FGF16	FGF17	FGF18	FGF19	FGF2	FGF20	FGF21	FGF22	FGF23	FGF3	FGF4	FGF5	FGF6	FGF7	FGF8	FGF9	FGFBP1	FGFBP3	FGFR1	FGFR2	FGFR3	FGFR4	FGFRL1	FGR	FIBP	FKBP1A	FKBP8	FLCN	FLRT1	FLRT2	FLRT3	FLT1	FLT3	FLT4	FMOD	FNTA	FOLR1	FOS	FOXC1	FOXC2	FOXD1	FOXH1	FOXO1	FOXO4	FRK	FRS2	FRS3	FSHB	FST	FSTL1	FSTL3	FSTL4	FSTL5	FURIN	FUT7	FUT8	FUZ	FYN	FZD1	FZD4	GAB1	GAB2	GAB4	GALNT3	GAREM1	GAS6	GATA3	GATA4	GATA6	GCNT2	GDF10	GDF11	GDF15	GDF2	GDF3	GDF5	GDF6	GDF7	GDF9	GDNF	GFRA1	GFRA2	GFRA3	GFRA4	GFRAL	GH1	GH2	GHR	GHRH	GHRHR	GHRL	GHSR	GIGYF1	GIGYF2	GIPC1	GIT1	GKAP1	GLCE	GLG1	GNAI2	GNG7	GP6	GPC1	GPC3	GPER1	GPLD1	GPR155	GPR21	GPRC5A	GRAPL	GRB10	GRB14	GRB2	GRB7	GREM1	GREM2	GSK3A	GSK3B	GUCA1B	GUCY2C	GUCY2D	GUCY2F	HAP1	HBEGF	HCK	HDAC1	HDAC2	HES1	HES5	HESX1	HFE	HGF	HGS	HHEX	HHIP	HIF1A	HIP1	HIP1R	HIPK2	HIVEP1	HJV	HOXA13	HPGD	HRAS	HRG	HSP90AB1	HSPA1A	HSPA5	HSPB1	HTRA1	HTRA3	HTRA4	ID1	IDE	IFI6	IFT20	IGF1	IGF1R	IGF2	IGF2R	IGFBP1	IGFBP2	IGFBP3	IGFBP4	IGFBP5	IGFBP6	IGSF1	IL12A	IL12B	IL17F	IL17RD	IL1B	IL31RA	IL6ST	ILK	ING1	ING2	INHBA	INHBB	INPP5K	INPPL1	INS	INSR	INSRR	INTS9	IQGAP1	IRS1	IRS2	IRS4	ITGA1	ITGA3	ITGA5	ITGA8	ITGB1	ITGB3	ITGB5	ITGB6	ITGB8	JAK1	JAK2	JAK3	JCAD	JUN	KALRN	KANK1	KCP	KDR	KIAA0319	KIF16B	KIT	KL	KLB	LATS1	LATS2	LCK	LCP2	LDLRAD4	LEF1	LEFTY1	LEMD3	LEP	LEPROT	LEPROTL1	LGMN	LIF	LIFR	LONP1	LOX	LPXN	LRG1	LRIG2	LRIT3	LRP1	LRP2	LRP4	LRRC32	LTBP1	LTBP2	LTBP3	LTBP4	LTK	LYN	MAGI2	MAP1LC3A	MAP2K1	MAP2K2	MAP2K5	MAP3K7	MAPK1	MAPK14	MAPK3	MAPKAPK2	MAPKAPK3	MBD5	MEGF8	MEN1	MERTK	MET	MICOS10-NBL1	MIR1-1	MIR100	MIR101-1	MIR103A1	MIR106A	MIR107	MIR10A	MIR10B	MIR1224	MIR125B1	MIR1271	MIR130A	MIR133A1	MIR140	MIR142	MIR145	MIR146A	MIR149	MIR15B	MIR16-1	MIR17	MIR181A2	MIR183	MIR18A	MIR195	MIR199A1	MIR199B	MIR19A	MIR19B1	MIR200C	MIR204	MIR205	MIR20A	MIR21	MIR210	MIR212	MIR214	MIR221	MIR23A	MIR26A1	MIR26B	MIR27A	MIR27B	MIR296	MIR29A	MIR29B1	MIR29C	MIR302B	MIR302C	MIR30A	MIR30B	MIR323A	MIR329-1	MIR342	MIR361	MIR372	MIR373	MIR376C	MIR424	MIR483	MIR490	MIR497	MIR498	MIR503	MIR519D	MIR520C	MIR564	MIR573	MIR638	MIR885	MIR9-1	MIR93	MIR98	MIRLET7A1	MIRLET7B	MIRLET7F1	MIRLET7G	MMP14	MMP2	MMP9	MMRN2	MPZL1	MST1R	MSTN	MSX1	MSX2	MT3	MTCL2	MTMR4	MTSS1	MUC20	MUSK	MVB12A	MVB12B	MVP	MYO1C	MYO1E	MYOC	MYOCD	MYORG	MZB1	NAMPT	NBL1	NCK1	NCK2	NCL	NCLN	NCOA5	NDEL1	NDN	NDP	NDRG4	NDST1	NEDD4	NEDD9	NEO1	NEU3	NFATC4	NFIA	NGEF	NGF	NGFR	NHERF1	NHERF4	NIBAN2	NKX2-1	NKX3-1	NLK	NODAL	NOG	NOMO1	NOMO3	NOTCH1	NOTCH2	NPNT	NPPA	NPPB	NPPC	NPR1	NPR2	NPTN	NR1H4	NR4A3	NREP	NRG1	NRG3	NRG4	NRP1	NRP2	NRROS	NRTN	NTF3	NTF4	NTRK1	NTRK2	NTRK3	NUCKS1	NUMA1	NUP62	NUP93	NUS1	OFD1	OGT	ONECUT1	ONECUT2	OSBPL8	OTX2	OVOL2	PAK1	PAK2	PAK3	PALS1	PARP1	PBLD	PCSK6	PDCD4	PDCD6	PDE6G	PDE6H	PDGFA	PDGFB	PDGFC	PDGFD	PDGFRA	PDGFRB	PDGFRL	PDK2	PDK4	PDPK1	PEG10	PELO	PGF	PHF14	PHIP	PID1	PIGR	PIK3C2A	PIK3CA	PIK3CB	PIK3CD	PIK3R1	PIK3R2	PIK3R3	PILRB	PIN1	PIP4K2A	PIP4K2B	PIP4K2C	PLAT	PLAUR	PLCB1	PLCE1	PLCG1	PLEKHA1	PMEPA1	PML	POLR1G	PPARA	PPARG	PPM1A	PPM1L	PPP2R5B	PRDM14	PRDM16	PRICKLE1	PRKAA1	PRKCB	PRKCD	PRKCQ	PRKCZ	PRKD1	PRKD2	PRLR	PRMT1	PSG9	PSPN	PTGIR	PTK2	PTK2B	PTK6	PTN	PTP4A3	PTPN1	PTPN11	PTPN12	PTPN18	PTPN2	PTPN3	PTPRA	PTPRD	PTPRE	PTPRF	PTPRG	PTPRJ	PTPRK	PTPRR	PTPRT	PTPRU	PXN	RAB14	RAB7A	RABGEF1	RAC1	RAF1	RALA	RALB	RAPGEF1	RAPGEF2	RARRES2	RASA1	RASL11B	RBBP4	RBBP7	RBM4	RBPJ	RBPMS	RBPMS2	RELA	REPS2	RET	RGMA	RGMB	RGS14	RHBDF1	RHBDF2	RHOQ	RNF111	RNF115	RNF126	ROBO1	ROR1	ROR2	ROS1	RPS6KB1	RPS6KB2	RTN4	RUNX2	RYK	SAMD10	SAMD12	SAP130	SAP30	SAP30L	SCUBE3	SCX	SDCBP	SEMA6A	SERPINA12	SESN3	SFRP1	SFRP2	SFRP4	SGPL1	SH2B1	SH2B2	SH2B3	SH2D6	SH3TC2	SHC1	SHC2	SHC3	SHC4	SHCBP1	SHISA2	SHKBP1	SHOC2	SIK2	SIN3A	SINHCAF	SIPA1L1	SIRT1	SKI	SKIL	SKOR1	SKOR2	SLC27A4	SLC2A10	SLC2A4	SLC2A8	SLC30A10	SLC31A1	SLC39A14	SLC39A5	SMAD1	SMAD2	SMAD3	SMAD4	SMAD5	SMAD5-AS1	SMAD6	SMAD7	SMAD9	SMARCC1	SMOC2	SMPD3	SMURF1	SMURF2	SNCA	SNW1	SNX25	SNX5	SNX6	SOCS1	SOCS2	SOCS3	SOCS4	SOCS5	SORBS1	SORL1	SORT1	SOS1	SOS2	SOST	SOSTDC1	SOX11	SOX9	SPART	SPRED1	SPRED2	SPRED3	SPRY1	SPRY2	SPRY3	SPRY4	SPTBN1	SRC	SREBF1	SRMS	SS18	STAP1	STAT3	STAT5A	STAT5B	STAT6	STK11	STMN1	STON1	STRAP	STUB1	STXBP4	SUDS3	SULF1	SULF2	SVEP1	SYK	TAB1	TBX2	TBX20	TEK	TET1	TFAP2B	TGFA	TGFB1	TGFB1I1	TGFB2	TGFB3	TGFBR1	TGFBR2	TGFBR3	TGFBR3L	TGFBRAP1	TGIF2	THBS1	TIAM1	TIE1	TIPARP	TMEM100	TMEM108	TMEM204	TMEM53	TMPRSS6	TNFAIP6	TNS2	TNXB	TOB1	TP53	TRADD	TRAT1	TRIM33	TRIM71	TRIM72	TRIO	TSC2	TSC22D1	TSG101	TWSG1	TXNIP	TYK2	TYRO3	UBASH3B	UBE2D1	UBE2D3	UBE2O	UCMA	USP15	USP9X	USP9Y	VASN	VAV1	VAV2	VEGFA	VEGFB	VEGFC	VEGFD	VEPH1	VIL1	VPS25	VTN	VWA2	VWC2	VWC2L	WASF1	WDR54	WFIKKN1	WFIKKN2	WIF1	WNT1	WNT4	WNT5A	WWTR1	XDH	XIAP	YES1	ZAP70	ZBTB7A	ZBTB7B	ZC3H3	ZDHHC17	ZEB1	ZEB2	ZFAND2B	ZFAND5	ZFYVE27	ZFYVE28	ZFYVE9	ZGPAT	ZMIZ1	ZMIZ2	ZNF106	ZNF423	ZNF451	ZNF592	ZNF703	ZNF8	ZYX
GOBP_EOSINOPHIL_ACTIVATION	https://www.gsea-msigdb.org/gsea/msigdb/human/geneset/GOBP_EOSINOPHIL_ACTIVATION	CCL3	CCR2	CD300A	F2RL1	FCER1A	STX4	VAMP2	VAMP7	VAMP8
GOBP_EOSINOPHIL_DIFFERENTIATION	https://www.gsea-msigdb.org/gsea/msigdb/human/geneset/GOBP_EOSINOPHIL_DIFFERENTIATION	GATA1	GATA2	IL25	IL5	LYN	STAT5A	TRIB1
GOBP_EOSINOPHIL_MEDIATED_IMMUNITY	https://www.gsea-msigdb.org/gsea/msigdb/human/geneset/GOBP_EOSINOPHIL_MEDIATED_IMMUNITY	CCL3	CCR2	F2RL1	FCER1A	STX4	TRAF3IP2	VAMP2	VAMP7	VAMP8
GOBP_EOSINOPHIL_MIGRATION	https://www.gsea-msigdb.org/gsea/msigdb/human/geneset/GOBP_EOSINOPHIL_MIGRATION	ADAM8	CCL1	CCL11	CCL13	CCL14	CCL15	CCL16	CCL18	CCL2	CCL22	CCL23	CCL24	CCL25	CCL26	CCL3	CCL3L3	CCL4	CCL4L2	CCL5	CCL7	CCL8	CD300A	CX3CL1	DAPK2	EPX	LGALS3	PTGER4	SCG2	XCL1	XCL2
GOBP_EPHRIN_RECEPTOR_SIGNALING_PATHWAY	https://www.gsea-msigdb.org/gsea/msigdb/human/geneset/GOBP_EPHRIN_RECEPTOR_SIGNALING_PATHWAY	ANKS1A	ANKS1B	ARHGEF28	ARHGEF7	CDK5R1	CHN1	CRK	EFNA1	EFNA2	EFNA3	EFNA4	EFNA5	EFNB1	EFNB2	EFNB3	EPHA1	EPHA10	EPHA2	EPHA3	EPHA4	EPHA5	EPHA6	EPHA7	EPHA8	EPHB1	EPHB2	EPHB3	EPHB4	EPHB6	FYN	GIT1	KALRN	LYN	MIR519D	MMP2	MMP9	NCK1	NCK2	NGEF	NTRK1	PAK1	PAK3	PTK2	PTPN11	RASA1	RBPJ	SIPA1L1	SRC	SS18	TIAM1	YES1
GOBP_EPIBOLY	https://www.gsea-msigdb.org/gsea/msigdb/human/geneset/GOBP_EPIBOLY	ACVRL1	ADAM17	AJUBA	ARHGAP24	ARHGAP35	CARMIL2	CCN1	CD151	CD44	CEACAM1	CLASP1	CLASP2	COL5A1	DDR1	FERMT1	FERMT2	FIGNL2	FLNA	HBEGF	HTN1	ITGA5	ITGAV	ITGB1	ITGB3	ITGB5	LCP1	LRG1	MEGF8	MIR221	MMP12	MRTFA	MSX2	MTOR	PDCD10	PDPN	PHLDB2	PLET1	PTEN	RHOA	RHOC	RREB1	TMEFF2	TOR1A	WNT7A
GOBP_EPIDERMAL_CELL_DIFFERENTIATION	https://www.gsea-msigdb.org/gsea/msigdb/human/geneset/GOBP_EPIDERMAL_CELL_DIFFERENTIATION	ABCA12	ACER1	ADAM9	AKR1C3	ALOX15B	ANKRD24	ANXA1	AQP3	ASAH1	ATOH1	BCL11B	BCR	BMP4	CASP14	CASP3	CD109	CDH23	CDH3	CDKN1A	CDSN	CERS3	CFLAR	CLIC4	CLRN1	CLRN2	CNFN	CSTA	CTNNB1	CYP26B1	CYP27B1	DLL1	DLX3	DNASE1L2	DSG4	DSP	EPHA2	ERCC2	ERCC3	EREG	ERRFI1	ESRP1	ETV4	EVPL	EXPH5	EXTL3	EZH2	FA2H	FGF2	FGF20	FGFR1	FLG	FLNB	FOSL2	FOXC1	FOXI3	FOXN1	GATA6	GDF3	GLI1	GRHL1	GRHL2	GRXCR1	GRXCR2	GSDME	HDAC1	HDAC2	HES1	HES5	HEY2	HOXA7	HRNR	IFT74	IL17A	IL1A	IL20	INTU	IRF6	IVL	JAG1	JAG2	KAZN	KCNQ1	KDF1	KEAP1	KLF4	KLF7	KLK5	KRT1	KRT10	KRT14	KRT16	KRT17	KRT2	KRT3	KRT36	KRT4	KRT5	KRT6A	KRT6B	KRT6C	KRT7	KRT71	KRT72	KRT73	KRT74	KRT75	KRT76	KRT77	KRT78	KRT79	KRT80	KRT81	KRT82	KRT83	KRT84	KRT85	KRT86	KRTAP6-1	KRTAP6-2	KRTAP6-3	LATS1	LATS2	LCE1A	LCE1B	LCE1C	LCE1D	LCE1E	LCE1F	LCE2A	LCE2B	LCE2C	LCE2D	LCE3A	LCE3B	LCE3C	LCE3D	LCE3E	LCE4A	LCE5A	LCE6A	LCE7A	LHFPL5	LIPK	LIPM	LIPN	LORICRIN	MACROH2A1	MACROH2A2	MAFB	MAFF	MAFG	MAP2K1	MCOLN3	MED1	MIR125B1	MSX2	MYCL	MYO6	MYO7A	NCOA3	NFKBIZ	NHERF1	NME2	NOTCH1	NUMA1	OPN3	OVOL1	OVOL2	OVOL3	PAFAH1B1	PALLD	PAX6	PDZD7	PIP5K1A	PITX2	PLAAT4	PLEC	PLS1	POU2F3	POU3F1	POU4F3	PPHLN1	PPL	PPP3CA	PRKCH	PTCH1	PTCH2	RBPJ	REG3A	REG3G	ROCK1	ROCK2	S100A7	SAV1	SCEL	SCRIB	SEC24B	SFN	SFRP4	SGPP1	SHARPIN	SLC39A2	SLC44A4	SLC4A7	SLITRK6	SOD1	SPINK5	SPRR1A	SPRR1B	SPRR2B	SPRR2D	SPRR2E	SPRR2F	SPRR2G	SPRR3	SPRR4	SRSF6	ST14	STK4	STRC	SULT2B1	TCHH	TECTA	TGM1	TGM3	TMC1	TMEM132E	TMEM79	TP63	TPRN	TRIM16	TRIOBP	TSG101	TXNIP	UGCG	USH1C	USH2A	VDR	WDPCP	WHRN	WNT16	WNT5A	YAP1	ZBED2	ZFP36	ZFP36L1
GOBP_EPIDERMAL_CELL_FATE_SPECIFICATION	https://www.gsea-msigdb.org/gsea/msigdb/human/geneset/GOBP_EPIDERMAL_CELL_FATE_SPECIFICATION	FOXI3	NOTCH1	PTCH1	PTCH2	RBPJ
GOBP_EPIDERMAL_GROWTH_FACTOR_RECEPTOR_SIGNALING_PATHWAY	https://www.gsea-msigdb.org/gsea/msigdb/human/geneset/GOBP_EPIDERMAL_GROWTH_FACTOR_RECEPTOR_SIGNALING_PATHWAY	ABL1	ABL2	ADAM17	ADRA2A	AFAP1L2	AGR2	AGT	AKT1	AQP5-AS1	AREG	BCAR1	BCAR3	BRAF	BTC	CAMLG	CBL	CBLB	CBLC	CCDC88A	CDH13	CEACAM1	CHMP6	CNOT9	CRIPTO	DAB2IP	DGKD	DUSP3	EFEMP1	EGF	EGFR	EPGN	ERBB2	ERBB4	ERBIN	EREG	ERRFI1	FAM83A	FAM83B	FAM83C	FASLG	FER	GAB1	GAREM1	GPER1	GPRC5A	GRB2	GRB7	HAP1	HBEGF	HIP1	HIP1R	IFI6	IQGAP1	ITGA1	KIF16B	MIR133A1	MIR21	MIR29A	MMP9	MVB12A	MVB12B	MVP	NCK2	NEU3	NPR2	NUP62	PDE6G	PDE6H	PDPK1	PIGR	PIK3C2A	PIK3CA	PLAUR	PLCE1	PLCG1	PRICKLE1	PTK2	PTK2B	PTK6	PTPN11	PTPN12	PTPN2	PTPN3	PTPRJ	RAB7A	RALA	RALB	REPS2	RHBDF1	RHBDF2	RNF115	RNF126	SHC1	SHC3	SHKBP1	SLC30A10	SNX5	SNX6	SOCS4	SOCS5	SOS1	SOX9	SPRY2	SRC	TGFA	TGFB1	TSG101	VIL1	VPS25	WDR54	ZFYVE28	ZGPAT
GOBP_EPIDERMIS_DEVELOPMENT	https://www.gsea-msigdb.org/gsea/msigdb/human/geneset/GOBP_EPIDERMIS_DEVELOPMENT	ABCA12	ACER1	ACVR1B	ADAM9	AGPAT2	AKR1C3	ALDH3A2	ALOX12	ALOX12B	ALOX15B	ALOXE3	ALX4	ANKRD24	ANXA1	AP3B1	APCDD1	AQP3	ASAH1	ATOH1	ATP2A2	ATP2C1	ATP7A	BCL11B	BCL2	BCR	BMP4	BNC1	CALML5	CASP14	CASP3	CCN2	CD109	CDH23	CDH3	CDKN1A	CDSN	CERS3	CFLAR	CLDN1	CLDN4	CLIC4	CLRN1	CLRN2	CNFN	COL17A1	COL6A1	COL7A1	CRABP2	CST6	CSTA	CTNNB1	CYP26B1	CYP27B1	CYSRT1	DCT	DKK1	DKK4	DLL1	DLX3	DNASE1L2	DSG4	DSP	EDA	EDA2R	EDAR	EGFR	ELAPOR2	ELOVL1	EMP1	EPHA2	ERCC2	ERCC3	EREG	ERRFI1	ESRP1	ETV4	EVPL	EXPH5	EXT1	EXTL3	EZH2	FA2H	FABP5	FERMT1	FGF10	FGF2	FGF20	FGF7	FGFR1	FGFR2	FLG	FLG2	FLNB	FLOT2	FOSL2	FOXC1	FOXE1	FOXI3	FOXN1	FOXQ1	FST	FUZ	FZD3	FZD6	GAL	GATA6	GBA1	GDF3	GJB5	GLI1	GLI2	GORAB	GRHL1	GRHL2	GRHL3	GRXCR1	GRXCR2	GSDME	HDAC1	HDAC2	HDAC3	HES1	HES5	HEY2	HLA-DRB1	HOXA7	HOXB13	HOXC13	HPSE	HRNR	IFT172	IFT74	IGFBP5	IL17A	IL18	IL1A	IL20	INHBA	INSR	INTU	IRF6	IVL	JAG1	JAG2	KAZN	KCNQ1	KDF1	KEAP1	KLF4	KLF7	KLK14	KLK5	KLK7	KPLCE	KRT1	KRT10	KRT14	KRT15	KRT16	KRT17	KRT2	KRT25	KRT27	KRT28	KRT3	KRT31	KRT32	KRT34	KRT36	KRT4	KRT5	KRT6A	KRT6B	KRT6C	KRT7	KRT71	KRT72	KRT73	KRT74	KRT75	KRT76	KRT77	KRT78	KRT79	KRT80	KRT81	KRT82	KRT83	KRT84	KRT85	KRT86	KRT9	KRTAP5-9	KRTAP6-1	KRTAP6-2	KRTAP6-3	KRTDAP	LAMA3	LAMA5	LAMB3	LAMC2	LATS1	LATS2	LCE1A	LCE1B	LCE1C	LCE1D	LCE1E	LCE1F	LCE2A	LCE2B	LCE2C	LCE2D	LCE3A	LCE3B	LCE3C	LCE3D	LCE3E	LCE4A	LCE5A	LCE6A	LCE7A	LDB1	LDB2	LGR4	LGR5	LHFPL5	LHX2	LIPK	LIPM	LIPN	LORICRIN	LRP4	LSR	MACROH2A1	MACROH2A2	MAFB	MAFF	MAFG	MANSC4	MAP2K1	MCOLN3	MED1	MET	MIR125B1	MSX2	MYCL	MYO6	MYO7A	MYSM1	NAB1	NAB2	NAGLU	NCOA3	NF1	NFKBIZ	NGFR	NHERF1	NME2	NOM1	NOTCH1	NSDHL	NSUN2	NTF4	NUMA1	OPN3	OVOL1	OVOL2	OVOL3	PAFAH1B1	PALLD	PAX6	PDGFA	PDZD7	PIAS4	PIP5K1A	PITX2	PKP3	PLA2G10	PLAAT4	PLEC	PLOD1	PLOD3	PLS1	POU2F3	POU3F1	POU3F2	POU4F3	PPARA	PPHLN1	PPL	PPP3CA	PRKCH	PTCH1	PTCH2	PTHLH	PUM2	RBP2	RBPJ	REG3A	REG3G	RELA	ROCK1	ROCK2	S100A7	SAV1	SCEL	SCRIB	SEC24B	SFN	SFRP4	SGPP1	SHARPIN	SHH	SLC39A2	SLC39A7	SLC44A4	SLC4A7	SLITRK6	SMAD4	SMO	SNAI1	SOD1	SOS1	SOSTDC1	SOX18	SOX21	SOX9	SPINK5	SPINT1	SPRR1A	SPRR1B	SPRR2B	SPRR2D	SPRR2E	SPRR2F	SPRR2G	SPRR3	SPRR4	SRF	SRSF6	ST14	STK4	STMN1	STRC	STS	SULT2B1	SVEP1	TCHH	TECTA	TFDP1	TGFB2	TGM1	TGM3	TGM5	TMC1	TMEM132E	TMEM79	TMPRSS11F	TNF	TNFRSF19	TP63	TPRN	TRADD	TRIM16	TRIOBP	TRPC4AP	TSG101	TXNIP	UGCG	USH1C	USH2A	VDR	WAS	WDPCP	WHRN	WNT10A	WNT10B	WNT16	WNT5A	YAP1	YBX1	ZBED2	ZDHHC21	ZFP36	ZFP36L1	ZMPSTE24	ZNF750
GOBP_EPIDERMIS_MORPHOGENESIS	https://www.gsea-msigdb.org/gsea/msigdb/human/geneset/GOBP_EPIDERMIS_MORPHOGENESIS	ATP7A	BCL2	CTNNB1	DLX3	EXT1	FGF10	FGF7	FGFR2	FLG2	FOXE1	FOXQ1	FST	GLI2	GORAB	IGFBP5	INTU	KLF4	KLK14	KRT17	KRT25	KRT27	KRT28	KRT71	NAGLU	NGFR	NOTCH1	PLA2G10	PLOD3	SHH	SMO	SNAI1	SOSTDC1	TGFB2	TGM3	TMEM79	TP63	WNT10A
GOBP_EPIDIDYMIS_DEVELOPMENT	https://www.gsea-msigdb.org/gsea/msigdb/human/geneset/GOBP_EPIDIDYMIS_DEVELOPMENT	ADAM7	GJB1	GJB2	GJB5	PTPN6
GOBP_EPIGENETIC_PROGRAMING_OF_MALE_PRONUCLEUS	https://www.gsea-msigdb.org/gsea/msigdb/human/geneset/GOBP_EPIGENETIC_PROGRAMING_OF_MALE_PRONUCLEUS	METTL23	MORC1	STPG4	TET1	TET3
GOBP_EPIGENETIC_PROGRAMMING_IN_THE_ZYGOTIC_PRONUCLEI	https://www.gsea-msigdb.org/gsea/msigdb/human/geneset/GOBP_EPIGENETIC_PROGRAMMING_IN_THE_ZYGOTIC_PRONUCLEI	ASIP	AXIN1	DCAF13	DDB1	DNMT3L	DPPA3	KDM1B	METTL23	MORC1	STPG4	SUV39H1	SUV39H2	TET1	TET3	ZNF445
GOBP_EPIGENETIC_PROGRAMMING_OF_GENE_EXPRESSION	https://www.gsea-msigdb.org/gsea/msigdb/human/geneset/GOBP_EPIGENETIC_PROGRAMMING_OF_GENE_EXPRESSION	ARID4A	ARID4B	ASIP	AXIN1	CTCF	CTCFL	DCAF13	DDB1	DIRAS3	DNMT1	DNMT3A	DNMT3L	DPPA3	GSK3A	IGF2	KDM1B	MAEL	MECP2	METTL23	MORC1	NDN	PIK3CA	PRMT7	STPG4	SUV39H1	SUV39H2	TET1	TET3	TRIM28	ZDBF2	ZFP57	ZNF445
GOBP_EPIGENETIC_REGULATION_OF_GENE_EXPRESSION	https://www.gsea-msigdb.org/gsea/msigdb/human/geneset/GOBP_EPIGENETIC_REGULATION_OF_GENE_EXPRESSION	AICDA	ALKBH1	ALKBH4	APEX1	APOBEC1	APOBEC2	APOBEC3A	APOBEC3C	APOBEC3F	ARB2A	ARB2BP	ARID1A	ARID1B	ARID4A	ARID4B	ASH2L	ASIP	ATAD2	ATAD2B	ATF2	ATF7IP	ATF7IP2	ATRX	AXIN1	BAHD1	BAZ1A	BAZ2A	BCL6	BEND3	BMI1	BRCA1	BRD7	CBX1	CBX3	CBX5	CDK2	CDKN2B-AS1	CDYL	CENPV	CGGBP1	CHEK1	CREBZF	CTCF	CTCFL	CTR9	DCAF13	DDB1	DDX4	DIRAS3	DNMT1	DNMT3A	DNMT3L	DOT1L	DPPA3	DPY30	DYRK1A	EED	EGR1	EHMT1	EHMT2	EP300	EPC1	EZH1	EZH2	EZHIP	FAM47E	FKBP6	GLMN	GLYR1	GPX1	GSK3A	H1-0	H1-8	H1-9P	H2AB1	H2AB2	H2AB3	H2AC1	H2AC11	H2AC12	H2AC13	H2AC15	H2AC16	H2AC17	H2AC18	H2AC19	H2AC20	H2AC21	H2AC25	H2AC4	H2AC6	H2AC7	H2AC8	H2AJ	H2AL3	H2AP	H2AX	H2AZ1	H2AZ2	H3-3A	H3-3B	H3C1	H3C10	H3C11	H3C12	H3C2	H3C3	H3C4	H3C6	H3C7	H3C8	HAT1	HDAC1	HDAC10	HDAC11	HDAC2	HDAC3	HDAC4	HDAC5	HDAC6	HDAC8	HDAC9	HELLS	HIPK2	HMGA2	HMGB1	HNRNPU	IFI16	IGF2	ING2	JARID2	KAT2B	KAT7	KAT8	KDM1A	KDM1B	KDM5A	KLF2	KMT2A	KMT2D	KMT2E	KPNA7	L3MBTL1	L3MBTL3	LHX2	LMNA	LMNB1	LMNB2	LRIF1	MACROH2A1	MACROH2A2	MAEL	MBD1	MBD2	MBD3	MBD3L1	MBD3L2	MBD3L2B	MBD3L3	MBD3L4	MBD3L5	MECP2	MEN1	METTL23	METTL3	METTL4	MIR182	MIR29A	MIR29B1	MIR29C	MORC1	MORC2	MOV10L1	MPHOSPH8	MSL2	MTA1	MTF2	MYC	MYOCD	N6AMT1	NDN	NIBAN2	NOC2L	NRDE2	OGG1	PADI2	PCGF3	PCGF5	PHB1	PHF1	PHF19	PHF2	PHF8	PIK3CA	PIWIL1	PIWIL2	PIWIL4	POLE3	PPHLN1	PPM1D	PRDM14	PRMT5	PRMT7	PTENP1-AS	RB1	RBBP5	RBM14	RBM15	RBM15B	RESF1	RIF1	RLIM	RNF168	RNF2	RNF8	RRP8	SAMD1	SAMD7	SCMH1	SDR16C5	SETDB1	SETDB2	SGF29	SIN3A	SIRT1	SIRT2	SIRT4	SIRT5	SIRT6	SIRT7	SMARCA4	SMARCA5	SMARCB1	SMARCD1	SMCHD1	SMYD5	SPHK2	SPI1	SPOCD1	SPTY2D1	STPG4	SUV39H1	SUV39H2	SUZ12	TASOR	TASOR2	TASP1	TDG	TDRD1	TDRD12	TDRD5	TDRD9	TET1	TET2	TET3	TEX15	TFAP2C	TNP1	TP53	TPR	TRIM27	TRIM28	TRIM37	TRIP12	TRMT112	UBR2	UBR5	UHRF1	UHRF2	USP21	USP7	VPS72	WBP2	WDR5	WT1	XIST	YTHDC1	ZDBF2	ZFP57	ZMPSTE24	ZNF304	ZNF335	ZNF445	ZNFX1
GOBP_EPINEPHRINE_SECRETION	https://www.gsea-msigdb.org/gsea/msigdb/human/geneset/GOBP_EPINEPHRINE_SECRETION	ADRA2A	ADRA2B	ADRA2C	CARTPT	CRH	GABBR1	VIP
GOBP_EPINEPHRINE_TRANSPORT	https://www.gsea-msigdb.org/gsea/msigdb/human/geneset/GOBP_EPINEPHRINE_TRANSPORT	ADRA2A	ADRA2B	ADRA2C	CARTPT	CRH	GABBR1	SLC22A1	SLC22A2	SLC22A3	SLC29A4	VIP
GOBP_EPITHELIAL_CELL_APOPTOTIC_PROCESS	https://www.gsea-msigdb.org/gsea/msigdb/human/geneset/GOBP_EPITHELIAL_CELL_APOPTOTIC_PROCESS	ABL1	ADAR	AKR1C3	ANGPT1	ANGPTL4	ANO6	ANXA2	ARF6	ATF2	ATOH1	BAX	BCL2	BCL2L1	BID	BMPR2	BOK	BRAF	BTC	CAPN10	CARM1	CASP3	CASP6	CASP9	CAST	CCL2	CD160	CD248	CD40	CD40LG	CDH5	CDKN1B	CFLAR	COL4A3	DAB2IP	DNMT3A	E2F1	E2F2	ECSCR	EDNRA	EIF2S1	ESR1	EXOC5	FASLG	FGA	FGB	FGF21	FGF4	FGG	FOXO3	GAS6	GATA2	GATA3	GPER1	GSN	HAND2	HIPK1	HLA-G	HMOX1	ICAM1	IGF1R	IL10	IL11	IL13	IL4	IL6	ITGA4	ITGB3	ITGB3BP	JAG2	JAK2	KDR	KRIT1	KRT18	KRT8	LEF1	MAP3K5	MAPK7	MDK	MIR101-1	MIR106B	MIR125A	MIR126	MIR132	MIR15A	MIR182	MIR24-1	MIR30B	MIR30E	MIR375	MIR4516	MIR495	MIR590	MIR675	NDNF	NEUROD1	NFE2L2	NFKBIZ	NKX2-5	NKX2-6	NPC1	NUPR1	PAK4	PDCD4	PDPK1	PDX1	PIAS4	PIK3CG	PKHD1	PLA2G1B	PLA2R1	PLCG1	PPARA	PRKAA1	PRKAA2	PRKCI	RAMP2	RB1	RGCC	RYR2	SAV1	SCG2	SEMA5A	SERPINB13	SERPINE1	SFRP4	SIX3	SRSF6	STK3	STK4	TCF7L2	TEK	TERT	TGFB1	TGFBR2	THBS1	TIA1	TMEM258	TMF1	TNF	TNFAIP3	TNIP2	UMODL1	USP17L24	USP17L6P	USP53	WFS1	WNT11	YAP1	ZFP36	ZFP36L1
GOBP_EPITHELIAL_CELL_CELL_ADHESION	https://www.gsea-msigdb.org/gsea/msigdb/human/geneset/GOBP_EPITHELIAL_CELL_CELL_ADHESION	BVES	CAMSAP3	CCN3	CTNNA1	CYP1B1	DSP	IHH	ITGB5	JUP	KIFC3	KIT	PKP3	PLEKHA7	SERPINB8	SRF	THBS4	VCL
GOBP_EPITHELIAL_CELL_DEVELOPMENT	https://www.gsea-msigdb.org/gsea/msigdb/human/geneset/GOBP_EPITHELIAL_CELL_DEVELOPMENT	ABCA12	ABI2	ACTA2	ADAM7	ADAMTSL4	ADD1	ADIPOQ	AFDN	AKR1B1	AKT1	AR	ARHGEF26	ARID4A	ARID4B	ASXL1	ATF4	ATRX	B4GALT1	BAD	BCL11B	BFSP1	BFSP2	BHLHA15	BMAL1	BMP4	BMP5	BMP6	C1GALT1	CCDC88C	CCM2	CDH2	CDH5	CDK6	CDKN1A	CDSN	CEBPA	CLDN1	CLDN3	CLDN5	CLIC4	CLOCK	COL18A1	COL27A1	CRYGB	CXCR4	DACT2	DLL1	DMRT1	DNASE1L2	E2F4	EDNRA	EDNRB	EPAS1	EPB41L5	EPHA2	ESR1	EXPH5	EZR	F11R	F2RL1	FASN	FAT1	FEM1B	FER	FLNA	FLNB	FNDC3A	FOSL2	FOXA1	FOXC2	FOXJ1	FOXP3	FRMD6	FRS2	FRZB	FZD5	GATA1	GATA2	GDF11	GJA1	GPAT4	GPR4	GPX1	GRHL2	GSK3A	GSK3B	GSTM3	HAPLN2	HEG1	HIF1A	HOXA13	HOXA5	HOXB13	HPSE	HSD17B4	HYDIN	ICAM1	IFT74	IHH	IKBKB	IL1A	IL1B	IL6ST	INSM1	IQGAP1	JAG1	KCNE1	KDF1	KDR	KLF5	KRT2	LAMB2	MAGI2	MARVELD2	MET	MIR29B1	MIR541	MSN	MYADM	MYD88	MYO1E	NKX2-2	NKX3-2	NKX6-1	NOTCH1	NOTCH2	NPHS1	NPHS2	NTRK1	ONECUT1	ONECUT2	PALLD	PAX6	PDE2A	PDE4D	PDGFB	PDPK1	PECAM1	PGR	PKHD1	PLCB1	PLEC	PLOD3	PODXL	POF1B	PPP1R12A	PPP1R16B	PRDM1	PROC	PROX1	PTPRS	RAB13	RAB1A	RAB1B	RAB25	RAP1A	RAP1B	RAP2B	RAP2C	RAPGEF1	RAPGEF2	RAPGEF3	RAPGEF6	RARA	RARB	RARG	RDX	RFX3	RHEB	RILPL1	RILPL2	ROBO4	ROCK1	ROCK2	ROS1	S1PR2	S1PR3	SDC1	SFN	SIDT2	SIPA1	SIPA1L3	SIX3	SLC4A5	SLC9A4	SMO	SOX18	SOX8	SOX9	SPDEF	SPINT2	SRC	ST14	STC1	TBC1D20	TFCP2L1	TGFB1	TIGAR	TJP1	TJP2	TJP3	TLR9	TMEM79	TMIGD1	TMOD1	TNF	TNFRSF1A	TNMD	TP63	TYMS	VCL	VEGFA	VEZF1	VIM	VSIG1	WNT5A	WNT5B	WNT7A	WNT7B	YAP1	YIPF6	ZDHHC21
GOBP_EPITHELIAL_CELL_DIFFERENTIATION	https://www.gsea-msigdb.org/gsea/msigdb/human/geneset/GOBP_EPITHELIAL_CELL_DIFFERENTIATION	ABCA12	ABI2	ABL1	ACADVL	ACER1	ACTA2	ACTL8	ACVR1	ACVR2B	ACVRL1	ADAM7	ADAM9	ADAMTSL4	ADD1	ADIPOQ	AFDN	AGR2	AHI1	AIMP2	AJAP1	AKR1B1	AKR1C1	AKR1C2	AKR1C3	AKT1	AKT2	ALDOC	ALOX15B	ANKRD24	ANXA1	ANXA4	ANXA7	APOLD1	AQP3	AR	ARHGEF26	ARID4A	ARID4B	ARX	ASAH1	ASCL1	ASXL1	ATF4	ATOH1	ATOH8	ATRX	B4GALT1	B9D1	BAD	BARX1	BASP1	BCCIP	BCL11B	BCR	BDH2	BFSP1	BFSP2	BHLHA15	BLTP1	BMAL1	BMP2	BMP4	BMP5	BMP6	BMP7	BMPR2	BTG1	C1GALT1	CAMSAP3	CASP14	CASP3	CASP6	CAV1	CBFA2T2	CBR1	CCDC78	CCDC88C	CCM2	CCND1	CCNO	CD109	CD24	CD2AP	CD34	CDC42	CDH2	CDH23	CDH3	CDH5	CDHR2	CDK1	CDK6	CDKN1A	CDKN1B	CDKN2B	CDSN	CDX2	CEACAM1	CEBPA	CEBPB	CEP152	CEP63	CERS3	CES1	CFLAR	CITED1	CLCN2	CLDN1	CLDN3	CLDN5	CLIC4	CLOCK	CLRN1	CLRN2	CNFN	CNN3	COL18A1	COL27A1	COL4A1	COL6A1	CPS1	CPT1A	CREB1	CRYGB	CRYGD	CSTA	CTNNB1	CTSB	CXCR4	CYP1A1	CYP26B1	CYP27B1	DAB2	DACT2	DEUP1	DHRS9	DLG5	DLL1	DLX3	DLX5	DLX6	DMBT1	DMRT1	DNASE1L2	DNPH1	DSG4	DSP	DSPP	E2F4	E2F7	E2F8	EDF1	EDN1	EDNRA	EDNRB	EHF	EMX1	ENAM	EPAS1	EPB41L5	EPHA2	ERBB4	ERCC2	ERCC3	EREG	ERRFI1	ESR1	ESRP1	ETV2	ETV4	EVPL	EXPH5	EXT1	EXTL3	EZH2	EZR	F11R	F2RL1	FA2H	FAM20C	FASN	FAT1	FEM1B	FER	FGF10	FGF2	FGF20	FGF8	FGFR1	FGFR2	FLG	FLNA	FLNB	FN3K	FNDC3A	FOSL2	FOXA1	FOXB1	FOXC1	FOXC2	FOXE3	FOXF1	FOXH1	FOXI3	FOXJ1	FOXJ2	FOXL2	FOXN1	FOXP3	FRMD6	FRS2	FRZB	FST	FSTL1	FZD1	FZD2	FZD4	FZD5	FZD7	FZR1	GATA1	GATA2	GATA3	GATA4	GATA5	GATA6	GDF11	GDF2	GDF3	GDF7	GDNF	GJA1	GLI1	GPAT4	GPR4	GPX1	GREM1	GRHL1	GRHL2	GRXCR1	GRXCR2	GSDME	GSK3A	GSK3B	GSTA1	GSTA2	GSTK1	GSTM3	HAPLN2	HDAC1	HDAC2	HEG1	HES1	HES5	HEY1	HEY2	HIF1A	HNF1B	HNRNPH3	HOXA13	HOXA5	HOXA7	HOXB13	HOXB5	HPSE	HRNR	HSD17B4	HSF4	HYDIN	ICAM1	ID2	ID3	IFNG	IFT20	IFT74	IHH	IKBKB	IL13	IL17A	IL1A	IL1B	IL20	IL31RA	IL6ST	INSM1	INTU	IPO7	IQGAP1	IRF6	ITGA2	IVL	JAG1	JAG2	KAZN	KCNE1	KCNQ1	KDF1	KDM5B	KDM6B	KDR	KEAP1	KLF15	KLF2	KLF4	KLF5	KLF7	KLK5	KRAS	KRT1	KRT10	KRT12	KRT13	KRT14	KRT15	KRT16	KRT17	KRT19	KRT2	KRT20	KRT23	KRT24	KRT25	KRT26	KRT27	KRT28	KRT3	KRT31	KRT32	KRT33A	KRT33B	KRT34	KRT35	KRT36	KRT37	KRT38	KRT39	KRT4	KRT40	KRT5	KRT6A	KRT6B	KRT6C	KRT7	KRT71	KRT72	KRT73	KRT74	KRT75	KRT76	KRT77	KRT78	KRT79	KRT80	KRT81	KRT82	KRT83	KRT84	KRT85	KRT86	KRT9	KRTAP6-1	KRTAP6-2	KRTAP6-3	LAMA1	LAMB2	LATS1	LATS2	LBH	LCE1A	LCE1B	LCE1C	LCE1D	LCE1E	LCE1F	LCE2A	LCE2B	LCE2C	LCE2D	LCE3A	LCE3B	LCE3C	LCE3D	LCE3E	LCE4A	LCE5A	LCE6A	LCE7A	LEF1	LGALS3	LHFPL5	LHX1	LHX3	LIF	LIPA	LIPK	LIPM	LIPN	LORICRIN	LTA4H	MACROH2A1	MACROH2A2	MAF	MAFB	MAFF	MAFG	MAGI2	MAP1B	MAP2K1	MARVELD2	MCIDAS	MCOLN3	MED1	MEF2C	MESP1	MET	MIR1-1	MIR10A	MIR125B1	MIR150	MIR181A2	MIR181B1	MIR18B	MIR199B	MIR200C	MIR204	MIR21	MIR29B1	MIR302A	MIR34A	MIR495	MIR518B	MIR541	MIR99B	MMP9	MSI1	MSN	MSX1	MSX2	MTSS1	MYADM	MYCL	MYD88	MYO1E	MYO6	MYO7A	MYO9A	NCOA3	NDP	NEUROD1	NEUROG3	NF2	NFIB	NFKBIZ	NHERF1	NKX2-1	NKX2-2	NKX2-5	NKX2-6	NKX3-2	NKX6-1	NKX6-2	NKX6-3	NME2	NODAL	NOTCH1	NOTCH2	NOTCH4	NPHS1	NPHS2	NPPC	NPR2	NPY	NR0B1	NR2F2	NR5A1	NR5A2	NRG1	NRP1	NTRK1	NUMA1	ONECUT1	ONECUT2	OPHN1	OPN3	OSR1	OTP	OVOL1	OVOL2	OVOL3	PAFAH1B1	PALLD	PAX2	PAX6	PAX8	PCK1	PCK2	PCNA	PDE2A	PDE4D	PDGFB	PDPK1	PDPN	PDX1	PDZD7	PECAM1	PELO	PERCC1	PGK1	PGR	PIH1D1	PIP5K1A	PITX2	PKHD1	PLAAT1	PLAAT3	PLAAT4	PLCB1	PLEC	PLK4	PLOD3	PLS1	PODXL	POF1B	POU2F3	POU3F1	POU3F2	POU4F3	PPARG	PPHLN1	PPL	PPP1R12A	PPP1R16B	PPP3CA	PPP3R1	PRDM1	PRKCH	PRKX	PRLR	PROC	PROM1	PROX1	PSAP	PSAPL1	PTCH1	PTCH2	PTER	PTK6	PTK7	PTPRO	PTPRS	PYY	RAB10	RAB13	RAB1A	RAB1B	RAB25	RAP1A	RAP1B	RAP2A	RAP2B	RAP2C	RAPGEF1	RAPGEF2	RAPGEF3	RAPGEF6	RARA	RARB	RARG	RBBP9	RBM4	RBPJ	RDX	REG3A	REG3G	RFX3	RFX6	RHCG	RHEB	RHOA	RILPL1	RILPL2	ROBO4	ROCK1	ROCK2	ROS1	RPTOR	S100A7	S1PR1	S1PR2	S1PR3	SAFB2	SALL1	SAV1	SCEL	SCRIB	SCUBE1	SCX	SDC1	SEC24B	SERPINE1	SETSIP	SFN	SFRP4	SGPP1	SH3BP1	SHARPIN	SIDT2	SIPA1	SIPA1L3	SIX1	SIX2	SIX3	SKIL	SLC39A2	SLC44A4	SLC4A5	SLC4A7	SLC7A11	SLC9A2	SLC9A4	SLITRK6	SMAD2	SMAD3	SMAD4	SMARCB1	SMO	SOD1	SOSTDC1	SOX11	SOX17	SOX18	SOX4	SOX8	SOX9	SPDEF	SPINK5	SPINT2	SPRED1	SPRED2	SPRED3	SPRR1A	SPRR1B	SPRR2B	SPRR2D	SPRR2E	SPRR2F	SPRR2G	SPRR3	SPRR4	SPRY1	SPRY2	SRC	SRSF6	ST14	STAT1	STAT5B	STC1	STK4	STRC	SULT1B1	SULT2B1	SYNE4	TAF10	TAGLN	TAGLN2	TBC1D20	TBX1	TBX3	TCF15	TCF21	TCHH	TDRD7	TECTA	TFCP2L1	TGFB1	TGFB1I1	TGFB2	TGM1	TGM3	THRA	THRB	TIE1	TIGAR	TJP1	TJP2	TJP3	TLR9	TMC1	TMEM100	TMEM132E	TMEM231	TMEM38B	TMEM79	TMIGD1	TMOD1	TNF	TNFRSF1A	TNMD	TOLLIP	TP63	TP73	TPP1	TPRN	TRIM16	TRIOBP	TSG101	TST	TTC8	TUBB	TXNIP	TYMS	UGCG	UPK1A	UPK1B	UPK2	UPK3A	USH1C	USH2A	VAX1	VCL	VDAC1	VDR	VEGFA	VEZF1	VIL1	VIM	VSIG1	WDPCP	WDR77	WHRN	WNT1	WNT10B	WNT11	WNT16	WNT4	WNT5A	WNT5B	WNT7A	WNT7B	WNT9B	WT1	WWTR1	XDH	YAP1	YIPF6	ZBED2	ZDHHC21	ZDHHC7	ZEB1	ZFP36	ZFP36L1	ZNF703	ZNF800
GOBP_EPITHELIAL_CELL_DIFFERENTIATION_INVOLVED_IN_KIDNEY_DEVELOPMENT	https://www.gsea-msigdb.org/gsea/msigdb/human/geneset/GOBP_EPITHELIAL_CELL_DIFFERENTIATION_INVOLVED_IN_KIDNEY_DEVELOPMENT	ACTA2	ADIPOQ	ASXL1	BASP1	CD24	CD2AP	CD34	CTNNB1	EDN1	EDNRA	EDNRB	EXT1	FOXC2	FOXJ1	GATA3	GDNF	GPR4	GREM1	IQGAP1	JAG1	KLF15	LAMB2	LHX1	LIF	MAGI2	MEF2C	MMP9	MTSS1	MYO1E	NOTCH1	NOTCH2	NPHS1	NPHS2	OSR1	PAX2	PAX8	PDGFB	PODXL	PRKX	PROM1	PTPRO	SALL1	SIX2	SMO	STAT1	WNT9B	WT1	WWTR1	YAP1
GOBP_EPITHELIAL_CELL_DIFFERENTIATION_INVOLVED_IN_PROSTATE_GLAND_DEVELOPMENT	https://www.gsea-msigdb.org/gsea/msigdb/human/geneset/GOBP_EPITHELIAL_CELL_DIFFERENTIATION_INVOLVED_IN_PROSTATE_GLAND_DEVELOPMENT	AR	CTNNB1	FEM1B	FGFR2	FOXA1	HOXB13	NOTCH1	PSAP	PSAPL1	TP63	WDR77
GOBP_EPITHELIAL_CELL_FATE_COMMITMENT	https://www.gsea-msigdb.org/gsea/msigdb/human/geneset/GOBP_EPITHELIAL_CELL_FATE_COMMITMENT	ACVR1	ARX	DLL1	HOXA13	NEUROD1	NKX2-2	NOTCH1	NR2F2	NRP1	PDPN	PROX1	RARA	RBPJ	SOSTDC1	SPDEF
GOBP_EPITHELIAL_CELL_MATURATION	https://www.gsea-msigdb.org/gsea/msigdb/human/geneset/GOBP_EPITHELIAL_CELL_MATURATION	AKR1B1	BHLHA15	CDKN1A	CEBPA	EPAS1	FEM1B	FOXA1	FZD5	GATA2	GDF11	GJA1	GPAT4	HIF1A	HOXA5	HOXB13	KCNE1	KDR	NKX6-1	PGR	RFX3	SIX3	TFCP2L1	TGFB1	TMEM79	TMIGD1	TYMS	VEGFA
GOBP_EPITHELIAL_CELL_MORPHOGENESIS	https://www.gsea-msigdb.org/gsea/msigdb/human/geneset/GOBP_EPITHELIAL_CELL_MORPHOGENESIS	ADAM7	AR	ARHGEF26	BCL11B	CCDC88C	CLDN3	CLIC4	COL18A1	COL27A1	DACT2	EPB41L5	FAT1	FLNB	FRMD6	GRHL2	HEG1	HOXA13	IHH	MET	PALLD	PKHD1	PLOD3	POF1B	RAB25	RILPL1	RILPL2	ROCK1	SIPA1	SIPA1L3	SPINT2	ST14	STC1	TNMD	VSIG1
GOBP_EPITHELIAL_CELL_PROLIFERATION	https://www.gsea-msigdb.org/gsea/msigdb/human/geneset/GOBP_EPITHELIAL_CELL_PROLIFERATION	A4GNT	ACVR2A	ACVRL1	ADAM17	AGGF1	AGTR1	AIMP1	AKT1	AKT3	ALDH1A2	ALOX5	ANG	ANGPT1	ANGPT4	ANGPTL8	APELA	APLN	APLNR	APOA1	APOE	APOH	AQP11	AR	AREG	ARNT	ARX	ATOH8	ATP5F1A	ATP5IF1	ATP7A	B2M	B4GALT1	BAD	BAK1	BAX	BCL11B	BCL2L1	BCL2L2	BGLAP	BID	BMP4	BMP5	BMP6	BMPER	BMPR1A	BMPR2	BRCA2	BTBD10	BTK	BTRC	C5AR1	C6orf89	CASK	CAV1	CAV2	CCL11	CCL2	CCL24	CCL26	CCL5	CCN3	CCND1	CCR3	CD109	CD34	CDC42	CDC73	CDH13	CDH3	CDK4	CDK6	CDKN1A	CDKN1B	CDKN1C	CDKN2B	CEACAM1	CEBPB	CFLAR	CLDN1	CLDN18	CLEC12B	CNMD	COL4A3	COL8A1	COL8A2	CPB2	CRNN	CTNNB1	CXCL12	CYP7B1	DAB2	DAB2IP	DACH1	DBH	DEAF1	DLG1	DLL4	DLX5	DLX6	DRD2	DUSP10	EAF2	ECM1	EDNRB	EFNB2	EGF	EGFL7	EGFR	EGR3	EMC10	EPB41L4B	EPGN	EPHA2	EPPK1	ERBB2	EREG	ERN1	ERRFI1	ESR1	ESRP2	EXTL3	EYA1	F3	FA2H	FABP7	FAP	FBXW7	FERMT1	FGF1	FGF10	FGF16	FGF18	FGF2	FGF7	FGF9	FGFBP1	FGFR1	FGFR2	FGL1	FLCN	FLT1	FLT4	FMC1	FOXE3	FRS2	FSHB	FST	FUT1	FUT2	FZD7	GATA2	GATA3	GDF2	GDF5	GHRL	GHSR	GLI1	GPBAR1	GPC3	GPR15LG	GPX1	GRN	HAS2	HDAC6	HES1	HES5	HGF	HIF1A	HLX	HMGB1	HMGB2	HMGN1	HMOX1	HMX2	HNF1B	HOXA5	HPN	HRAS	HSPG2	HTR2B	HYAL1	ID2	IFT172	IFT52	IFT57	IFT74	IFT80	IGF1	IGF2	IGFBP3	IGFBP4	IGFBP5	IHH	IL10	IL12A	IL12B	IL17A	IL26	IL6	INTU	IQGAP3	IRF6	IRS2	ITGA4	ITGB1BP1	ITGB3	ITGB3BP	JAG1	JAML	JCAD	KDF1	KDM5B	KDR	KIT	KLF9	KLK8	KRIT1	KRT2	KRT4	LACRT	LAMA5	LAMB1	LAMC1	LEP	LGR4	LGR5	LIMS1	LIMS2	LIPA	LOXL2	LRG1	MAGED1	MAP2K1	MAP2K2	MAP2K5	MAPK1	MARVELD3	MCC	MDK	MED1	MEF2C	MIR101-1	MIR10A	MIR10B	MIR125B1	MIR126	MIR129-1	MIR130A	MIR132	MIR133B	MIR135B	MIR146A	MIR149	MIR150	MIR152	MIR15A	MIR15B	MIR16-1	MIR181C	MIR193A	MIR200C	MIR205	MIR20B	MIR21	MIR22	MIR222	MIR2355	MIR23A	MIR24-1	MIR26A1	MIR27A	MIR27B	MIR29A	MIR29B1	MIR29C	MIR30B	MIR30E	MIR329-1	MIR342	MIR34A	MIR361	MIR410	MIR424	MIR483	MIR487B	MIR492	MIR494	MIR495	MIR497	MIR499A	MIR503	MIR92A1	MIR98	MIRLET7B	MMP12	MMP14	MMRN2	MTA3	MTSS1	MYC	MYDGF	NCSTN	NEAT1	NF1	NFIB	NFKBIZ	NGFR	NKX2-3	NKX2-5	NKX2-6	NKX2-8	NKX3-1	NKX6-1	NLRC3	NME1	NME2	NOD2	NODAL	NOG	NOTCH1	NOTCH2	NOX5	NR1D1	NR2F2	NR4A1	NR4A3	NRARP	NRAS	NRP1	NRP2	NUPR1	ODAM	OR51E2	OSR1	OSR2	OVOL1	OVOL2	PAX2	PAX6	PDCD10	PDCD6	PDCL3	PDGFB	PDPK1	PDX1	PEX2	PGF	PGR	PHB2	PHOX2B	PIK3CB	PIK3CD	PKHD1	PLCG1	PLXNB3	POLD4	PPARD	PPARG	PPP1R16B	PRKCA	PRKD1	PRKD2	PRKDC	PRKX	PRL	PROK1	PROK2	PROX1	PSEN1	PTCH1	PTN	PTPRK	PTPRM	PTPRN	PURA	PYGO2	RAB33B	RAF1	RAP1GAP	RASGRF1	RB1	RBPJ	REG3A	REG3G	RETNLB	RGCC	RGN	RICTOR	ROBO1	RPS6KA1	RPTOR	RREB1	RTN4	RUNX2	RUNX3	SAAL1	SAV1	SCAND3	SCARB1	SCG2	SCN5A	SDR16C5	SEMA5A	SERPINB1	SERPINB5	SERPINF1	SFN	SFRP1	SFRP2	SGPP2	SHH	SIDT2	SIRT1	SIRT6	SIX1	SIX4	SLC39A9	SLURP1	SMAD3	SMO	SNAI2	SOX11	SOX2	SOX9	SP1	SPARC	SPINK1	SRSF6	ST8SIA1	STAT1	STAT3	STAT5A	STAT6	STK11	STK3	STK4	STXBP4	SULF1	SULF2	SYNJ2BP	TACR1	TACSTD2	TBX1	TBX2	TCF7L2	TEK	TGFA	TGFB1	TGFB2	TGFBR1	TGFBR3	TGM1	THAP1	THBS1	THBS4	TIE1	TINF2	TMIGD1	TNF	TNFAIP3	TNFSF11	TNFSF12	TNMD	TP63	TRIM24	TWIST1	UHRF1	VASH1	VASH2	VDR	VEGFA	VEGFB	VEGFC	VEGFD	VSTM4	WDR13	WDR48	WDR77	WNT10B	WNT16	WNT2	WNT3A	WNT5A	WNT7A	XBP1	XDH	YAP1	ZEB1	ZEB2	ZFP36	ZFP36L1	ZNF304	ZNF580	ZNF703
GOBP_EPITHELIAL_CELL_PROLIFERATION_INVOLVED_IN_LUNG_MORPHOGENESIS	https://www.gsea-msigdb.org/gsea/msigdb/human/geneset/GOBP_EPITHELIAL_CELL_PROLIFERATION_INVOLVED_IN_LUNG_MORPHOGENESIS	BMP4	CDC42	FGF7	FGFR2	MAP2K1	MAP2K2	NFIB	SOX9	SRSF6	WNT2
GOBP_EPITHELIAL_CELL_PROLIFERATION_INVOLVED_IN_PROSTATE_GLAND_DEVELOPMENT	https://www.gsea-msigdb.org/gsea/msigdb/human/geneset/GOBP_EPITHELIAL_CELL_PROLIFERATION_INVOLVED_IN_PROSTATE_GLAND_DEVELOPMENT	AR	CDKN1B	CTNNB1	EAF2	NKX3-1	NOTCH1	SERPINF1	SHH	SOX9	STK11	WDR77
GOBP_EPITHELIAL_CELL_PROLIFERATION_INVOLVED_IN_SALIVARY_GLAND_MORPHOGENESIS	https://www.gsea-msigdb.org/gsea/msigdb/human/geneset/GOBP_EPITHELIAL_CELL_PROLIFERATION_INVOLVED_IN_SALIVARY_GLAND_MORPHOGENESIS	FGF10	FGFR2	NKX3-1	SHH	TNF
GOBP_EPITHELIAL_CILIUM_MOVEMENT_INVOLVED_IN_DETERMINATION_OF_LEFT_RIGHT_ASYMMETRY	https://www.gsea-msigdb.org/gsea/msigdb/human/geneset/GOBP_EPITHELIAL_CILIUM_MOVEMENT_INVOLVED_IN_DETERMINATION_OF_LEFT_RIGHT_ASYMMETRY	CCDC103	CCDC39	CCDC40	CFAP45	CFAP53	DNAAF1	DNAAF11	DNAH11	NPHP3	ODAD3	ODAD4	OFD1	RFX3
GOBP_EPITHELIAL_FLUID_TRANSPORT	https://www.gsea-msigdb.org/gsea/msigdb/human/geneset/GOBP_EPITHELIAL_FLUID_TRANSPORT	AHCYL1	AQP1	AQP8	CFTR	CLDN18	CSF2	EDN1	EDNRB	ITPR1	SCNN1B	SLC26A6	SLC5A1
GOBP_EPITHELIAL_MESENCHYMAL_CELL_SIGNALING	https://www.gsea-msigdb.org/gsea/msigdb/human/geneset/GOBP_EPITHELIAL_MESENCHYMAL_CELL_SIGNALING	BMP4	PDGFA	SHH	SMO	WNT6
GOBP_EPITHELIAL_STRUCTURE_MAINTENANCE	https://www.gsea-msigdb.org/gsea/msigdb/human/geneset/GOBP_EPITHELIAL_STRUCTURE_MAINTENANCE	CRACD	CROCC	CXADR	HTR4	IL10RA	IL17A	ILDR1	INAVA	LACRT	LDB1	LDB2	LSR	MIR204	MKS1	MUC13	MUC2	MUC4	MUC6	NEUROD1	NOD2	PBLD	PIWIL4	PKP3	RBP4	SERPINA3	SLC22A5	SOX9	SRF	STRAP	TFF1	TFF2	TFF3	TLR4	TLR9	VSIG1	ZNF830
GOBP_EPITHELIAL_TO_MESENCHYMAL_TRANSITION	https://www.gsea-msigdb.org/gsea/msigdb/human/geneset/GOBP_EPITHELIAL_TO_MESENCHYMAL_TRANSITION	ACVR1	ACVRL1	ADAM15	ADAM8	ADIPOR1	AGT	AKNA	ALX1	AMELX	APLF	AXIN2	BAMBI	BCL9L	BMP2	BMP4	BMP5	BMP7	CLASP1	CLASP2	COL1A1	CRB2	CTNNB1	CUL7	DAB2	DAB2IP	DACT3	DAG1	DDX17	DDX5	DLG5	EDN1	EDNRA	EFNA1	ELL3	EMP2	ENG	EOMES	EPB41L5	EPHA3	EPHA4	EZH2	FAM83D	FERMT2	FGF8	FGFR1	FGFR2	FLNA	FOXA1	FOXA2	FOXC1	FOXF2	FUZ	GATA3	GCNT2	GLIPR2	GREM1	GSC	GSK3B	HAS2	HDAC2	HEY1	HEY2	HEYL	HGF	HIF1A	HMGA2	HNRNPAB	HPN	IGF1	IL17RD	IL1B	IL6	JAG1	KAT8	KBTBD8	KDM1A	KLHL12	LDLRAD4	LEF1	LIMS1	LOXL2	LOXL3	LRG1	LRP6	MAD2L2	MARK1	MCRIP1	MDK	MIR130A	MIR142	MIR144	MIR145	MIR149	MIR18A	MIR19A	MIR19B1	MIR202	MIR204	MIR21	MIR221	MIR222	MIR29B1	MIR302B	MIR326	MIR372	MIR379	MIR519D	MIR573	MIR590	MSX1	MSX2	MTOR	NCAM1	NKX2-1	NOG	NOLC1	NOTCH1	NOTCH4	OLFM1	OVOL2	PDCD4	PDCD6	PDPN	PEF1	PHLDB1	PHLDB2	POFUT2	POLR1B	PPP2CA	PPP3R1	PTEN	PTK2	QKI	RBPJ	RFLNB	RGCC	ROCK1	ROCK2	RTN4	S100A4	SDCBP	SDHAF2	SERPINB3	SFRP1	SFRP2	SLC39A10	SLC39A6	SMAD2	SMAD3	SMAD4	SMAD7	SNAI1	SNAI2	SOX9	SP6	SPRED1	SPRED2	SPRED3	SPRY1	SPRY2	TASOR	TBX20	TBX3	TBX5	TCF7L2	TCOF1	TGFB1	TGFB1I1	TGFB2	TGFB3	TGFBR1	TGFBR2	TGFBR3	TGFBR3L	TIAM1	TMEM100	TNXB	TRIM28	TRIM62	TWIST1	USF3	VASN	VEGFA	WNT11	WNT16	WNT2	WNT4	WNT5A	WNT8A	WWTR1	ZNF703	ZNF750
GOBP_EPITHELIAL_TO_MESENCHYMAL_TRANSITION_INVOLVED_IN_ENDOCARDIAL_CUSHION_FORMATION	https://www.gsea-msigdb.org/gsea/msigdb/human/geneset/GOBP_EPITHELIAL_TO_MESENCHYMAL_TRANSITION_INVOLVED_IN_ENDOCARDIAL_CUSHION_FORMATION	BMP4	ENG	FGF8	HEY2	HEYL	MSX1	MSX2	NOTCH1	RBPJ	SMAD4	SNAI1	SNAI2	TGFB1	TGFB2	TGFB3	TGFBR1	TGFBR2	TMEM100
GOBP_EPITHELIAL_TUBE_BRANCHING_INVOLVED_IN_LUNG_MORPHOGENESIS	https://www.gsea-msigdb.org/gsea/msigdb/human/geneset/GOBP_EPITHELIAL_TUBE_BRANCHING_INVOLVED_IN_LUNG_MORPHOGENESIS	BMP4	CELSR1	CTNNB1	CTSH	CTSZ	DAG1	DLG5	ESRP2	EXT1	FGF10	FGFR2	FOXA1	FOXF1	HHIP	HOXA5	KRAS	LAMA1	NKX2-1	RDH10	RSPO2	SHH	SOX9	SPRY1	SPRY2	TBX2	TNC	TNF	WNT2	WNT2B	YAP1
GOBP_EPITHELIAL_TUBE_FORMATION	https://www.gsea-msigdb.org/gsea/msigdb/human/geneset/GOBP_EPITHELIAL_TUBE_FORMATION	ABL1	ADM	APAF1	ARHGAP35	BBS4	BCL10	BMP4	BMP5	BMP7	BRD2	CASP3	CC2D2A	CDK20	CECR2	CELSR1	CEP290	CITED2	CLUAP1	COBL	CTHRC1	CTNNB1	DEAF1	DLC1	DVL1	DVL2	DVL3	EGF	FGF10	FGF2	FGF8	FGFR2	FOLR1	FUZ	FZD1	FZD2	FZD3	FZD6	GATA3	GDF7	GDNF	GLMN	GREM1	GRHL2	GRHL3	HAND1	HES5	HESX1	HIF1A	HNF1B	HS2ST1	IFT122	IFT172	IFT52	IFT57	IRX1	IRX2	IRX3	KAT2A	KDM2B	KIF20B	LHX2	LIAS	LMO4	LRP2	LUZP1	MED12	MIB1	MKS1	MMRN2	MTHFD1	MTHFD1L	MTHFR	NODAL	NOG	OPA1	OSR1	OVOL2	PAX2	PAX8	PFN1	PHACTR4	PIK3CD	PLXNB2	PODXL	PRICKLE1	PRKACA	PRKACB	PROX1	PTCH1	PTK7	RALA	RARA	RARG	RET	RGMA	RPS7	SALL4	SCRIB	SDC4	SEC24B	SEMA4C	SETD2	SFRP1	SFRP2	SIX1	SIX4	SKI	SLC39A12	SOX8	SOX9	SPINT1	SPINT2	ST14	STIL	STK3	STK4	SUFU	TCAP	TCTN1	TEAD2	TGFB1	TGFB2	TMED2	TRAF6	TRIM71	TSC1	TSC2	TULP3	TWIST1	VANGL2	VASP	WNT4	WNT5A	WNT6	WNT9B
GOBP_EPITHELIAL_TUBE_MORPHOGENESIS	https://www.gsea-msigdb.org/gsea/msigdb/human/geneset/GOBP_EPITHELIAL_TUBE_MORPHOGENESIS	ABL1	ACVR1	ACVRL1	ADAMTS12	ADAMTS16	ADM	AGT	AGTR2	AHI1	APAF1	APLNR	AR	AREG	ARHGAP35	ARL13B	ASB2	BBS4	BBS5	BBS7	BCL10	BCL2	BMP2	BMP4	BMP5	BMP7	BRD2	BTRC	C2CD3	CASP3	CASR	CAV3	CC2D2A	CCDC103	CCDC39	CCDC40	CCL11	CCM2	CDK20	CECR2	CELSR1	CEP290	CITED1	CITED2	CLIC4	CLUAP1	COBL	COL4A1	CSF1	CSF1R	CSMD1	CSNK2B	CTHRC1	CTNNB1	CTNNBIP1	CTNS	CTSH	CTSZ	CXCL10	CXCR4	DAG1	DCHS1	DDR1	DEAF1	DLC1	DLG1	DLG5	DLL1	DLL4	DNAAF1	DVL1	DVL2	DVL3	EDN1	EDNRA	EFNB2	EGF	ENG	EPHA2	EPHA4	EPHA7	ESR1	ESRP2	EXT1	EYA1	FGF1	FGF10	FGF2	FGF8	FGFR2	FKBPL	FMN1	FOLR1	FOXA1	FOXC2	FOXD1	FOXF1	FOXH1	FOXN4	FOXP1	FUZ	FZD1	FZD2	FZD3	FZD6	GATA3	GATA4	GBX2	GDF2	GDF7	GDNF	GJA1	GLI2	GLI3	GLMN	GNA13	GPC3	GREB1L	GREM1	GRHL2	GRHL3	GZF1	HAND1	HAND2	HES1	HES5	HESX1	HHIP	HIF1A	HNF1B	HOXA11	HOXA5	HOXB7	HOXD11	HS2ST1	HS3ST3A1	HS3ST3B1	IFT122	IFT172	IFT52	IFT57	IHH	ILK	IRX1	IRX2	IRX3	ITGAX	KAT2A	KDM2B	KDM5B	KDR	KIF20B	KIF26B	KLHL3	KRAS	LAMA1	LAMA5	LBX1	LEF1	LGR4	LGR5	LHX1	LHX2	LIAS	LMO4	LRP2	LRP5	LUZP1	LZTS2	MAGED1	MDK	MED1	MED12	MEF2C	MEGF8	MESP1	MET	MIB1	MICAL2	MIR15B	MIR16-1	MIR21	MKKS	MKS1	MMP14	MMRN2	MSX2	MTHFD1	MTHFD1L	MTHFR	MTSS1	MYC	NDRG4	NFATC4	NKX2-1	NKX2-5	NKX3-1	NODAL	NOG	NOTCH1	NOTCH2	NOTCH4	NOTO	NPHP3	NPNT	NR3C1	NRARP	NRP1	NTN1	OPA1	OSR1	OVOL2	PAK1	PAX2	PAX8	PBX1	PERP	PFN1	PGR	PHACTR4	PHB2	PIK3CD	PKD1	PKD2	PKHD1	PLXNB2	PLXND1	PML	PODXL	PPP1CA	PPP3R1	PRICKLE1	PRKACA	PRKACB	PRKD2	PRKX	PROX1	PSEN1	PTCH1	PTK7	RALA	RARA	RARG	RASIP1	RBM15	RBPJ	RDH10	RET	RGMA	RHOA	RHOB	RNF207	RPS7	RSPO2	RYR2	SALL1	SALL4	SCRIB	SDC4	SEC24B	SEMA3E	SEMA4C	SETD2	SETDB2	SFRP1	SFRP2	SHH	SIRT6	SIX1	SIX2	SIX4	SKI	SLC39A12	SLIT2	SMAD3	SMAD4	SMO	SOSTDC1	SOX17	SOX18	SOX8	SOX9	SPINT1	SPINT2	SPRY1	SPRY2	SRC	SRF	ST14	STARD13	STIL	STK3	STK4	STOX1	SUFU	TACSTD2	TBX2	TBX20	TBX3	TBX6	TCAP	TCF21	TCTN1	TEAD2	TGFB1	TGFB2	TGFBR2	TIE1	TIMELESS	TMED2	TMEM59L	TNC	TNF	TRAF6	TRIM71	TSC1	TSC2	TULP3	TWIST1	VANGL2	VASP	VDR	VEGFA	WNK4	WNT1	WNT11	WNT2	WNT2B	WNT3A	WNT4	WNT5A	WNT6	WNT9B	WT1	YAP1	ZIC3
```
