## Supplemental_Code for "scOPE identifies which driver-associated expression programs transfer from bulk tumors to single cells": c5.go.bp.v2024.1.Hs.symbols.gmt (part 2 of 5)

```
GOBP_EPITHELIUM_DEVELOPMENT	https://www.gsea-msigdb.org/gsea/msigdb/human/geneset/GOBP_EPITHELIUM_DEVELOPMENT	ABCA12	ABI1	ABI2	ABL1	ACADVL	ACAT1	ACER1	ACTA2	ACTB	ACTG1	ACTL8	ACVR1	ACVR1B	ACVR2B	ACVRL1	ADAM17	ADAM7	ADAM9	ADAMTS12	ADAMTS16	ADAMTSL2	ADAMTSL4	ADD1	ADIPOQ	ADM	AFDN	AGR2	AGT	AGTR2	AHI1	AIMP2	AIRE	AJAP1	AJUBA	AKR1B1	AKR1C1	AKR1C2	AKR1C3	AKT1	AKT2	ALDH1A2	ALDH1A3	ALDOC	ALOX12	ALOX12B	ALOX15B	ALOXE3	ALX4	AMBRA1	ANKRD24	ANXA1	ANXA4	ANXA7	AP3B1	APAF1	APCDD1	APELA	APLNR	APOLD1	AQP1	AQP11	AQP3	AR	AREG	ARG2	ARHGAP12	ARHGAP24	ARHGAP35	ARHGEF26	ARID4A	ARID4B	ARL13B	ARX	ASAH1	ASB2	ASCL1	ASCL3	ASTN2	ASXL1	ATF4	ATM	ATOH1	ATOH8	ATP2C2	ATP6AP2	ATP7A	ATRX	AXIN2	B4GALT1	B9D1	BAD	BARX1	BASP1	BAX	BBS4	BBS5	BBS7	BCCIP	BCL10	BCL11B	BCL2	BCR	BDH2	BFSP1	BFSP2	BHLHA15	BLOC1S6	BLTP1	BMAL1	BMI1	BMP2	BMP4	BMP5	BMP6	BMP7	BMPER	BMPR1A	BMPR2	BRCA2	BRD2	BRSK1	BRSK2	BTBD7	BTG1	BTRC	C1GALT1	C2CD3	C3	CA2	CA9	CALB1	CAMSAP3	CARMIL2	CASP14	CASP3	CASP6	CASR	CAT	CAV1	CAV3	CBFA2T2	CBR1	CBY1	CC2D2A	CCDC103	CCDC39	CCDC40	CCDC78	CCDC88C	CCL11	CCM2	CCN1	CCND1	CCNO	CD109	CD151	CD24	CD2AP	CD34	CD44	CDC42	CDH2	CDH23	CDH3	CDH5	CDHR2	CDK1	CDK20	CDK6	CDKN1A	CDKN1B	CDKN2B	CDSN	CDX1	CDX2	CEACAM1	CEBPA	CEBPB	CECR2	CELSR1	CEP152	CEP290	CEP63	CER1	CERS3	CES1	CFLAR	CHD7	CHRD	CIMAP3	CITED1	CITED2	CLASP1	CLASP2	CLCN2	CLDN1	CLDN3	CLDN4	CLDN5	CLIC4	CLOCK	CLRN1	CLRN2	CLUAP1	CNFN	CNN3	COBL	COL18A1	COL27A1	COL2A1	COL4A1	COL5A1	COL6A1	CPS1	CPT1A	CRB2	CREB1	CRLF1	CRYGB	CRYGD	CRYGS	CSF1	CSF1R	CSMD1	CSNK2B	CSTA	CTHRC1	CTNNB1	CTNNBIP1	CTNS	CTSB	CTSH	CTSZ	CXCL10	CXCR4	CYP1A1	CYP26B1	CYP27B1	CYP7B1	CYSRT1	DAB2	DACT1	DACT2	DAG1	DCHS1	DDR1	DEAF1	DEUP1	DHRS9	DKK1	DKK4	DLC1	DLG1	DLG3	DLG5	DLL1	DLL3	DLL4	DLX3	DLX5	DLX6	DMBT1	DMRT1	DMRT2	DNAAF1	DNASE1L2	DNPH1	DSG4	DSP	DSPP	DUSP10	DVL1	DVL2	DVL3	DZIP1L	E2F4	E2F7	E2F8	ECE1	EDA	EDAR	EDF1	EDN1	EDNRA	EDNRB	EFNB2	EGF	EGFR	EHF	ELOVL1	EMX1	EN1	ENAM	ENG	EP300	EPAS1	EPB41L5	EPCAM	EPHA2	EPHA4	EPHA7	EPPK1	ERBB4	ERCC2	ERCC3	EREG	ERRFI1	ESR1	ESRP1	ESRP2	ETV2	ETV4	EVPL	EXOC5	EXPH5	EXT1	EXTL3	EYA1	EZH2	EZR	F11R	F2RL1	FA2H	FAM20C	FASN	FAT1	FEM1B	FER	FERD3L	FERMT1	FERMT2	FGF1	FGF10	FGF2	FGF20	FGF7	FGF8	FGFR1	FGFR2	FIGNL2	FKBP8	FKBPL	FLG	FLG2	FLNA	FLNB	FLRT3	FMN1	FN3K	FNDC3A	FOLR1	FOSL2	FOXA1	FOXB1	FOXC1	FOXC2	FOXD1	FOXE1	FOXE3	FOXF1	FOXF2	FOXH1	FOXI3	FOXJ1	FOXJ2	FOXL2	FOXN1	FOXN4	FOXP1	FOXP3	FOXQ1	FRAS1	FREM2	FRMD6	FRS2	FRZB	FST	FSTL1	FUZ	FZD1	FZD2	FZD3	FZD4	FZD5	FZD6	FZD7	FZR1	GAL	GATA1	GATA2	GATA3	GATA4	GATA5	GATA6	GBA1	GBX2	GCM1	GDF11	GDF2	GDF3	GDF7	GDNF	GJA1	GJA4	GJA5	GLI1	GLI2	GLI3	GLMN	GNA13	GORAB	GPAT4	GPC3	GPR161	GPR4	GPX1	GRB2	GREB1L	GREM1	GRHL1	GRHL2	GRHL3	GRSF1	GRXCR1	GRXCR2	GSC	GSDME	GSK3A	GSK3B	GSTA1	GSTA2	GSTK1	GSTM3	GZF1	HAND1	HAND2	HAPLN2	HBEGF	HDAC1	HDAC2	HDAC3	HEG1	HES1	HES5	HES7	HESX1	HEY1	HEY2	HEYL	HGF	HHIP	HIF1A	HNF1B	HNRNPH3	HOXA11	HOXA13	HOXA5	HOXA7	HOXB13	HOXB2	HOXB4	HOXB5	HOXB7	HOXC13	HOXD11	HOXD13	HPSE	HRNR	HS2ST1	HS3ST3A1	HS3ST3B1	HSD17B4	HSF4	HTN1	HYDIN	ICAM1	ID2	ID3	ID4	IFNG	IFT122	IFT140	IFT172	IFT20	IFT52	IFT57	IFT74	IGFBP5	IHH	IKBKB	IL10	IL13	IL17A	IL18	IL1A	IL1B	IL20	IL31RA	IL6ST	ILK	INHBA	INSM1	INTU	IPO7	IQGAP1	IQGAP3	IRF6	IRX1	IRX2	IRX3	ITGA2	ITGA5	ITGAV	ITGAX	ITGB1	ITGB3	ITGB5	ITPK1	IVL	JAG1	JAG2	JAK2	JHY	KANK2	KAT2A	KAT5	KAZN	KCNE1	KCNQ1	KDF1	KDM2B	KDM5B	KDM6B	KDR	KEAP1	KIF20B	KIF26B	KLF15	KLF2	KLF4	KLF5	KLF7	KLHL3	KLK14	KLK5	KRAS	KRIT1	KRT1	KRT10	KRT12	KRT13	KRT14	KRT15	KRT16	KRT17	KRT19	KRT2	KRT20	KRT23	KRT24	KRT25	KRT26	KRT27	KRT28	KRT3	KRT31	KRT32	KRT33A	KRT33B	KRT34	KRT35	KRT36	KRT37	KRT38	KRT39	KRT4	KRT40	KRT5	KRT6A	KRT6B	KRT6C	KRT7	KRT71	KRT72	KRT73	KRT74	KRT75	KRT76	KRT77	KRT78	KRT79	KRT80	KRT81	KRT82	KRT83	KRT84	KRT85	KRT86	KRT9	KRTAP6-1	KRTAP6-2	KRTAP6-3	LAMA1	LAMA5	LAMB2	LATS1	LATS2	LBH	LBX1	LBX2	LCE1A	LCE1B	LCE1C	LCE1D	LCE1E	LCE1F	LCE2A	LCE2B	LCE2C	LCE2D	LCE3A	LCE3B	LCE3C	LCE3D	LCE3E	LCE4A	LCE5A	LCE6A	LCE7A	LCP1	LDB1	LDB2	LEF1	LFNG	LGALS3	LGR4	LGR5	LHFPL5	LHX1	LHX2	LHX3	LIAS	LIF	LIN7C	LIPA	LIPK	LIPM	LIPN	LMO4	LORICRIN	LOXL3	LRG1	LRP2	LRP4	LRP5	LSR	LTA4H	LUZP1	LZTS2	MACROH2A1	MACROH2A2	MAF	MAFB	MAFF	MAFG	MAGED1	MAGI2	MANSC4	MAP1B	MAP2K1	MAP2K2	MAPK1	MARCKS	MARVELD2	MCIDAS	MCOLN3	MDK	MED1	MED12	MEF2C	MEGF8	MEOX1	MEOX2	MESP1	MESP2	MET	MFSD2A	MIB1	MICAL2	MIR1-1	MIR10A	MIR125B1	MIR150	MIR15B	MIR16-1	MIR181A2	MIR181B1	MIR18B	MIR199B	MIR200C	MIR204	MIR21	MIR221	MIR29B1	MIR302A	MIR34A	MIR495	MIR518B	MIR541	MIR99B	MKKS	MKS1	MMP12	MMP14	MMP2	MMP9	MMRN2	MRTFA	MSGN1	MSI1	MSN	MSX1	MSX2	MTHFD1	MTHFD1L	MTHFR	MTOR	MTSS1	MYADM	MYC	MYCL	MYD88	MYF5	MYF6	MYO1E	MYO6	MYO7A	MYO9A	MYSM1	NAGLU	NCOA3	NDP	NDRG4	NEUROD1	NEUROG3	NF1	NF2	NFATC4	NFIB	NFKBIZ	NGFR	NHERF1	NKD1	NKX2-1	NKX2-2	NKX2-5	NKX2-6	NKX3-1	NKX3-2	NKX6-1	NKX6-2	NKX6-3	NLE1	NME2	NODAL	NOG	NOM1	NOTCH1	NOTCH2	NOTCH4	NOTO	NPHP1	NPHP3	NPHS1	NPHS2	NPNT	NPPC	NPR2	NPY	NR0B1	NR2F2	NR3C1	NR5A1	NR5A2	NRARP	NRG1	NRP1	NSDHL	NSUN2	NTN1	NTN4	NTRK1	NUMA1	NUP133	ONECUT1	ONECUT2	OPA1	OPHN1	OPN3	ORAI1	OSR1	OTP	OVOL1	OVOL2	OVOL3	PAFAH1B1	PAK1	PALB2	PALLD	PALS1	PAX2	PAX6	PAX8	PBX1	PCDH8	PCK1	PCK2	PCNA	PDCD10	PDE2A	PDE4D	PDGFA	PDGFB	PDPK1	PDPN	PDX1	PDZD7	PECAM1	PELO	PERCC1	PERP	PFN1	PGK1	PGR	PHACTR4	PHB2	PHGDH	PHLDB2	PIAS4	PIH1D1	PIK3CD	PIP5K1A	PITX2	PKD1	PKD2	PKHD1	PKP3	PLA2G10	PLAAT1	PLAAT3	PLAAT4	PLCB1	PLEC	PLET1	PLK4	PLOD3	PLS1	PLXNA1	PLXNA2	PLXNA4	PLXNB2	PLXND1	PML	PODXL	POF1B	POFUT1	POGLUT1	POU2F3	POU3F1	POU3F2	POU3F3	POU4F3	PPARG	PPHLN1	PPL	PPP1CA	PPP1R12A	PPP1R16B	PPP2R3A	PPP3CA	PPP3R1	PRDM1	PRICKLE1	PRKACA	PRKACB	PRKCH	PRKD2	PRKDC	PRKX	PRLR	PROC	PROM1	PROX1	PSAP	PSAPL1	PSEN1	PTCH1	PTCH2	PTEN	PTER	PTK6	PTK7	PTPRO	PTPRS	PUM2	PYGO2	PYY	RAB10	RAB13	RAB1A	RAB1B	RAB25	RAD51B	RALA	RAP1A	RAP1B	RAP2A	RAP2B	RAP2C	RAPGEF1	RAPGEF2	RAPGEF3	RAPGEF6	RARA	RARB	RARG	RASIP1	RBBP6	RBBP9	RBM15	RBM4	RBPJ	RCN3	RDH10	RDX	REG3A	REG3G	RELA	RET	RFX3	RFX6	RGMA	RHCG	RHEB	RHOA	RHOB	RHOC	RILPL1	RILPL2	RIPK4	RIPPLY1	RIPPLY2	RNF207	RNF220	ROBO1	ROBO2	ROBO4	ROCK1	ROCK2	ROS1	RPGRIP1L	RPS7	RPTOR	RREB1	RSPO2	RSPO3	RTN4	RYR2	S100A7	S1PR1	S1PR2	S1PR3	SAFB2	SALL1	SALL4	SAPCD2	SAV1	SCEL	SCRIB	SCUBE1	SCX	SDC1	SDC4	SEC24B	SEMA3C	SEMA3E	SEMA4C	SERPINB5	SERPINE1	SERPINE2	SETD2	SETDB2	SETSIP	SFN	SFRP1	SFRP2	SFRP4	SGPP1	SH3BP1	SHARPIN	SHH	SIDT2	SIM1	SIPA1	SIPA1L3	SIRT6	SIX1	SIX2	SIX3	SIX4	SKI	SKIL	SLC22A1	SLC22A6	SLC39A12	SLC39A2	SLC39A7	SLC40A1	SLC44A4	SLC4A5	SLC4A7	SLC7A11	SLC9A2	SLC9A4	SLIT2	SLITRK6	SMAD1	SMAD2	SMAD3	SMAD4	SMAD5	SMAD6	SMAD7	SMARCB1	SMO	SNAI1	SNAI2	SOCS3	SOD1	SOS1	SOSTDC1	SOX10	SOX11	SOX17	SOX18	SOX21	SOX4	SOX8	SOX9	SPDEF	SPINK5	SPINT1	SPINT2	SPRED1	SPRED2	SPRED3	SPRR1A	SPRR1B	SPRR2B	SPRR2D	SPRR2E	SPRR2F	SPRR2G	SPRR3	SPRR4	SPRY1	SPRY2	SRC	SRF	SRSF6	SSBP3	ST14	STARD13	STAT1	STAT5B	STAT6	STC1	STIL	STK3	STK4	STMN1	STOX1	STRA6	STRC	SUFU	SULF1	SULT1B1	SULT2B1	SYNE4	TACSTD2	TAF10	TAGLN	TAGLN2	TBC1D20	TBC1D32	TBX1	TBX18	TBX2	TBX20	TBX3	TBX4	TBX5	TBX6	TBXT	TCAP	TCF15	TCF21	TCHH	TCTN1	TDRD7	TEAD2	TECTA	TFAP2A	TFAP2B	TFCP2L1	TGFB1	TGFB1I1	TGFB2	TGFBR2	TGM1	TGM2	TGM3	THRA	THRB	TIE1	TIGAR	TIMELESS	TJP1	TJP2	TJP3	TLR9	TMC1	TMED2	TMEFF2	TMEM100	TMEM107	TMEM132E	TMEM135	TMEM231	TMEM38B	TMEM59L	TMEM79	TMIGD1	TMOD1	TMPRSS11F	TNC	TNF	TNFRSF19	TNFRSF1A	TNFSF11	TNMD	TOLLIP	TOR1A	TP53	TP63	TP73	TPP1	TPRN	TRADD	TRAF3IP1	TRAF6	TRIM16	TRIM28	TRIM71	TRIOBP	TRPC4AP	TSC1	TSC2	TSG101	TST	TTC8	TUBB	TULP3	TWIST1	TXNIP	TYMS	UGCG	UMOD	UPK1A	UPK1B	UPK2	UPK3A	USH1C	USH2A	VANGL2	VASP	VAX1	VCL	VDAC1	VDR	VEGFA	VEGFC	VEZF1	VIL1	VIM	VSIG1	WDPCP	WDR1	WDR19	WDR77	WHRN	WNK4	WNT1	WNT10A	WNT10B	WNT11	WNT16	WNT2	WNT2B	WNT3	WNT3A	WNT4	WNT5A	WNT5B	WNT6	WNT7A	WNT7B	WNT9B	WT1	WWTR1	XDH	XRCC2	YAP1	YIPF6	ZBED2	ZDHHC21	ZDHHC7	ZEB1	ZFP36	ZFP36L1	ZIC3	ZMPSTE24	ZNF358	ZNF703	ZNF750	ZNF800
GOBP_EPOXIDE_METABOLIC_PROCESS	https://www.gsea-msigdb.org/gsea/msigdb/human/geneset/GOBP_EPOXIDE_METABOLIC_PROCESS	ALOX12	ALOX5	EPHX1	EPHX2	EPHX3
GOBP_EPOXYGENASE_P450_PATHWAY	https://www.gsea-msigdb.org/gsea/msigdb/human/geneset/GOBP_EPOXYGENASE_P450_PATHWAY	CYP1A1	CYP1A2	CYP1B1	CYP2A13	CYP2A6	CYP2A7	CYP2B6	CYP2C18	CYP2C19	CYP2C8	CYP2C9	CYP2E1	CYP2F1	CYP2J2	CYP2S1	CYP4A11	CYP4F12	CYP4F2
GOBP_EQUILIBRIOCEPTION	https://www.gsea-msigdb.org/gsea/msigdb/human/geneset/GOBP_EQUILIBRIOCEPTION	ANKFN1	CDH23	CLRN1	MYO7A	PCDH15	POU4F1	USH1C	USH1G
GOBP_ERAD_PATHWAY	https://www.gsea-msigdb.org/gsea/msigdb/human/geneset/GOBP_ERAD_PATHWAY	AMFR	ANKZF1	AQP11	ATF6	ATXN3	AUP1	BAG6	BCAP31	BRSK2	CALR	CALR3	CANX	CAV1	CCDC47	CLGN	DERL1	DERL2	DERL3	DNAJB12	DNAJB2	DNAJB9	DNAJC10	ECPAS	EDEM1	EDEM2	EDEM3	ERLEC1	ERLIN1	ERLIN2	FAF1	FAF2	FAM8A1	FBXO17	FBXO2	FBXO27	FBXO44	FBXO6	FOXRED2	GET4	HERPUD1	HM13	HSP90B1	HSPA5	JKAMP	MAN1A1	MAN1A2	MAN1B1	MAN1C1	MARCHF6	NCCRP1	NFE2L2	NPLOC4	OS9	PRKN	PSMC6	RCN3	RHBDD1	RHBDD2	RNF103	RNF121	RNF139	RNF175	RNF185	RNF5	RNFT1	RNFT2	SDF2L1	SEC61B	SEL1L	SEL1L2	SELENOS	SGTA	STT3B	STUB1	SVIP	SYVN1	TMEM129	TMEM259	TMEM67	TMUB1	TMUB2	TMX1	TOR1A	TRIM13	TRIM25	UBAC2	UBE2G2	UBE2J1	UBE2J2	UBE4A	UBE4B	UBQLN1	UBQLN2	UBXN1	UBXN10	UBXN2A	UBXN4	UBXN6	UBXN8	UFD1	UGGT1	UGGT2	UMOD	USP13	USP14	USP19	USP25	VCP	WFS1	XBP1	YOD1
GOBP_ERBB2_EGFR_SIGNALING_PATHWAY	https://www.gsea-msigdb.org/gsea/msigdb/human/geneset/GOBP_ERBB2_EGFR_SIGNALING_PATHWAY	AREG	BTC	EGF	EGFR	ERBB2	EREG	HBEGF	TGFA
GOBP_ERBB2_ERBB4_SIGNALING_PATHWAY	https://www.gsea-msigdb.org/gsea/msigdb/human/geneset/GOBP_ERBB2_ERBB4_SIGNALING_PATHWAY	ERBB2	ERBB4	EREG	HBEGF	NRG1
GOBP_ERBB2_SIGNALING_PATHWAY	https://www.gsea-msigdb.org/gsea/msigdb/human/geneset/GOBP_ERBB2_SIGNALING_PATHWAY	AREG	BTC	CPNE3	CUL5	EGF	EGFR	ERBB2	ERBB3	ERBB4	EREG	HBEGF	MAP2K1	MAP2K2	MAPK1	MAPK3	MYOC	NRG1	PTK6	PTPRR	RAF1	SRC	STUB1	TGFA
GOBP_ERBB3_SIGNALING_PATHWAY	https://www.gsea-msigdb.org/gsea/msigdb/human/geneset/GOBP_ERBB3_SIGNALING_PATHWAY	ERBB2	ERBB3	MAP2K1	MAP2K2	MAPK1	MAPK3	MYOC	NRG1	RAF1	RTN4
GOBP_ERBB4_ERBB4_SIGNALING_PATHWAY	https://www.gsea-msigdb.org/gsea/msigdb/human/geneset/GOBP_ERBB4_ERBB4_SIGNALING_PATHWAY	BTC	ERBB4	EREG	NRG1	NRG3	NRG4
GOBP_ERBB4_SIGNALING_PATHWAY	https://www.gsea-msigdb.org/gsea/msigdb/human/geneset/GOBP_ERBB4_SIGNALING_PATHWAY	ACP4	BTC	CADM1	ERBB2	ERBB4	EREG	HBEGF	NRG1	NRG3	NRG4
GOBP_ERBB_SIGNALING_PATHWAY	https://www.gsea-msigdb.org/gsea/msigdb/human/geneset/GOBP_ERBB_SIGNALING_PATHWAY	ABL1	ABL2	ACP4	ADAM17	ADRA2A	AFAP1L2	AGR2	AGT	AKT1	AQP5-AS1	AREG	BCAR1	BCAR3	BRAF	BTC	CADM1	CAMLG	CBL	CBLB	CBLC	CCDC88A	CDH13	CEACAM1	CHMP6	CNOT9	CPNE3	CRIPTO	CUL5	DAB2IP	DGKD	DUSP3	EFEMP1	EGF	EGFR	EPGN	ERBB2	ERBB3	ERBB4	ERBIN	EREG	ERRFI1	FAM83A	FAM83B	FAM83C	FASLG	FER	GAB1	GAREM1	GPER1	GPRC5A	GRB2	GRB7	HAP1	HBEGF	HIP1	HIP1R	IFI6	IQGAP1	ITGA1	KIF16B	LGMN	MAP2K1	MAP2K2	MAPK1	MAPK3	MIR133A1	MIR21	MIR29A	MMP9	MVB12A	MVB12B	MVP	MYOC	NCK2	NEU3	NPR2	NRG1	NRG3	NRG4	NUP62	PDE6G	PDE6H	PDPK1	PIGR	PIK3C2A	PIK3CA	PLAUR	PLCE1	PLCG1	PRICKLE1	PTK2	PTK2B	PTK6	PTPN11	PTPN12	PTPN18	PTPN2	PTPN3	PTPRJ	PTPRR	RAB7A	RAF1	RALA	RALB	RBPJ	REPS2	RHBDF1	RHBDF2	RNF115	RNF126	RTN4	SH3TC2	SHC1	SHC3	SHKBP1	SLC30A10	SNX5	SNX6	SOCS4	SOCS5	SOS1	SOX9	SPRY2	SRC	STUB1	TGFA	TGFB1	TSG101	VIL1	VPS25	WDR54	ZFYVE28	ZGPAT
GOBP_ERK1_AND_ERK2_CASCADE	https://www.gsea-msigdb.org/gsea/msigdb/human/geneset/GOBP_ERK1_AND_ERK2_CASCADE	ABCA7	ABL1	ACE2	ACKR3	ACTA2	ADCYAP1	ADIPOQ	ADRA1A	AGER	AKAP12	ALKAL1	ALKAL2	ALOX15	ANGPT1	APELA	APIP	APOA1	APOE	APP	ARHGAP8	ARHGEF5	ARRB1	ARRB2	ATF3	AVP	BMP2	BMP4	BMPER	BRAF	BTN2A2	C1QL4	C3orf33	C5AR1	CALCR	CARD9	CASR	CAVIN3	CCL11	CCL19	CCL21	CCL3	CCN1	CCN2	CCR1	CCR7	CD2AP	CD36	CD4	CD44	CD74	CDK1	CEACAM1	CFLAR	CHI3L1	CHRNA10	CHRNA7	CIB1	CNKSR3	CRKL	CRYBA1	CSF1R	CSK	CTSH	CX3CL1	CXCL17	DAB2	DAB2IP	DDR1	DDR2	DDT	DENND2B	DLG1	DNAJC27	DRD2	DSTYK	DUSP10	DUSP26	DUSP29	DUSP3	DUSP4	DUSP5	DUSP6	DUSP7	DUSP9	EDN1	EGF	EGFR	EIF3A	EMILIN1	EPHA2	EPHA4	EPHA7	EPHB1	EPHB2	EPO	ERBB2	ERBB4	EZR	F2R	F2RL1	FAM83D	FBLN1	FBXW7	FERMT2	FFAR4	FGA	FGB	FGF1	FGF10	FGF18	FGF19	FGF2	FGF20	FGF21	FGF23	FGF4	FGF8	FGFR2	FGFR3	FGFR4	FGG	FLCN	FLT4	FN1	FPR2	FRS2	FSHR	GAREM1	GAS6	GBP1	GCG	GCNT2	GLIPR2	GNAI2	GPBAR1	GPER1	GPNMB	GPR183	GPR55	GRB10	GSTP1	HAND2	HAVCR2	HCRTR1	HESX1	HLA-DRB1	HMGB1	HMGCR	HRAS	HTR2A	HTR2B	HTR2C	ICAM1	IGF1	IL1A	IL1B	IL26	INHBA	INPPL1	IQGAP3	ITGAV	ITGB1BP1	ITGB3	KARS1	KDR	LGALS9	LIF	LMO3	LYN	MAP2K1	MAP2K2	MAP2K7	MAP3K12	MAPK1	MAPK3	MARCO	MFAP3	MFHAS1	MIF	MIR126	MIR133A1	MIR133B	MIR138-1	MIR145	MIR185	MIR200C	MIR205	MIR21	MIR221	MIR23A	MIR24-1	MIR27A	MIR27B	MIR424	MIR503	MIR519D	MIRLET7B	MOS	MT3	MTURN	MUSK	MYC	NDRG2	NDRG4	NECAB2	NEK10	NELFE	NF1	NHERF1	NLRP12	NLRP6	NOD1	NOD2	NODAL	NOTCH1	NOTCH2	NOX4	NPNT	NPSR1	NPY5R	NRG1	NRP1	NTRK1	NTRK2	NTRK3	OPRM1	OR2AT4	OXTR	P2RY1	P2RY6	PDE8A	PDE8B	PDGFA	PDGFB	PDGFC	PDGFD	PDGFRA	PDGFRB	PHB1	PHB2	PIN1	PKHD1	PLA2G2A	PLA2G5	PRKCA	PRKCZ	PRKD2	PRMT5	PRXL2C	PSCA	PTGER4	PTK2B	PTPN1	PTPN11	PTPN2	PTPN22	PTPN6	PTPRC	PTPRR	PYCARD	RAMP3	RANBP9	RAP1A	RAP1B	RAPGEF2	RASGRP1	RGS14	RIPK2	ROR1	ROR2	ROS1	RPS6KA6	RRAS	S100A7	SCIMP	SEMA6A	SEMA7A	SERPINF2	SHC1	SIRPA	SIRT3	SLAMF1	SLC30A10	SMAD4	SOX9	SPRED1	SPRED2	SPRED3	SPRY1	SPRY2	SPRY3	SRC	SSTR4	STYX	SYK	SYNJ2BP	SYT14P1	TBC1D10C	TEK	TF	TGFB1	TGFBR3	THPO	TIAM1	TIRAP	TLR4	TLR9	TNF	TNFAIP8L3	TNFRSF11A	TNFSF11	TNIP1	TPBG	TRAF7	TREM2	TRPV4	VRK3	WNK2	WNK4	YWHAZ	ZDHHC17	ZFP36L1	ZFP36L2
GOBP_ERK5_CASCADE	https://www.gsea-msigdb.org/gsea/msigdb/human/geneset/GOBP_ERK5_CASCADE	ALKAL1	ALKAL2	MAP2K5	MEF2A	RAP1GDS1
GOBP_ERROR_FREE_TRANSLESION_SYNTHESIS	https://www.gsea-msigdb.org/gsea/msigdb/human/geneset/GOBP_ERROR_FREE_TRANSLESION_SYNTHESIS	POLD1	POLDIP2	POLH	RCHY1	REV1
GOBP_ERROR_PRONE_TRANSLESION_SYNTHESIS	https://www.gsea-msigdb.org/gsea/msigdb/human/geneset/GOBP_ERROR_PRONE_TRANSLESION_SYNTHESIS	MAD2L2	POLD2	POLD3	POLE2	POLH	POLI	POLK	POLQ	PRIMPOL	REV1	REV3L	USP1
GOBP_ERYTHROCYTE_DEVELOPMENT	https://www.gsea-msigdb.org/gsea/msigdb/human/geneset/GOBP_ERYTHROCYTE_DEVELOPMENT	ABCB10	ADGRF5	ALAS1	ALAS2	ARID4A	BAP1	BCL6	BPGM	BRD1	CITED2	DIAPH3	DMTN	EPB42	EPO	ERCC2	FAM210B	FLVCR1	G6PD	GATA1	HDAC6	HEATR3	JMJD6	KLF2	L3MBTL3	LYAR	MAEA	MED1	NCKAP1L	NEMP1	PLA2G10	PTBP3	RAC2	RHAG	RHEX	RPS6	SH2B3	SLC11A2	SLC25A40	SLC4A1	SRF	TAL1	TMOD3	TRIM58	ZBTB7A
GOBP_ERYTHROCYTE_HOMEOSTASIS	https://www.gsea-msigdb.org/gsea/msigdb/human/geneset/GOBP_ERYTHROCYTE_HOMEOSTASIS	ABCB10	ACIN1	ACVR1B	ACVR2A	ADAR	ADGRF5	AHSP	ALAS1	ALAS2	ANKRD54	ARID4A	ARNT	ATP5IF1	AXL	B2M	BAP1	BCL6	BMP4	BPGM	BRD1	CASP3	CDIN1	CDK5RAP3	CDK6	CEBPG	CFLAR	CHMP5	CITED2	DIAPH3	DMTN	DNASE2	DYRK3	EPAS1	EPB42	EPO	ERCC2	ETS1	ETV2	FAM210B	FECH	FLVCR1	FOXO3	G6PD	GATA1	GATA2	GATA3	GPI	HCLS1	HDAC6	HEATR3	HIF1A	HIPK2	HMGB2	HMOX1	HOXA5	HOXB6	HSCB	HSPA1A	HSPA1B	HSPA9	ID2	IKZF1	INHA	INHBA	INPP5D	IREB2	ISG15	JAK2	JMJD6	KCNQ1	KIT	KLF1	KLF13	KLF2	KMT2E	L3MBTL3	LDB1	LYAR	LYN	MAEA	MAFB	MAPK11	MAPK14	MB	MED1	MFHAS1	MIR221	MIR222	MIR486-1	MPIG6B	MYB	NCAPG2	NCKAP1L	NEMP1	P4HTM	PKNOX1	PLA2G10	PRDX1	PRKDC	PRMT1	PTBP3	PTPN2	RAC2	RACGAP1	RB1	RCOR1	RHAG	RHEX	RPS14	RPS17	RPS19	RPS24	RPS6	SCNN1B	SFXN1	SH2B3	SLC11A2	SLC1A5	SLC25A38	SLC25A40	SLC25A5	SLC48A1	SLC4A1	SMAD5	SMAP1	SP3	SPI1	SRF	STAT1	STAT3	STAT5B	TAL1	TGFBR3	THRA	TMEM14C	TMOD3	TRIM10	TRIM58	TSPO2	UBA5	UFL1	VEGFA	ZBTB7A	ZFP36	ZFP36L1	ZFPM1	ZNF16
GOBP_ERYTHROCYTE_MATURATION	https://www.gsea-msigdb.org/gsea/msigdb/human/geneset/GOBP_ERYTHROCYTE_MATURATION	BAP1	BRD1	DIAPH3	EPB42	EPO	ERCC2	FAM210B	FLVCR1	G6PD	HDAC6	HEATR3	KLF2	L3MBTL3	MAEA	NEMP1	PLA2G10	PTBP3	RAC2	RHEX	TAL1	TRIM58	ZBTB7A
GOBP_ERYTHROSE_4_PHOSPHATE_PHOSPHOENOLPYRUVATE_FAMILY_AMINO_ACID_METABOLIC_PROCESS	https://www.gsea-msigdb.org/gsea/msigdb/human/geneset/GOBP_ERYTHROSE_4_PHOSPHATE_PHOSPHOENOLPYRUVATE_FAMILY_AMINO_ACID_METABOLIC_PROCESS	DCT	FAH	GSTZ1	HGD	HPD	IL4I1	IYD	OCA2	PAH	PCBD1	PCBD2	QDPR	SLC45A2	TAT	TH	THAP4	TTC36	TYR
GOBP_ER_NUCLEUS_SIGNALING_PATHWAY	https://www.gsea-msigdb.org/gsea/msigdb/human/geneset/GOBP_ER_NUCLEUS_SIGNALING_PATHWAY	ABCA7	AGR2	AMFR	ARHGEF10L	ATF4	ATF6	ATF6B	ATG10	ATP2A2	BOK	CCDC47	CREBZF	DDIT3	DDRGK1	EIF2A	EIF2AK3	EIF2S1	ERLIN1	ERLIN2	FBXW7	GSK3B	HSPA5	INSIG1	INSIG2	MBTPS1	MBTPS2	MIR96	NCK1	NCK2	NFE2L2	PPP1R15A	PPP1R15B	PTPN1	PTPN2	QRICH1	RPAP2	SCAP	SELENOS	SPRING1	SREBF1	SREBF2	TMCO1	TMED2	TMEM33	TP53	WFS1	XBP1	ZBTB7B
GOBP_ER_OVERLOAD_RESPONSE	https://www.gsea-msigdb.org/gsea/msigdb/human/geneset/GOBP_ER_OVERLOAD_RESPONSE	ATG10	CCDC47	DDIT3	EIF2AK3	GSK3B	HSPA5	PPP1R15B	SELENOS	TMCO1	TP53	WFS1
GOBP_ESCRT_COMPLEX_DISASSEMBLY	https://www.gsea-msigdb.org/gsea/msigdb/human/geneset/GOBP_ESCRT_COMPLEX_DISASSEMBLY	CHMP1A	CHMP1B	CHMP2A	CHMP2B	CHMP5	CHMP7	IST1	VPS4A	VPS4B	VTA1
GOBP_ESTABLISHMENT_OF_BLOOD_BRAIN_BARRIER	https://www.gsea-msigdb.org/gsea/msigdb/human/geneset/GOBP_ESTABLISHMENT_OF_BLOOD_BRAIN_BARRIER	ADGRA2	BPGM	CLDN3	CTNNB1	FOXP3	FZD4	LRP5	LSR	MFSD2A	MXRA8	NDP	RECK	TRPV1	TTPA	VPS4B	WNT7A
GOBP_ESTABLISHMENT_OF_BLOOD_RETINAL_BARRIER	https://www.gsea-msigdb.org/gsea/msigdb/human/geneset/GOBP_ESTABLISHMENT_OF_BLOOD_RETINAL_BARRIER	CLDN5	CTNNB1	LRP5	MFSD2A	NDP
GOBP_ESTABLISHMENT_OF_CELL_POLARITY	https://www.gsea-msigdb.org/gsea/msigdb/human/geneset/GOBP_ESTABLISHMENT_OF_CELL_POLARITY	ABL1	ABL2	ALPK2	AMOT	AMOTL1	AMOTL2	ANKFN1	ARF6	ARFGEF1	ARHGEF11	BRSK1	BRSK2	CAMSAP3	CCL19	CCL21	CCR7	CDC42	CDH5	CDK5RAP2	CENPA	CLASP1	CORO7	CRB1	CRB2	CRK	CRKL	CRTAM	CYP26B1	CYRIB	CYTH1	CYTH3	DCTN1	DIAPH3	DOCK2	DOCK7	DOCK8	DYNLT1	ENKD1	EPHB1	EZR	FAM89B	FAT1	FBF1	FBXW11	FERMT1	FEZ1	FGF10	FGF13	FLOT2	FOXF1	FOXJ1	FRMD4A	FRMD4B	FSCN1	GATA3	GBF1	GJA1	GOLPH3	GPSM1	GPSM2	GSK3B	GSN	HDAC3	HES1	HES5	HTT	IFT20	IGF1R	INSC	ITGB1	JAM3	KANK1	KAT5	KCNJ8	KIF20B	KIF25	KIF26B	KRIT1	LAMA1	LLGL1	LLGL2	MAD2L1	MAP1B	MAP4	MAPRE1	MARK2	MCPH1	MISP	MOS	MPP7	MSN	MYH9	MYO18A	MYO9A	NDC80	NDE1	NDEL1	NEK3	NHERF1	NSFL1C	NUMA1	OPHN1	PAFAH1B1	PARD3	PARD3B	PATJ	PAX6	PHLDB2	PKD1	PKHD1	PLEKHG3	PLK1	PRICKLE1	PRKCI	PRKCZ	PTK2	PTK7	RAB10	RAB11FIP2	RACK1	RAP1B	RAP2A	RHOA	RICTOR	RIPOR2	ROCK1	ROCK2	RUFY3	SAPCD2	SCRIB	SDCCAG8	SH3BP1	SHH	SHTN1	SIPA1	SIPA1L3	SLC9A6	SNX27	SPAG5	SPDL1	SPRY1	SPRY2	STK11	SYNE4	TCF15	TCIRG1	TRAF3IP2	TTC8	UBXN2B	UST	WDPCP	WEE1	WNT5A	WNT7A	WWC1	ZW10
GOBP_ESTABLISHMENT_OF_CENTROSOME_LOCALIZATION	https://www.gsea-msigdb.org/gsea/msigdb/human/geneset/GOBP_ESTABLISHMENT_OF_CENTROSOME_LOCALIZATION	CEP83	DLG1	EZR	FHOD1	MAD2L1	MISP	PAFAH1B1	PARD3	PARD3B	PKHD1
GOBP_ESTABLISHMENT_OF_ENDOTHELIAL_BARRIER	https://www.gsea-msigdb.org/gsea/msigdb/human/geneset/GOBP_ESTABLISHMENT_OF_ENDOTHELIAL_BARRIER	ADD1	AFDN	CDH5	CLDN1	CLDN3	CLDN5	EDNRA	EDNRB	EZR	F11R	F2RL1	FASN	FOXP3	HPSE	ICAM1	IKBKB	IL1B	MARVELD2	MSN	MYADM	MYD88	PDE2A	PDE4D	PECAM1	PLCB1	PPP1R12A	PPP1R16B	PROC	PTPRS	RAB1A	RAB1B	RAP1A	RAP1B	RAP2B	RAP2C	RAPGEF1	RAPGEF2	RAPGEF3	RAPGEF6	RDX	ROBO4	ROCK1	ROCK2	S1PR2	S1PR3	SOX18	TJP1	TJP2	TJP3	TNF	TNFRSF1A	VCL	VEGFA	ZDHHC21
GOBP_ESTABLISHMENT_OF_ENDOTHELIAL_INTESTINAL_BARRIER	https://www.gsea-msigdb.org/gsea/msigdb/human/geneset/GOBP_ESTABLISHMENT_OF_ENDOTHELIAL_INTESTINAL_BARRIER	AFDN	CLDN1	F11R	FASN	MYD88	PTPRS	RAB1A	RAB1B	RAP2B	RAP2C	RAPGEF2	RAPGEF6	TJP1	TJP2	TJP3
GOBP_ESTABLISHMENT_OF_EPITHELIAL_CELL_APICAL_BASAL_POLARITY	https://www.gsea-msigdb.org/gsea/msigdb/human/geneset/GOBP_ESTABLISHMENT_OF_EPITHELIAL_CELL_APICAL_BASAL_POLARITY	CAMSAP3	CDC42	EZR	FAT1	FOXF1	IFT20	LAMA1	MSN	MYO9A	NHERF1	OPHN1	PTK7	RAP2A	RHOA	SH3BP1	SYNE4	TCF15	TTC8	WNT5A
GOBP_ESTABLISHMENT_OF_EPITHELIAL_CELL_POLARITY	https://www.gsea-msigdb.org/gsea/msigdb/human/geneset/GOBP_ESTABLISHMENT_OF_EPITHELIAL_CELL_POLARITY	AMOT	ARF6	CAMSAP3	CDC42	CYTH1	CYTH3	EZR	FAT1	FBF1	FERMT1	FOXF1	FRMD4A	FRMD4B	GOLPH3	HES1	HES5	IFT20	LAMA1	MSN	MYO18A	MYO9A	NHERF1	OPHN1	PARD3	PKD1	PTK7	RAP2A	RHOA	SH3BP1	SHH	SIPA1	SIPA1L3	SYNE4	TCF15	TTC8	WNT5A
GOBP_ESTABLISHMENT_OF_GOLGI_LOCALIZATION	https://www.gsea-msigdb.org/gsea/msigdb/human/geneset/GOBP_ESTABLISHMENT_OF_GOLGI_LOCALIZATION	ARHGAP21	CDC42	COPG1	NHERF1	PDCD10	RIPOR1	STK25	YWHAZ
GOBP_ESTABLISHMENT_OF_LEFT_RIGHT_ASYMMETRY	https://www.gsea-msigdb.org/gsea/msigdb/human/geneset/GOBP_ESTABLISHMENT_OF_LEFT_RIGHT_ASYMMETRY	CCDC39	CFAP45	CFAP52	CIROP	DNAAF2	ENKUR	PIERCE1
GOBP_ESTABLISHMENT_OF_LOCALIZATION_IN_CELL	https://www.gsea-msigdb.org/gsea/msigdb/human/geneset/GOBP_ESTABLISHMENT_OF_LOCALIZATION_IN_CELL	AAAS	AAK1	ABCA1	ABCA12	ABCA13	ABCA2	ABCC4	ABCC8	ABCD1	ABCD2	ABCD3	ABCD4	ABCE1	ABCG1	ABL1	ABRA	ABRAXAS1	ABRAXAS2	ACAP2	ACD	ACTB	ACTG1	ACTN2	ACTN4	ACTR10	ACTR2	ADCY5	ADCY8	ADGRE2	ADIPOQ	ADORA2A	ADORA2B	ADRA2A	ADRB2	AFTPH	AGAP2	AGBL4	AGFG1	AGK	AGTPBP1	AHCTF1	AHCYL1	AKAP4	AKAP5	AKAP8L	AKIRIN2	AKT1	AKTIP	ALKBH5	ALMS1	ALS2	ALS2CL	ALYREF	AMPH	ANGPT1	ANK1	ANKFN1	ANKFY1	ANKLE1	ANKRD27	ANKRD50	ANKRD53	ANKRD54	ANO1	ANO3	ANO4	ANO9	ANP32A	ANP32B	ANP32CP	ANXA2	ANXA2P2	ANXA3	ANXA8	ANXA8L1	AP1AR	AP1B1	AP1G1	AP1G2	AP1M1	AP1M2	AP1S1	AP1S2	AP1S3	AP2A1	AP2A2	AP2B1	AP2M1	AP2S1	AP3B1	AP3B2	AP3D1	AP3M1	AP3M2	AP3S1	AP3S2	AP4B1	AP4E1	AP4M1	AP5B1	AP5M1	AP5S1	AP5Z1	APBA1	APC	APOB	APOBEC1	APOD	APOE	APP	APPBP2	APPL1	APPL2	AQP1	AQP3	ARC	ARCN1	ARF1	ARF3	ARF4	ARF5	ARF6	ARFGAP2	ARFGAP3	ARFIP1	ARFIP2	ARFRP1	ARHGAP1	ARHGAP21	ARHGAP44	ARHGAP8	ARHGDIA	ARHGEF2	ARL1	ARL11	ARL14	ARL17B	ARL3	ARL4A	ARL4C	ARL4D	ARL5A	ARL5B	ARL5C	ARL6	ARL8A	ARL8B	ARMCX3	ARSB	ARV1	ASB15	ASIC1	ASIC2	ASIC3	ASIP	ASPSCR1	ATAD1	ATF2	ATG14	ATG5	ATL2	ATL3	ATM	ATP13A2	ATP1A2	ATP1A4	ATP1B1	ATP2A1	ATP2A2	ATP2A3	ATP6AP1	ATP6AP2	ATP6V0A1	ATP6V0A4	ATP6V0D1	ATP6V0D2	ATP6V1A	ATP6V1B1	ATP6V1B2	ATP6V1C1	ATP6V1D	ATP6V1E1	ATP6V1F	ATP6V1G1	ATP6V1G2	ATP6V1G3	ATP6V1H	ATP7B	ATP8B3	ATP9A	ATXN1	AUP1	AURKB	AURKC	AXIN1	AXL	B3GAT3	BACH2	BAD	BAG3	BAIAP3	BAK1	BARD1	BAX	BBS12	BBS2	BBS5	BBS7	BCAP29	BCAP31	BCL2	BCL3	BCR	BCS1L	BECN1	BECN2	BEST1	BET1	BET1L	BGLAP	BHLHA15	BICD1	BICD2	BICDL1	BICDL2	BIN1	BIRC5	BLOC1S1	BLOC1S2	BLOC1S3	BLOC1S4	BLOC1S5	BLOC1S6	BLTP1	BLTP3B	BMP4	BOD1	BORCS5	BORCS6	BORCS7	BORCS8	BRAF	BRSK1	BRSK2	BSN	BTBD9	BTK	BUB3	BVES	C12orf4	C12orf50	C17orf75	C1QTNF12	C2CD2L	C2CD5	C9orf72	CABP1	CACNB4	CACNG1	CACNG2	CACNG3	CACNG4	CACNG5	CACNG7	CACNG8	CADPS	CADPS2	CALR	CALY	CAMK1	CAMK2A	CAMSAP3	CANX	CAPN10	CASC3	CASK	CATSPER3	CATSPER4	CAV1	CAV3	CBL	CBLB	CBLN1	CCDC186	CCDC22	CCDC38	CCDC39	CCDC88A	CCDC88B	CCDC88C	CCDC91	CCDC93	CCHCR1	CCL3	CCNB1	CCR2	CD177	CD24	CD300A	CD36	CD63	CD74	CD81	CD84	CDAN1	CDC23	CDC42	CDCA5	CDCA8	CDH1	CDH2	CDH3	CDK1	CDK16	CDK5	CDK5R1	CDK5RAP2	CDKN1A	CDKN1B	CDR2L	CDT1	CDX2	CEACAM1	CENPA	CENPC	CENPE	CENPF	CENPQ	CEP120	CEP131	CEP19	CEP290	CEP55	CEP83	CERT1	CES1	CFAP221	CFAP43	CFAP54	CFL1	CFTR	CHAMP1	CHCHD4	CHGA	CHM	CHML	CHMP1A	CHMP1B	CHMP2A	CHMP2B	CHMP3	CHMP4A	CHMP4B	CHMP4BP1	CHMP4C	CHMP5	CHMP6	CHMP7	CHP1	CHP2	CHRM1	CHRNA3	CHRNB4	CHTOP	CIDEB	CILK1	CITED1	CLASP1	CLASP2	CLBA1	CLCN3	CLEC16A	CLIP3	CLMN	CLN3	CLN5	CLN8	CLNK	CLTA	CLTB	CLTC	CLTCL1	CLTRN	CLU	CLUAP1	CMTM6	CNIH4	CNN2	COG3	COG7	COPA	COPB1	COPB2	COPE	COPG1	COPG2	COPS5	COPZ1	COPZ2	CORO1A	CORO1C	CORO7	COX18	CPLX1	CPLX2	CPLX3	CPLX4	CPSF6	CPT1A	CPT1B	CPT2	CREB3L2	CRH	CROCC	CRY2	CRYAA	CRYAB	CRYZL2P-SEC16B	CSE1L	CSNK1D	CSPG5	CTAGE1	CTAGE15	CTAGE4	CTAGE6	CTAGE8	CTAGE9	CTBP1	CTDSPL2	CTNNB1	CTSA	CTTN	CUBN	CUL3	CYBA	CYBRD1	CYFIP1	CYSLTR1	DAB2	DAW1	DCLK1	DCTN1	DCTN2	DDX19A	DDX19B	DDX25	DDX39A	DDX39B	DENND10	DENND1A	DENND1B	DENND1C	DENND2A	DENND3	DENND5A	DERL1	DERL2	DERL3	DESI1	DGKQ	DHX9	DIAPH3	DLG1	DLG2	DMAP1	DNAAF11	DNAAF2	DNAAF4	DNAH5	DNAH9	DNAJC13	DNAJC15	DNAJC19	DNAJC27	DNAJC5	DNAJC6	DNM1	DNM2	DNM3	DOC2A	DOC2B	DOCK7	DOP1A	DOP1B	DPCD	DPY30	DRD1	DRD2	DRD3	DRD4	DSN1	DST	DTNBP1	DTX3L	DVL1	DYNC1H1	DYNC1I1	DYNC1I2	DYNC1LI1	DYNC2H1	DYNC2I1	DYNC2I2	DYNC2LI1	DYNLL1	DYNLT1	DYNLT2B	DYSF	DZIP1	E2F3	ECT2	EDEM1	EDEM2	EDN3	EEA1	EFCAB7	EFNA5	EFNB2	EGR2	EHD1	EHD2	EHD3	EHD4	EIF2AK1	EIF2D	EIF4A3	EIF4E	EIF4ENIF1	EIF6	EIPR1	ELAVL1	EMD	EML3	EML4	EMP2	ENKD1	ENTR1	ENY2	EP300	EPG5	EPHA5	EPS15	EPS15L1	ERC1	ERC2	ERFE	ERGIC1	ERGIC2	ERGIC3	ERLEC1	ERP29	ESPL1	EVI5	EXOC1	EXOC2	EXOC3	EXOC4	EXOC5	EXOC6	EXOC6B	EXOC7	EXOC8	EXPH5	EZR	F2RL1	F8A1	F8A2	F8A3	FABP3	FAF2	FAM53A	FAM53B	FAM53C	FAM83D	FAM91A1	FBXL20	FBXO22	FBXO45	FBXW11	FCER1A	FCGR2B	FCGR3A	FCHO2	FER1L4	FER1L5	FERMT1	FES	FEZ1	FGF10	FGF9	FGR	FHIP1B	FHOD1	FKBP1B	FLNA	FLOT2	FMN2	FMR1	FNBP1L	FOXA2	FOXF1	FRAT1	FRAT2	FUZ	FYCO1	FYTTD1	GAB2	GAK	GAS1	GAS6	GAS8	GATA1	GATA2	GBF1	GCC2	GCG	GCKR	GDNF	GEM	GFAP	GGA1	GGA2	GGA3	GHRHR	GHRL	GIT1	GIT2	GJA1	GLE1	GLI3	GLP1R	GNPTAB	GNPTG	GOLGA2	GOLT1A	GOLT1B	GOPC	GOSR1	GOSR2	GPER1	GPIHBP1	GPLD1	GPM6B	GPR143	GPR158	GPR15LG	GPR27	GPR68	GPRASP1	GPSM1	GPSM2	GRAMD1A	GRAMD1B	GRAMD1C	GRIK5	GRIP1	GRIP2	GRIPAP1	GRM4	GRN	GRP	GRPEL1	GRPEL2	GSG1L	GSK3B	HAMP	HAP1	HCK	HCLS1	HCRT	HDAC3	HDAC6	HEATR3	HEATR5A	HEATR5B	HERC2	HERPUD1	HGS	HGSNAT	HHEX	HIF1A	HIKESHI	HIP1	HLA-DRB1	HLA-F	HM13	HMGXB4	HNRNPA1	HNRNPA2B1	HNRNPU	HOOK1	HOOK2	HOOK3	HPCA	HPS1	HPS3	HPS4	HPS5	HPS6	HRH3	HSBP1	HSP90AA1	HSP90B1	HSPA1A	HSPA4	HSPA5	HSPA8	HSPA9	HSPB1	HTATIP2	HTR1B	HTT	HYAL2	HYOU1	ICE1	IER3	IER3IP1	IFI27	IFNG	IFT122	IFT140	IFT172	IFT20	IFT22	IFT25	IFT27	IFT43	IFT46	IFT52	IFT56	IFT57	IFT70A	IFT70B	IFT74	IFT80	IFT81	IFT88	IGF2R	IKBKG	IL13	IL13RA2	IL1B	IL33	IL4R	ILDR1	INCENP	ING1	INPP5F	INSC	INSIG1	INTU	IPO11	IPO13	IPO4	IPO5	IPO7	IPO8	IPO9	IRAG2	IREB2	IRGM	ISCU	ITGA4	ITGAM	ITGB1	ITGB2	ITGB3	ITSN1	ITSN2	IWS1	JAGN1	JAK2	JHY	JUP	KASH5	KAT2B	KAT5	KCNJ10	KCNJ8	KCNMB4	KCNN4	KCNQ3	KDELR1	KDELR2	KDELR3	KEL	KHDRBS1	KIF13A	KIF13B	KIF14	KIF16B	KIF17	KIF18A	KIF1A	KIF1B	KIF1C	KIF20B	KIF22	KIF25	KIF27	KIF28P	KIF2B	KIF2C	KIF3A	KIF3B	KIF4A	KIF5A	KIF5B	KIF5C	KIFAP3	KIFBP	KIFC1	KIT	KLC3	KLF7	KLHL12	KLHL20	KLRC2	KLRF2	KMO	KNL1	KNSTRN	KNTC1	KPNA1	KPNA2	KPNA3	KPNA4	KPNA5	KPNA6	KPNA7	KPNB1	KXD1	LAMP1	LAMP2	LAMTOR1	LAPTM4B	LAPTM5	LARGE1	LAT	LAT2	LCA5	LCA5L	LCP1	LDLR	LDLRAP1	LEP	LEPROT	LEPROTL1	LGALS9	LHCGR	LIMK2	LIN7A	LIN7B	LIN7C	LIPA	LLGL1	LLGL2	LMAN1	LMAN1L	LMAN2	LMAN2L	LMNA	LMNB1	LMNB2	LMTK2	LONP2	LPAR1	LRP1	LRP5	LRPPRC	LRRC52	LRRC7	LRRK2	LRRTM1	LSG1	LTV1	LYN	LYSET	LYST	LZTS2	M6PR	MAD1L1	MAD2L1	MAGEL2	MAGOH	MAGOHB	MAIP1	MAJIN	MAK	MALT1	MAP1A	MAP1B	MAP1LC3C	MAP1S	MAP2	MAP2K1	MAP2K2	MAP4	MAP4K2	MAP6	MAP6D1	MAPK1	MAPK14	MAPK15	MAPK3	MAPK8IP3	MAPRE1	MAPT	MAVS	MCM3AP	MCPH1	MCTP1	MCTP2	MDFIC	MDM2	MDN1	MECP2	MED1	MEF2C	MEIOC	MERTK	MGARP	MGRN1	MIA2	MIA3	MICALL1	MICALL2	MICU3	MILR1	MIR17	MIR185	MIR210	MIR27B	MIS12	MISP	MKKS	MLC1	MLH1	MLPH	MMP12	MOAP1	MON1A	MON1B	MON2	MOS	MPC2	MPPE1	MREG	MRGPRX2	MRLN	MSN	MSR1	MTCH1	MTCH2	MTM1	MTMR2	MTTP	MTX1	MTX2	MVB12A	MX2	MYBPC3	MYH9	MYLK2	MYO10	MYO19	MYO1C	MYO1D	MYO1G	MYO5A	MYO5B	MYO5C	MYO6	MYO7A	MYOF	MYRIP	NADK	NAGLU	NAGPA	NAPA	NAPB	NAPG	NCBP1	NCBP2	NCBP3	NCKAP1L	NCOA4	NDC1	NDC80	NDE1	NDEL1	NDFIP1	NDFIP2	NDP	NDRG4	NDUFA13	NDUFAF2	NEAT1	NECTIN2	NEDD4	NEFH	NEFL	NEK2	NEMF	NETO1	NEUROD1	NF1	NF2	NFATC3	NFKBIA	NGFR	NHERF1	NKG7	NLGN1	NLGN2	NLGN3	NLGN4X	NLGN4Y	NLRP5	NMD3	NME5	NOD2	NOL6	NOP9	NOS1	NOS3	NOTCH1	NPAP1	NPC1	NPC2	NPLOC4	NPM1	NR1D1	NR1H4	NR4A1	NR4A3	NRBP1	NRDE2	NRG1	NRXN1	NRXN2	NSF	NSFL1C	NSG1	NSG2	NSL1	NSUN2	NTN1	NUDC	NUF2	NUMA1	NUMB	NUP107	NUP133	NUP153	NUP155	NUP160	NUP188	NUP205	NUP210	NUP214	NUP35	NUP37	NUP42	NUP43	NUP50	NUP54	NUP58	NUP62	NUP62CL	NUP85	NUP88	NUP93	NUP98	NUS1	NUSAP1	NUTF2	NXF1	NXF2	NXF2B	NXF3	NXF5	NXT1	NXT2	OAZ1	OAZ2	OAZ3	OOEP	OPA1	OPHN1	OS9	OSBP	OSBPL2	OTOF	OXA1L	P2RX1	P2RX3	P2RX7	P2RY1	P2RY12	P2RY4	P4HB	PABPN1	PACSIN1	PAFAH1B1	PAM16	PARD3	PARD3B	PARK7	PAX6	PCDH17	PCDHGA3	PCID2	PCLO	PCM1	PCNT	PCSK9	PDCD10	PDCD5	PDCD6	PDCD6IP	PDE8B	PDPK1	PDX1	PDZD11	PDZD7	PEF1	PER2	PEX1	PEX10	PEX12	PEX13	PEX14	PEX16	PEX19	PEX2	PEX26	PEX3	PEX5	PEX5L	PEX6	PEX7	PFN2	PGAP1	PHAX	PHB2	PHETA1	PHETA2	PIBF1	PICALM	PICK1	PIK3C3	PIK3CD	PIK3CG	PIK3R1	PIK3R2	PIK3R4	PIKFYVE	PIM3	PINK1	PINX1	PIP4K2A	PIP5K1C	PKD1	PKD2	PKHD1	PKIA	PKIG	PLA2G3	PLA2G4A	PLA2G4E	PLA2G6	PLAA	PLD1	PLD2	PLD4	PLEK	PLEKHA3	PLEKHA8	PLEKHF1	PLEKHF2	PLEKHJ1	PLEKHM1	PLK1	PLK3	PLN	PMF1	PML	PNKD	POLA2	POLDIP3	POM121	POM121B	POM121C	POM121L2	PON3	PPFIA2	PPFIA3	PPM1A	PPP1CC	PPP1R10	PPP1R12A	PPP3CA	PPP3CB	PPP3CC	PPP3R1	PPP6C	PPT1	PRAM1	PREB	PREPL	PRICKLE1	PRKACA	PRKAG1	PRKAR1B	PRKCB	PRKCD	PRKCE	PRKCG	PRKCZ	PRKD1	PRKN	PRPF4B	PRR5L	PRRT2	PSAP	PSEN1	PSRC1	PTAFR	PTEN	PTGDR	PTGDS	PTGS2	PTPN1	PTPN11	PTPN14	PTPN23	PTPRN	PTPRN2	PTTG1IP	PURA	PXK	RAB10	RAB11A	RAB11B	RAB11FIP2	RAB11FIP3	RAB11FIP4	RAB11FIP5	RAB12	RAB13	RAB14	RAB17	RAB18	RAB19	RAB1A	RAB1B	RAB1C	RAB20	RAB21	RAB22A	RAB23	RAB24	RAB27A	RAB27B	RAB28	RAB29	RAB2A	RAB31	RAB32	RAB35	RAB38	RAB3A	RAB3B	RAB3GAP1	RAB3GAP2	RAB41	RAB43	RAB44	RAB4B	RAB5A	RAB5B	RAB5C	RAB6A	RAB6B	RAB6C	RAB6D	RAB7A	RAB7B	RAB8A	RAB8B	RAB9A	RAB9B	RABGEF1	RABL2A	RABL2B	RABL3	RAC2	RACGAP1	RAE1	RAF1	RALA	RAMP1	RAMP2	RAMP3	RAN	RANBP1	RANBP17	RANBP2	RANBP3	RANBP3L	RANBP6	RANGAP1	RANGRF	RAP1A	RAP1B	RAP1BL	RAPGEF3	RAPGEF4	RASGRP1	RASSF9	RB1	RBM15B	RBM22	RBM33	RBM4	RBM8A	RBSN	RCC2	RCSD1	RDX	REEP2	REEP5	REEP6	RELCH	REPS1	REPS2	RFTN1	RFX6	RGP1	RGPD1	RGPD2	RGPD3	RGPD4	RGPD5	RGPD6	RGPD8	RGS14	RHBDD1	RHOB	RHOBTB3	RHOT1	RHOT2	RIC1	RILP	RILPL1	RILPL2	RIMS1	RIMS2	RIMS3	RIMS4	RINT1	RIOK2	RIPOR1	RITA1	RMDN1	RNF126	RNF139	ROCK1	ROMO1	RPAIN	RPGR	RPH3A	RPH3AL	RPL23	RPS15	RRS1	RSPH4A	RSRC1	RTN2	RUFY1	RUFY3	RYR2	S100A13	SAMM50	SAPCD2	SAR1A	SAR1B	SARNP	SCAMP1	SCAP	SCARB2	SCFD1	SCFD2	SCG5	SCN11A	SCN1A	SCN4B	SCP2	SCRIB	SCRN1	SCYL2	SDAD1	SDC1	SDC4	SDCBP	SDCBP2	SEC13	SEC16A	SEC16B	SEC22A	SEC22B	SEC22C	SEC23A	SEC23B	SEC23IP	SEC24A	SEC24B	SEC24C	SEC24D	SEC31A	SEC31B	SEC61A1	SEC61A2	SEC61B	SEC61G	SEC62	SEC63	SEH1L	SEL1L	SELENOK	SELENOS	SELENOT	SEPTIN1	SEPTIN5	SERAC1	SETD2	SFN	SGO1	SGPP1	SGSM2	SH3GL1	SH3GL2	SH3GL3	SH3TC2	SHH	SHROOM2	SIDT2	SIL1	SIRT2	SIRT6	SIRT7	SIX2	SKA1	SKA2	SKA3	SLC11A1	SLC11A2	SLC14A1	SLC17A6	SLC17A7	SLC17A8	SLC17A9	SLC18A1	SLC18A2	SLC18A3	SLC18B1	SLC1A2	SLC1A6	SLC22A1	SLC22A2	SLC22A3	SLC24A2	SLC25A20	SLC25A46	SLC26A6	SLC27A4	SLC27A5	SLC29A4	SLC2A2	SLC2A4	SLC30A1	SLC30A2	SLC30A3	SLC30A4	SLC31A1	SLC32A1	SLC35D3	SLC38A2	SLC39A14	SLC39A8	SLC40A1	SLC48A1	SLC4A8	SLC51B	SLC66A2	SLC6A1	SLC6A11	SLC6A12	SLC6A13	SLC6A2	SLC6A3	SLC6A4	SLC9B2	SLIT1	SLU7	SMAD3	SMG1	SMG5	SMG6	SMG7	SMO	SMPD3	SMURF1	SNAP23	SNAP25	SNAP29	SNAP47	SNAP91	SNAPIN	SNCA	SNCAIP	SNCB	SNCG	SNF8	SNPH	SNUPN	SNX1	SNX10	SNX11	SNX12	SNX13	SNX15	SNX16	SNX17	SNX18	SNX19	SNX2	SNX27	SNX3	SNX30	SNX31	SNX32	SNX33	SNX4	SNX5	SNX6	SNX7	SNX8	SNX9	SOD1	SORCS2	SORL1	SORT1	SP100	SPAG17	SPAG5	SPAG9	SPAST	SPATA17	SPC24	SPC25	SPDL1	SPDYA	SPG11	SPG7	SPHK2	SPI1	SPICE1	SPIRE1	SPIRE2	SPO11	SPRN	SPRY1	SPRY2	SPTBN5	SQSTM1	SRC	SRI	SRP54	SRPRA	SRSF10	SRSF3	SSB	SSNA1	SSX2IP	STAM	STAM2	STAR	STARD3	STARD3NL	STARD4	STAT3	STAU1	STAU2	STBD1	STEAP2	STEAP4	STEEP1	STK11	STK25	STK3	STK4	STON1	STON2	STRADA	STRADB	STRIT1	STX10	STX11	STX12	STX16	STX17	STX18	STX19	STX1A	STX1B	STX2	STX3	STX4	STX5	STX6	STX7	STX8	STXBP1	STXBP2	STXBP3	STXBP4	STXBP5	SUFU	SUMO1	SUN1	SUN2	SUPT6H	SURF4	SV2A	SV2B	SV2C	SVIP	SYBU	SYK	SYN1	SYN2	SYN3	SYNDIG1	SYNE1	SYNE2	SYNE3	SYNJ1	SYNJ2	SYNRG	SYP	SYS1	SYT1	SYT10	SYT11	SYT12	SYT17	SYT2	SYT4	SYT5	SYT7	SYT8	SYT9	SYTL1	SYTL2	SYTL3	SYTL4	SYTL5	SYVN1	TACR2	TAMALIN	TANC2	TAP1	TAP2	TARDBP	TBC1D10A	TBC1D10B	TBC1D10C	TBC1D13	TBC1D14	TBC1D17	TBC1D20	TBC1D23	TBC1D24	TBC1D5	TCIRG1	TECPR2	TENM1	TERB1	TERB2	TERF1	TERF2	TESK1	TEX14	TEX261	TFG	TFR2	TGFB1	TGFBRAP1	TH	THOC1	THOC2	THOC3	THOC5	THOC6	THOC7	TIAM1	TIMM10	TIMM10B	TIMM13	TIMM17A	TIMM17B	TIMM21	TIMM22	TIMM23	TIMM29	TIMM44	TIMM50	TIMM8A	TIMM8B	TIMM9	TINAGL1	TLE6	TLK1	TM9SF4	TMCC1	TMCO6	TMED1	TMED10	TMED2	TMED3	TMED4	TMED5	TMED6	TMED7	TMED9	TMEM106B	TMEM108	TMEM126A	TMEM129	TMEM167A	TMEM201	TMEM230	TMEM30A	TMEM30B	TMEM38B	TMEM41B	TMEM50A	TMEM50B	TMEM53	TMEM87A	TMEM87B	TMEM94	TMEM97	TNNC1	TNPO1	TNPO2	TNPO3	TOM1	TOMM20	TOMM20L	TOMM22	TOMM40	TOMM5	TOMM6	TOMM7	TOMM70	TOR1A	TP53	TPCN2	TPH1	TPR	TPRG1L	TRAF3IP1	TRAF3IP2	TRAK1	TRAK2	TRAM1	TRAM1L1	TRAM2	TRAPPC1	TRAPPC10	TRAPPC11	TRAPPC12	TRAPPC13	TRAPPC2	TRAPPC2B	TRAPPC2L	TRAPPC3	TRAPPC3L	TRAPPC4	TRAPPC5	TRAPPC6A	TRAPPC6B	TRAPPC8	TRAPPC9	TRARG1	TRDN	TRIM23	TRIM27	TRIM28	TRIM37	TRIM46	TRIM58	TRIP11	TRMT10B	TRPM4	TSC1	TSC2	TSG101	TSNARE1	TSPAN18	TSPO2	TSPOAP1	TTC21A	TTC21B	TTL	TUB	TUBA1A	TUBA1B	TUBA1C	TUBB	TUNAR	TXN	TXNIP	TYRO3	UBAC2	UBAP1	UBB	UBE2B	UBE2G2	UBE2I	UBE2J1	UBE2O	UBR5	UBXN2B	UBXN6	UCHL1	UCP2	UEVLD	UFD1	UFM1	UHMK1	UMOD	UNC13A	UNC13B	UNC13C	UNC13D	UNC93B1	UPF1	UPF2	USE1	USH2A	USO1	USP6	USP7	USP9X	UXT	VAC14	VAMP2	VAMP3	VAMP4	VAMP7	VAMP8	VAPA	VAPB	VCP	VIPAS39	VPS11	VPS13A	VPS13B	VPS13C	VPS13D	VPS16	VPS18	VPS25	VPS26A	VPS26B	VPS26C	VPS28	VPS29	VPS33A	VPS33B	VPS35	VPS35L	VPS36	VPS37A	VPS37B	VPS37C	VPS37D	VPS39	VPS41	VPS45	VPS4A	VPS4B	VPS50	VPS51	VPS52	VPS53	VPS54	VPS8	VSNL1	VTA1	VTI1A	VTI1B	WAS	WASH3P	WASH6P	WASHC1	WASHC2A	WASHC2C	WASHC3	WASHC4	WASHC5	WASL	WDPCP	WDR11	WDR19	WDR35	WDR81	WDR91	WHAMM	WHRN	WIPF3	WIPI1	WLS	WNK1	WNT3A	WNT7A	WWC1	XKR8	XPO1	XPO4	XPO5	XPO6	XPO7	XPOT	YIF1A	YIF1B	YIPF4	YIPF5	YIPF6	YIPF7	YKT6	YOD1	YTHDC1	YWHAE	YWHAH	YWHAZ	ZBED3	ZBED6	ZC3H11A	ZC3H11B	ZC3H12A	ZDHHC2	ZFAND1	ZFAND2B	ZFYVE16	ZFYVE9	ZIC1	ZMPSTE24	ZNF207	ZPR1	ZW10	ZWILCH	ZWINT
GOBP_ESTABLISHMENT_OF_LYMPHOCYTE_POLARITY	https://www.gsea-msigdb.org/gsea/msigdb/human/geneset/GOBP_ESTABLISHMENT_OF_LYMPHOCYTE_POLARITY	ABL1	ABL2	CCL19	CCL21	CCR7	CRTAM	CYP26B1	DOCK2	DOCK8	FLOT2	GSN	MYH9	RIPOR2	SCRIB	SNX27	TRAF3IP2
GOBP_ESTABLISHMENT_OF_MEIOTIC_SPINDLE_LOCALIZATION	https://www.gsea-msigdb.org/gsea/msigdb/human/geneset/GOBP_ESTABLISHMENT_OF_MEIOTIC_SPINDLE_LOCALIZATION	FMN2	MOS	MYH9	SPATA17	SPIRE1	SPIRE2
GOBP_ESTABLISHMENT_OF_MITOCHONDRION_LOCALIZATION	https://www.gsea-msigdb.org/gsea/msigdb/human/geneset/GOBP_ESTABLISHMENT_OF_MITOCHONDRION_LOCALIZATION	ACTR10	AGBL4	AGTPBP1	ARMCX3	C21orf62	DNM1L	FEZ1	HAP1	HDAC6	HIF1A	HSBP1	KIF5B	KIFBP	LRPPRC	MAP1B	MAP1S	MAPT	MARK1	MGARP	MYO19	NECTIN2	NEFL	OPA1	PKD1	RHOT1	RHOT2	SPAST	SYBU	TRAK1	TRAK2	UBB	UCHL1	UXT
GOBP_ESTABLISHMENT_OF_MITOCHONDRION_LOCALIZATION_MICROTUBULE_MEDIATED	https://www.gsea-msigdb.org/gsea/msigdb/human/geneset/GOBP_ESTABLISHMENT_OF_MITOCHONDRION_LOCALIZATION_MICROTUBULE_MEDIATED	ACTR10	AGBL4	AGTPBP1	ARMCX3	FEZ1	HAP1	HDAC6	HIF1A	HSBP1	KIF5B	KIFBP	LRPPRC	MAP1B	MAP1S	MAPT	MGARP	NEFL	OPA1	RHOT1	RHOT2	SPAST	SYBU	TRAK1	TRAK2	UBB	UCHL1	UXT
GOBP_ESTABLISHMENT_OF_MITOTIC_SISTER_CHROMATID_COHESION	https://www.gsea-msigdb.org/gsea/msigdb/human/geneset/GOBP_ESTABLISHMENT_OF_MITOTIC_SISTER_CHROMATID_COHESION	NAA50	NIPBL	RAD21	SMC1A	SMC3	STAG1	STAG2
GOBP_ESTABLISHMENT_OF_MITOTIC_SPINDLE_LOCALIZATION	https://www.gsea-msigdb.org/gsea/msigdb/human/geneset/GOBP_ESTABLISHMENT_OF_MITOTIC_SPINDLE_LOCALIZATION	ANKFN1	CDK5RAP2	CENPA	CLASP1	CLASP2	DCTN1	DYNLT1	ENKD1	ESPL1	FBXW11	FGF10	GJA1	GPSM1	GPSM2	HDAC3	HTT	INSC	ITGB1	KAT5	KPNB1	MAD2L1	MAPRE1	MCPH1	MISP	NDC80	NDE1	NDEL1	NSFL1C	NUMA1	NUSAP1	PAFAH1B1	PAX6	PKHD1	PLK1	SAPCD2	SPDL1	SPRY1	SPRY2	UBXN2B	ZW10
GOBP_ESTABLISHMENT_OF_ORGANELLE_LOCALIZATION	https://www.gsea-msigdb.org/gsea/msigdb/human/geneset/GOBP_ESTABLISHMENT_OF_ORGANELLE_LOCALIZATION	ABCE1	ABRAXAS1	ABRAXAS2	ACTN4	ACTR10	ADGRE2	ADORA2B	AGBL4	AGTPBP1	ANKFN1	ANKRD53	AP1AR	AP1G1	AP1M2	AP3B1	AP3B2	AP3D1	AP3M1	AP3M2	AP3S1	AP3S2	APC	ARFGAP2	ARFGAP3	ARHGAP21	ARL6	ARMCX3	ASIP	ATM	ATP13A2	ATP9A	AURKB	AURKC	BAIAP3	BBS2	BBS5	BBS7	BECN1	BICD1	BICD2	BICDL1	BICDL2	BIRC5	BLOC1S1	BLOC1S2	BLOC1S3	BLOC1S4	BLOC1S5	BLOC1S6	BOD1	BORCS5	BORCS6	BORCS7	BORCS8	BTK	BUB3	C12orf4	C17orf75	C21orf62	CADPS	CADPS2	CBL	CCDC186	CCNB1	CD300A	CD84	CDC23	CDC42	CDCA5	CDCA8	CDH3	CDK1	CDK5	CDK5RAP2	CDR2L	CDT1	CENPA	CENPC	CENPE	CENPF	CENPQ	CEP120	CEP19	CEP55	CEP83	CFL1	CHAMP1	CHGA	CHMP1A	CHMP1B	CHMP2A	CHMP2B	CHMP3	CHMP4A	CHMP4B	CHMP4BP1	CHMP4C	CHMP5	CHMP6	CHMP7	CLASP1	CLASP2	CLMN	CLN3	CLNK	COPG1	COPG2	COPS5	CPLX2	CROCC	CRYZL2P-SEC16B	CSNK1D	CTNNB1	CUL3	DCTN1	DCTN2	DLG1	DNM1	DNM1L	DNM2	DNM3	DOCK7	DSN1	DTNBP1	DYNC1H1	DYNC1I1	DYNLT1	ECT2	EIF6	EML3	EML4	ENKD1	ESPL1	EXOC1	EXOC2	EXOC3	EXOC4	EXOC5	EXOC6	EXOC6B	EXOC7	EXOC8	EZR	F8A1	F8A2	F8A3	FAM83D	FAM91A1	FBXW11	FCER1A	FES	FEZ1	FGF10	FGR	FHOD1	FMN2	FNBP1L	FOXF1	FYCO1	GAB2	GATA1	GATA2	GBF1	GEM	GJA1	GPR143	GPR15LG	GPSM1	GPSM2	GRP	HAP1	HDAC3	HDAC6	HGS	HIF1A	HNRNPU	HOOK3	HSBP1	HTT	IFNG	IKBKG	IL13	IL13RA2	IL4R	INCENP	INSC	IRAG2	ITGA4	ITGB1	KASH5	KAT2B	KAT5	KHDC3L	KIF13A	KIF14	KIF18A	KIF1A	KIF1B	KIF1C	KIF22	KIF25	KIF28P	KIF2B	KIF2C	KIF3A	KIF3B	KIF5A	KIF5B	KIF5C	KIFAP3	KIFBP	KIFC1	KIT	KLHL12	KNL1	KNSTRN	KNTC1	KPNB1	KXD1	LAMP1	LAT	LAT2	LGALS9	LIMK2	LIN7A	LLGL1	LLGL2	LMNA	LMNB1	LMNB2	LRPPRC	LRRK2	LSG1	LTV1	LYN	MAD1L1	MAD2L1	MAJIN	MAP1B	MAP1S	MAP2	MAP4	MAP4K2	MAPK15	MAPRE1	MAPT	MARK1	MCPH1	MDN1	MECP2	MEIOC	MGARP	MILR1	MIS12	MISP	MKKS	MLH1	MLPH	MOS	MREG	MRGPRX2	MYH9	MYO19	MYO1C	MYO5A	MYO5B	MYO5C	MYO7A	NAGLU	NDC80	NDE1	NDEL1	NECTIN2	NEFH	NEFL	NEK2	NHERF1	NLGN1	NLRP5	NMD3	NOP9	NPM1	NR4A3	NSFL1C	NSL1	NTN1	NUDC	NUF2	NUMA1	NUP62	NUP88	NUSAP1	OOEP	OPA1	PAFAH1B1	PARD3	PARD3B	PAX6	PCM1	PDCD10	PDCD6	PDCD6IP	PDPK1	PEF1	PEX14	PIBF1	PICALM	PIK3CD	PIK3CG	PINK1	PINX1	PKD1	PKHD1	PLA2G3	PLK1	PMF1	PPFIA2	PPP6C	PREB	PRKCZ	PRKN	PSEN1	PSRC1	PTGDR	PTGDS	RAB11A	RAB11B	RAB17	RAB1A	RAB27A	RAB3A	RAB44	RAB6A	RAB7A	RABGEF1	RAC2	RACGAP1	RAN	RASGRP1	RB1	RCC2	RHOT1	RHOT2	RIOK2	RIPOR1	RMDN1	RPS15	RRS1	S100A13	SAPCD2	SAR1A	SAR1B	SCN11A	SCRIB	SDAD1	SDC1	SDC4	SDCBP	SEC16A	SEC16B	SEH1L	SEPTIN1	SEPTIN5	SGO1	SHROOM2	SIRT2	SKA1	SKA2	SKA3	SLC18A2	SLC2A4	SLIT1	SMPD3	SNAP23	SNAP25	SNAP29	SNAP91	SNAPIN	SNCA	SNF8	SNX4	SNX6	SPAG5	SPAST	SPATA17	SPC24	SPC25	SPDL1	SPDYA	SPG11	SPHK2	SPICE1	SPIRE1	SPIRE2	SPO11	SPRY1	SPRY2	STAM	STARD3	STARD3NL	STK11	STK25	STXBP1	STXBP2	SUN1	SUN2	SYBU	SYK	SYNE2	SYNE3	SYNJ1	SYT11	SYT4	TANC2	TBC1D23	TCIRG1	TERB1	TERB2	TERF1	TESK1	TEX14	TFG	TLE6	TMED10	TMED2	TMED9	TMEM201	TMEM230	TOR1A	TRAK1	TRAK2	TRAPPC1	TRAPPC10	TRAPPC11	TRAPPC12	TRAPPC13	TRAPPC2	TRAPPC2B	TRAPPC2L	TRAPPC3	TRAPPC4	TRAPPC5	TRAPPC6A	TRAPPC6B	TRAPPC8	TRAPPC9	TRIM46	TRIM58	TRIP11	TSC1	TSG101	TTL	TUBA1A	UBB	UBE2B	UBXN2B	UCHL1	UNC13A	UNC13B	UNC13C	UNC13D	UXT	VAMP2	VAMP3	VAMP7	VAMP8	VPS4A	VPS4B	WASL	WDR11	WIPI1	XPO1	YKT6	YWHAZ	ZBED3	ZNF207	ZW10	ZWILCH	ZWINT
GOBP_ESTABLISHMENT_OF_PIGMENT_GRANULE_LOCALIZATION	https://www.gsea-msigdb.org/gsea/msigdb/human/geneset/GOBP_ESTABLISHMENT_OF_PIGMENT_GRANULE_LOCALIZATION	ARL6	ASIP	BBS2	BBS5	BBS7	BLOC1S3	BLOC1S5	BLOC1S6	CDH3	DCTN1	DCTN2	GPR143	MKKS	MLPH	MREG	MYO5A	MYO7A	RAB11A	RAB11B	RAB17	RAB1A	RAB27A	SHROOM2
GOBP_ESTABLISHMENT_OF_PLANAR_POLARITY_INVOLVED_IN_NEURAL_TUBE_CLOSURE	https://www.gsea-msigdb.org/gsea/msigdb/human/geneset/GOBP_ESTABLISHMENT_OF_PLANAR_POLARITY_INVOLVED_IN_NEURAL_TUBE_CLOSURE	CTHRC1	DVL1	DVL2	DVL3	FZD1	FZD2	GRHL3	PTK7	SEC24B	SFRP1	SFRP2	WNT5A
GOBP_ESTABLISHMENT_OF_PLANAR_POLARITY_OF_EMBRYONIC_EPITHELIUM	https://www.gsea-msigdb.org/gsea/msigdb/human/geneset/GOBP_ESTABLISHMENT_OF_PLANAR_POLARITY_OF_EMBRYONIC_EPITHELIUM	CELSR1	CTHRC1	DVL1	DVL2	DVL3	FOXF2	FZD1	FZD2	GRHL3	PAFAH1B1	PTK7	SEC24B	SFRP1	SFRP2	WNT5A
GOBP_ESTABLISHMENT_OF_PROTEIN_LOCALIZATION	https://www.gsea-msigdb.org/gsea/msigdb/human/geneset/GOBP_ESTABLISHMENT_OF_PROTEIN_LOCALIZATION	AAAS	AACS	AAGAB	ABAT	ABCA1	ABCA12	ABCB9	ABCC8	ABCG1	ABLIM3	ABRA	ACAP1	ACD	ACHE	ACSL3	ACSL4	ACTN4	ACVR1C	ACVR2B	ADAM11	ADAM8	ADAM9	ADAMTS9	ADCY10	ADCY5	ADCY8	ADCYAP1	ADGRV1	ADIPOQ	ADORA1	ADORA2A	ADRA2A	ADTRP	AFDN	AFM	AFTPH	AGAP1	AGAP2	AGK	AHCTF1	AHCYL1	AIFM1	AIP	AKAP4	AKAP5	AKAP6	AKAP8	AKIRIN2	AKT1	AKT2	AKTIP	ALOX5	AMN	ANG	ANGPT1	ANK2	ANK3	ANKLE1	ANKRD1	ANKRD27	ANKRD50	ANO1	ANP32B	AP1AR	AP1B1	AP1G1	AP1G2	AP1M1	AP1M2	AP1S1	AP1S2	AP1S3	AP2A1	AP2A2	AP2B1	AP2M1	AP2S1	AP3B1	AP3B2	AP3D1	AP3M1	AP3M2	AP3S1	AP3S2	AP4B1	AP4E1	AP4M1	AP4S1	AP5B1	AP5M1	AP5S1	AP5Z1	APBA1	APBA2	APBA3	APBB1	APBB3	APOB	APOBEC1	APOD	APOE	APPBP2	APPL1	APPL2	AQP11	ARCN1	ARF1	ARF3	ARF4	ARF5	ARF6	ARFGAP1	ARFGAP2	ARFGAP3	ARFGEF1	ARFGEF2	ARFIP1	ARFIP2	ARFRP1	ARHGAP1	ARHGAP33	ARHGAP44	ARHGEF2	ARHGEF5	ARIH2	ARL1	ARL11	ARL14	ARL17B	ARL3	ARL4A	ARL4C	ARL4D	ARL5A	ARL5B	ARL5C	ARL6	ARL6IP1	ARL6IP5	ARL8A	ARL8B	ARRB1	ARRB2	ARRDC1	ARRDC2	ARRDC3	ARRDC4	ARRDC5	ASAP1	ASPSCR1	ASTN2	ATAD1	ATF2	ATG10	ATG13	ATG14	ATG16L1	ATG16L2	ATG3	ATG4A	ATG4B	ATG4C	ATG4D	ATG7	ATP13A1	ATP13A2	ATP1B1	ATP2C1	ATP5IF1	ATP6AP1	AUP1	AZGP1	B3GAT3	B4GALNT2	BAD	BAG3	BAG4	BAG6	BAIAP3	BAP1	BARD1	BAX	BBIP1	BBS1	BBS2	BBS4	BBS5	BBS7	BBS9	BCAP29	BCAP31	BCL3	BCR	BCS1L	BECN1	BET1	BET1L	BHLHE40-AS1	BICD2	BID	BLK	BLOC1S3	BLOC1S6	BLZF1	BMAL1	BMP4	BMP6	BMP8A	BNIP3L	BRAF	BRCA2	BRSK2	BTF3	C11orf65	C17orf75	C1QTNF12	C1QTNF3	C1QTNF5	C2CD2L	C2CD5	CABP1	CACNG2	CACNG3	CACNG4	CACNG5	CACNG7	CACNG8	CADPS	CADPS2	CALCRL	CALR	CAMK1	CAMK2G	CAMLG	CAMSAP3	CANX	CAPN10	CARTPT	CASR	CAV1	CAVIN1	CBL	CBLB	CBLN1	CBLN4	CCDC186	CCDC22	CCDC47	CCDC91	CCDC93	CCHCR1	CCL5	CCN3	CCT2	CCT3	CCT4	CCT5	CCT6A	CCT7	CCT8	CD200	CD24	CD2AP	CD33	CD36	CD38	CD3G	CD63	CD68	CD74	CD81	CDC37	CDC42	CDH1	CDK1	CDK16	CDK5	CDK5R1	CDKN1A	CELA2A	CEMIP	CENPF	CENPJ	CEP120	CEP131	CEP135	CEP290	CEP295	CEP41	CEP55	CETN2	CETN3	CFTR	CHCHD4	CHGA	CHM	CHML	CHMP1A	CHMP1B	CHMP2A	CHMP2B	CHMP3	CHMP4A	CHMP4B	CHMP4C	CHMP5	CHMP6	CHMP7	CHP1	CHP2	CHRM1	CHRM3	CIB1	CLIP3	CLN3	CLOCK	CLSTN1	CLTA	CLTB	CLTC	CLTCL1	CLTRN	CLU	CMTM6	CNIH4	CNR1	CNST	CNTN2	COG1	COG2	COG3	COG4	COG5	COG6	COG7	COG8	COL1A1	COLQ	COMMD1	COMP	COMT	COPA	COPB1	COPB2	COPE	COPG1	COPG2	COPZ1	COPZ2	CORO1C	CORO2B	CORO7	COX18	CPLANE2	CPLX1	CPLX3	CPT1A	CRH	CRIPT	CRY2	CRYZL2P-SEC16B	CSE1L	CSK	CSNK2A2	CTAGE1	CTAGE15	CTAGE4	CTAGE6	CTAGE8	CTAGE9	CTCFL	CTDSPL2	CTNS	CTSA	CTSD	CTTN	CUBN	CYB5R4	CYP51A1	DAB2	DAG1	DDIT3	DENND10	DENND1A	DENND1B	DENND2A	DENND4C	DERL1	DERL2	DERL3	DESI1	DGKD	DKC1	DLG2	DLG4	DMAP1	DMBT1	DMTN	DNAJA1	DNAJC1	DNAJC13	DNAJC14	DNAJC15	DNAJC19	DNAJC27	DNLZ	DNM1L	DNM2	DOC2B	DOP1A	DOP1B	DPH3	DRD1	DRD2	DRD3	DRD4	DTNBP1	DTX3L	DUOXA1	DUOXA2	DYNLL1	DYNLT1	DZIP1	E2F3	ECT2	EDEM1	EDEM2	EDNRA	EDNRB	EFCAB7	EFNA5	EGFR	EGR2	EHBP1	EHD1	EHD3	EIF2D	EIF4ENIF1	EIPR1	ELAVL1	EMC1	EMC10	EMC2	EMC3	EMC4	EMC6	EMC7	EMC8	EMC9	EMD	ENSA	ENTR1	ENY2	EP300	EPB41L5	EPHA5	EPS15	ERBB2	ERBIN	ERC1	ERGIC3	ERLEC1	ERP29	EXOC1	EXOC2	EXOC3	EXOC4	EXOC5	EXOC6	EXOC6B	EXOC7	EXOC8	EXPH5	F2	F2R	F2RL1	F2RL2	FAF2	FAM3B	FAM3D	FAM53A	FAM53B	FAM53C	FAM91A1	FBXO7	FBXW7	FCHSD2	FERMT1	FFAR1	FFAR2	FGA	FGB	FGF9	FGG	FHIP1B	FIS1	FKBP1B	FKRP	FLNA	FMN2	FOXA2	FOXO1	FRAS1	FRAT1	FRAT2	FRMD4A	FRMPD1	FUT10	FUZ	FYN	FZD5	G6PC2	GABARAP	GABARAPL2	GAL	GAPVD1	GAS6	GBF1	GBP5	GCC2	GCG	GCK	GCKR	GDAP1	GDI1	GDI2	GET1	GET3	GET4	GFAP	GGA1	GGA2	GGA3	GHRL	GHSR	GIP	GIPC1	GIPR	GJD2-DT	GLE1	GLI3	GLP1R	GLUD1	GNA11	GNAO1	GNAZ	GNPTAB	GNPTG	GOLGA2	GOLGA4	GOLGA7	GOLGA7B	GOLPH3	GOLPH3L	GOLT1A	GOLT1B	GOPC	GORASP1	GORASP2	GOSR1	GOSR2	GPER1	GPIHBP1	GPLD1	GPM6B	GPR119	GPR27	GPR68	GPR89A	GPR89B	GRIN3B	GRIP1	GRIP2	GRIPAP1	GRPEL1	GRPEL2	GSDMD	GSK3A	GSK3B	GUK1	H1-5	HACL1	HADH	HAP1	HAX1	HCAR2	HCLS1	HDAC3	HDAC6	HEATR3	HEATR5B	HERC2	HERPUD1	HGS	HIF1A	HIKESHI	HINFP	HIP1	HK1	HK2	HLA-DRB1	HM13	HMGCR	HNF1A	HNF1B	HNF4A	HOMER3	HOOK1	HOOK2	HOOK3	HPCA	HPS4	HPS6	HPSE	HRAS	HSP90AA1	HSP90B1	HSPA1L	HSPA4	HSPA5	HSPA8	HSPA9	HSPB1	HSPD1	HTRA2	HUWE1	HYAL2	ICE1	ICMT	IER3IP1	IFI27	IFIT1	IFNG	IFT122	IFT20	IFT22	IFT25	IFT27	IFT56	IGF1	IL10RA	IL12A	IL12B	IL13	IL1A	IL1B	IL1RN	IL33	IL6	ILDR2	IMMP1L	IMMP2L	ING1	INHBB	INPP5K	INS	INSIG1	IPO11	IPO13	IPO4	IPO5	IPO7	IPO8	IPO9	IRGM	IRS1	IRS2	ISL1	IST1	ITGA8	ITGAM	ITGB1BP1	ITGB2	ITPR1	ITSN1	JAGN1	JAK2	JAKMIP1	JUP	KATNB1	KCNA5	KCNB1	KCNE1	KCNJ11	KCNJ8	KCNN4	KCNQ3	KDELR1	KDELR2	KDELR3	KIAA0586	KIF13A	KIF13B	KIF14	KIF17	KIF18A	KIF20A	KIF20B	KIF3A	KIF3B	KIF5A	KIF5B	KIF5C	KLF7	KLHL20	KPNA1	KPNA2	KPNA3	KPNA4	KPNA5	KPNA6	KPNA7	KPNB1	KRT18	KRT20	KTN1	LAMP1	LAMP2	LAMP3	LAMP5	LAPTM5	LARGE1	LCA5	LCP1	LEP	LEPROT	LHCGR	LIMS1	LIN7A	LIN7B	LIN7C	LMAN1	LMAN2	LMAN2L	LMNA	LMTK2	LOC101929130	LONP2	LRP1	LRP1B	LRP2	LRP5	LRRC32	LRRC7	LRRC8A	LRRK2	LRSAM1	LRWD1	LSG1	LTBP1	LTBP2	LYPLA1	LYST	M6PR	MACF1	MACIR	MACROH2A1	MACROH2A2	MAFA	MAIP1	MAL	MAMDC4	MAN1A1	MAP1A	MAP1LC3C	MAPK14	MAPK8IP3	MAPT	MAVS	MC4R	MCC	MCFD2	MCL1	MCM3AP	MCOLN1	MCOLN2	MCU	MDFIC	MDM2	MED1	MFF	MFN2	MGARP	MIA2	MIA3	MICALL1	MICALL2	MIDN	MIEF1	MIEF2	MIPEP	MIR128-1	MIR130B	MIR146A	MIR148A	MIR199A1	MIR199B	MIR19A	MIR19B1	MIR29B1	MIR301B	MIR30C1	MIR766	MIR93	MLC1	MLPH	MMGT1	MMP12	MOAP1	MON1A	MON1B	MON2	MPC2	MSR1	MTCH1	MTCH2	MTCL1	MTERF4	MTM1	MTNR1B	MTTP	MTX1	MTX2	MTX3	MVB12A	MVB12B	MVP	MX2	MYH10	MYH9	MYO18A	MYO1C	MYO1D	MYO5A	MYO5B	MYO6	MYO7A	MYOM1	MYRIP	NABP2	NACA	NACA2	NACA4P	NACAD	NADK	NAGPA	NAPA	NAPB	NAPG	NASP	NBAS	NCF1	NCLN	NCOA4	NDC1	NDEL1	NDFIP1	NDFIP2	NDP	NDUFA13	NDUFAF2	NECAB3	NECAP1	NECAP2	NECTIN3	NEDD4	NEO1	NETO1	NEURL1B	NEURL3	NEUROD1	NF1	NFATC3	NFKBIA	NGFR	NIPBL	NKX6-1	NLGN1	NLGN2	NMD3	NNAT	NOMO1	NOMO2	NOMO3	NOS2	NOTCH1	NPAP1	NPC1	NPEPPS	NPIPA1	NPLOC4	NPM1	NPNT	NR0B2	NR1D1	NR1H2	NR1H3	NR1H4	NSD2	NSF	NSG1	NUP107	NUP133	NUP153	NUP155	NUP160	NUP188	NUP205	NUP210	NUP214	NUP35	NUP37	NUP42	NUP43	NUP50	NUP54	NUP58	NUP62	NUP62CL	NUP85	NUP88	NUP93	NUP98	NUTF2	NXF1	NXT1	NXT2	OAZ1	OAZ2	OAZ3	OLFM2	OOEP	OPRM1	OPTN	OR51E2	ORAI1	OS9	OSBP	OXA1L	P2RX7	P3H1	PAFAH1B1	PAM16	PARD3	PARD6A	PARK7	PARL	PARP11	PCID2	PCK2	PCLO	PCM1	PCNT	PCSK1	PCSK5	PDCD10	PDCD5	PDCD6	PDCD6IP	PDE8B	PDIA4	PDX1	PDZD7	PDZK1	PER2	PEX1	PEX10	PEX12	PEX13	PEX14	PEX16	PEX19	PEX2	PEX26	PEX3	PEX5	PEX5L	PEX6	PEX7	PFKFB2	PFKL	PFKM	PGAP1	PGRMC1	PHAF1	PHAX	PHB2	PHLDB2	PICK1	PIK3C3	PIK3R1	PIK3R2	PIK3R4	PIKFYVE	PIM3	PINK1	PITPNM1	PITRM1	PKD1	PKDCC	PKIA	PKIG	PLA2G1B	PLA2G6	PLCB1	PLEK	PLEKHA1	PLEKHA8	PLEKHF2	PLEKHM1	PLK1	PLK3	PML	PMPCA	PMPCB	POLA2	POM121	POM121B	POM121C	POM121L2	PORCN	POT1	PPARG	PPIA	PPID	PPM1A	PPM1F	PPP1R10	PPP3CA	PPP3CB	PPP3R1	PPT1	PPY	PRAF2	PREB	PREPL	PRF1	PRICKLE1	PRKAA1	PRKACA	PRKAR1A	PRKCB	PRKCD	PRKCE	PRKCI	PRKCZ	PRKD1	PRKN	PRNP	PRPF4B	PRR5L	PSEN1	PSMD9	PTGS2	PTP4A3	PTPN1	PTPN11	PTPN14	PTPN23	PTPRN	PTPRN2	PTTG1IP	PXK	RAB10	RAB11A	RAB11B	RAB11FIP1	RAB11FIP2	RAB11FIP3	RAB11FIP5	RAB12	RAB13	RAB14	RAB15	RAB17	RAB18	RAB19	RAB1A	RAB1B	RAB1C	RAB20	RAB21	RAB22A	RAB23	RAB24	RAB25	RAB26	RAB27A	RAB27B	RAB28	RAB29	RAB2A	RAB2B	RAB31	RAB32	RAB33B	RAB34	RAB35	RAB36	RAB37	RAB38	RAB39A	RAB39B	RAB3A	RAB3B	RAB3C	RAB3D	RAB3GAP1	RAB3GAP2	RAB3IL1	RAB3IP	RAB40A	RAB40AL	RAB40B	RAB40C	RAB41	RAB43	RAB4A	RAB4B	RAB5A	RAB5B	RAB5C	RAB5IF	RAB6A	RAB6B	RAB6C	RAB6D	RAB7A	RAB7B	RAB8A	RAB8B	RAB9A	RAB9B	RABEP1	RABEP2	RABGAP1L	RABGEF1	RABIF	RABL2A	RABL2B	RABL3	RAC2	RACK1	RAF1	RALA	RAMP1	RAMP2	RAMP3	RAN	RANBP17	RANBP2	RANBP3	RANBP3L	RANBP6	RANGAP1	RANGRF	RAP1GDS1	RAP2A	RAPGEF3	RAPGEF4	RAPSN	RASSF9	RBM22	RBM4	RBP4	RBSN	RCC2	RCN3	RD3	RDX	REEP1	REEP2	REP15	REST	RFTN1	RFX3	RFX6	RGPD1	RGPD2	RGPD3	RGPD4	RGPD5	RGPD6	RGPD8	RHBDD1	RHBDD3	RHBDF1	RHBDF2	RHOB	RHOU	RIC1	RILP	RILPL1	RILPL2	RIMS1	RIMS2	RINL	RINT1	RIPOR1	RN7SL1	RN7SL2	RN7SL3	RNF31	ROMO1	RP2	RPAIN	RPGR	RPH3A	RPH3AL	RPL11	RPL23	RRBP1	RSAD2	RSC1A1	RTN2	RTP1	RTP2	RTP3	RTP4	RTP5	RUFY1	RUFY3	RUVBL2	RYR2	S100A13	SAA1	SAE1	SAMM50	SAR1A	SAR1B	SCAMP1	SCAMP2	SCAMP3	SCAMP4	SCAMP5	SCARB2	SCFD1	SCFD2	SCG2	SCG5	SCRIB	SDAD1	SDCBP	SEC13	SEC16A	SEC16B	SEC22A	SEC22B	SEC22C	SEC23A	SEC23B	SEC23IP	SEC24A	SEC24B	SEC24C	SEC24D	SEC31A	SEC31B	SEC61A1	SEC61A2	SEC61B	SEC61G	SEC62	SEC63	SEH1L	SEL1L	SELENBP1	SELENOK	SELENOS	SELENOT	SENP2	SERGEF	SERP1	SFN	SFRP1	SFT2D1	SFT2D2	SFT2D3	SGF29	SGTA	SGTB	SH3GLB1	SH3TC2	SHH	SIAH3	SIDT2	SIL1	SIRT3	SIRT4	SIRT6	SIRT7	SIX2	SLC10A7	SLC12A2	SLC15A1	SLC15A2	SLC15A3	SLC15A4	SLC15A5	SLC16A1	SLC1A1	SLC25A22	SLC2A2	SLC30A8	SLC35D3	SLC4A8	SLC51B	SLC7A11	SLC7A6OS	SLC8B1	SLC9B2	SLU7	SMAD2	SMAD3	SMO	SMURF1	SMYD3	SNAP23	SNAP25	SNAP25-AS1	SNAP29	SNAP91	SNAPIN	SNCG	SNF8	SNUPN	SNX1	SNX10	SNX11	SNX12	SNX13	SNX14	SNX15	SNX16	SNX17	SNX18	SNX19	SNX2	SNX20	SNX21	SNX22	SNX24	SNX25	SNX27	SNX3	SNX30	SNX31	SNX32	SNX33	SNX4	SNX5	SNX6	SNX7	SNX8	SNX9	SORCS2	SORL1	SORT1	SOX4	SP100	SPAG17	SPCS1	SPCS2	SPCS3	SPDYA	SPG11	SPIDR	SPIRE1	SPIRE2	SPRN	SPTBN1	SQSTM1	SRC	SREBF1	SREBF2	SRI	SRP14	SRP19	SRP54	SRP68	SRP72	SRP9	SRPRA	SRPRB	SSR1	SSR2	SSR3	SSTR5	STAM	STAM2	STAT3	STEAP3	STEEP1	STK3	STK4	STOM	STRADA	STRADB	STX10	STX11	STX12	STX16	STX17	STX18	STX19	STX1A	STX1B	STX2	STX3	STX4	STX5	STX6	STX7	STX8	STXBP1	STXBP2	STXBP3	STXBP4	STXBP5	STXBP5L	SUCNR1	SUFU	SUMO1	SURF4	SVBP	SVIP	SYBU	SYK	SYNDIG1	SYNE3	SYNGR1	SYNJ2BP	SYNRG	SYS1	SYT4	SYT7	SYTL1	SYTL2	SYTL3	SYTL4	SYTL5	SYVN1	TACR2	TAMALIN	TANGO2	TANGO6	TAOK2	TAP1	TAP2	TARDBP	TBC1D13	TBC1D17	TBC1D5	TCAF1	TCAF2	TCF7L2	TCIRG1	TCP1	TECPR2	TENM1	TERF1	TERT	TESC	TFAP2B	TFR2	TFRC	TGFB1	TGFB2	TGFB3	TGFBRAP1	TIAM1	TIMM10	TIMM10B	TIMM13	TIMM17A	TIMM17B	TIMM21	TIMM22	TIMM23	TIMM23B	TIMM29	TIMM44	TIMM50	TIMM8A	TIMM8B	TIMM9	TLK1	TLR2	TLR4	TM7SF3	TM9SF4	TMCO1	TMCO6	TMED1	TMED10	TMED2	TMED3	TMED4	TMED5	TMED6	TMED7	TMED9	TMEM115	TMEM126A	TMEM129	TMEM132A	TMEM147	TMEM167A	TMEM30A	TMEM30B	TMEM9	TMEM97	TNF	TNFAIP3	TNKS	TNPO1	TNPO2	TNPO3	TOM1	TOM1L1	TOM1L2	TOMM20	TOMM20L	TOMM22	TOMM34	TOMM40	TOMM40L	TOMM5	TOMM6	TOMM7	TOMM70	TP53	TPR	TRAF3IP2	TRAK1	TRAK2	TRAM1	TRAM1L1	TRAM2	TRARG1	TREM2	TREX1	TRH	TRIM23	TRIM28	TRIM3	TRIM37	TRIP11	TRMT10B	TRPM4	TSC2	TSG101	TSNARE1	TSPAN10	TSPAN17	TSPO	TTC8	TTC9-DT	TTN	TUBA1A	TUNAR	TVP23A	TVP23B	TVP23C	TXN	TXNIP	UBAC2	UBAP1	UBE2D3	UBE2G2	UBE2J1	UBE2J2	UBE2L3	UBE2Q1	UBL4A	UBL4B	UBL5	UBR5	UCN3	UCP2	UEVLD	UFD1	UFM1	UHMK1	UMOD	UNC119	UNC119B	UNC13B	UNC93B1	UQCC2	USE1	USH2A	USO1	USP17L2	USP36	USP9X	VAMP2	VAMP3	VAMP5	VAMP7	VAMP8	VCP	VEGFC	VGF	VIP	VIPAS39	VLDLR	VMP1	VPS11	VPS13A	VPS13C	VPS13D	VPS16	VPS18	VPS25	VPS26A	VPS26B	VPS26C	VPS28	VPS29	VPS33A	VPS33B	VPS35	VPS35L	VPS36	VPS37A	VPS37B	VPS37C	VPS37D	VPS39	VPS41	VPS45	VPS4A	VPS4B	VPS50	VPS51	VPS52	VPS53	VPS54	VPS8	VSNL1	VTA1	VTI1A	VTI1B	WASH3P	WASHC1	WASHC2A	WASHC2C	WASHC3	WASHC4	WASHC5	WBP2	WDPCP	WDR11	WDR83OS	WHRN	WLS	WNK1	WRAP53	WWP2	XBP1	XPO1	XPO4	XPO5	XPO6	XPO7	XPOT	YIF1A	YIF1B	YIPF5	YKT6	YOD1	YWHAB	YWHAE	YWHAG	YWHAH	YWHAQ	YWHAZ	ZBED6	ZC3H12A	ZDHHC1	ZDHHC11	ZDHHC11B	ZDHHC12	ZDHHC14	ZDHHC15	ZDHHC17	ZDHHC18	ZDHHC19	ZDHHC2	ZDHHC20	ZDHHC21	ZDHHC22	ZDHHC23	ZDHHC24	ZDHHC3	ZDHHC4	ZDHHC6	ZDHHC7	ZDHHC9	ZFAND1	ZFAND2A	ZFAND2B	ZFAND6	ZFYVE16	ZG16	ZIC1	ZMAT3	ZNF827	ZPR1	ZW10
GOBP_ESTABLISHMENT_OF_PROTEIN_LOCALIZATION_TO_CHROMATIN	https://www.gsea-msigdb.org/gsea/msigdb/human/geneset/GOBP_ESTABLISHMENT_OF_PROTEIN_LOCALIZATION_TO_CHROMATIN	CTCFL	H1-5	LRWD1	MACROH2A1	MACROH2A2	NIPBL	RUVBL2	SGF29	WBP2
GOBP_ESTABLISHMENT_OF_PROTEIN_LOCALIZATION_TO_CHROMOSOME	https://www.gsea-msigdb.org/gsea/msigdb/human/geneset/GOBP_ESTABLISHMENT_OF_PROTEIN_LOCALIZATION_TO_CHROMOSOME	ACD	BRCA2	CCT2	CCT3	CCT4	CCT5	CCT6A	CCT7	CCT8	CTCFL	DKC1	H1-5	LRWD1	MACROH2A1	MACROH2A2	NABP2	NIPBL	POT1	RUVBL2	SGF29	SPDYA	SPIDR	TCP1	TERF1	TERT	WBP2	WRAP53	ZNF827
GOBP_ESTABLISHMENT_OF_PROTEIN_LOCALIZATION_TO_ENDOPLASMIC_RETICULUM	https://www.gsea-msigdb.org/gsea/msigdb/human/geneset/GOBP_ESTABLISHMENT_OF_PROTEIN_LOCALIZATION_TO_ENDOPLASMIC_RETICULUM	BAG6	BHLHE40-AS1	CHMP4A	CHMP4B	EDEM1	GET4	GJD2-DT	GLP1R	HERPUD1	HSPA5	LOC101929130	MAN1A1	RAB10	RAB3GAP1	RAB3GAP2	RN7SL1	RN7SL2	RN7SL3	RYR2	SEC61A1	SEC61A2	SEC61B	SEC61G	SEC62	SEC63	SGTA	SGTB	SNAP25-AS1	SPCS1	SPCS2	SPCS3	SRP14	SRP19	SRP54	SRP68	SRP72	SRP9	SRPRA	SRPRB	SSR3	TRAM1	TRAM1L1	TRAM2	TTC9-DT	UBL4A	VPS54	ZFAND2A	ZFAND2B
GOBP_ESTABLISHMENT_OF_PROTEIN_LOCALIZATION_TO_MEMBRANE	https://www.gsea-msigdb.org/gsea/msigdb/human/geneset/GOBP_ESTABLISHMENT_OF_PROTEIN_LOCALIZATION_TO_MEMBRANE	ACSL3	ADORA1	AFDN	AGK	AKAP5	AKT2	AMN	ANK3	AP3B1	AQP11	ARFRP1	ARHGAP44	ARL6	ARL6IP1	ASAP1	ATAD1	ATG3	ATP13A1	ATP1B1	ATP2C1	ATP6AP1	BAG6	BAX	BBS1	BBS2	BCS1L	BHLHE40-AS1	BID	BLZF1	BRAF	C2CD5	CACNG2	CAMLG	CCDC47	CD24	CDK5	CDK5R1	CEMIP	CHM	CHMP4A	CHMP4B	CHP1	CIB1	CLN3	CLSTN1	CNST	COLQ	COX18	CPLX1	CSK	DMTN	EGFR	EMC1	EMC10	EMC2	EMC3	EMC4	EMC6	EMC7	EMC8	EMC9	ERBB2	FIS1	FRMPD1	FYN	GCC2	GDI1	GET1	GET3	GET4	GGA1	GGA2	GGA3	GJD2-DT	GLP1R	GOLGA4	GOLGA7	GOLGA7B	GOLPH3	GOLPH3L	GORASP1	GORASP2	GRIN3B	GRIP1	GRIP2	GRIPAP1	HPCA	HRAS	HSP90AA1	HSPA4	HSPA5	ICMT	INPP5K	ITGAM	ITGB1BP1	ITGB2	KCNB1	KCNE1	KIF13A	KRT18	LARGE1	LOC101929130	LRRC7	LYPLA1	MACF1	MAIP1	MAL	MFF	MICALL1	MIEF1	MIEF2	MMGT1	MOAP1	MTCH1	MTCH2	MTCL1	MTX1	MTX2	MYO1C	NACA	NACA2	NACA4P	NACAD	NCF1	NCLN	NDUFA13	NECTIN3	NOMO1	NOMO2	NOMO3	NPC1	NSF	NSG1	OPTN	OXA1L	PARD3	PDCD5	PDZK1	PEX16	PEX19	PEX26	PEX3	PEX5	PHAF1	PIKFYVE	PKDCC	PREPL	PRKCI	PRNP	RAB10	RAB11A	RAB11B	RAB11FIP3	RAB26	RAB31	RAB34	RAB3GAP1	RAB3GAP2	RAB3IP	RAB5IF	RAB7A	RAB8A	RAB8B	RABGEF1	RACK1	RAPSN	RDX	REEP1	REEP2	RFTN1	RILPL1	RILPL2	RN7SL1	RN7SL2	RN7SL3	ROMO1	RSC1A1	RTP1	RTP2	RTP3	RTP4	RTP5	SAMM50	SCARB2	SCRIB	SDCBP	SEC61A1	SEC61A2	SEC61B	SEC61G	SEC62	SEC63	SGTA	SGTB	SIL1	SLC1A1	SLC51B	SNAP25	SNAP25-AS1	SORL1	SPTBN1	SRP14	SRP19	SRP54	SRP68	SRP72	SRP9	SRPRA	SRPRB	SSR1	SSR2	SSR3	STOM	STX1B	STX3	SYNE3	SYS1	TAMALIN	TAOK2	TCAF1	TCAF2	TIMM10	TIMM10B	TIMM13	TIMM22	TIMM29	TIMM8A	TIMM8B	TIMM9	TMCO1	TMEM126A	TMEM147	TOMM20	TOMM22	TOMM40	TOMM5	TOMM6	TOMM7	TOMM70	TRAM1	TRAM1L1	TRAM2	TRARG1	TRMT10B	TTC9-DT	UBL4A	UMOD	USP17L2	VAMP2	VAMP3	VAMP5	VPS35	VPS37A	VPS37B	VPS37C	VPS37D	WDR83OS	WNK1	YIF1B	ZDHHC1	ZDHHC11	ZDHHC11B	ZDHHC12	ZDHHC14	ZDHHC15	ZDHHC18	ZDHHC19	ZDHHC2	ZDHHC20	ZDHHC21	ZDHHC22	ZDHHC23	ZDHHC24	ZDHHC3	ZDHHC4	ZDHHC6	ZDHHC7	ZDHHC9	ZFAND2B
GOBP_ESTABLISHMENT_OF_PROTEIN_LOCALIZATION_TO_MITOCHONDRIAL_MEMBRANE	https://www.gsea-msigdb.org/gsea/msigdb/human/geneset/GOBP_ESTABLISHMENT_OF_PROTEIN_LOCALIZATION_TO_MITOCHONDRIAL_MEMBRANE	AGK	AP3B1	BAX	BCS1L	COX18	HSP90AA1	HSPA4	MAIP1	MOAP1	MTCH1	MTCH2	MTX1	MTX2	NDUFA13	OXA1L	PDCD5	ROMO1	SAMM50	TIMM10	TIMM10B	TIMM13	TIMM22	TIMM29	TIMM8A	TIMM8B	TIMM9	TMEM126A	TOMM20	TOMM22	TOMM40	TOMM5	TOMM6	TOMM7	TOMM70	TRMT10B
GOBP_ESTABLISHMENT_OF_PROTEIN_LOCALIZATION_TO_ORGANELLE	https://www.gsea-msigdb.org/gsea/msigdb/human/geneset/GOBP_ESTABLISHMENT_OF_PROTEIN_LOCALIZATION_TO_ORGANELLE	ABLIM3	ABRA	ACD	ADCY10	AGK	AIFM1	AIP	AKIRIN2	AKT1	ANGPT1	AP3B1	AP3D1	AP3M1	AP4M1	APOD	APPL1	APPL2	ARIH2	ATF2	ATG13	ATG14	ATP5IF1	BAG3	BAG4	BAG6	BAP1	BAX	BCAP31	BCL3	BCS1L	BECN1	BHLHE40-AS1	BID	BMP4	BNIP3L	BRCA2	C11orf65	CABP1	CACNG2	CACNG3	CACNG4	CACNG5	CACNG7	CACNG8	CBL	CBLB	CCT2	CCT3	CCT4	CCT5	CCT6A	CCT7	CCT8	CD36	CD68	CDH1	CDK1	CDKN1A	CHCHD4	CHMP4A	CHMP4B	CHP1	CHP2	CLU	COX18	CRY2	CSE1L	CSNK2A2	CTCFL	DDIT3	DKC1	DMAP1	DNAJA1	DNAJC15	DNAJC19	DNLZ	DRD1	E2F3	ECT2	EDEM1	EFCAB7	EIF4ENIF1	ELAVL1	EP300	FAM53A	FAM53B	FAM53C	FBXO7	FBXW7	FERMT1	FGF9	FIS1	FLNA	FZD5	GCC2	GCKR	GDAP1	GET4	GGA3	GJD2-DT	GLI3	GLP1R	GNPTAB	GNPTG	GOLPH3	GOLPH3L	GRPEL1	GRPEL2	GSK3A	H1-5	HACL1	HAX1	HCLS1	HDAC3	HEATR3	HERPUD1	HGS	HIKESHI	HK1	HK2	HPS4	HSP90AA1	HSPA1L	HSPA4	HSPA5	HSPA8	HSPD1	HTRA2	HUWE1	HYAL2	IFNG	IFT122	IL10RA	IL33	IMMP1L	IMMP2L	ING1	IPO11	IPO13	IPO4	IPO5	IPO7	IPO8	IPO9	IRGM	JAK2	JUP	KCNQ3	KPNA1	KPNA2	KPNA3	KPNA4	KPNA5	KPNA6	KPNA7	KPNB1	LAMP1	LAMP2	LAMP3	LAMP5	LAPTM5	LEP	LEPROT	LHCGR	LMAN1	LMNA	LOC101929130	LONP2	LRRC7	LRRK2	LRSAM1	LRWD1	M6PR	MACROH2A1	MACROH2A2	MAIP1	MAN1A1	MAPK14	MAPT	MAVS	MDFIC	MED1	MFF	MFN2	MGARP	MICALL2	MIPEP	MMP12	MOAP1	MON1A	MON1B	MTCH1	MTCH2	MTERF4	MTX1	MTX2	MVB12A	NABP2	NAGPA	NCOA4	NDP	NDUFA13	NEDD4	NEURL1B	NEURL3	NF1	NFATC3	NFKBIA	NIPBL	NOTCH1	NPAP1	NPEPPS	NUP107	NUP133	NUP153	NUP155	NUP188	NUP214	NUP35	NUP50	NUP54	NUP58	NUP62	NUP85	NUP88	NUP93	NUP98	NUTF2	OXA1L	PAM16	PARL	PDCD5	PEX1	PEX10	PEX12	PEX13	PEX14	PEX16	PEX19	PEX2	PEX26	PEX3	PEX5	PEX5L	PEX6	PEX7	PHB2	PIK3C3	PIK3R1	PIK3R2	PIK3R4	PINK1	PITRM1	PKIA	PKIG	PML	PMPCA	PMPCB	POLA2	POM121	POM121B	POM121C	POM121L2	POT1	PPP1R10	PPP3CA	PPP3R1	PRICKLE1	PRKAA1	PRKCD	PRKD1	PRKN	PSEN1	PTGS2	PTPN23	PTTG1IP	PXK	RAB10	RAB11A	RAB23	RAB3GAP1	RAB3GAP2	RAB7A	RAB8B	RAC2	RALA	RAN	RANBP17	RANBP2	RANBP6	RANGRF	RBM22	RGPD1	RGPD2	RGPD3	RGPD4	RGPD5	RGPD6	RGPD8	RHOU	RN7SL1	RN7SL2	RN7SL3	RNF31	ROMO1	RPAIN	RPL23	RUVBL2	RYR2	SAE1	SAMM50	SCARB2	SCRIB	SEC13	SEC61A1	SEC61A2	SEC61B	SEC61G	SEC62	SEC63	SGF29	SGTA	SGTB	SH3GLB1	SHH	SIAH3	SIRT4	SIRT6	SIX2	SMAD3	SMO	SMURF1	SNAP25-AS1	SNF8	SNUPN	SNX16	SORL1	SORT1	SPCS1	SPCS2	SPCS3	SPDYA	SPG11	SPIDR	SPRN	SQSTM1	SREBF1	SREBF2	SRP14	SRP19	SRP54	SRP68	SRP72	SRP9	SRPRA	SRPRB	SSR3	STAM	STAM2	STAT3	STK3	STK4	SUFU	SUMO1	SYK	TARDBP	TCP1	TERF1	TERT	TGFB1	TIMM10	TIMM10B	TIMM13	TIMM17A	TIMM17B	TIMM21	TIMM22	TIMM23	TIMM23B	TIMM29	TIMM44	TIMM50	TIMM8A	TIMM8B	TIMM9	TMCO6	TMEM126A	TNFAIP3	TNPO1	TNPO2	TNPO3	TOMM20	TOMM20L	TOMM22	TOMM34	TOMM40	TOMM40L	TOMM5	TOMM6	TOMM7	TOMM70	TP53	TPR	TRAF3IP2	TRAM1	TRAM1L1	TRAM2	TRIM28	TRIM37	TRMT10B	TSC2	TSG101	TSPAN10	TSPAN17	TSPO	TTC9-DT	TXNIP	UBAP1	UBE2D3	UBE2J2	UBE2L3	UBL4A	UBL4B	UBL5	UBR5	UFM1	USP36	USP9X	VPS11	VPS13A	VPS13C	VPS13D	VPS25	VPS28	VPS36	VPS37A	VPS37B	VPS37C	VPS37D	VPS41	VPS4A	VPS53	VPS54	VPS8	WASH3P	WBP2	WRAP53	ZC3H12A	ZDHHC15	ZFAND2A	ZFAND2B	ZFAND6	ZFYVE16	ZIC1	ZNF827	ZPR1
GOBP_ESTABLISHMENT_OF_PROTEIN_LOCALIZATION_TO_PEROXISOME	https://www.gsea-msigdb.org/gsea/msigdb/human/geneset/GOBP_ESTABLISHMENT_OF_PROTEIN_LOCALIZATION_TO_PEROXISOME	HACL1	LONP2	PEX1	PEX10	PEX12	PEX13	PEX14	PEX16	PEX19	PEX2	PEX26	PEX3	PEX5	PEX5L	PEX6	PEX7	RAB8B	TRIM37	USP9X	ZFAND6
GOBP_ESTABLISHMENT_OF_PROTEIN_LOCALIZATION_TO_PLASMA_MEMBRANE	https://www.gsea-msigdb.org/gsea/msigdb/human/geneset/GOBP_ESTABLISHMENT_OF_PROTEIN_LOCALIZATION_TO_PLASMA_MEMBRANE	ACSL3	AFDN	AKAP5	AMN	ANK3	ARFRP1	ARHGAP44	ASAP1	ATP2C1	ATP6AP1	BBS1	BBS2	BLZF1	CLN3	CNST	CSK	GCC2	GGA1	GGA2	GGA3	GOLGA4	GOLGA7	GOLPH3	GOLPH3L	GORASP1	GORASP2	GRIP1	GRIP2	GRIPAP1	KIF13A	KRT18	LRRC7	LYPLA1	MACF1	NECTIN3	NSF	NSG1	OPTN	PHAF1	PKDCC	PREPL	RAB10	RAB11A	RAB11FIP3	RAB26	RAB31	RAB34	RAB7A	RAB8A	RACK1	RDX	RILPL1	RILPL2	RSC1A1	SCARB2	SCRIB	SORL1	SPTBN1	SYS1	TAMALIN	TRARG1	VAMP2	VAMP3	VAMP5	VPS35	ZDHHC2
GOBP_ESTABLISHMENT_OF_PROTEIN_LOCALIZATION_TO_TELOMERE	https://www.gsea-msigdb.org/gsea/msigdb/human/geneset/GOBP_ESTABLISHMENT_OF_PROTEIN_LOCALIZATION_TO_TELOMERE	ACD	BRCA2	CCT2	CCT3	CCT4	CCT5	CCT6A	CCT7	CCT8	DKC1	NABP2	POT1	SPDYA	TCP1	TERF1	TERT	WRAP53	ZNF827
GOBP_ESTABLISHMENT_OF_PROTEIN_LOCALIZATION_TO_VACUOLE	https://www.gsea-msigdb.org/gsea/msigdb/human/geneset/GOBP_ESTABLISHMENT_OF_PROTEIN_LOCALIZATION_TO_VACUOLE	AP3B1	AP3D1	AP3M1	AP4M1	ATG14	BECN1	CACNG2	CACNG3	CACNG4	CACNG5	CACNG7	CACNG8	CLU	GCC2	GGA3	GNPTAB	GNPTG	HGS	HSPA8	IRGM	LAMP2	LAPTM5	LHCGR	M6PR	MON1A	MON1B	MVB12A	NAGPA	NCOA4	NDP	NEDD4	PIK3C3	PIK3R4	PTPN23	PXK	RAB7A	SCARB2	SMURF1	SNF8	SNX16	SORL1	SORT1	SQSTM1	STAM	STAM2	TNFAIP3	TSG101	UBAP1	VPS13A	VPS13C	VPS13D	VPS25	VPS28	VPS36	VPS37A	VPS37B	VPS37C	VPS37D	VPS41	VPS4A	VPS53	VPS54	VPS8	WASH3P	ZFYVE16
GOBP_ESTABLISHMENT_OF_RNA_LOCALIZATION	https://www.gsea-msigdb.org/gsea/msigdb/human/geneset/GOBP_ESTABLISHMENT_OF_RNA_LOCALIZATION	AAAS	AGFG1	AHCTF1	AKAP8L	ALKBH5	ALYREF	ARC	ATM	ATR	ATXN2	BICD2	C12orf50	CASC3	CETN2	CETN3	CHTOP	CKAP5	CPSF6	DDX19A	DDX19B	DDX25	DDX39A	DDX39B	DHX9	EIF4A3	EIF4E	ENY2	FLOT1	FMR1	FXR1	FXR2	FYTTD1	G3BP2	GLE1	HHEX	HNRNPA1	HNRNPA1L2	HNRNPA2B1	HSF1	IGF2BP1	IGF2BP2	IGF2BP3	IWS1	KHDRBS1	KHSRP	KIF5C	KPNB1	LRPPRC	LUZP4	MAGOH	MAGOHB	MCM3AP	MRPL18	MVP	MX2	NCBP1	NCBP2	NCBP3	NDC1	NEAT1	NOL6	NPAP1	NPIPA1	NRDE2	NSUN2	NUP107	NUP133	NUP153	NUP155	NUP160	NUP188	NUP205	NUP210	NUP214	NUP35	NUP37	NUP42	NUP43	NUP50	NUP54	NUP58	NUP62	NUP85	NUP88	NUP93	NUP98	NUTF2	NXF1	NXF2	NXF2B	NXF3	NXF5	NXT1	NXT2	PABPN1	PARP11	PCID2	PEG10	PHAX	PNPT1	POLDIP3	POM121	POM121B	POM121C	POM121L2	QKI	RAE1	RAN	RANBP17	RANBP2	RBFOX1	RBM15B	RBM33	RBM8A	RFTN1	RFTN2	RTRAF	SARNP	SEC13	SEH1L	SENP2	SETD2	SIDT1	SIDT2	SLBP	SMG1	SMG5	SMG6	SMG7	SNUPN	SRSF1	SRSF3	SRSF7	SSB	SUPT6H	TERF1	TGFBR2	THOC1	THOC2	THOC3	THOC5	THOC6	THOC7	TNKS	TOMM20	TOMM20L	TPR	TST	UPF1	UPF2	UPF3A	UPF3B	WNK1	XPO1	XPO5	XPOT	YBX1	YTHDC1	ZC3H11A	ZC3H11B	ZC3H3	ZFP36	ZFP36L1
GOBP_ESTABLISHMENT_OF_SERTOLI_CELL_BARRIER	https://www.gsea-msigdb.org/gsea/msigdb/human/geneset/GOBP_ESTABLISHMENT_OF_SERTOLI_CELL_BARRIER	ARID4A	ARID4B	FLNA	IL1A	RAB13
GOBP_ESTABLISHMENT_OF_SISTER_CHROMATID_COHESION	https://www.gsea-msigdb.org/gsea/msigdb/human/geneset/GOBP_ESTABLISHMENT_OF_SISTER_CHROMATID_COHESION	DDX11	DDX11L8	DDX12P	NAA50	NIPBL	RAD21	SMC1A	SMC3	STAG1	STAG2	STAG3
GOBP_ESTABLISHMENT_OF_SKIN_BARRIER	https://www.gsea-msigdb.org/gsea/msigdb/human/geneset/GOBP_ESTABLISHMENT_OF_SKIN_BARRIER	ABCA12	ALOX12	ALOX12B	ALOXE3	CLDN1	CLDN4	CYP26B1	CYSRT1	ELOVL1	FA2H	FLG	FLG2	GBA1	GRHL1	GRHL3	HDAC3	HRNR	IL18	KDF1	KLF4	KRT1	KRT16	LSR	MET	NFKBIZ	PLEC	SFN	SRF	STMN1	TMEM79	TMPRSS11F	TP63	UGCG	ZNF750
GOBP_ESTABLISHMENT_OF_SPINDLE_ORIENTATION	https://www.gsea-msigdb.org/gsea/msigdb/human/geneset/GOBP_ESTABLISHMENT_OF_SPINDLE_ORIENTATION	ANKFN1	CDK5RAP2	CENPA	CLASP1	DCTN1	DYNLT1	ENKD1	FBXW11	FGF10	GJA1	GPSM1	GPSM2	HDAC3	HTT	INSC	ITGB1	KAT5	KIF25	LLGL1	LLGL2	MAD2L1	MAP4	MAPRE1	MCPH1	MISP	MOS	NDC80	NDE1	NDEL1	NSFL1C	NUMA1	PAFAH1B1	PAX6	PKHD1	PLK1	SAPCD2	SPAG5	SPDL1	SPRY1	SPRY2	UBXN2B	ZW10
GOBP_ESTABLISHMENT_OF_TISSUE_POLARITY	https://www.gsea-msigdb.org/gsea/msigdb/human/geneset/GOBP_ESTABLISHMENT_OF_TISSUE_POLARITY	ASTN2	BRSK1	BRSK2	CELSR1	CTHRC1	DLG3	DVL1	DVL2	DVL3	ERBB4	EXOC5	FOXF2	FUZ	FZD1	FZD2	FZD3	FZD6	GRHL3	IFT20	INTU	JHY	NPHP1	PAFAH1B1	PKHD1	PTK7	RPGRIP1L	SAPCD2	SEC24B	SFRP1	SFRP2	TP63	TTC8	VANGL2	WDPCP	WDR1	WNT5A	WNT9B
GOBP_ESTABLISHMENT_OR_MAINTENANCE_OF_BIPOLAR_CELL_POLARITY	https://www.gsea-msigdb.org/gsea/msigdb/human/geneset/GOBP_ESTABLISHMENT_OR_MAINTENANCE_OF_BIPOLAR_CELL_POLARITY	ANK1	ARF4	CAMSAP3	CDC42	CDX2	CLIC4	CRB1	CRB2	CRB3	DLG1	DLG2	DLG3	DLG4	DLG5	ERBIN	EZR	FAT1	FOXF1	FOXJ1	FSCN1	IFT20	ILK	LAMA1	LHX2	LIN7A	LIN7B	LIN7C	LLGL1	LLGL2	LRRC7	MARK2	MSN	MTCL1	MYO9A	NHERF1	OOEP	OPHN1	PALS1	PARD3	PARD3B	PARD6A	PARD6B	PARD6G	PATJ	PDCD6IP	PDZD11	PRKCI	PRKCZ	PTK7	RAP2A	RHOA	SCRIB	SH3BP1	SYNE4	TCF15	TTC8	WDR1	WNT11	WNT5A
GOBP_ESTABLISHMENT_OR_MAINTENANCE_OF_CELL_POLARITY	https://www.gsea-msigdb.org/gsea/msigdb/human/geneset/GOBP_ESTABLISHMENT_OR_MAINTENANCE_OF_CELL_POLARITY	ABL1	ABL2	ACTB	ACTR2	ACTR3	ALPK2	AMOT	AMOTL1	AMOTL2	ANK1	ANKFN1	AQP1	ARF4	ARF6	ARFGEF1	ARHGAP35	ARHGEF11	ATN1	BRSK1	BRSK2	CAMSAP3	CAP1	CAP2	CARMIL2	CCL19	CCL21	CCL4	CCR7	CD3G	CDC42	CDC42BPB	CDH5	CDK5RAP2	CDX2	CENPA	CKAP5	CLASP1	CLASP2	CLIC4	CORO7	CRB1	CRB2	CRB3	CRK	CRKL	CRTAM	CTNNA1	CYP26B1	CYRIB	CYTH1	CYTH3	DCTN1	DIAPH3	DLG1	DLG2	DLG3	DLG4	DLG5	DOCK2	DOCK7	DOCK8	DST	DYNLT1	ENKD1	EPHB1	ERBIN	EZR	FAM89B	FAT1	FBF1	FBXW11	FERMT1	FEZ1	FGF10	FGF13	FLOT2	FOXF1	FOXJ1	FRMD4A	FRMD4B	FSCN1	FSCN2	FSCN3	GATA3	GBF1	GJA1	GOLPH3	GPSM1	GPSM2	GSK3B	GSN	HDAC3	HES1	HES5	HTT	IFT20	IGF1R	ILK	INSC	ITGB1	JAM3	KANK1	KAT5	KCNJ8	KIAA1614	KIF20B	KIF25	KIF26B	KIF2C	KRIT1	LAMA1	LHX2	LIN7A	LIN7B	LIN7C	LLGL1	LLGL2	LMNA	LRRC7	MAD2L1	MAP1B	MAP4	MAP7	MAPRE1	MARK2	MCPH1	MISP	MOS	MPP7	MSN	MTCL1	MYH9	MYO18A	MYO9A	NCKAP1L	NDC80	NDE1	NDEL1	NEK3	NHERF1	NPHP3	NSFL1C	NUMA1	OOEP	OPHN1	PAFAH1B1	PALS1	PARD3	PARD3B	PARD6A	PARD6B	PARD6G	PARVA	PARVB	PARVG	PATJ	PAX6	PDCD6IP	PDLIM1	PDZD11	PHLDB2	PKD1	PKHD1	PLEKHG3	PLK1	PRICKLE1	PRKCI	PRKCZ	PTK2	PTK7	RAB10	RAB11FIP2	RAC1	RAC3	RACK1	RAP1B	RAP2A	RHOA	RHOBTB1	RHOBTB2	RHOG	RHOJ	RHOQ	RHOU	RHOV	RICTOR	RIPOR2	ROCK1	ROCK2	RPGRIP1L	RUFY3	SAPCD2	SCRIB	SDCCAG8	SFRP5	SH3BP1	SHH	SHTN1	SIPA1	SIPA1L3	SLC9A1	SLC9A6	SNX27	SPAG5	SPDL1	SPINT2	SPN	SPRY1	SPRY2	STK11	STK25	SYNE4	TCF15	TCIRG1	TEK	TRAF3IP2	TTC8	UBXN2B	UST	WDPCP	WDR1	WEE1	WNT11	WNT5A	WNT7A	WNT7B	WWC1	ZW10
GOBP_ESTABLISHMENT_OR_MAINTENANCE_OF_CYTOSKELETON_POLARITY	https://www.gsea-msigdb.org/gsea/msigdb/human/geneset/GOBP_ESTABLISHMENT_OR_MAINTENANCE_OF_CYTOSKELETON_POLARITY	AQP1	ARHGAP35	CAMSAP3	CKAP5	KIF2C	LMNA	PDLIM1
GOBP_ESTABLISHMENT_OR_MAINTENANCE_OF_MONOPOLAR_CELL_POLARITY	https://www.gsea-msigdb.org/gsea/msigdb/human/geneset/GOBP_ESTABLISHMENT_OR_MAINTENANCE_OF_MONOPOLAR_CELL_POLARITY	CAMSAP3	CARMIL2	CDC42	EZR	FAT1	FOXF1	FOXJ1	FSCN1	GBF1	IFT20	LAMA1	MAP1B	MSN	MYO9A	NHERF1	OPHN1	PATJ	PRKCI	PTK7	RAP2A	RHOA	SCRIB	SH3BP1	SYNE4	TCF15	TTC8	WNT5A
GOBP_ESTABLISHMENT_OR_MAINTENANCE_OF_TRANSMEMBRANE_ELECTROCHEMICAL_GRADIENT	https://www.gsea-msigdb.org/gsea/msigdb/human/geneset/GOBP_ESTABLISHMENT_OR_MAINTENANCE_OF_TRANSMEMBRANE_ELECTROCHEMICAL_GRADIENT	ATP12A	ATP1A1	ATP1A2	ATP1A3	ATP1A4	ATP1B1	ATP4A	BAK1	BAX	FXYD2	SLC22A1
GOBP_ESTROGEN_BIOSYNTHETIC_PROCESS	https://www.gsea-msigdb.org/gsea/msigdb/human/geneset/GOBP_ESTROGEN_BIOSYNTHETIC_PROCESS	AKR1B15	CYP19A1	DHRS11	HSD17B1	HSD17B11	HSD17B12	HSD17B2	HSD17B7	HSD17B8	HSD3B1	RDH8
GOBP_ESTROGEN_METABOLIC_PROCESS	https://www.gsea-msigdb.org/gsea/msigdb/human/geneset/GOBP_ESTROGEN_METABOLIC_PROCESS	AKR1B15	CHST10	CYP19A1	CYP1A1	CYP1A2	CYP1B1	CYP2C8	CYP2C9	CYP2D6	CYP3A4	CYP3A5	CYP3A7	DHRS11	HSD17B1	HSD17B10	HSD17B11	HSD17B12	HSD17B2	HSD17B4	HSD17B7	HSD17B8	HSD3B1	PDGFRA	PLEKHA1	RDH8	SGPL1	SULT1A1	SULT1E1	TIPARP	UGT1A1	UGT1A3	UGT1A7	UGT2A3	UGT2B10	UGT2B11	UGT2B15	UGT2B17	UGT2B28	UGT2B4	UGT2B7
GOBP_ESTROUS_CYCLE	https://www.gsea-msigdb.org/gsea/msigdb/human/geneset/GOBP_ESTROUS_CYCLE	ADNP	CA12	CYP1B1	EGR1	HAS2	HSPA8	IGF1R	MDK	NCOA1	NCOR2	OPRK1	OPRL1	OXTR	PCNA	PTN	SLC26A6
GOBP_ETHANOLAMINE_CONTAINING_COMPOUND_METABOLIC_PROCESS	https://www.gsea-msigdb.org/gsea/msigdb/human/geneset/GOBP_ETHANOLAMINE_CONTAINING_COMPOUND_METABOLIC_PROCESS	DBH	GDE1	GDPD1	GDPD3	MOXD1	MOXD2P	NAAA	NAPEPLD
GOBP_ETHANOL_METABOLIC_PROCESS	https://www.gsea-msigdb.org/gsea/msigdb/human/geneset/GOBP_ETHANOL_METABOLIC_PROCESS	ADH4	ALDH1B1	ALDH2	ALDH3B1	ALDH3B2	SULT1A1	SULT1A2	SULT1A3	SULT1A4	SULT1B1	SULT1C4	SULT1E1	SULT2A1
GOBP_ETHER_BIOSYNTHETIC_PROCESS	https://www.gsea-msigdb.org/gsea/msigdb/human/geneset/GOBP_ETHER_BIOSYNTHETIC_PROCESS	AGPS	ALOX5	CHPT1	DHRS7B	FAR1	FASN	GNPAT	LPCAT2	PEDS1	PEX7	PLA2G4A	PLA2G4C
GOBP_ETHER_METABOLIC_PROCESS	https://www.gsea-msigdb.org/gsea/msigdb/human/geneset/GOBP_ETHER_METABOLIC_PROCESS	AGMO	AGPS	ALOX12	ALOX5	CHPT1	DHRS7B	EPHX1	EPHX2	EPHX3	FAR1	FASN	GNPAT	LIPE	LPCAT2	NCEH1	PAFAH1B1	PEDS1	PEX7	PLA2G10	PLA2G4A	PLA2G4C	PLA2G6	PLA2G7	PLAAT3	PXMP4	TMEM86B
GOBP_EXCITATORY_CHEMICAL_SYNAPTIC_TRANSMISSION	https://www.gsea-msigdb.org/gsea/msigdb/human/geneset/GOBP_EXCITATORY_CHEMICAL_SYNAPTIC_TRANSMISSION	CHRDL1	GRIN1	GRIN2A	GRIN2B	GRIN2C	GRIN2D	KCNQ3	PDLIM4	PTCHD1	PVALB	SHISA6	SSH1
GOBP_EXCITATORY_SYNAPSE_ASSEMBLY	https://www.gsea-msigdb.org/gsea/msigdb/human/geneset/GOBP_EXCITATORY_SYNAPSE_ASSEMBLY	ABI3	C1QL2	C1QL3	CBLN1	CRIPT	GRID2	IL1RAP	LRFN1	LRFN4	LRRC4	LRRC4B	LRRTM1	LRRTM2	NLGN1	NLGN2	NPTN	NPTX1	NRXN1	NRXN2	PLXNB2	PTEN	PTK2B	PTPN13	PTPRD	PTPRS	RELN	SEMA4A	SHANK3	SLITRK3	SRGAP2	SRGAP2C	VSTM5	WNT5A	WNT7A	ZDHHC12
GOBP_EXCRETION	https://www.gsea-msigdb.org/gsea/msigdb/human/geneset/GOBP_EXCRETION	ABCG2	AGT	AGTR1	ATP6V0A4	ATP6V1B1	CHRNA3	CHRNB2	CHRNB4	CLN3	COMT	CORIN	DRD2	EDN1	EDNRB	KCNMA1	LIPA	MDK	MLLT6	NHERF1	NPPB	NPR1	NPSR1	SCN11A	SLC22A12	SLC22A6	SPX	STC1	TACR1	TRPV1	UMOD
GOBP_EXECUTION_PHASE_OF_APOPTOSIS	https://www.gsea-msigdb.org/gsea/msigdb/human/geneset/GOBP_EXECUTION_PHASE_OF_APOPTOSIS	ACIN1	ACVR1C	AIFM1	AIFM3	AKT1	APAF1	BAX	BBC3	BCL2L1	BLCAP	BNIP1	BOK	CAPN10	CASP2	CASP3	CASP6	CASP7	CASP8	CDK5RAP3	CECR2	CFLAR	CIDEA	CIDEB	CIDEC	COL6A1	COLEC11	CYCS	DEDD2	DFFA	DFFB	DICER1	DLC1	DNASE1L3	DNASE2	DNASE2B	ENDOG	ERN2	EXOG	FADD	FAP	FASLG	FOXL2	FZD3	GCG	GPER1	HSF1	HTR2A	HTRA2	IL6	KDM4A	MADD	MIR146A	MIR30B	NDUFA13	NFKBIZ	NMNAT1	NPR2	PAK2	PLSCR1	PTGIS	RFFL	RIPK1	RNF34	SHARPIN	SIRT2	ST20	STK24	TAOK1	TNFRSF1A	TOP2A	TP53	TP53BP2	TRPC5	VPS54	XKR4	XKR5	XKR6	XKR7	XKR8	XKR9	ZC3H12A
GOBP_EXIT_FROM_MITOSIS	https://www.gsea-msigdb.org/gsea/msigdb/human/geneset/GOBP_EXIT_FROM_MITOSIS	ANLN	CDC14A	CDC14B	CDC14C	CDC23	CDCA5	CDKN1B	CHMP2A	CHMP4B	CHMP7	CLASP1	CLASP2	CTDP1	EPS8	KNTC1	MAD2L1BP	NEUROG1	NFIA	NFIB	NPM2	PHB2	PPP1R9B	PPP2R2D	RGCC	RPL24	SIRT2	SPAST	TGFB1	UBE2C	UBE2S	ZW10
GOBP_EXOCRINE_PANCREAS_DEVELOPMENT	https://www.gsea-msigdb.org/gsea/msigdb/human/geneset/GOBP_EXOCRINE_PANCREAS_DEVELOPMENT	CELA1	IGF2	INSR	PDX1	PTF1A	SRP54	WLS
GOBP_EXOCRINE_SYSTEM_DEVELOPMENT	https://www.gsea-msigdb.org/gsea/msigdb/human/geneset/GOBP_EXOCRINE_SYSTEM_DEVELOPMENT	ASCL3	BMP7	BTBD7	CDC42	CELA1	CLCN2	DAG1	EDA	EDAR	EGFR	ESRP2	FGF10	FGF7	FGF8	FGFR1	FGFR2	FOXC1	HGF	IGF2	IGSF3	INSR	LAMA1	LAMA5	NFIB	NKX3-1	NRP1	NTN4	PAX6	PDGFA	PDX1	PLXNA1	PLXND1	POLB	PTF1A	RAB26	SEMA3C	SHH	SNAI2	SOX10	SOX9	SRP54	TFCP2L1	TGFB1	TGFB2	TGFB3	TGM2	TNF	TWSG1	WLS
GOBP_EXOCYST_LOCALIZATION	https://www.gsea-msigdb.org/gsea/msigdb/human/geneset/GOBP_EXOCYST_LOCALIZATION	EXOC3	EXOC3L1	EXOC3L4	RALB	TNFAIP2
GOBP_EXOCYTIC_PROCESS	https://www.gsea-msigdb.org/gsea/msigdb/human/geneset/GOBP_EXOCYTIC_PROCESS	BLOC1S6	BTK	CFTR	CPLX1	CPLX2	CPLX3	DOC2A	DOC2B	ERC2	EXOC1	EXOC2	EXOC3	EXOC4	EXOC5	EXOC6	EXOC6B	EXOC7	EXOC8	GNAO1	GRIK5	KCNB1	LYN	NAPA	NAPB	NLGN1	OSBPL2	P2RX1	PLA2G3	PLEK	PPFIA3	PRRT2	PSEN1	RAB3A	RAB44	RAB8A	RABEPK	RALB	RPH3A	SCRIB	SEPTIN5	SLC18A2	SNAP23	SNAP25	SNAP29	SNAP47	SNAPIN	SNCA	SNPH	SNX4	SNX6	STX11	STX19	STX1A	STX1B	STX2	STX3	STXBP1	STXBP2	STXBP3	STXBP5	SV2A	SYK	SYNJ1	SYT1	SYT9	SYTL2	TPRG1L	TRARG1	UNC13A	UNC13B	UNC13C	VAMP2	VAMP3	VAMP7	VAMP8	VPS11	VPS18	VTI1B	YKT6
GOBP_EXOCYTOSIS	https://www.gsea-msigdb.org/gsea/msigdb/human/geneset/GOBP_EXOCYTOSIS	ABCA12	ABCC4	ADGRE2	ADORA2B	ADRA2A	ANK1	ANXA1	ANXA2	ANXA3	AP1G1	ARFGEF1	ARFGEF2	ARHGAP17	ARHGAP44	ARL8B	ATP13A2	ATP2A2	ATP9A	BAIAP3	BCR	BLOC1S6	BRAF	BRSK2	BTK	C12orf4	CACNB4	CADPS	CADPS2	CASK	CBARP	CBL	CCL3	CCL5	CCL8	CCR1	CCR2	CD177	CD300A	CD84	CDK16	CDK5	CDK5R2	CEACAM1	CFTR	CHGA	CHMP2A	CHMP3	CHMP6	CLASP1	CLASP2	CLNK	CLTRN	COPS5	CORO1A	CPLANE2	CPLX1	CPLX2	CPLX3	CPLX4	CRHBP	CSPG5	DNAJC5	DOC2A	DOC2B	DTNBP1	DVL1	EQTN	ERC2	EXOC1	EXOC2	EXOC3	EXOC3L1	EXOC3L2	EXOC3L4	EXOC4	EXOC5	EXOC6	EXOC6B	EXOC7	EXOC8	EXPH5	F2RL1	FBXL20	FBXO45	FCER1A	FCGR2B	FCGR3A	FES	FGA	FGB	FGG	FGR	FMR1	FOXF1	GAB2	GATA1	GATA2	GCGR	GIT1	GNAI2	GNAO1	GPR15LG	GRIK5	GRP	HAP1	HCK	HGS	HLA-F	HTR1B	HYAL3	IFNG	IL13	IL13RA2	IL1RAPL1	IL4R	ITGAM	ITGB2	ITSN1	JAGN1	KCNB1	KCNQ3	KIT	KLRC2	KLRF2	LAMP1	LAT	LAT2	LGALS9	LGI3	LIN7A	LIN7B	LIN7C	LLGL1	LLGL2	LRRK2	LYN	MIA3	MICAL1	MICAL3	MILR1	MRGPRX2	MYH9	MYO1G	NAPA	NAPB	NCKAP1L	NKD2	NKG7	NLGN1	NLRP5	NOTCH1	NR4A3	NSF	OSBPL2	OTOF	P2RX1	P2RX7	P2RY1	P2RY4	PAK1	PCLO	PDCD6IP	PDPK1	PFN2	PIK3C2A	PIK3CD	PIK3CG	PIP5K1C	PLA2G3	PLEK	PPFIA2	PPFIA3	PPP3CB	PRAM1	PREPL	PRKCB	PRKCG	PRKN	PRRT2	PRSS12	PSEN1	PTAFR	PTGDR	PTGDS	RAB10	RAB11A	RAB11B	RAB11FIP1	RAB11FIP2	RAB11FIP5	RAB12	RAB13	RAB15	RAB21	RAB25	RAB26	RAB27A	RAB27B	RAB2B	RAB31	RAB33B	RAB3A	RAB3B	RAB3C	RAB3D	RAB3GAP1	RAB3IL1	RAB3IP	RAB40A	RAB40AL	RAB40B	RAB40C	RAB44	RAB5A	RAB7A	RAB8A	RAB8B	RAB9A	RABEPK	RABGEF1	RAC2	RALA	RALB	RAP1A	RAP1B	RAP1BL	RAPGEF4	RASGRP1	REST	RIMS1	RIMS2	RIMS3	RIMS4	RPH3A	RPH3AL	S100A10	S100A13	SCAMP1	SCAMP5	SCIN	SCN11A	SCRIB	SCRN1	SDC1	SDC4	SDCBP	SDF4	SEPTIN1	SEPTIN2	SEPTIN4	SEPTIN5	SLC18A2	SLC4A8	SMCR8	SMPD3	SNAP23	SNAP25	SNAP29	SNAP47	SNAPIN	SNCA	SNF8	SNPH	SNX19	SNX4	SNX6	SPHK2	SPI1	SRCIN1	STAM	STEAP2	STX11	STX17	STX19	STX1A	STX1B	STX2	STX3	STX4	STXBP1	STXBP2	STXBP3	STXBP5	STXBP5L	STXBP6	SV2A	SV2B	SV2C	SYCN	SYK	SYN1	SYN2	SYNGR1	SYNGR2	SYNGR3	SYNJ1	SYP	SYT1	SYT10	SYT11	SYT12	SYT13	SYT15	SYT17	SYT2	SYT3	SYT4	SYT5	SYT6	SYT7	SYT8	SYT9	SYTL1	SYTL2	SYTL3	SYTL4	SYTL5	TMED10	TMEM167A	TMEM167B	TMEM79	TNFAIP2	TPCN2	TPH1	TPRG1L	TRAPPC11	TRARG1	TRIM72	TRPV6	TSG101	TSPAN18	TXLNA	UNC13A	UNC13B	UNC13C	UNC13D	VAMP2	VAMP3	VAMP7	VAMP8	VPS11	VPS18	VPS4A	VPS4B	VSNL1	VTI1B	WASH3P	WASH6P	WASHC1	WASHC3	WDR41	WIPF3	WNT7A	YKT6	ZP3	ZP4
GOBP_EXPLORATION_BEHAVIOR	https://www.gsea-msigdb.org/gsea/msigdb/human/geneset/GOBP_EXPLORATION_BEHAVIOR	ABAT	ABL2	ABTB3	AGTR2	APOE	ATP1A2	BRINP1	CHL1	COMT	CRBN	CRH	CRHR1	DLG4	DPP4	EIF4A3	GAD1	GIP	HTR1A	ITGA3	JPH3	KMT2A	LRRK2	LRRTM1	MYG1	NAGLU	NDP	NLGN2	NOG	PENK	PRKCE	SLC4A10	TNR	TUBA1A	UBE3A
GOBP_EXPORT_ACROSS_PLASMA_MEMBRANE	https://www.gsea-msigdb.org/gsea/msigdb/human/geneset/GOBP_EXPORT_ACROSS_PLASMA_MEMBRANE	ABCA1	ABCB1	ABCC1	ABCC4	ABCC5	ABCG2	ANO6	ATP12A	ATP1A1	ATP1A2	ATP1A3	ATP1A4	ATP1B1	ATP1B2	ATP1B3	ATP2B1	ATP2B3	ATP4A	ATP4B	ATP7B	CALM1	CALM2	CALM3	DLG1	FXYD1	FXYD2	GJA1	KCNA2	KCNA5	KCNB1	KCND3	KCNE1	KCNE2	KCNE3	KCNE4	KCNE5	KCNH2	KCNIP2	KCNK18	KCNK5	KCNQ1	KCNT2	MIR1-1	MIR129-1	MIR133A1	MIR133B	MIR185	MIR186	MIR21	MIR326	MIR34B	MIR451A	MIR495	MIR508	MIR873	MIR9-1	NPPA	OSCP1	PDZK1	RALBP1	RGS9	SLC15A2	SLC17A3	SLC22A18	SLC22A2	SLC22A5	SLC24A4	SLC27A1	SLC29A4	SLC30A1	SLC30A10	SLC30A4	SLC35G1	SLC38A5	SLC40A1	SLC47A1	SLC47A2	SLC4A4	SLC8A2	SLC9A1	TMEM163	WNK4	YWHAE
GOBP_EXPORT_FROM_CELL	https://www.gsea-msigdb.org/gsea/msigdb/human/geneset/GOBP_EXPORT_FROM_CELL	AACS	ABAT	ABCA1	ABCA12	ABCA3	ABCB1	ABCB11	ABCC1	ABCC2	ABCC4	ABCC5	ABCC8	ABCG1	ABCG2	ACHE	ACSL4	ACVR1C	ACVR2B	ADAM17	ADAM8	ADAM9	ADCY5	ADCY8	ADCYAP1	ADGRE2	ADIPOQ	ADORA1	ADORA2A	ADORA2B	ADORA3	ADRA2A	ADRA2B	ADRA2C	ADTRP	AGT	AGTR1	AIMP1	ALOX5	ANG	ANK1	ANKRD1	ANO1	ANO6	ANXA1	ANXA2	ANXA3	AP1B1	AP1G1	AP1M2	AP1S1	APBA1	APBB1	APBB3	APOE	AQP1	ARF6	ARFGAP3	ARFGEF1	ARFGEF2	ARFIP1	ARHGAP17	ARHGAP44	ARL4D	ARL8B	ASIC1	ATP12A	ATP13A2	ATP1A1	ATP1A2	ATP1A3	ATP1A4	ATP1B1	ATP1B2	ATP1B3	ATP2A2	ATP2B1	ATP2B3	ATP4A	ATP4B	ATP7B	ATP9A	AVP	AVPR1A	AXL	BAD	BAIAP3	BCR	BEST1	BGLAP	BLK	BLOC1S3	BLOC1S6	BMAL1	BMP2	BMP6	BMP8A	BRAF	BRSK1	BRSK2	BTK	C12orf4	C1QTNF1	C1QTNF12	C1QTNF3	C1QTNF5	C21orf62	C2CD2L	CACNB4	CADPS	CADPS2	CALM1	CALM2	CALM3	CAMK2A	CAMK2G	CANX	CAPN10	CARTPT	CASK	CASR	CAVIN1	CBARP	CBL	CBLN1	CBLN4	CCDC186	CCKAR	CCL3	CCL5	CCL8	CCN3	CCR1	CCR2	CD177	CD200	CD2AP	CD300A	CD33	CD38	CD84	CDK16	CDK5	CDK5R2	CEACAM1	CELA2A	CFTR	CGA	CHD7	CHGA	CHMP2A	CHMP3	CHMP6	CHRM3	CHRNA3	CHRNA4	CHRNA6	CHRNB2	CHRNB4	CKLF	CLASP1	CLASP2	CLNK	CLOCK	CLTRN	CNR1	COMP	COMT	COPG1	COPG2	COPS5	CORO1A	CPB2	CPE	CPLANE2	CPLX1	CPLX2	CPLX3	CPLX4	CPT1A	CREB1	CREB3L1	CRH	CRHBP	CRHR1	CRY1	CRY2	CSPG5	CTAGE1	CTAGE15	CTAGE4	CTAGE6	CTAGE8	CTAGE9	CXCL12	CYB5R4	CYP19A1	CYP51A1	DAB2	DLG1	DNAJC1	DNAJC5	DNM1L	DOC2A	DOC2B	DPH3	DRD2	DRD3	DRD4	DTNBP1	DVL1	DYNLL1	DYSF	EDN1	EDN3	EDNRB	EFNA5	EGFR	EIPR1	ENG	ENSA	ENY2	EPHA5	EQTN	ERC2	ERP29	EXOC1	EXOC2	EXOC3	EXOC3L1	EXOC3L2	EXOC3L4	EXOC4	EXOC5	EXOC6	EXOC6B	EXOC7	EXOC8	EXPH5	F2	F2R	F2RL1	F2RL2	FAM3B	FAM3D	FBXL20	FBXO45	FCER1A	FCGR2B	FCGR3A	FER1L4	FER1L5	FES	FFAR1	FFAR2	FFAR3	FFAR4	FGA	FGB	FGF10	FGF20	FGF23	FGF7	FGFR1	FGG	FGR	FKBP1B	FMR1	FOXA2	FOXD1	FOXF1	FOXL2	FOXO1	FRMD4A	FURIN	FXYD1	FXYD2	FZD4	G6PC2	GAB2	GABBR1	GAL	GALR1	GATA1	GATA2	GATA3	GCG	GCGR	GCK	GDF9	GDNF	GHRH	GHRHR	GHRL	GHSR	GIP	GIPC1	GIPR	GIT1	GJA1	GLP1R	GLUD1	GNA11	GNAI2	GNAO1	GNAT1	GNAZ	GNPTAB	GNRHR	GOLPH3	GOLPH3L	GPER1	GPLD1	GPR119	GPR158	GPR15LG	GPR27	GPR68	GRIK5	GRK2	GRM2	GRM4	GRM7	GRP	GSDMD	HADH	HAP1	HCAR2	HCK	HCRT	HFE	HGS	HIF1A	HLA-DRB1	HLA-F	HMGCR	HNF1A	HNF1B	HNF4A	HPS6	HRH3	HTR1A	HTR1B	HTR2A	HTR2C	HYAL3	IER3IP1	IFNG	IGF1	IL11	IL12A	IL12B	IL13	IL13RA2	IL1A	IL1B	IL1RAPL1	IL1RN	IL4R	IL6	ILDR1	ILDR2	INHA	INHBA	INHBB	INS	IRS1	IRS2	ISL1	ITGAM	ITGB2	ITPR1	ITSN1	JAGN1	JAK2	KCNA2	KCNA5	KCNB1	KCND3	KCNE1	KCNE2	KCNE3	KCNE4	KCNE5	KCNH2	KCNIP2	KCNJ11	KCNJ8	KCNK18	KCNK5	KCNMB4	KCNN4	KCNQ1	KCNQ3	KCNT2	KDM5B	KIF5B	KISS1	KIT	KLF7	KLRC2	KLRF2	KMO	KPNA4	KRT20	LAMP1	LAT	LAT2	LEP	LGALS9	LGI3	LIF	LILRB1	LIN7A	LIN7B	LIN7C	LLGL1	LLGL2	LRP5	LRRC8A	LRRK2	LTBP2	LTBP4	LYN	M6PR	MAFA	MAOB	MAP2K6	MC4R	MCTP1	MCTP2	MCU	MECP2	MEF2C	MERTK	MIA2	MIA3	MICAL1	MICAL3	MICU3	MIDN	MIF	MILR1	MIR1-1	MIR129-1	MIR133A1	MIR133B	MIR146A	MIR185	MIR186	MIR199A1	MIR199B	MIR19A	MIR19B1	MIR21	MIR29B1	MIR30C1	MIR326	MIR34B	MIR451A	MIR495	MIR508	MIR766	MIR873	MIR9-1	MIR93	MON1A	MPC2	MRGPRX2	MTNR1B	MTTP	MYB	MYH10	MYH9	MYO18A	MYO19	MYO1G	MYOF	MYOM1	MYRIP	NADK	NAGPA	NAPA	NAPB	NCKAP1L	NDUFAF2	NECAB3	NEO1	NEUROD1	NF1	NIBAN2	NKD2	NKG7	NKX3-1	NKX6-1	NLGN1	NLGN2	NLRP5	NMB	NNAT	NOS2	NOTCH1	NPPA	NPVF	NPY5R	NR0B2	NR1D1	NR1H2	NR1H3	NR1H4	NR4A1	NR4A3	NRXN1	NRXN2	NSF	NTRK2	NTSR1	OLFM2	OPRK1	OPRM1	OR51E2	ORAI1	OSBP	OSBPL2	OSCP1	OSM	OTOF	OXT	OXTR	P2RX1	P2RX4	P2RX7	P2RY1	P2RY4	P3H1	PAFAH1B1	PAK1	PARD6A	PARK7	PASK	PAX8	PCK2	PCLO	PCSK1	PCSK5	PCSK6	PDCD6IP	PDE8B	PDIA4	PDPK1	PDX1	PDZD11	PDZK1	PER2	PFKFB2	PFKL	PFKM	PFN2	PICK1	PIK3C2A	PIK3CD	PIK3CG	PIM3	PINK1	PIP5K1C	PKD1	PLA2G10	PLA2G1B	PLA2G3	PLA2G4A	PLA2G6	PLCB1	PLEK	PNKD	POMC	PORCN	PPARG	PPFIA2	PPFIA3	PPIA	PPID	PPP3CA	PPP3CB	PPT1	PPY	PRAM1	PREPL	PRF1	PRICKLE1	PRKACA	PRKAR1A	PRKCB	PRKCE	PRKCG	PRKD1	PRKG1	PRKN	PRRT2	PRSS12	PSEN1	PSMD9	PTAFR	PTGDR	PTGDS	PTGES	PTGS2	PTPN11	PTPN23	PTPRN	PTPRN2	RAB10	RAB11A	RAB11B	RAB11FIP1	RAB11FIP2	RAB11FIP3	RAB11FIP5	RAB12	RAB13	RAB15	RAB1A	RAB21	RAB25	RAB26	RAB27A	RAB27B	RAB2B	RAB31	RAB33B	RAB3A	RAB3B	RAB3C	RAB3D	RAB3GAP1	RAB3IL1	RAB3IP	RAB40A	RAB40AL	RAB40B	RAB40C	RAB44	RAB5A	RAB7A	RAB8A	RAB8B	RAB9A	RABEPK	RABGEF1	RAC2	RAF1	RALA	RALB	RALBP1	RAP1A	RAP1B	RAP1BL	RAP1GDS1	RAPGEF4	RASGRP1	RASL10B	RBM4	RBP4	RCN3	REN	REST	RETN	RFX3	RFX6	RGCC	RGS9	RHBDD3	RHBDF1	RHBDF2	RIC1	RIMS1	RIMS2	RIMS3	RIMS4	RPH3A	RPH3AL	RSAD2	S100A10	S100A13	SAA1	SAR1B	SCAMP1	SCAMP5	SCG2	SCG5	SCIN	SCN11A	SCRIB	SCRN1	SCT	SDC1	SDC4	SDCBP	SDF4	SDHD	SEC24A	SEL1L	SELENOM	SELENOT	SEPTIN1	SEPTIN2	SEPTIN4	SEPTIN5	SERGEF	SERP1	SERPINE2	SFRP1	SIDT2	SIRT3	SIRT4	SIRT6	SLC12A2	SLC15A2	SLC16A1	SLC16A10	SLC16A2	SLC17A3	SLC18A2	SLC18A3	SLC1A5	SLC22A18	SLC22A2	SLC22A5	SLC24A4	SLC25A22	SLC27A1	SLC29A4	SLC2A2	SLC30A1	SLC30A10	SLC30A4	SLC30A8	SLC32A1	SLC35G1	SLC38A2	SLC38A3	SLC38A5	SLC40A1	SLC44A4	SLC47A1	SLC47A2	SLC4A4	SLC4A8	SLC6A4	SLC8A2	SLC8B1	SLC9A1	SLC9B2	SMAD2	SMAD4	SMCR8	SMPD3	SNAP23	SNAP25	SNAP29	SNAP47	SNAPIN	SNCA	SNCAIP	SNCG	SNF8	SNPH	SNX19	SNX4	SNX6	SOX11	SOX4	SPHK2	SPI1	SPINK1	SPP1	SRCIN1	SREBF1	SRI	SSTR5	STAM	STEAP2	STEAP3	STX11	STX17	STX19	STX1A	STX1B	STX2	STX3	STX4	STXBP1	STXBP2	STXBP3	STXBP4	STXBP5	STXBP5L	STXBP6	SUCNR1	SURF4	SV2A	SV2B	SV2C	SVBP	SYBU	SYCN	SYK	SYN1	SYN2	SYN3	SYNGR1	SYNGR2	SYNGR3	SYNJ1	SYP	SYT1	SYT10	SYT11	SYT12	SYT13	SYT15	SYT17	SYT2	SYT3	SYT4	SYT5	SYT6	SYT7	SYT8	SYT9	SYTL1	SYTL2	SYTL3	SYTL4	SYTL5	TACR1	TACR2	TANGO2	TANGO6	TARDBP	TBX3	TCF7L2	TCIRG1	TFAP2B	TFR2	TGFB1	TGFB2	TGFB3	TGM2	TIAM1	TLR2	TLR4	TM7SF3	TMED10	TMED2	TMEM132A	TMEM163	TMEM167A	TMEM167B	TMEM38B	TMEM79	TMF1	TNF	TNFAIP2	TNFRSF11A	TNFRSF1A	TNFRSF1B	TNFSF11	TPCN2	TPH1	TPRG1L	TRAPPC11	TRARG1	TREM2	TRH	TRIM72	TRPM4	TRPV1	TRPV4	TRPV6	TSG101	TSPAN18	TSPO	TSPOAP1	TTN	TUNAR	TVP23A	TVP23B	TVP23C	TXLNA	TYRO3	UBE2Q1	UCN	UCN3	UCP2	UNC13A	UNC13B	UNC13C	UNC13D	UQCC2	USE1	VAMP2	VAMP3	VAMP7	VAMP8	VEGFC	VGF	VIP	VPS11	VPS18	VPS35	VPS4A	VPS4B	VSNL1	VTI1B	WASH3P	WASH6P	WASHC1	WASHC3	WDR41	WIPF3	WLS	WNK4	WNT7A	YKT6	YWHAE	ZBED6	ZP3	ZP4
GOBP_EXTERNAL_ENCAPSULATING_STRUCTURE_ORGANIZATION	https://www.gsea-msigdb.org/gsea/msigdb/human/geneset/GOBP_EXTERNAL_ENCAPSULATING_STRUCTURE_ORGANIZATION	ABI3BP	ABL1	ADAM10	ADAM15	ADAM8	ADAMTS1	ADAMTS10	ADAMTS12	ADAMTS13	ADAMTS14	ADAMTS15	ADAMTS16	ADAMTS17	ADAMTS18	ADAMTS19	ADAMTS2	ADAMTS20	ADAMTS3	ADAMTS4	ADAMTS5	ADAMTS6	ADAMTS7	ADAMTS8	ADAMTS9	ADAMTSL1	ADAMTSL2	ADAMTSL3	ADAMTSL4	ADAMTSL5	ADTRP	AEBP1	AGT	ANGPTL7	ANTXR1	ANXA2	APBB2	APLP1	APP	ATP7A	ATXN1L	AXIN2	B4GALT1	BCL3	BMP1	BMP2	C6orf15	CAPG	CARMIL2	CAV1	CAV2	CCDC80	CCN1	CFLAR	CHADL	CLASP1	CLASP2	CMA1	COL10A1	COL11A1	COL11A2	COL12A1	COL13A1	COL14A1	COL15A1	COL16A1	COL17A1	COL18A1	COL19A1	COL1A1	COL1A2	COL22A1	COL23A1	COL24A1	COL27A1	COL28A1	COL2A1	COL3A1	COL4A1	COL4A2	COL4A3	COL4A4	COL4A5	COL4A6	COL5A1	COL5A2	COL5A3	COL6A1	COL7A1	COL8A1	COL8A2	COL9A1	COL9A2	COL9A3	COLGALT1	COLGALT2	COLQ	COMP	CPB2	CREB3L1	CRISPLD2	CRTAP	CSGALNACT1	CST3	CTSG	CTSK	CTSS	CTSV	CYP1B1	DAG1	DDR1	DDR2	DMP1	DNAJB6	DPP4	DPT	ECM2	EFEMP2	EGFL6	EGFLAM	ELANE	ELF3	ELN	EMILIN1	ENG	ERCC2	ERO1A	EXOC8	EXT1	FAP	FBLN1	FBLN5	FERMT1	FGFR4	FKBP10	FKRP	FLOT1	FLRT2	FMOD	FOXC1	FOXC2	FOXF1	FOXF2	FSCN1	FURIN	GAS2	GAS6	GFAP	GFOD2	GPM6B	GREM1	GSN	HAPLN2	HAS1	HAS2	HAS3	HMCN1	HPN	HPSE2	HRNR	HSD17B12	IBSP	IER3IP1	IHH	IL6	IMPG1	IMPG2	ITGA2	ITGA8	ITGB1	ITGB3	KAZALD1	KIF9	KLK4	KLK5	KLK7	LAMA1	LAMA2	LAMB1	LAMB2	LAMC1	LARGE1	LCP1	LOX	LOXL1	LOXL2	LOXL3	LOXL4	LRP1	LUM	MAD2L2	MANSC4	MARCOL	MATN1	MATN2	MATN3	MATN4	MELTF	MFAP4	MIA	MIR145	MIR18A	MIR195	MIR19A	MIR19B1	MIR21	MIR27B	MIR29B1	MIR483	MIR9-1	MIR98	MMP1	MMP10	MMP11	MMP12	MMP13	MMP14	MMP15	MMP16	MMP17	MMP19	MMP2	MMP20	MMP21	MMP23B	MMP24	MMP25	MMP26	MMP27	MMP28	MMP3	MMP7	MMP8	MMP9	MPV17	MPZL3	MYF5	MYH11	MYO1E	NDNF	NF1	NFKB2	NID1	NID2	NOTCH1	NOX1	NOXO1	NPHP3	NPHS1	NPNT	NR2E1	NTN4	OLFML2A	OLFML2B	OPTC	OTOL1	P3H4	P4HA1	PAPLN	PBXIP1	PDGFRA	PDPN	PHLDB1	PHLDB2	PLG	PLOD3	POMGNT1	POMT1	POMT2	POSTN	PPARG	PRDM5	PRDX4	PRICKLE1	PRSS1	PRSS2	PTX3	PXDN	QSOX1	RAMP2	RB1	RECK	RGCC	RIC1	RIC8A	RUNX1	RXFP1	SCX	SERAC1	SERPINB5	SERPINF2	SERPINH1	SFRP2	SH3PXD2B	SLC2A10	SLC39A8	SMAD3	SMAD4	SMOC1	SMOC2	SMPD3	SOX9	SPINK5	SPINT1	SPINT2	SPOCK2	ST7	SULF1	SULF2	TCF15	TGFB1	TGFB2	TGFBI	TGFBR1	TGFBR3	TGM1	THSD4	TIE1	TLL1	TLL2	TMEM38B	TMPRSS6	TNF	TNFRSF11B	TNFRSF1A	TNFRSF1B	TNR	TNXB	TPSAB1	VIPAS39	VIT	VPS33B	VTN	VWA1	WASHC1	WDR72	WNT3A	WT1	ZNF469
GOBP_EXTRACELLULAR_EXOSOME_ASSEMBLY	https://www.gsea-msigdb.org/gsea/msigdb/human/geneset/GOBP_EXTRACELLULAR_EXOSOME_ASSEMBLY	CD34	PDCD6IP	SDC1	SDC4	SDCBP	STAM	TSG101
GOBP_EXTRACELLULAR_MATRIX_ASSEMBLY	https://www.gsea-msigdb.org/gsea/msigdb/human/geneset/GOBP_EXTRACELLULAR_MATRIX_ASSEMBLY	AGT	ANTXR1	ATP7A	CLASP1	CLASP2	COL1A2	COL3A1	COL6A1	DAG1	EFEMP2	ELN	EMILIN1	FBLN5	FKBP10	GAS6	GPM6B	HAPLN2	HAS1	HAS2	HAS3	IHH	LOX	MAD2L2	MFAP4	MIR145	MIR18A	MIR19A	MIR19B1	MIR27B	MIR29B1	MIR483	MIR9-1	MIR98	MYH11	NOTCH1	NTN4	PHLDB1	PHLDB2	PLOD3	PPARG	PRICKLE1	PXDN	QSOX1	RAMP2	RGCC	SMAD3	SMAD4	SMPD3	SOX9	TGFB1	TGFBR1	TGFBR3	THSD4	TIE1	TNXB
GOBP_EXTRACELLULAR_MATRIX_CELL_SIGNALING	https://www.gsea-msigdb.org/gsea/msigdb/human/geneset/GOBP_EXTRACELLULAR_MATRIX_CELL_SIGNALING	FER	FZD4	LRP5	NDP	NTN4
GOBP_EXTRACELLULAR_MATRIX_CONSTITUENT_SECRETION	https://www.gsea-msigdb.org/gsea/msigdb/human/geneset/GOBP_EXTRACELLULAR_MATRIX_CONSTITUENT_SECRETION	ADTRP	BMP2	CPB2	CREB3L1	ENG	IER3IP1	NOTCH1	PRICKLE1	RGCC	RIC1	TMEM38B	TNFRSF1A	TNFRSF1B
GOBP_EXTRACELLULAR_MATRIX_DISASSEMBLY	https://www.gsea-msigdb.org/gsea/msigdb/human/geneset/GOBP_EXTRACELLULAR_MATRIX_DISASSEMBLY	ADAM10	ADAM15	ADAM8	ADAMTS15	ADAMTS4	ADAMTS5	CAPG	CARMIL2	CLASP1	CLASP2	CMA1	CST3	CTSG	CTSK	CTSS	CTSV	DDR1	DDR2	DPP4	ELANE	EXOC8	FAP	FGFR4	FLOT1	FSCN1	FURIN	GSN	HPN	IL6	KIF9	KLK4	KLK5	KLK7	LAMC1	LCP1	LRP1	MELTF	MIR195	MIR29B1	MIR98	MMP1	MMP10	MMP11	MMP12	MMP13	MMP14	MMP15	MMP19	MMP2	MMP20	MMP3	MMP7	MMP8	MMP9	NOXO1	PBXIP1	PDPN	PLG	PRSS1	PRSS2	SH3PXD2B	TGFB1	TMPRSS6	TPSAB1	WASHC1	WDR72
GOBP_EXTRACELLULAR_REGULATION_OF_SIGNAL_TRANSDUCTION	https://www.gsea-msigdb.org/gsea/msigdb/human/geneset/GOBP_EXTRACELLULAR_REGULATION_OF_SIGNAL_TRANSDUCTION	CD46	CER1	DAND5	FBN1	FBN2	GREM1	GREM2	LRPAP1	LTBP1	MICOS10-NBL1	NBL1	NRROS	ZNF653
GOBP_EXTRACELLULAR_TRANSPORT	https://www.gsea-msigdb.org/gsea/msigdb/human/geneset/GOBP_EXTRACELLULAR_TRANSPORT	ADCY10	AQP4	ARRDC1	CABYR	CCDC103	CCDC39	CCDC40	CFAP221	CFAP43	CFAP45	CFAP53	CFAP54	DAW1	DNAAF1	DNAAF11	DNAAF2	DNAAF4	DNAH1	DNAH11	DNAH5	DNAH9	DNAI1	DPCD	GAS8	JHY	KATNIP	KIF27	NEK10	NHERF1	NME5	NPHP3	ODAD3	ODAD4	OFD1	RFX3	ROPN1L	RSPH4A	SPA17	SPAG16	SPAG17	SPAG6	SPEF2	STK36	TSG101	TTLL1	WWP2
GOBP_EXTRACELLULAR_VESICLE_BIOGENESIS	https://www.gsea-msigdb.org/gsea/msigdb/human/geneset/GOBP_EXTRACELLULAR_VESICLE_BIOGENESIS	ARRDC1	ARRDC4	ATP13A2	ATP9A	CD34	CHMP2A	CHMP3	CHMP6	COPS5	HGS	IFNG	PDCD6IP	PRKN	RAB11A	RAB27A	RAB7A	SDC1	SDC4	SDCBP	SMPD3	SNF8	STAM	TSG101	VPS4A	VPS4B
GOBP_EXTRAEMBRYONIC_MEMBRANE_DEVELOPMENT	https://www.gsea-msigdb.org/gsea/msigdb/human/geneset/GOBP_EXTRAEMBRYONIC_MEMBRANE_DEVELOPMENT	ASCL2	BMP5	BMP7	DNAJB6	DNMT3L	E2F7	E2F8	FZD5	HTRA1	MAP3K4	PAXIP1	TAF10	TMED2
GOBP_EXTRINSIC_APOPTOTIC_SIGNALING_PATHWAY	https://www.gsea-msigdb.org/gsea/msigdb/human/geneset/GOBP_EXTRINSIC_APOPTOTIC_SIGNALING_PATHWAY	ACVR1	ACVR1B	AGT	AGTR2	AKT1	AR	ARHGEF2	ATF3	BAD	BAG3	BAK1	BAX	BCL10	BCL2	BCL2A1	BCL2L1	BCL2L10	BCL2L11	BCL2L12	BCL2L14	BCL2L2	BEX3	BID	BIRC6	BLOC1S2	BMP4	BMP5	BMPR1B	BOK	BRCA1	C8orf44-SGK3	CASP10	CASP2	CASP8	CASP8AP2	CAV1	CD27	CD70	CFLAR	CIB1	COL2A1	CRADD	CSF2	CTNNA1	CTTN	CX3CL1	CYLD	DAB2IP	DAPK1	DAXX	DBH	DDX3X	DDX47	DEDD	DEDD2	DELE1	DEPTOR	DIABLO	ERBB3	EYA1	EYA2	EYA3	EYA4	FADD	FAF1	FAIM	FAIM2	FAS	FASLG	FEM1B	FGA	FGB	FGF10	FGFR1	FGFR3	FGG	FOXO3	G0S2	GABARAP	GATA1	GCLC	GCLM	GDNF	GFRAL	GPER1	GPX1	GSK3A	GSK3B	GSTP1	HGF	HIPK1	HMGB2	HMOX1	HSPA1A	HSPA1B	HTRA2	HTT	HYAL2	ICAM1	IFI27	IFI6	IFNG	IGF1	IL12A	IL19	IL1A	IL1B	IL2	IL33	IL6R	IL7	INHBA	ITGA6	ITGAV	ITM2C	ITPRIP	JAK2	KITLG	KRT18	KRT8	LGALS3	LMNA	LTB	LTBR	MADD	MAL	MAP2K5	MAPK7	MCL1	MIR142	MIR198	MIR199A1	MIR221	MIR222	MKNK2	MLLT11	MOAP1	NDUFA13	NF1	NFKBIZ	NGF	NOL3	NOS3	NRP1	P2RX7	PAK2	PAK5	PARK7	PARP2	PDIA3	PDPK1	PEA15	PELI3	PF4	PHIP	PIDD1	PIK3R1	PMAIP1	PML	PPP1CA	PPP2R1A	PPP2R1B	PRDX2	PSME3	PTPRC	PYCARD	RAF1	RB1CC1	RBCK1	RELA	RET	RFFL	RIPK1	RNF34	RNF41	RPS6KB1	SCG2	SCRT2	SERPINE1	SFRP1	SFRP2	SGK3	SGPP1	SH3RF1	SIAH2	SIVA1	SKIL	SMAD3	SMAD4	SNAI2	SORT1	SP100	SPI1	SRC	SRPX	STK3	STK4	STRADB	STX4	TCF7L2	TERT	TGFB1	TGFB2	TGFBR1	THBS1	TLR3	TLR4	TLR6	TMBIM1	TMC8	TNF	TNFAIP3	TNFRSF10A	TNFRSF10B	TNFRSF10C	TNFRSF12A	TNFRSF1A	TNFRSF1B	TNFSF10	TNFSF12	TRADD	TRAF1	TRAF2	UNC5B	WWOX	YAP1	ZC3HC1	ZDHHC3	ZMYND11	ZSWIM2
GOBP_EXTRINSIC_APOPTOTIC_SIGNALING_PATHWAY_VIA_DEATH_DOMAIN_RECEPTORS	https://www.gsea-msigdb.org/gsea/msigdb/human/geneset/GOBP_EXTRINSIC_APOPTOTIC_SIGNALING_PATHWAY_VIA_DEATH_DOMAIN_RECEPTORS	ARHGEF2	ATF3	BAD	BAG3	BAX	BCL2	BCL2L1	BEX3	BID	BLOC1S2	BMP5	BMPR1B	BRCA1	CASP10	CASP8	CASP8AP2	CFLAR	CRADD	DAB2IP	DAPK1	DAXX	DDX3X	DDX47	DEDD	DEDD2	DELE1	DIABLO	FADD	FAF1	FAIM	FAIM2	FASLG	FEM1B	FGA	FGB	FGG	GABARAP	GPX1	GSK3B	HGF	HMGB2	HMOX1	ICAM1	ITPRIP	LGALS3	MADD	MAL	MIR221	MIR222	MOAP1	NF1	NGF	NOS3	PARK7	PEA15	PIDD1	PIK3R1	PMAIP1	RAF1	RFFL	RNF34	SCRT2	SERPINE1	SFRP1	SFRP2	SKIL	SORT1	SP100	SPI1	STK3	STK4	STX4	THBS1	TMBIM1	TMC8	TNF	TNFAIP3	TNFRSF10A	TNFRSF10B	TNFRSF10C	TNFRSF1A	TRADD	ZDHHC3	ZSWIM2
GOBP_EYELID_DEVELOPMENT_IN_CAMERA_TYPE_EYE	https://www.gsea-msigdb.org/gsea/msigdb/human/geneset/GOBP_EYELID_DEVELOPMENT_IN_CAMERA_TYPE_EYE	EGFR	GRHL3	HDAC1	HDAC2	INHBA	OSR2	PRICKLE1	SOS1	SOX11	SRF	STRA6	TFAP2A	TWIST1
GOBP_EYE_MORPHOGENESIS	https://www.gsea-msigdb.org/gsea/msigdb/human/geneset/GOBP_EYE_MORPHOGENESIS	ABI2	AGTPBP1	AHI1	ALDH1A3	AQP1	AQP5	ATF4	ATP8A2	BAK1	BAX	BBS4	BCAR3	BCL2	BMP4	BMP7	C12orf57	CABP4	CALB1	CDON	CEP290	CITED2	CNTF	COL5A1	COL5A2	COL8A1	COL8A2	CRB1	CRB2	CRYGB	CTNNB1	DIO3	DLL1	DSCAM	DZANK1	EFEMP1	EPHA2	EPHB1	EPHB2	FASLG	FAT1	FAT3	FBN1	FBN2	FGF2	FJX1	FOXE3	FOXF2	FOXL2	FOXN4	FRS2	FSCN2	FZD5	GDF11	GLI3	GNAT1	GNAT2	GNGT1	HCN1	HIF1A	HIPK1	HIPK2	HMGN1	IFT122	IFT172	IHH	IMPG2	JAG1	KDM2B	KDR	LARGE1	LCTL	LHX1	LRP5	MAN2A1	MEGF11	MEIS1	MFAP2	MFAP5	MFN2	MFRP	MFSD2A	MYO7A	NAGLU	NDP	NECTIN1	NECTIN3	NF1	NIPBL	NKD1	NOTCH1	NOTCH2	NR2E3	NRL	NTRK2	OLFM3	PAX2	PAX6	PDE6C	PHACTR4	PITX2	PITX3	PRDM1	PRKCI	PROM1	PROX1	PTF1A	PTPRM	RARB	RARG	RBP4	RDH13	RHO	RING1	ROM1	RORB	RP1	RPGRIP1	RPGRIP1L	RS1	SAMD11	SAMD7	SDK1	SDK2	SHROOM2	SIX3	SKI	SLC1A1	SOX1	SOX11	SOX4	SOX8	SOX9	SP3	STAT3	STAU2	STRA6	TBC1D20	TBX2	TDRD7	TENM3	TFAP2A	TFAP2B	TH	THRB	THY1	TMEM215	TSKU	TSPAN12	TTC8	TULP1	TWIST1	USH1C	VAX2	VEGFA	VSX1	WNT16	WNT2	WNT2B	WNT5A	WNT9A	YY1	ZEB1	ZHX2
GOBP_EYE_PHOTORECEPTOR_CELL_DEVELOPMENT	https://www.gsea-msigdb.org/gsea/msigdb/human/geneset/GOBP_EYE_PHOTORECEPTOR_CELL_DEVELOPMENT	BBS4	CABP4	CEP290	CRB1	CRB2	DIO3	DZANK1	FSCN2	GNAT1	GNAT2	GNGT1	HCN1	MFRP	MYO7A	NAGLU	NR2E3	NRL	NTRK2	OLFM3	PAX6	PDE6C	PRDM1	PRKCI	RDH13	RORB	RP1	RPGRIP1	RPGRIP1L	SAMD11	SAMD7	TH	THRB	THY1	TULP1	USH1C	VEGFA
GOBP_EYE_PHOTORECEPTOR_CELL_DIFFERENTIATION	https://www.gsea-msigdb.org/gsea/msigdb/human/geneset/GOBP_EYE_PHOTORECEPTOR_CELL_DIFFERENTIATION	AGTPBP1	BBS4	CABP4	CEP290	CNTF	CRB1	CRB2	DIO3	DSCAM	DZANK1	FSCN2	GNAT1	GNAT2	GNGT1	HCN1	IHH	MFRP	MYO7A	NAGLU	NDP	NKD1	NOTCH1	NR2E3	NRL	NTRK2	OLFM3	PAX6	PDE6C	PRDM1	PRKCI	PROM1	RDH13	ROM1	RORB	RP1	RPGRIP1	RPGRIP1L	SAMD11	SAMD7	SDK2	SOX8	SOX9	STAT3	TH	THRB	THY1	TTC8	TULP1	USH1C	VEGFA
GOBP_EYE_PIGMENTATION	https://www.gsea-msigdb.org/gsea/msigdb/human/geneset/GOBP_EYE_PIGMENTATION	ATP6AP2	GPR143	HPS4	IHH	SPNS2	TYR
GOBP_FACE_DEVELOPMENT	https://www.gsea-msigdb.org/gsea/msigdb/human/geneset/GOBP_FACE_DEVELOPMENT	ALDH1A2	ALDH1A3	ANKRD11	ARID5B	ASPH	BBS4	BRAF	CHD7	CLDN5	COL1A1	CRISPLD1	CRISPLD2	CSRNP1	DKK1	DLX5	EDNRA	EP300	GRHL2	HOXB3	LEF1	MAP2K1	MAP2K2	MAPK1	MAPK3	MKKS	MMP2	MSX1	MYH3	NIPBL	NOG	PAX9	PDGFRA	PLEKHA1	PRICKLE1	PTPN11	RAB3GAP1	RAF1	RARA	RARG	RRAS	SCX	SGPL1	SKI	SOX3	SRF	STRA6	TBX1	TGFB1	TGFB3	TIPARP	WNT5A	ZFAND5	ZIC3
GOBP_FACE_MORPHOGENESIS	https://www.gsea-msigdb.org/gsea/msigdb/human/geneset/GOBP_FACE_MORPHOGENESIS	ANKRD11	ARID5B	ASPH	CLDN5	COL1A1	CRISPLD1	CRISPLD2	CSRNP1	DKK1	DLX5	EP300	LEF1	MMP2	MSX1	MYH3	NIPBL	NOG	PAX9	PDGFRA	PLEKHA1	PRICKLE1	PTPN11	RAB3GAP1	RRAS	SCX	SGPL1	SKI	STRA6	TBX1	TGFB1	TGFB3	TIPARP
GOBP_FACIAL_NERVE_MORPHOGENESIS	https://www.gsea-msigdb.org/gsea/msigdb/human/geneset/GOBP_FACIAL_NERVE_MORPHOGENESIS	ADARB1	EGR2	HOXB1	HOXB2	NRP1	NRP2	PLXNA3	PLXNA4	SEMA3A	SEMA3F	SIX1
GOBP_FACIAL_NERVE_STRUCTURAL_ORGANIZATION	https://www.gsea-msigdb.org/gsea/msigdb/human/geneset/GOBP_FACIAL_NERVE_STRUCTURAL_ORGANIZATION	EGR2	HOXB1	HOXB2	NRP1	NRP2	PLXNA3	PLXNA4	SEMA3A	SEMA3F
GOBP_FACULTATIVE_HETEROCHROMATIN_FORMATION	https://www.gsea-msigdb.org/gsea/msigdb/human/geneset/GOBP_FACULTATIVE_HETEROCHROMATIN_FORMATION	ATF7IP	ATF7IP2	BAZ2A	BEND3	DNMT1	DNMT3A	DNMT3L	DYRK1A	EHMT1	EHMT2	EZH2	HDAC1	HELLS	JARID2	KDM1A	KDM5A	KMT2A	L3MBTL3	MACROH2A1	MBD2	MBD3	MBD3L1	MBD3L2	MBD3L2B	MBD3L3	MBD3L4	MBD3L5	MORC2	MPHOSPH8	PHF2	PHF8	PPHLN1	PPM1D	RESF1	RRP8	SAMD1	SETDB1	SETDB2	SIRT1	SIRT2	SMARCA5	SUV39H1	SUZ12	TASOR	TEX15	TRIM28	ZNF304
GOBP_FARNESYL_DIPHOSPHATE_METABOLIC_PROCESS	https://www.gsea-msigdb.org/gsea/msigdb/human/geneset/GOBP_FARNESYL_DIPHOSPHATE_METABOLIC_PROCESS	FDFT1	FDPS	GGPS1	HMGCS1	HMGCS2	PLPP6
GOBP_FAS_SIGNALING_PATHWAY	https://www.gsea-msigdb.org/gsea/msigdb/human/geneset/GOBP_FAS_SIGNALING_PATHWAY	CASP8AP2	FAS	MIR23A	MIR27A	SMAD5	SP100	TMBIM1	ZDHHC7
GOBP_FATTY_ACID_ALPHA_OXIDATION	https://www.gsea-msigdb.org/gsea/msigdb/human/geneset/GOBP_FATTY_ACID_ALPHA_OXIDATION	HACL1	HAO1	HAO2	ILVBL	PEX13	PHYH	SLC25A17	SLC27A2
GOBP_FATTY_ACID_BETA_OXIDATION	https://www.gsea-msigdb.org/gsea/msigdb/human/geneset/GOBP_FATTY_ACID_BETA_OXIDATION	ABCB11	ABCD1	ABCD2	ABCD3	ABCD4	ACAA1	ACAA2	ACACB	ACAD10	ACAD11	ACADL	ACADM	ACADS	ACADVL	ACAT1	ACAT2	ACOT8	ACOX1	ACOX2	ACOX3	ACOXL	ADIPOQ	AKT1	AKT2	ALDH1L2	AMACR	AUH	BDH2	CNR1	CPT1A	CPT1B	CPT2	CRAT	CROT	DECR1	DECR2	ECH1	ECHDC1	ECHDC2	ECHS1	ECI1	ECI2	EHHADH	ETFA	ETFB	ETFBKMT	ETFDH	FABP1	GCDH	HADH	HADHA	HADHB	HSD17B10	HSD17B4	IRS1	IRS2	IVD	LEP	LONP2	MCAT	MFSD2A	MLYCD	MTLN	PEX2	PEX5	PEX7	PLIN5	PPARA	PPARD	SCP2	SESN2	SLC25A17	SLC27A2	TWIST1	TYSND1
GOBP_FATTY_ACID_BETA_OXIDATION_USING_ACYL_COA_DEHYDROGENASE	https://www.gsea-msigdb.org/gsea/msigdb/human/geneset/GOBP_FATTY_ACID_BETA_OXIDATION_USING_ACYL_COA_DEHYDROGENASE	ACAD10	ACAD11	ACADL	ACADM	ACADS	ACADVL	ETFA	ETFB	ETFBKMT	ETFDH	GCDH	IVD
GOBP_FATTY_ACID_BETA_OXIDATION_USING_ACYL_COA_OXIDASE	https://www.gsea-msigdb.org/gsea/msigdb/human/geneset/GOBP_FATTY_ACID_BETA_OXIDATION_USING_ACYL_COA_OXIDASE	ACAA1	ACOT8	ACOX1	ACOX2	ACOX3	ACOXL	AMACR	CRAT	CROT	DECR2	EHHADH	SCP2
GOBP_FATTY_ACID_BIOSYNTHETIC_PROCESS	https://www.gsea-msigdb.org/gsea/msigdb/human/geneset/GOBP_FATTY_ACID_BIOSYNTHETIC_PROCESS	ABCD1	ABCD2	ABCD3	ABHD1	ABHD2	ABHD3	ACACA	ACACB	ACADL	ACADVL	ACLY	ACOT4	ACOT7	ACSBG1	ACSBG2	ACSF3	ACSM1	ACSM2A	ACSM2B	ACSM3	ACSM4	ACSM5	ACSM6	ACSS1	ACSS2	AKR1C3	ALOX12	ALOX12B	ALOX15	ALOX15B	ALOX5	ALOXE3	APOA4	APOA5	APOC1	APOC2	APOC3	ASAH2	AVP	AVPR1A	BRCA1	CBR1	CBR4	CD74	CEACAM1	CYP1A1	CYP1A2	CYP2C8	CYP2C9	CYP2D6	CYP2E1	CYP3A4	CYP7A1	DAGLB	DCAF5	DECR2	DEGS1	EDN1	EDN2	EIF6	ELOVL1	ELOVL2	ELOVL3	ELOVL4	ELOVL5	ELOVL6	ELOVL7	ERLIN1	ERLIN2	FA2H	FABP5	FADS1	FADS2	FADS2B	FADS3	FADS6	FASN	GIP	GPX4	GSTM1	GSTM2	GSTM4	GSTP1	HACD1	HACD2	HACD3	HACD4	HPGDS	HSD17B12	HSD17B8	HTD2	IL1B	INSIG1	INSIG2	KAT2B	KLHL25	LIAS	LIPC	LIPG	LPGAT1	LPL	LTC4S	MCAT	MECR	MGLL	MID1IP1	MIF	MIR132	MIR182	MIR185	MIR204	MIR30C1	MIR33A	MIR342	MIR548P	MIR766	MIR96	MLXIPL	MLYCD	NDUFAB1	NR1H2	NR1H3	OLAH	OXSM	PDK4	PECR	PIBF1	PLA2G10	PLA2G1B	PLA2G2C	PLA2G3	PLA2G4A	PLA2G4F	PLP1	PNPLA8	PRKAA1	PRKAA2	PRKAB1	PRKAB2	PRKAG1	PRKAG2	PRKAG3	PRXL2B	PTGDS	PTGES	PTGES2	PTGES3	PTGIS	PTGS1	PTGS2	QKI	RGN	SCAP	SCD	SCD5	SIRT1	SIRT2	SLC45A3	TBXAS1	TECR	TECRL	THNSL2	TRIB3	UBR4	WDTC1	XBP1
GOBP_FATTY_ACID_CATABOLIC_PROCESS	https://www.gsea-msigdb.org/gsea/msigdb/human/geneset/GOBP_FATTY_ACID_CATABOLIC_PROCESS	ABCB11	ABCD1	ABCD2	ABCD3	ABCD4	ABHD1	ABHD2	ABHD3	ACAA1	ACAA2	ACACB	ACAD10	ACAD11	ACADL	ACADM	ACADS	ACADVL	ACAT1	ACAT2	ACOT7	ACOT8	ACOX1	ACOX2	ACOX3	ACOXL	ADIPOQ	ADTRP	AIG1	AKT1	AKT2	ALDH1L2	AMACR	AUH	BDH2	CNR1	CPT1A	CPT1B	CPT2	CRAT	CROT	CYP4A11	CYP4F12	CYP4F2	CYP4F3	DECR1	DECR2	ECH1	ECHDC1	ECHDC2	ECHS1	ECI1	ECI2	EHHADH	ENSG00000293349	ETFA	ETFB	ETFBKMT	ETFDH	FAAH	FABP1	GCDH	GLYATL2	HACL1	HADH	HADHA	HADHB	HAO1	HAO2	HSD17B10	HSD17B4	ILVBL	IRS1	IRS2	IVD	LEP	LONP2	LPIN1	LPIN2	LPIN3	MCAT	MCEE	MFSD2A	MLYCD	MTLN	NUDT19	NUDT7	NUDT8	PCCA	PCCB	PCK1	PCK2	PEX13	PEX2	PEX5	PEX7	PHYH	PLA2G15	PLIN5	PPARA	PPARD	SCP2	SESN2	SLC25A17	SLC27A2	SLC27A4	TWIST1	TYSND1
GOBP_FATTY_ACID_DERIVATIVE_BIOSYNTHETIC_PROCESS	https://www.gsea-msigdb.org/gsea/msigdb/human/geneset/GOBP_FATTY_ACID_DERIVATIVE_BIOSYNTHETIC_PROCESS	AACS	ACACA	ACAT1	ACSBG1	ACSBG2	ACSF3	ACSL1	ACSL3	ACSL4	ACSL5	ACSL6	ACSS3	ALOX12	ALOX15	ALOX15B	ALOX5	AWAT1	AWAT2	ELOVL1	ELOVL2	ELOVL3	ELOVL4	ELOVL5	ELOVL6	ELOVL7	FAR1	FAR2	GCDH	GGT1	GGT2P	GGT3P	GGT5	GGT6	GGT7	GGTA1	GGTLC1	GGTLC2	GGTLC3	HACD1	HACD2	HMGCL	HMGCLL1	HMGCS2	HSD17B12	HTD2	PAM	PPT1	PPT2	SLC25A1	SLC27A2	SLC27A5	TECR
GOBP_FATTY_ACID_DERIVATIVE_CATABOLIC_PROCESS	https://www.gsea-msigdb.org/gsea/msigdb/human/geneset/GOBP_FATTY_ACID_DERIVATIVE_CATABOLIC_PROCESS	ABCD1	ABHD16A	ACAT1	ACOT7	CYP4A11	CYP4F12	CYP4F2	CYP4F3	DPEP1	DPEP2	FITM2	HPGD	LYPLA2	NUDT19	NUDT7	NUDT8	OXCT1	OXCT2
GOBP_FATTY_ACID_DERIVATIVE_METABOLIC_PROCESS	https://www.gsea-msigdb.org/gsea/msigdb/human/geneset/GOBP_FATTY_ACID_DERIVATIVE_METABOLIC_PROCESS	AACS	ABCD1	ABHD16A	ACACA	ACAT1	ACOT7	ACSBG1	ACSBG2	ACSF3	ACSL1	ACSL3	ACSL4	ACSL5	ACSL6	ACSM2A	ACSS3	ALDH3A2	ALOX12	ALOX15	ALOX15B	ALOX5	AWAT1	AWAT2	CYP4A11	CYP4F12	CYP4F2	CYP4F3	DGAT1	DGAT2	DPEP1	DPEP2	ELOVL1	ELOVL2	ELOVL3	ELOVL4	ELOVL5	ELOVL6	ELOVL7	FAR1	FAR2	FITM2	GCDH	GGT1	GGT2P	GGT3P	GGT5	GGT6	GGT7	GGTA1	GGTLC1	GGTLC2	GGTLC3	HACD1	HACD2	HMGCL	HMGCLL1	HMGCS2	HPGD	HSD17B12	HSD17B4	HTD2	LYPLA2	NUDT19	NUDT7	NUDT8	OXCT1	OXCT2	PAM	PECR	PPT1	PPT2	PTGR1	SLC25A1	SLC27A2	SLC27A5	TECR	THEM5	TYRP1
GOBP_FATTY_ACID_ELONGATION	https://www.gsea-msigdb.org/gsea/msigdb/human/geneset/GOBP_FATTY_ACID_ELONGATION	ABCD1	ELOVL1	ELOVL2	ELOVL3	ELOVL4	ELOVL5	ELOVL6	ELOVL7	HACD1	HACD2	HACD3	HACD4	HSD17B12	TECR
GOBP_FATTY_ACID_ELONGATION_SATURATED_FATTY_ACID	https://www.gsea-msigdb.org/gsea/msigdb/human/geneset/GOBP_FATTY_ACID_ELONGATION_SATURATED_FATTY_ACID	ELOVL1	ELOVL2	ELOVL3	ELOVL4	ELOVL5	ELOVL6	ELOVL7	HSD17B12
GOBP_FATTY_ACID_HOMEOSTASIS	https://www.gsea-msigdb.org/gsea/msigdb/human/geneset/GOBP_FATTY_ACID_HOMEOSTASIS	ABCD1	ADORA1	APOE	DGAT1	DGAT2	ENPP7	GOT1	GPAM	INS	MIR132	MLXIPL	NR1H4	POLD1	PRKAA1	PRKAA2	SIRT1	XBP1
GOBP_FATTY_ACID_METABOLIC_PROCESS	https://www.gsea-msigdb.org/gsea/msigdb/human/geneset/GOBP_FATTY_ACID_METABOLIC_PROCESS	AACS	AASDH	ABCB11	ABCD1	ABCD2	ABCD3	ABCD4	ABHD1	ABHD12	ABHD2	ABHD3	ABHD5	ABHD6	ACAA1	ACAA2	ACACA	ACACB	ACAD10	ACAD11	ACAD9	ACADL	ACADM	ACADS	ACADSB	ACADVL	ACAT1	ACAT2	ACBD4	ACBD5	ACBD7	ACLY	ACOT1	ACOT11	ACOT12	ACOT2	ACOT4	ACOT6	ACOT7	ACOT8	ACOX1	ACOX2	ACOX3	ACOXL	ACSBG1	ACSBG2	ACSF2	ACSF3	ACSL1	ACSL3	ACSL4	ACSL5	ACSL6	ACSM1	ACSM2A	ACSM2B	ACSM3	ACSM4	ACSM5	ACSM6	ACSS1	ACSS2	ADH4	ADH5	ADH7	ADIPOQ	ADIPOR1	ADIPOR2	ADTRP	AIG1	AKR1B1	AKR1C1	AKR1C2	AKR1C3	AKR1C4	AKT1	AKT2	ALDH1L2	ALDH3A2	ALKBH7	ALOX12	ALOX12B	ALOX15	ALOX15B	ALOX5	ALOX5AP	ALOXE3	AMACR	ANGPTL3	ANKRD23	AOAH	APOA4	APOA5	APOC1	APOC2	APOC3	APPL2	ASAH1	ASAH2	ATP6V1B1	AUH	AVP	AVPR1A	AWAT1	BAAT	BDH2	BRCA1	C3	CAV1	CBR1	CBR4	CD36	CD74	CEACAM1	CES1	CES2	CNR1	COMT	CPT1A	CPT1B	CPT1C	CPT2	CRAT	CROT	CRYL1	CYGB	CYP1A1	CYP1A2	CYP1B1	CYP2A13	CYP2A6	CYP2A7	CYP2B6	CYP2C18	CYP2C19	CYP2C8	CYP2C9	CYP2D6	CYP2D7	CYP2E1	CYP2F1	CYP2J2	CYP2S1	CYP2U1	CYP3A4	CYP4A11	CYP4A22	CYP4B1	CYP4F11	CYP4F12	CYP4F2	CYP4F3	CYP4F8	CYP4V2	CYP4Z1	CYP7A1	DAGLA	DAGLB	DBI	DCAF5	DECR1	DECR2	DEGS1	ECH1	ECHDC1	ECHDC2	ECHDC3	ECHS1	ECI1	ECI2	EDN1	EDN2	EHHADH	EIF6	ELOVL1	ELOVL2	ELOVL3	ELOVL4	ELOVL5	ELOVL6	ELOVL7	ENSG00000293349	EPHX1	ERFE	ERLIN1	ERLIN2	ETFA	ETFB	ETFBKMT	ETFDH	FA2H	FAAH	FAAH2	FABP1	FABP2	FABP3	FABP5	FADS1	FADS2	FADS2B	FADS3	FADS6	FASN	FMO1	FMO2	FMO4	GCDH	GDF15	GGT1	GGT5	GHSR	GIP	GLYATL2	GNPAT	GPAM	GPAT2	GPAT4	GPX1	GPX4	GSTA1	GSTM1	GSTM2	GSTM4	GSTP1	HACD1	HACD2	HACD3	HACD4	HACL1	HADH	HADHA	HADHB	HAO1	HAO2	HPGD	HPGDS	HSD17B10	HSD17B12	HSD17B4	HSD17B8	HTD2	IL1B	ILVBL	INS	INSIG1	INSIG2	IRS1	IRS2	IVD	KAT2B	KLHL25	LEP	LIAS	LIPA	LIPC	LIPG	LONP2	LPGAT1	LPIN1	LPIN2	LPIN3	LPL	LTC4S	LYPLA1	LYPLA2	MAPK14	MBLAC2	MCAT	MCEE	MECR	MFSD2A	MGLL	MGST3	MID1IP1	MIF	MIR132	MIR182	MIR185	MIR204	MIR30C1	MIR33A	MIR342	MIR548P	MIR766	MIR96	MLXIPL	MLYCD	MMUT	MORC2	MSMO1	MTLN	NAAA	NCOR1	NDUFAB1	NR1H2	NR1H3	NUDT19	NUDT7	NUDT8	OLAH	OXSM	PANK2	PCCA	PCCB	PCK1	PCK2	PDK1	PDK2	PDK3	PDK4	PECR	PEDS1	PER2	PEX13	PEX2	PEX5	PEX7	PHYH	PIBF1	PLA2G10	PLA2G15	PLA2G1B	PLA2G2C	PLA2G2F	PLA2G3	PLA2G4A	PLA2G4B	PLA2G4C	PLA2G4D	PLA2G4F	PLA2G5	PLAA	PLIN5	PLP1	PM20D1	PNPLA3	PNPLA8	PPARA	PPARD	PPARG	PPARGC1A	PRKAA1	PRKAA2	PRKAB1	PRKAB2	PRKAG1	PRKAG2	PRKAG3	PRKAR2B	PRXL2B	PTGDS	PTGES	PTGES2	PTGES3	PTGIS	PTGR1	PTGR2	PTGR3	PTGS1	PTGS2	QKI	RGN	SCAP	SCD	SCD5	SCP2	SESN2	SGPL1	SIRT1	SIRT2	SIRT4	SLC22A13	SLC25A17	SLC27A1	SLC27A2	SLC27A3	SLC27A4	SLC27A5	SLC27A6	SLC45A3	SNCA	SOX9	SREBF1	TBXAS1	TECR	TECRL	TH	THEM4	THEM5	THNSL2	TNFRSF1A	TNXB	TREX1	TRIB3	TWIST1	TYRP1	TYSND1	UBR4	UCP3	UGT1A8	WDTC1	XBP1
GOBP_FATTY_ACID_OMEGA_OXIDATION	https://www.gsea-msigdb.org/gsea/msigdb/human/geneset/GOBP_FATTY_ACID_OMEGA_OXIDATION	ADH4	ADH5	ADH7	CYP4F2	CYP4V2
GOBP_FATTY_ACID_TRANSMEMBRANE_TRANSPORT	https://www.gsea-msigdb.org/gsea/msigdb/human/geneset/GOBP_FATTY_ACID_TRANSMEMBRANE_TRANSPORT	ABCD1	ABCD2	ABCD3	ABCD4	ACSL1	ACSL5	AKT1	AKT2	CD36	CPT1A	CPT1B	CPT2	IRS2	SLC22A9	SLC25A20	SLC27A1	SLC27A5	SLC2A1	SLC5A8	THBS1
GOBP_FATTY_ACID_TRANSPORT	https://www.gsea-msigdb.org/gsea/msigdb/human/geneset/GOBP_FATTY_ACID_TRANSPORT	ABCC4	ABCD1	ABCD2	ABCD3	ABCD4	ACE	ACSL1	ACSL3	ACSL5	AKT1	AKT2	ANXA1	APOE	AVPR1B	BDKRB2	CD36	CPT1A	CPT1B	CPT2	CRABP1	CRABP2	CROT	CYP4A11	CYP4F2	DRD2	DRD3	DRD4	EDN1	EPRS1	ERFE	FABP1	FABP12	FABP2	FABP3	FABP4	FABP5	FABP5P3	FABP6	FABP7	FABP9	FIS1	GOT2	IL1A	IL1B	IRS2	KCNJ8	LEP	LHCGR	LYN	LYPLA1	MAP2K6	MFSD2A	MIF	NMB	NMUR2	NOS2	NTSR1	OC90	OXT	P2RX4	P2RX7	PLA2G10	PLA2G12A	PLA2G12B	PLA2G1B	PLA2G2A	PLA2G2C	PLA2G2D	PLA2G2E	PLA2G2F	PLA2G3	PLA2G4A	PLA2G4F	PLA2G5	PLA2R1	PLIN2	PMP2	PNPLA8	PPARA	PPARD	PPARG	PROCA1	PTGES	PTGS2	RBP1	RBP2	RBP5	RBP7	REPIN1	RPS6KB1	SLC22A1	SLC22A11	SLC22A2	SLC22A6	SLC22A7	SLC22A8	SLC22A9	SLC25A17	SLC25A20	SLC27A1	SLC27A2	SLC27A3	SLC27A4	SLC27A5	SLC27A6	SLC2A1	SLC43A3	SLC5A8	SLCO1B1	SLCO2A1	SLCO2B1	SLCO3A1	SLCO4A1	SPX	SSTR4	SYK	THBS1	TNFRSF11A	TNFSF11	UCP2
GOBP_FATTY_ACYL_COA_BIOSYNTHETIC_PROCESS	https://www.gsea-msigdb.org/gsea/msigdb/human/geneset/GOBP_FATTY_ACYL_COA_BIOSYNTHETIC_PROCESS	ACACA	ACAT1	ACSBG1	ACSBG2	ACSF3	ACSL1	ACSL3	ACSL4	ACSL5	ACSL6	ELOVL1	ELOVL2	ELOVL3	ELOVL4	ELOVL5	ELOVL6	ELOVL7	GCDH	HACD1	HACD2	HSD17B12	HTD2	PPT1	PPT2	SLC25A1	SLC27A2	TECR
GOBP_FATTY_ACYL_COA_CATABOLIC_PROCESS	https://www.gsea-msigdb.org/gsea/msigdb/human/geneset/GOBP_FATTY_ACYL_COA_CATABOLIC_PROCESS	ABCD1	ACOT7	FITM2	NUDT19	NUDT7	NUDT8
GOBP_FATTY_ACYL_COA_METABOLIC_PROCESS	https://www.gsea-msigdb.org/gsea/msigdb/human/geneset/GOBP_FATTY_ACYL_COA_METABOLIC_PROCESS	ABCD1	ACACA	ACAT1	ACOT7	ACSBG1	ACSBG2	ACSF3	ACSL1	ACSL3	ACSL4	ACSL5	ACSL6	ACSM2A	DGAT1	DGAT2	ELOVL1	ELOVL2	ELOVL3	ELOVL4	ELOVL5	ELOVL6	ELOVL7	FAR1	FAR2	FITM2	GCDH	HACD1	HACD2	HSD17B12	HSD17B4	HTD2	NUDT19	NUDT7	NUDT8	PPT1	PPT2	SLC25A1	SLC27A2	TECR	THEM5
GOBP_FAT_CELL_DIFFERENTIATION	https://www.gsea-msigdb.org/gsea/msigdb/human/geneset/GOBP_FAT_CELL_DIFFERENTIATION	AAMDC	ADGRF1	ADGRF5	ADIG	ADIPOQ	ADIRF	ADRB1	ADRB2	ADRB3	AKT1	AKT2	ALDH6A1	ALOX5	ALOXE3	ANGPTL8	ANKRD26	ARID5B	ARL4A	ASXL1	ASXL2	ATAT1	ATF2	ATF5	AXIN1	AXIN2	BBS1	BBS12	BBS2	BBS4	BBS7	BBS9	BMAL1	BMP2	BMP7	BNIP3	BSCL2	C1QL4	C1QTNF3	CARM1	CBY1	CCDC3	CCDC85B	CCN4	CCND1	CDS1	CEBPA	CEBPB	CEBPD	CLIP3	CMKLR1	CNTN2	CREB1	CREBL2	CTBP1	CTBP2	DDIT3	DHRS7B	DKKL1	DLK2	DUSP10	E2F1	EBF2	EGR2	ENPP1	EP300	ERAP1	ERO1A	FABP3	FABP4	FAM120B	FBXO9	FERMT2	FFAR2	FFAR4	FGF10	FLCN	FNDC5	FOSL2	FOXO1	FRZB	FTO	GATA2	GDF10	GDF3	GDF6	GNB3	GPER1	GPS2	GPX1	GRK5	HDAC6	HES1	HMGA2	HNRNPU	HTR2A	HTR2C	ID2	ID4	IL11	IL6	INHBB	INS	INSIG1	JAG1	JDP2	KCNJ8	KLF4	KLF5	LAMB3	LEP	LMO3	LPL	LRG1	LRP3	LRP5	LRRC8C	MAFB	MAPK14	MB	MED1	MEDAG	METRNL	MEX3C	MIR103A1	MIR106A	MIR107	MIR128-1	MIR138-1	MIR17	MIR181A2	MIR21	MIR27A	MIR27B	MIR29B1	MIR448	MIR483	MIR548D1	MKKS	MMP11	MSX2	NAPEPLD	NIPBL	NOC3L	NOCT	NPR2	NR1D1	NR4A1	NR4A2	NR4A3	NUDT7	OSBPL11	OSBPL8	PDGFRA	PER2	PEX11A	PIAS1	PID1	PIM1	PLAC8	PLCB1	PNPLA3	PPARD	PPARG	PPARGC1A	PRDM16	PRLH	PSMB8	PTGR3	PTGS2	PTPRQ	RARRES2	RETN	RETREG1	RGS2	RNASEL	RORA	RORC	RREB1	RUNX1T1	SAV1	SDF4	SENP2	SFRP1	SFRP2	SH2B2	SIRT1	SIRT2	SIRT6	SIX1	SLC2A4	SLC39A13	SLC7A10	SMAD3	SMAD6	SNAI2	SOCS1	SOD2	SORT1	SOX13	SOX8	SREBF1	STEAP4	STK3	STK4	SULT1E1	SYAP1	TAF8	TBL1XR1	TBL1Y	TCF7L2	TFAP2B	TFE3	TGFB1	TGFB1I1	TLCD3B	TMEM120A	TMEM120B	TMEM64	TNF	TPH1	TRIB2	TRIB3	TRIM32	TRIO	TRPM4	TRPV4	TTC8	UCP1	VEGFA	VSTM2A	WDFY2	WIF1	WNT1	WNT10B	WNT3A	WNT5A	WNT5B	WWTR1	XBP1	YAP1	ZBTB16	ZBTB7A	ZBTB7B	ZBTB7C	ZC3H12A	ZFP36	ZFP36L1	ZFP36L2	ZFPM2	ZNF385A	ZNF516
GOBP_FAT_CELL_PROLIFERATION	https://www.gsea-msigdb.org/gsea/msigdb/human/geneset/GOBP_FAT_CELL_PROLIFERATION	COL6A1	DIO3	E2F1	E2F3	FGF10	FTO	LIPA	PER2	PID1	PPARD	SLC2A4	SQSTM1	TFDP1	TREM2	VSTM2A
GOBP_FAT_PAD_DEVELOPMENT	https://www.gsea-msigdb.org/gsea/msigdb/human/geneset/GOBP_FAT_PAD_DEVELOPMENT	ARID5B	ARRDC3	BBS4	CASR	DGAT2	ERRFI1	FOSL2	TBL1XR1	UBB
GOBP_FAT_SOLUBLE_VITAMIN_BIOSYNTHETIC_PROCESS	https://www.gsea-msigdb.org/gsea/msigdb/human/geneset/GOBP_FAT_SOLUBLE_VITAMIN_BIOSYNTHETIC_PROCESS	BCO1	CYP27A1	CYP27B1	CYP2R1	CYP3A4	GFI1	IFNG	NFKB1	PLTP	SNAI1	SNAI2	TNF	UBIAD1
GOBP_FAT_SOLUBLE_VITAMIN_CATABOLIC_PROCESS	https://www.gsea-msigdb.org/gsea/msigdb/human/geneset/GOBP_FAT_SOLUBLE_VITAMIN_CATABOLIC_PROCESS	CBR3	CYP24A1	CYP26A1	CYP26B1	CYP26C1	CYP27B1	CYP2W1	CYP3A4	CYP4F11	CYP4F12	CYP4F2	FGF23
GOBP_FAT_SOLUBLE_VITAMIN_METABOLIC_PROCESS	https://www.gsea-msigdb.org/gsea/msigdb/human/geneset/GOBP_FAT_SOLUBLE_VITAMIN_METABOLIC_PROCESS	AIFM2	ALDH1A2	BCO1	CBR1	CBR3	CYP11A1	CYP1A1	CYP24A1	CYP26A1	CYP26B1	CYP26C1	CYP27A1	CYP27B1	CYP2R1	CYP2W1	CYP3A4	CYP4F11	CYP4F12	CYP4F2	FGF23	FGFR1	GC	GFI1	GGCX	IFNG	LGMN	LIPA	LRAT	LRP2	NFKB1	NPC1L1	NQO1	PIAS4	PLTP	RBP1	RBP2	RLBP1	RPE65	SNAI1	SNAI2	TNF	TTPA	UBIAD1	UGT1A3	UGT1A4	VKORC1	VKORC1L1
GOBP_FC_EPSILON_RECEPTOR_SIGNALING_PATHWAY	https://www.gsea-msigdb.org/gsea/msigdb/human/geneset/GOBP_FC_EPSILON_RECEPTOR_SIGNALING_PATHWAY	BTK	FCER1A	FCER1G	FCER2	FER	IKBKB	LILRA4	LYN	MAP2K4	MAP2K7	MAP3K1	MAP3K7	MAPK10	MAPK8	MAPK9	NR4A3	PLCG1	PLCG2	PRKCQ	SOS1	SYK	TRAF6	VAV1	VAV2	VAV3
GOBP_FC_GAMMA_RECEPTOR_SIGNALING_PATHWAY	https://www.gsea-msigdb.org/gsea/msigdb/human/geneset/GOBP_FC_GAMMA_RECEPTOR_SIGNALING_PATHWAY	ABL1	APPL1	APPL2	CD247	CD33	CLEC4D	CLEC4E	FCER1G	FCGR1A	FCGR1BP	FCGR2A	FCGR2B	FCGR2C	FCGR3A	FCGR3B	FGR	FYN	HCK	LCK	LIMK1	LYN	MYO1G	PAK1	PLA2G6	PLD2	PLPP4	PRKCD	PRKCE	PTK2	SRC	SYK	VAV1	VAV2	VAV3	YES1
GOBP_FC_RECEPTOR_MEDIATED_INHIBITORY_SIGNALING_PATHWAY	https://www.gsea-msigdb.org/gsea/msigdb/human/geneset/GOBP_FC_RECEPTOR_MEDIATED_INHIBITORY_SIGNALING_PATHWAY	LILRB1	LILRB2	LILRB4	LYN	PSG9
GOBP_FC_RECEPTOR_MEDIATED_STIMULATORY_SIGNALING_PATHWAY	https://www.gsea-msigdb.org/gsea/msigdb/human/geneset/GOBP_FC_RECEPTOR_MEDIATED_STIMULATORY_SIGNALING_PATHWAY	ABL1	APPL1	APPL2	CD226	CD47	CSK	FCER1G	FGR	FYN	HCK	LIMK1	LYN	MYO1G	NR4A3	PAK1	PLA2G6	PLD2	PLPP4	PLSCR1	PRKCD	PRKCE	PTK2	PTPRC	PTPRJ	RABGEF1	SRC	SYK	VAV1	VAV2	VAV3	YES1
GOBP_FC_RECEPTOR_SIGNALING_PATHWAY	https://www.gsea-msigdb.org/gsea/msigdb/human/geneset/GOBP_FC_RECEPTOR_SIGNALING_PATHWAY	ABL1	APPL1	APPL2	BTK	CD200R1	CD247	CD33	CLEC4D	CLEC4E	FCER1A	FCER1G	FCER2	FCGR1A	FCGR1BP	FCGR2A	FCGR2B	FCGR2C	FCGR3A	FCGR3B	FCMR	FER	FGR	FYN	HCK	IKBKB	KIT	LCK	LILRA4	LIMK1	LYN	MAP2K4	MAP2K7	MAP3K1	MAP3K7	MAPK10	MAPK8	MAPK9	MYO1G	NR4A3	PAK1	PIGR	PLA2G6	PLCG1	PLCG2	PLD2	PLPP4	PRKCD	PRKCE	PRKCQ	PTK2	SOS1	SRC	SYK	TRAF6	VAV1	VAV2	VAV3	YES1
GOBP_FEAR_RESPONSE	https://www.gsea-msigdb.org/gsea/msigdb/human/geneset/GOBP_FEAR_RESPONSE	ADRA2A	ADRB1	ALS2	ANKFN1	APOE	ASIC1	ASIC4	ATP1A2	BCL2	BRINP1	COMT	CRH	CRHR1	DBH	DPP4	DRD1	DRD4	EIF4E	EIF4G1	EPHB2	EXT1	FBXL20	GABRA5	GNG7	GRIK2	GRM7	GRP	GRPR	HTR1A	HTR2C	LARGE1	LYPD1	MAPK8IP2	MDK	MECP2	MEF2C	MORC1	NEUROD2	NPAS2	NR2E1	PDE8B	PENK	PRKAR1B	RAG1	RPS6KB1	SLC1A1	UCN	USP46	VDAC1	VDAC3
GOBP_FEEDING_BEHAVIOR	https://www.gsea-msigdb.org/gsea/msigdb/human/geneset/GOBP_FEEDING_BEHAVIOR	ACE	ACE2	ADM2	ADORA2A	ADRB3	AGRP	APLN	APP	ASIP	ATP8A2	BBIP1	BBS12	BRS3	BSX	CALCA	CARTPT	CCK	CFAP20	CNR1	CNTFR	CNTN2	COL6A1	CPT1A	DACH1	DERL2	DMBX1	DRD1	DRD2	EIF2AK4	EN1	FOS	FYN	GAL	GALR2	GALR3	GCG	GDF15	GFRAL	GHRL	GHSR	GIGYF2	GLS	GNB3	GPR171	GPR83	HAND2	HCRT	HCRTR1	HCRTR2	HELT	HTR1B	HTR2C	IAPP	INS	INSL5	LEP	LEPR	MC1R	MC3R	MC4R	MCHR1	MMP17	MRAP2	NEGR1	NMU	NMUR2	NPB	NPSR1	NPW	NPY	NPY1R	NPY5R	NR4A3	NTRK2	OPRD1	OPRK1	OPRL1	OXT	OXTR	P2RY1	PEX13	PMCH	POU4F1	PPY	PRLH	PRLHR	PYY	PYY3	QRFP	REN	RETN	RMI1	RXFP4	SGIP1	SLC24A4	STAT3	STRA6	TACR1	TACR3	TBR1	TH	TMEM18	TRH	TTC21B	UBE2Q1	UBR3	UCHL1	UCN	USP46
GOBP_FEMALE_GAMETE_GENERATION	https://www.gsea-msigdb.org/gsea/msigdb/human/geneset/GOBP_FEMALE_GAMETE_GENERATION	ADAMTS1	AFP	AKT1	AMH	ANG	ASPM	ATM	AURKA	BCL2	BCL2L10	BMP15	BMPR1B	BNC1	BRCA2	BRME1	C14orf39	CCNB2	CDC25B	CGB3	CGB7	CTNNB1	DAZL	DCAF13	DDB1	DDX20	DIAPH2	DMC1	DMRT1	EDN1	EDNRA	EHMT2	ERCC1	EREG	ETV6	FBXO5	FIGLA	FMN2	FOSL1	FOXL2	FOXO3	FSHB	FSHR	FUT6	GAS2	GDF9	GPR149	H3-3A	H3-3B	HEXB	HORMAD1	HPGD	HROB	HSF2BP	IGF1	IHH	IHO1	IMMP2L	INHBA	INHBB	INSL3	KASH5	KAT8	KMT2D	LEP	LGR5	M1AP	MAJIN	MARF1	MASTL	MCM8	MCM9	MDK	MEI4	MEIKIN	MEIOB	MEIOC	MEIOSIN	METTL3	MLH1	MLH3	MMP2	MOS	MSH4	NANOS1	NANOS2	NANOS3	NCAPH	NCAPH2	NDC80	NOBOX	NOS3	NPM2	NPPC	NPR2	NRIP1	OOSP2	ORC4	PANX1	PAQR5	PAQR7	PAQR8	PARN	PDE3A	PDE5A	PGR	PIWIL2	PLD6	PLK1	PPP2R1A	PRDM9	PTEN	PTK2B	PTN	PTX3	RBM46	REC114	REC8	RPS6	RXFP2	SEBOX	SEPTIN1	SHB	SIRT1	SIRT2	SOHLH1	SOHLH2	SOS1	SPDYA	SPIRE1	SPIRE2	SPO11	SRC	STRA8	SYCP2	TAF4B	TDRD1	TDRD5	TDRD6	TDRD7	TDRKH	TERB2	TNFAIP6	TOB2	TOP2A	TRIM75	TRIP13	TTK	TUBB8	TUT4	TUT7	UBB	USP9X	WASHC5	WDR77	WEE2	WNT4	YBX2	YTHDC1	YTHDC2	YTHDF2	ZAR1	ZAR1L	ZFX	ZGLP1	ZMIZ1	ZNF830	ZP3
GOBP_FEMALE_GENITALIA_DEVELOPMENT	https://www.gsea-msigdb.org/gsea/msigdb/human/geneset/GOBP_FEMALE_GENITALIA_DEVELOPMENT	AXL	BAK1	BAX	CHD7	CYP19A1	ESR1	FGF10	LHX1	LRP2	MERTK	NPR2	RBP4	SRD5A1	SRD5A2	STRA6	TBX3	TP63	TYRO3	WNT5A
GOBP_FEMALE_MEIOSIS_CHROMOSOME_SEGREGATION	https://www.gsea-msigdb.org/gsea/msigdb/human/geneset/GOBP_FEMALE_MEIOSIS_CHROMOSOME_SEGREGATION	MEIKIN	MLH1	NCAPH	NCAPH2	PLK1	TTK
GOBP_FEMALE_MEIOSIS_I	https://www.gsea-msigdb.org/gsea/msigdb/human/geneset/GOBP_FEMALE_MEIOSIS_I	AURKA	BRME1	CCNB2	CDC25B	FBXO5	HSF2BP	MEIOB	MEIOC	MLH3	NDC80	TRIM75	TRIP13	UBB
GOBP_FEMALE_MEIOTIC_NUCLEAR_DIVISION	https://www.gsea-msigdb.org/gsea/msigdb/human/geneset/GOBP_FEMALE_MEIOTIC_NUCLEAR_DIVISION	ATM	AURKA	BRME1	CCNB2	CDC25B	DAZL	DCAF13	DDB1	EREG	FBXO5	FMN2	HSF2BP	MARF1	MASTL	MEIKIN	MEIOB	MEIOC	MLH1	MLH3	NCAPH	NCAPH2	NDC80	ORC4	PLK1	PPP2R1A	PTEN	RBM46	SEPTIN1	SPIRE1	SPIRE2	SYCP2	TOP2A	TRIM75	TRIP13	TTK	TUBB8	UBB	WASHC5	WEE2
GOBP_FEMALE_SEX_DIFFERENTIATION	https://www.gsea-msigdb.org/gsea/msigdb/human/geneset/GOBP_FEMALE_SEX_DIFFERENTIATION	A2M	ADAMTS1	ADCYAP1R1	AFP	AMH	AMHR2	ANG	ARID5B	ATM	AXL	BAK1	BAX	BCL2	BCL2L1	BMPR1B	BRCA2	CASP2	CASP3	CCDC182	CEBPB	CGA	CHD7	CSMD1	CTNNA1	CYP19A1	DACH1	DACH2	DMC1	DMRTA1	EIF2B2	EIF2B4	EIF2B5	EREG	ESR1	FANCA	FANCG	FGF10	FOXC1	FOXL2	FOXO3	FSHB	FSHR	FST	FZD4	GAS2	GDF9	GNRH1	GPR149	HYAL3	IDH1	IMMP2L	INHA	INHBA	INHBB	INSR	KDR	KIT	KITLG	LEP	LFNG	LHCGR	LHFPL2	LHX1	LHX8	LHX9	LRP2	MERTK	MMP14	MMP2	MSH4	NOS3	NOTCH1	NPPC	NPR2	NR2F2	NR5A1	NRIP1	NUP107	NUPR1	PCYT1B	PDGFRA	PGR	PLEKHA1	PTPRN	PTX3	RBP4	RETN	ROBO2	SCAPER	SFRP1	SGPL1	SIRT1	SLIT2	SLIT3	SMAD4	SOD1	SPO11	SRC	SRD5A1	SRD5A2	STAT5B	STRA6	TAF4	TBX3	TIPARP	TNFAIP6	TP63	TYRO3	UBB	UBE3A	UMODL1	VEGFA	VGF	WNT4	WNT5A	WT1	ZFP42	ZFPM2	ZFX	ZNF830	ZP3
GOBP_FERMENTATION	https://www.gsea-msigdb.org/gsea/msigdb/human/geneset/GOBP_FERMENTATION	ACTN3	CAVIN3	MIR210	TIGAR	TP53
GOBP_FERROPTOSIS	https://www.gsea-msigdb.org/gsea/msigdb/human/geneset/GOBP_FERROPTOSIS	AIFM2	FTH1	GPX4	HMOX1	NFE2L2	NQO1	SLC39A7	SLC7A11	SQSTM1	TMEM164
GOBP_FERTILIZATION	https://www.gsea-msigdb.org/gsea/msigdb/human/geneset/GOBP_FERTILIZATION	AAAS	ABHD2	ACR	ACRBP	ACTL7A	ACTL9	ADAM18	ADAM2	ADAM20	ADAM21	ADAM32	ADCY3	AKAP3	AKAP4	ALDOA	AP3B1	APOB	AR	ASH1L	ASTL	ATP1A4	ATP8B3	B4GALT1	BAX	BBS1	BCL2L1	BPY2	BPY2B	BPY2C	BSPH1	C16orf92	CACNA1H	CATSPER2	CCDC136	CCDC87	CCT2	CCT3	CCT4	CCT5	CCT7	CCT8	CD46	CD9	CDK1	CECR2	CFAP69	CLGN	CLIC4	COL6A1	CRISP1	CRKL	DAZ2	DCST1	DCST2	DEFB126	DKKL1	EHMT2	ELSPBP1	EQTN	FAM170A	FAM170B	FCRL3	FCRL5	FETUB	FNDC3A	FOLR1	FOLR2	FOLR3	FOXL2	FREY1	FUT10	GARIN1B	GLIPR1L1	GLRA1	GLRB	GNPDA1	H3-3A	H3-3B	HEXB	HOXA10	HOXA11	HOXA9	HOXD10	HOXD9	HSPA1L	HVCN1	HYAL3	IFTAP	IGSF8	INTS13	IQCF1	IRAG2	ITPR1	IZUMO1	IZUMO1R	KDM5B	KLHL10	KLK14	LCN6	LHFPL2	LLCFC1	LY6K	LYZL4	LYZL6	MAEL	MEIOB	MFGE8	MST1R	MYH9	NECTIN2	NECTIN3	NELL2	NLRP5	NOX5	NPM2	NPR2	NR2F2	OR10J1	OR1D2	OVCH2	OVGP1	PAEP	PARK7	PCSK4	PITHD1	PKDREJ	PLA2G10	PLAT	PLB1	PLCB1	PLCD4	PLCZ1	PPP3R2	PRDM14	PRDM9	PRND	PRSS37	PRSS55	RAB3A	REC8	RIMBP3	RIMBP3B	RIMBP3C	RIMS1	RNASE10	ROPN1B	SERPINA10	SERPINA5	SLC22A16	SLC9B1	SLIRP	SMAD4	SMCP	SNU13	SPA17	SPACA3	SPACA4	SPACA5	SPACA5B	SPACA6	SPACA7	SPAG1	SPAG8	SPAM1	SPATA22	SPATA46	SPESP1	SPINK1	SPINK13	SPPL2C	SPTBN4	STX2	STXBP1	SYCP2	SYT6	TCP1	TDRD12	TDRD9	TDRKH	TEX101	TEX11	TMEM95	TMPRSS12	TNP1	TNP2	TRIM36	TRPC3	TRPC6	TRPC7	TSSK4	TUBGCP3	UBAP2L	UBE2Q1	UBE3A	UBXN8	UMODL1	UNC13B	VDAC2	WBP2NL	WDR48	WEE2	XKRY	YBX3	ZAN	ZFX	ZP1	ZP2	ZP3	ZP4	ZPBP	ZPBP2
GOBP_FEVER_GENERATION	https://www.gsea-msigdb.org/gsea/msigdb/human/geneset/GOBP_FEVER_GENERATION	CNR1	EDNRB	IL1A	IL1B	PTGER3	PTGES	PTGS2	TNF	TNFRSF11A	TNFSF11	TRPV1
GOBP_FIBRINOLYSIS	https://www.gsea-msigdb.org/gsea/msigdb/human/geneset/GOBP_FIBRINOLYSIS	ANXA2	APOH	CPB2	F11	F12	F2	FAP	FGA	FGB	FGG	GP1BA	HRG	KLKB1	KRT1	PLAT	PLAU	PLAUR	PLG	PROS1	SERPINB2	SERPINE1	SERPINF2	SERPING1	THBD	THBS1	USF1	VTN
GOBP_FIBROBLAST_ACTIVATION	https://www.gsea-msigdb.org/gsea/msigdb/human/geneset/GOBP_FIBROBLAST_ACTIVATION	ACTA2	AKAP12	CYGB	DDR2	GCLC	GCLM	IL17A	IL17RA	LEP	MDM2	MYB	RGCC	RPS6KA1	ULK3	ZEB2
GOBP_FIBROBLAST_APOPTOTIC_PROCESS	https://www.gsea-msigdb.org/gsea/msigdb/human/geneset/GOBP_FIBROBLAST_APOPTOTIC_PROCESS	API5	BAK1	BCL2L11	BID	BTG1	CASP3	CASP7	CASP9	CFDP1	CHD8	CUL3	GAS6	IER3IP1	MIR181B1	MIR24-1	MYC	NUPR1	PIK3CA	PIK3CG	PRDM11	SFRP1	STK17A	STK17B	TP53	TP63	XRCC2
GOBP_FIBROBLAST_GROWTH_FACTOR_PRODUCTION	https://www.gsea-msigdb.org/gsea/msigdb/human/geneset/GOBP_FIBROBLAST_GROWTH_FACTOR_PRODUCTION	AIF1	FGFR1	HEG1	MIR152	MIR195	MIR205	PTGS2	RGCC	ROCK2	WNT11
GOBP_FIBROBLAST_GROWTH_FACTOR_RECEPTOR_SIGNALING_PATHWAY	https://www.gsea-msigdb.org/gsea/msigdb/human/geneset/GOBP_FIBROBLAST_GROWTH_FACTOR_RECEPTOR_SIGNALING_PATHWAY	APLN	CCN2	CEP57	CHURC1	CREB3L1	CRKL	CTNNB1	DSTYK	EXT1	FAM20C	FGF1	FGF10	FGF16	FGF17	FGF18	FGF19	FGF2	FGF20	FGF21	FGF22	FGF23	FGF3	FGF4	FGF5	FGF6	FGF7	FGF8	FGF9	FGFBP1	FGFBP3	FGFR1	FGFR2	FGFR3	FGFR4	FGFRL1	FIBP	FLRT1	FLRT2	FLRT3	FRS2	FRS3	FUZ	GALNT3	GATA3	GPC1	GRB2	HHIP	IQGAP1	ITGB1	KIF16B	KL	KLB	LRIT3	MIR1-1	MIR146A	MIR149	MIR16-1	MIR424	MIR503	MIR573	NDST1	NGFR	NOG	NPTN	OFD1	OTX2	PRDM14	PRKD2	PTPN11	RAB14	RUNX2	SHCBP1	SHISA2	SHOC2	SMOC2	SOS1	SPRY1	SPRY2	SPRY3	SPRY4	SULF1	SULF2	TBX2	THBS1	TRIM71	WNT4	WNT5A
GOBP_FIBROBLAST_MIGRATION	https://www.gsea-msigdb.org/gsea/msigdb/human/geneset/GOBP_FIBROBLAST_MIGRATION	ACTA2	AKAP12	AKT1	APPL1	APPL2	AQP1	ARHGAP4	ARHGEF7	ARID5B	BAG4	BRAF	CCN3	CD248	CLN3	CORO1C	CYGB	DDR2	DMTN	FER	FGF2	FUT8	GNA12	GNA13	HAS1	HYAL2	ILK	IQGAP1	ITGB1	ITGB1BP1	ITGB3	LAMTOR2	MACIR	MIR145	MIR19A	MIR19B1	MTA2	NHERF1	PDLIM1	PIP5K1A	PLEC	PML	PRKCE	PRR5L	PTK2	RAC1	RCC2	RFFL	SDC4	SGPL1	TGFB1	THBS1	TMEM201	TNS1	WDPCP	ZEB2	ZFAND5
GOBP_FIBROBLAST_PROLIFERATION	https://www.gsea-msigdb.org/gsea/msigdb/human/geneset/GOBP_FIBROBLAST_PROLIFERATION	ABCC9	ABL1	AGT	AQP1	B4GALT7	BAX	BMI1	BRK1	BTC	C1QL4	CAV1	CCNA2	CCNB1	CD248	CD300A	CD74	CDC6	CDC73	CDK1	CDK4	CDK6	CDKN1A	CKS1B	CKS2	COL3A1	CTC1	CTNNB1	DAB2IP	DACH1	DAZAP1	DDR2	DHX9	DPH1	E2F1	E2F8	ECD	EGFR	EMD	EREG	ESR1	FBXO4	FGF10	FN1	FOSL2	FTH1	GAS6	GNG2	GPX1	GSTP1	HRAS	HTN3	IFI30	IGF1	IL13	INCA1	ING5	ITGB3	KAT2A	KCNJ8	KDM8	KMT2A	LIF	LIG4	LTA	LZTS2	MED25	MED31	MIF	MIR17	MIR494	MORC3	MYB	MYC	NDUFS4	NF1	NGFR	NLRC3	NUPR1	PARP10	PAWR	PDGFA	PDGFB	PDGFC	PDGFD	PDGFRA	PEX2	PLA2G1B	PLA2G2C	PML	PRDX1	PTGES3	RNASEH2B	RRN3	S100A6	SFRP1	SIRT6	SKI	SOD2	SPHK1	TGFB1	TP53	TP53INP1	TRIM32	VEGFD	WNT1	WNT2	WNT5A	WNT7B	ZMIZ1	ZMPSTE24
GOBP_FILOPODIUM_ASSEMBLY	https://www.gsea-msigdb.org/gsea/msigdb/human/geneset/GOBP_FILOPODIUM_ASSEMBLY	ABITRAM	AGRN	ARAP1	ARF6	ARHGAP44	ARHGEF4	CAPZB	CCL21	CCR7	CD2AP	CDC42	CLN3	DAAM2	DMTN	DNM3	DOCK11	DPYSL3	EPHB2	EZR	FGD1	FGD2	FGD3	FGD4	FGD5	FGD6	FMNL3	FMR1	FNBP1L	FSCN1	GAP43	GPM6A	ITGB4	MIEN1	MYO10	MYO3A	MYO3B	NEURL1	NLGN1	NRP1	PALM	PIK3R1	PLPPR5	PPP1R16B	PPP1R9B	PRKCD	RAB17	RAB3IP	RAB5A	RALA	RHOQ	RIPOR2	S1PR2	SH3BP1	SPAG6	SPATA13	SPEF1	SRF	SRGAP2	SRGAP2C	STAU2	TENM1	TENM2	TGFB3	TGFBR1	TRPM2	TTYH1	VSTM5	WASL	ZMYND8
GOBP_FLAVIN_CONTAINING_COMPOUND_METABOLIC_PROCESS	https://www.gsea-msigdb.org/gsea/msigdb/human/geneset/GOBP_FLAVIN_CONTAINING_COMPOUND_METABOLIC_PROCESS	FLAD1	RFK	SLC52A1	SLC52A2	SLC52A3	VCP
GOBP_FLAVONE_METABOLIC_PROCESS	https://www.gsea-msigdb.org/gsea/msigdb/human/geneset/GOBP_FLAVONE_METABOLIC_PROCESS	LCT	UGT1A1	UGT1A10	UGT1A7	UGT1A8	UGT1A9
GOBP_FLAVONOID_GLUCURONIDATION	https://www.gsea-msigdb.org/gsea/msigdb/human/geneset/GOBP_FLAVONOID_GLUCURONIDATION	UGT1A1	UGT1A3	UGT1A7	UGT1A8	UGT1A9
GOBP_FLAVONOID_METABOLIC_PROCESS	https://www.gsea-msigdb.org/gsea/msigdb/human/geneset/GOBP_FLAVONOID_METABOLIC_PROCESS	CYP1A1	LCT	SULT1A1	SULT1A3	SULT1A4	SULT1B1	SULT1C4	UGT1A1	UGT1A10	UGT1A3	UGT1A7	UGT1A8	UGT1A9
GOBP_FLOOR_PLATE_DEVELOPMENT	https://www.gsea-msigdb.org/gsea/msigdb/human/geneset/GOBP_FLOOR_PLATE_DEVELOPMENT	CBY1	CDK20	CHRD	CLUAP1	COBL	DZIP1L	FERD3L	FOXB1	GLI2	NODAL	STIL
GOBP_FLUID_TRANSPORT	https://www.gsea-msigdb.org/gsea/msigdb/human/geneset/GOBP_FLUID_TRANSPORT	AHCYL1	AQP1	AQP10	AQP11	AQP12A	AQP12B	AQP2	AQP3	AQP4	AQP5	AQP6	AQP7	AQP7B	AQP7P3	AQP8	AQP9	AVP	CFTR	CLDN18	CSF2	CTNS	EDN1	EDNRB	EXT1	EXT2	HAS2	HYAL2	INPP5K	ITPR1	LARGE1	MIP	MLLT6	NHERF4	PDPN	SCNN1B	SLC14A1	SLC26A6	SLC4A11	SLC5A1	UPK3A
GOBP_FOAM_CELL_DIFFERENTIATION	https://www.gsea-msigdb.org/gsea/msigdb/human/geneset/GOBP_FOAM_CELL_DIFFERENTIATION	ABCA1	ABCA5	ABCG1	ADIPOQ	AGT	AGTR1	ALOX15B	APOB	CD36	CETP	CRP	CSF1	CSF2	EP300	IL18	ITGAV	ITGB3	LPL	MAPK9	MIR130B	MIR185	MSR1	NFKB1	NFKBIA	NR1H2	NR1H3	PF4	PLA2G10	PLA2G2A	PLA2G3	PLA2G5	PPARA	PPARG	PRKCH	SAMD1	SELENOK	SOAT1	SOAT2	STAT1	TGFB1	WNT5A
GOBP_FOCAL_ADHESION_ASSEMBLY	https://www.gsea-msigdb.org/gsea/msigdb/human/geneset/GOBP_FOCAL_ADHESION_ASSEMBLY	ABL1	ACTG1	ACTN1	ACTN2	ACTN3	ACVRL1	AJUBA	APOD	ARHGAP6	ARHGEF7	BCL2	BCR	CAMSAP3	CDH11	CLASP1	CLASP2	COL16A1	CORO1C	CORO2B	CTTN	DAPK3	DLC1	DMTN	DUSP22	DUSP3	EFNA5	EPB41L5	EPHA3	FAM107A	FERMT2	FMN1	GPM6B	GREM1	HRG	ITGA2	ITGB1BP1	KDR	LDB1	LIMCH1	LIMS1	MACF1	MAP4K4	MMP14	MYOC	NRP1	PEAK1	PHLDB2	PIP5K1A	POLDIP2	PPM1F	PTEN	PTK2	PTK2B	PTPRA	PTPRJ	PTPRK	RAC1	RCC2	RHOA	RHOD	ROCK1	ROCK2	S100A10	SDC4	SFRP1	SLC9A1	SLK	SMAD3	SORBS1	SRC	STON1	TAOK2	TEK	TESK2	THBS1	THSD1	THY1	TLN1	TRIP6	TSC1	VCL	VEGFA	WDPCP	WHAMM	WNT4
GOBP_FOLATE_TRANSMEMBRANE_TRANSPORT	https://www.gsea-msigdb.org/gsea/msigdb/human/geneset/GOBP_FOLATE_TRANSMEMBRANE_TRANSPORT	ABCC5	LRP2	SLC19A1	SLC25A32	SLC46A1
GOBP_FOLIC_ACID_CONTAINING_COMPOUND_BIOSYNTHETIC_PROCESS	https://www.gsea-msigdb.org/gsea/msigdb/human/geneset/GOBP_FOLIC_ACID_CONTAINING_COMPOUND_BIOSYNTHETIC_PROCESS	ATIC	DHFR	DHFR2	DHFRP1	FPGS	GART	GCH1	MTHFD1	MTHFD1L	MTHFS
GOBP_FOLIC_ACID_CONTAINING_COMPOUND_CATABOLIC_PROCESS	https://www.gsea-msigdb.org/gsea/msigdb/human/geneset/GOBP_FOLIC_ACID_CONTAINING_COMPOUND_CATABOLIC_PROCESS	AASDHPPT	ALDH1L1	ALDH1L2	MTHFS	PM20D2
GOBP_FOLIC_ACID_CONTAINING_COMPOUND_METABOLIC_PROCESS	https://www.gsea-msigdb.org/gsea/msigdb/human/geneset/GOBP_FOLIC_ACID_CONTAINING_COMPOUND_METABOLIC_PROCESS	AASDHPPT	ALDH1L1	ALDH1L2	ATIC	DHFR	DHFR2	DHFRP1	FOLH1	FOLR1	FPGS	FTCD	GART	GCH1	GGH	MTHFD1	MTHFD1L	MTHFD2	MTHFD2L	MTHFR	MTHFS	MTR	MTRR	PM20D2	SHMT1	SHMT2	SLC19A1	SLC25A32	SLC46A1	TYMS
GOBP_FOLIC_ACID_METABOLIC_PROCESS	https://www.gsea-msigdb.org/gsea/msigdb/human/geneset/GOBP_FOLIC_ACID_METABOLIC_PROCESS	ALDH1L2	DHFR	DHFR2	DHFRP1	FOLR1	FPGS	MTHFD2	MTHFD2L	MTHFS	MTRR	PM20D2	SHMT1	SLC19A1	SLC25A32	SLC46A1
GOBP_FOLIC_ACID_TRANSPORT	https://www.gsea-msigdb.org/gsea/msigdb/human/geneset/GOBP_FOLIC_ACID_TRANSPORT	ABCC5	FOLR1	FOLR2	FOLR3	LRP2	PDPN	SLC19A1	SLC19A2	SLC25A32	SLC46A1
GOBP_FOLLICLE_STIMULATING_HORMONE_SECRETION	https://www.gsea-msigdb.org/gsea/msigdb/human/geneset/GOBP_FOLLICLE_STIMULATING_HORMONE_SECRETION	CGA	FOXL2	INHA	INHBA	INHBB	LEP	SMAD4	TBX3
GOBP_FOREBRAIN_CELL_MIGRATION	https://www.gsea-msigdb.org/gsea/msigdb/human/geneset/GOBP_FOREBRAIN_CELL_MIGRATION	ADGRG1	ARL13B	ARX	AXL	BMERB1	CCDC141	CDK5	CDK5R1	CDK5R2	COL3A1	CTNNB1	CXCL12	CXCR4	DAB1	DAB2IP	DISC1	DIXDC1	DRD1	DRD2	EFHC1	EGFR	EMX2	FBXO45	FEZF2	FGF13	FOXB1	FOXG1	FUT10	GLI3	HTR6	LAMB1	LHX6	LRP8	LRRK2	MBOAT7	MDGA1	NDEL1	NKX2-1	NR2E1	NRG3	OGDH	P2RY12	PAFAH1B1	PEX13	PEX5	POU3F2	POU3F3	PSEN1	RELN	RHOA	ROBO1	RTN4	SLIT1	SLIT2	SLIT3	SRF	SRGAP2	SRGAP2C	SUN1	SUN2	SYNE2	TNR	TYRO3	WDR47	ZMIZ1
GOBP_FOREBRAIN_DEVELOPMENT	https://www.gsea-msigdb.org/gsea/msigdb/human/geneset/GOBP_FOREBRAIN_DEVELOPMENT	ADGRG1	AGTPBP1	AKIRIN2	AKNA	ALDH1A2	ALDH1A3	ALK	ANXA3	APAF1	APLP1	APP	AQP1	ARHGAP11B	ARHGAP35	ARL13B	ARX	ASCL1	ASPM	ATAT1	ATF5	ATG16L1	ATIC	ATOH1	ATP1A2	ATP1B2	ATP2B4	ATP7A	ATRX	AVPR1A	AVPR2	AXL	B2M	BAX	BBS1	BBS2	BBS4	BCAN	BCL11B	BLOC1S6	BMERB1	BMP2	BMP4	BMPR1A	BNIP3	BTBD3	BTG2	C12orf57	C21orf91	CASP3	CCDC141	CCDC85C	CCKAR	CDH1	CDH2	CDK5	CDK5R1	CDK5R2	CDK6	CDON	CEP120	CHD5	CHD7	CHRNB2	CNP	CNTNAP2	COL3A1	CORO1C	CREB1	CRH	CRK	CRKL	CSF1R	CSNK2A2	CTNNB1	CXCL12	CXCR4	DAB1	DAB2IP	DCLK1	DCLK2	DCT	DISC1	DIXDC1	DKK1	DLC1	DLX1	DLX2	DLX5	DMRTA2	DNAH5	DNAJB1	DOCK7	DPCD	DRAXIN	DRD1	DRD2	DYNC2H1	E2F1	EFHC1	EFNA2	EGFR	EIF2B5	ELAVL4	EMX1	EMX2	EOMES	EPHA5	EPHB2	EPHB3	ERBB4	EXT1	EZH1	EZH2	FAT4	FBXO45	FEZ1	FEZF1	FEZF2	FGF10	FGF13	FGF2	FGF8	FGFR1	FGFR2	FLNA	FOXB1	FOXG1	FOXP1	FOXP2	FRS2	FUT1	FUT10	FXR1	FXR2	FYN	GART	GATA2	GBX2	GDF7	GHRH	GHRHR	GLI1	GLI2	GLI3	GRIA1	GSC	GSK3B	GSX1	GSX2	H2AX	HAP1	HDAC1	HERC1	HES1	HES5	HESX1	HIF1A	HOOK3	HPRT1	HSD3B1	HSD3B2	HSPA8	HTR5A	HTR6	HTRA2	ID2	ID4	IGF1R	IGF2BP1	INHBA	INHBB	ISL1	ITGAM	KAT2A	KCNA1	KCNA2	KCNA3	KCNC1	KCNC2	KDM1A	KDM2B	KDM6B	KIF14	KIF26A	KIRREL3	KRAS	LAMB1	LARGE1	LEF1	LHX1	LHX2	LHX3	LHX5	LHX6	LHX8	LMX1A	LPAR1	LRP2	LRP8	LRRK2	MAS1	MBOAT7	MCPH1	MDGA1	MDK	MECP2	METTL14	METTL3	MFSD2A	MGARP	MKKS	MSX1	NARS1	NCOA1	NDE1	NDEL1	NDNF	NDST1	NEFL	NEUROD1	NEUROD6	NEUROG1	NEUROG2	NEUROG3	NF1	NF2	NFIB	NHLH2	NIN	NKX2-1	NKX2-6	NOG	NOTCH1	NOTCH2NLA	NOTCH2NLB	NOTCH2NLC	NOTCH3	NPY	NR0B1	NR2E1	NR2F2	NR4A2	NRG3	NRP1	NRP2	NSUN5	NTRK2	NUMB	NUMBL	OGDH	OLIG2	OPHN1	OTP	OTX1	OTX2	OXTR	P2RY12	PAFAH1B1	PALS1	PAX5	PAX6	PCDH9	PCM1	PCSK1	PEX13	PEX5	PGAP1	PHACTR1	PHLPP2	PITX1	PITX2	PLCB1	PLXNA1	PLXNA3	PLXNA4	POMGNT1	POMT2	POU1F1	POU3F1	POU3F2	POU3F3	POU4F1	PPP1R9B	PRDM13	PRDM8	PRKG1	PROP1	PROX1	PSEN1	PTCHD1	PTEN	PTPRS	RAB3GAP1	RAC3	RAN	RAPGEF2	RARA	RARB	RAX	RBPJ	RELN	RFX4	RHOA	ROBO1	ROBO2	RPGRIP1L	RRM1	RTN4	RTN4R	RTN4RL1	RYK	SALL1	SCN2A	SCN5A	SCT	SCYL2	SECISBP2	SEMA3A	SEMA3E	SEMA5A	SEMA6B	SEMA7A	SETD2	SHANK3	SHH	SIN3A	SIX3	SKI	SLC1A2	SLC2A1	SLC32A1	SLC38A2	SLC4A10	SLC6A3	SLC7A11	SLIT1	SLIT2	SLIT3	SLITRK5	SMO	SOX1	SOX2	SOX3	SRC	SRD5A1	SRD5A2	SRF	SRGAP2	SRGAP2C	SSTR1	SSTR2	SSTR3	SSTR4	STIL	SUN1	SUN2	SYNE2	SZT2	TACC1	TACC2	TACC3	TAL2	TBR1	TBX19	TBX3	TCTN1	TH	TMEM108	TMEM14B	TNR	TOP2B	TOX	TRA2B	TRAPPC9	TSC1	TSKU	TTC21B	TTC8	TUBA1A	TUBB2A	TUBB2B	TWSG1	TYRO3	TYROBP	UBA6	UBB	UCHL5	UNCX	UQCRQ	VAX2	WDR37	WDR47	WDR62	WDR89	WNT1	WNT2B	WNT3A	WNT4	WNT5A	WNT7A	WNT7B	XRCC1	XRN2	YWHAE	ZDHHC16	ZEB1	ZIC1	ZIC3	ZMIZ1	ZNF335	ZSWIM6
GOBP_FOREBRAIN_DORSAL_VENTRAL_PATTERN_FORMATION	https://www.gsea-msigdb.org/gsea/msigdb/human/geneset/GOBP_FOREBRAIN_DORSAL_VENTRAL_PATTERN_FORMATION	FGF8	GLI3	GSX2	NKX2-1	PAX6	SIX3	TTC21B
GOBP_FOREBRAIN_GENERATION_OF_NEURONS	https://www.gsea-msigdb.org/gsea/msigdb/human/geneset/GOBP_FOREBRAIN_GENERATION_OF_NEURONS	ASCL1	ASPM	ATP7A	B2M	BCL11B	CSF1R	DCLK2	DCT	DISC1	DLX1	DLX2	FEZF2	FGF8	FGFR1	FGFR2	FOXG1	GATA2	GBX2	GLI3	HES1	HES5	INHBA	LEF1	LHX5	LHX6	LHX8	METTL14	METTL3	NDNF	NHLH2	NKX2-1	NR2E1	NRP1	NRP2	OGDH	OTP	PAX6	PLXNA1	PLXNA3	PROX1	RAPGEF2	RHOA	SCYL2	SECISBP2	SEMA3E	SHANK3	SLC4A10	SOX1	TBR1	UBB	UQCRQ	WNT3A	ZMIZ1	ZSWIM6
GOBP_FOREBRAIN_MORPHOGENESIS	https://www.gsea-msigdb.org/gsea/msigdb/human/geneset/GOBP_FOREBRAIN_MORPHOGENESIS	FGF8	GDF7	GSX2	HESX1	NF1	OTX1	PROP1	PTEN	SLIT1	SMO	TUBA1A	UCHL5	WNT5A
GOBP_FOREBRAIN_NEUROBLAST_DIVISION	https://www.gsea-msigdb.org/gsea/msigdb/human/geneset/GOBP_FOREBRAIN_NEUROBLAST_DIVISION	ASPM	DCT	FGFR1	FGFR2	LEF1	WNT3A
GOBP_FOREBRAIN_NEURON_DEVELOPMENT	https://www.gsea-msigdb.org/gsea/msigdb/human/geneset/GOBP_FOREBRAIN_NEURON_DEVELOPMENT	ATP7A	DCLK2	DISC1	FGF8	FGFR2	FOXG1	GBX2	LHX6	LHX8	NDNF	NHLH2	NRP1	NRP2	OGDH	PLXNA1	PLXNA3	RAPGEF2	SCYL2	SECISBP2	SEMA3E	SLC4A10	SOX1	UBB	UQCRQ	ZMIZ1
GOBP_FOREBRAIN_NEURON_DIFFERENTIATION	https://www.gsea-msigdb.org/gsea/msigdb/human/geneset/GOBP_FOREBRAIN_NEURON_DIFFERENTIATION	ASCL1	ATP7A	B2M	BCL11B	CSF1R	DCLK2	DISC1	DLX1	DLX2	FEZF2	FGF8	FGFR2	FOXG1	GATA2	GBX2	HES1	HES5	INHBA	LHX5	LHX6	LHX8	NDNF	NHLH2	NKX2-1	NRP1	NRP2	OGDH	OTP	PAX6	PLXNA1	PLXNA3	PROX1	RAPGEF2	SCYL2	SECISBP2	SEMA3E	SHANK3	SLC4A10	SOX1	TBR1	UBB	UQCRQ	ZMIZ1	ZSWIM6
GOBP_FOREBRAIN_NEURON_FATE_COMMITMENT	https://www.gsea-msigdb.org/gsea/msigdb/human/geneset/GOBP_FOREBRAIN_NEURON_FATE_COMMITMENT	ASCL1	BCL11B	FEZF2	GATA2	NKX2-1	PAX6	TBR1
GOBP_FOREBRAIN_RADIAL_GLIAL_CELL_DIFFERENTIATION	https://www.gsea-msigdb.org/gsea/msigdb/human/geneset/GOBP_FOREBRAIN_RADIAL_GLIAL_CELL_DIFFERENTIATION	GLI3	HES1	HES5	LEF1	METTL14	METTL3	RHOA
GOBP_FOREBRAIN_REGIONALIZATION	https://www.gsea-msigdb.org/gsea/msigdb/human/geneset/GOBP_FOREBRAIN_REGIONALIZATION	ADGRG1	BMP2	BMP4	DMRTA2	EMX1	EMX2	EOMES	FEZF1	FEZF2	FGF8	GLI3	GSX2	LHX1	LHX2	NKX2-1	PAX6	PGAP1	SHH	SIX3	TRA2B	TTC21B	WNT1	WNT2B	WNT7B
GOBP_FOREBRAIN_VENTRICULAR_ZONE_PROGENITOR_CELL_DIVISION	https://www.gsea-msigdb.org/gsea/msigdb/human/geneset/GOBP_FOREBRAIN_VENTRICULAR_ZONE_PROGENITOR_CELL_DIVISION	DCT	DIXDC1	FGFR1	FGFR2	POU3F2	POU3F3
GOBP_FOREGUT_MORPHOGENESIS	https://www.gsea-msigdb.org/gsea/msigdb/human/geneset/GOBP_FOREGUT_MORPHOGENESIS	ACVR2B	CTNNB1	EPB41L5	FOXF1	GATA4	NOTCH1	SHH	SMAD2	SMAD3	SOX17
GOBP_FORELIMB_MORPHOGENESIS	https://www.gsea-msigdb.org/gsea/msigdb/human/geneset/GOBP_FORELIMB_MORPHOGENESIS	ALDH1A2	ALX3	ALX4	ARK2C	ATRX	CACNA1C	CRABP2	CTNNB1	EN1	FMN1	GDF5	HOXA11	HOXA13	HOXA9	HOXD10	HOXD9	IFT122	LNPK	MSX1	MSX2	NIPBL	OSR1	OSR2	RDH10	RECK	RPGRIP1L	RSPO2	RUNX2	SHH	SHOX2	TBX3	TBX5	TFAP2A	TFAP2B	TP63	TWIST1	VPS54	WNT3	WNT7A	ZBTB16	ZNF358
GOBP_FORMATE_METABOLIC_PROCESS	https://www.gsea-msigdb.org/gsea/msigdb/human/geneset/GOBP_FORMATE_METABOLIC_PROCESS	AMDHD1	FTCD	HAL	MTHFD1L	MTHFS	UROC1
GOBP_FORMATION_OF_ANATOMICAL_BOUNDARY	https://www.gsea-msigdb.org/gsea/msigdb/human/geneset/GOBP_FORMATION_OF_ANATOMICAL_BOUNDARY	GDF3	NODAL	NTF4	PAX6	SHH	SMAD4	SSBP3
GOBP_FORMATION_OF_CYTOPLASMIC_TRANSLATION_INITIATION_COMPLEX	https://www.gsea-msigdb.org/gsea/msigdb/human/geneset/GOBP_FORMATION_OF_CYTOPLASMIC_TRANSLATION_INITIATION_COMPLEX	EIF3A	EIF3B	EIF3C	EIF3CL	EIF3D	EIF3E	EIF3F	EIF3G	EIF3H	EIF3I	EIF3J	EIF3K	EIF3L	EIF3M	EIF5
GOBP_FORMATION_OF_EXTRACHROMOSOMAL_CIRCULAR_DNA	https://www.gsea-msigdb.org/gsea/msigdb/human/geneset/GOBP_FORMATION_OF_EXTRACHROMOSOMAL_CIRCULAR_DNA	BLM	DNA2	ERCC1	EXO1	NBN	RTEL1	SLX1A	SLX1B	SLX4	SMARCAL1	TERF1	TERF2	WRN	XRCC3	XRCC5
GOBP_FORMATION_OF_PRIMARY_GERM_LAYER	https://www.gsea-msigdb.org/gsea/msigdb/human/geneset/GOBP_FORMATION_OF_PRIMARY_GERM_LAYER	ACVR1	AHDC1	APELA	ARMC5	ATOH8	AXIN1	BMP4	BMP7	BMPR1A	BMPR2	BRD3	CDC73	COL11A1	COL12A1	COL4A2	COL5A1	COL5A2	COL6A1	COL7A1	COL8A1	CRB2	CTNNB1	CTR9	DKK1	DUSP1	DUSP2	DUSP4	DUSP5	EOMES	EPB41L5	EPHA2	ETS2	ETV2	EXOC4	EXT2	EYA1	EYA2	FGFR1	FGFR2	FN1	FOXC1	FOXC2	FOXF1	FZD7	GATA6	GJA1	GPI	GRB2	HAND1	HMGA2	HNF1B	HOXA11	HSBP1	INHBA	ITGA2	ITGA3	ITGA4	ITGA5	ITGA7	ITGA8	ITGAV	ITGB1	ITGB2	ITGB3	ITGB4	ITGB5	KDM6B	KIF16B	KLF4	LAMA3	LAMB1	LAMB3	LEF1	LEO1	LHX1	MACROH2A1	MAP2K1	MESP1	MESP2	MIR1-1	MIR145	MIR150	MIR200C	MIXL1	MMP14	MMP15	MMP2	MMP8	MMP9	MSGN1	MYH9	NANOG	NF2	NODAL	NOG	NR0B1	PAF1	PAX2	POFUT2	POU5F1	PRKACA	PRKAR1A	RTF1	SCX	SETD2	SFRP2	SIX2	SMAD1	SMAD2	SMAD3	SNAI1	SOX17	SOX2	SOX7	SRF	TAF10	TAL1	TBX19	TBX20	TBX6	TBXT	TLX2	TRIM15	TWSG1	TXNRD1	VTN	WLS	WNT11	WNT3	WNT3A	WNT5A
GOBP_FORMATION_OF_QUADRUPLE_SL_U4_U5_U6_SNRNP	https://www.gsea-msigdb.org/gsea/msigdb/human/geneset/GOBP_FORMATION_OF_QUADRUPLE_SL_U4_U5_U6_SNRNP	RNU4-1	RNU4-2	RNU5A-1	RNU5B-1	RNU5D-1	RNU5E-1	RNU5F-1	RNU6-1	RNU6-7	RNU6-9
GOBP_FORMATION_OF_TRANSLATION_PREINITIATION_COMPLEX	https://www.gsea-msigdb.org/gsea/msigdb/human/geneset/GOBP_FORMATION_OF_TRANSLATION_PREINITIATION_COMPLEX	DENR	DHX29	EIF2D	EIF2S2	EIF2S3	EIF2S3B	MCTS1	MCTS2	RPL13A
GOBP_FREE_UBIQUITIN_CHAIN_POLYMERIZATION	https://www.gsea-msigdb.org/gsea/msigdb/human/geneset/GOBP_FREE_UBIQUITIN_CHAIN_POLYMERIZATION	AMBRA1	PINK1	PRKN	RNF135	TRIM32	TRIM6	UBE2C	UBE2K	UBE2S
GOBP_FRUCTOSE_1_6_BISPHOSPHATE_METABOLIC_PROCESS	https://www.gsea-msigdb.org/gsea/msigdb/human/geneset/GOBP_FRUCTOSE_1_6_BISPHOSPHATE_METABOLIC_PROCESS	ALDOA	ALDOB	ALDOC	FBP1	FBP2	IFNG	PFKL	PFKM	PFKP
GOBP_FRUCTOSE_2_6_BISPHOSPHATE_METABOLIC_PROCESS	https://www.gsea-msigdb.org/gsea/msigdb/human/geneset/GOBP_FRUCTOSE_2_6_BISPHOSPHATE_METABOLIC_PROCESS	PFKFB1	PFKFB2	PFKFB3	PFKFB4	TIGAR
GOBP_FRUCTOSE_6_PHOSPHATE_METABOLIC_PROCESS	https://www.gsea-msigdb.org/gsea/msigdb/human/geneset/GOBP_FRUCTOSE_6_PHOSPHATE_METABOLIC_PROCESS	FBP1	FBP2	GFPT1	GFPT2	HK1	HK2	HK3	MPI	PFKL	PFKM	PFKP	TALDO1
GOBP_FRUCTOSE_METABOLIC_PROCESS	https://www.gsea-msigdb.org/gsea/msigdb/human/geneset/GOBP_FRUCTOSE_METABOLIC_PROCESS	AKR1B1	ALDOA	ALDOB	ALDOC	FBP1	FBP2	GLYCTK	KHK	PFKFB1	PFKFB2	PFKFB3	PFKFB4	SORD	TKFC
GOBP_FRUCTOSE_TRANSMEMBRANE_TRANSPORT	https://www.gsea-msigdb.org/gsea/msigdb/human/geneset/GOBP_FRUCTOSE_TRANSMEMBRANE_TRANSPORT	SLC26A5	SLC2A11	SLC2A2	SLC2A3	SLC2A5	SLC2A6	SLC2A7	SLC2A8	SLC2A9	SLC5A10
GOBP_FUCOSE_CATABOLIC_PROCESS	https://www.gsea-msigdb.org/gsea/msigdb/human/geneset/GOBP_FUCOSE_CATABOLIC_PROCESS	FUT1	FUT10	FUT2	FUT4	FUT5	FUT6	FUT7	FUT8	FUT9
GOBP_FUCOSE_METABOLIC_PROCESS	https://www.gsea-msigdb.org/gsea/msigdb/human/geneset/GOBP_FUCOSE_METABOLIC_PROCESS	B3GLCT	FPGT	FUCA1	FUCA2	FUOM	FUT1	FUT10	FUT2	FUT4	FUT5	FUT6	FUT7	FUT8	FUT9	POFUT1	POFUT2
GOBP_FUCOSYLATION	https://www.gsea-msigdb.org/gsea/msigdb/human/geneset/GOBP_FUCOSYLATION	B3GLCT	FUOM	FUT1	FUT10	FUT11	FUT2	FUT3	FUT4	FUT5	FUT6	FUT7	FUT8	FUT9	POFUT1	POFUT2	SLC35C1	SLC35C2
GOBP_FUNGIFORM_PAPILLA_DEVELOPMENT	https://www.gsea-msigdb.org/gsea/msigdb/human/geneset/GOBP_FUNGIFORM_PAPILLA_DEVELOPMENT	CTNNB1	HDAC1	HDAC2	SIX1	SIX4	WNT10B
GOBP_FUNGIFORM_PAPILLA_MORPHOGENESIS	https://www.gsea-msigdb.org/gsea/msigdb/human/geneset/GOBP_FUNGIFORM_PAPILLA_MORPHOGENESIS	CTNNB1	HDAC1	HDAC2	SIX1	SIX4
GOBP_FUSED_ANTRUM_STAGE	https://www.gsea-msigdb.org/gsea/msigdb/human/geneset/GOBP_FUSED_ANTRUM_STAGE	BMPR1B	EREG	NPPC	NPR2	PTX3	TNFAIP6
GOBP_G0_TO_G1_TRANSITION	https://www.gsea-msigdb.org/gsea/msigdb/human/geneset/GOBP_G0_TO_G1_TRANSITION	ACTB	ACTL6A	ACTL6B	ARID1A	ARID1B	ARID2	BCL7A	BCL7B	BCL7C	BRD7	CCNC	CDK3	CDKN2B	CHEK1	DAB2IP	DPF1	DPF2	DPF3	DUX4	FOXO4	HLA-G	MED1	MIR424	MIR503	PBRM1	PHF10	PPP2R5B	RHNO1	RRM1	RRM2B	SMARCA2	SMARCA4	SMARCB1	SMARCC1	SMARCC2	SMARCD1	SMARCD2	SMARCD3	SMARCE1	SOX15
GOBP_G1_TO_G0_TRANSITION	https://www.gsea-msigdb.org/gsea/msigdb/human/geneset/GOBP_G1_TO_G0_TRANSITION	CAPN3	CDK5R1	CYP27B1	ECRG4	EZH2	GATA6	MYBBP1A	PHGDH	RNF112	RPL23	RRP8	SLC39A5	SMPD3	STK11	STRADA	TP53	WDR6	ZBTB17	ZNF503
GOBP_G1_TO_G0_TRANSITION_INVOLVED_IN_CELL_DIFFERENTIATION	https://www.gsea-msigdb.org/gsea/msigdb/human/geneset/GOBP_G1_TO_G0_TRANSITION_INVOLVED_IN_CELL_DIFFERENTIATION	CAPN3	CDK5R1	GATA6	RNF112	SLC39A5	ZNF503
GOBP_G2_MI_TRANSITION_OF_MEIOTIC_CELL_CYCLE	https://www.gsea-msigdb.org/gsea/msigdb/human/geneset/GOBP_G2_MI_TRANSITION_OF_MEIOTIC_CELL_CYCLE	CCNB2	CDC25A	CDC25B	CDC25C	NDC80	PKMYT1	USP17L2
GOBP_GABAERGIC_NEURON_DIFFERENTIATION	https://www.gsea-msigdb.org/gsea/msigdb/human/geneset/GOBP_GABAERGIC_NEURON_DIFFERENTIATION	ARX	ASCL1	BCL11B	DLX1	DLX2	DRD1	DRD2	FEZF2	GATA2	GSX2	HELT	INHBA	LHX6	NKX2-1	PRDM13	RAC3	SHANK3	TLX3	ZSWIM6
GOBP_GALACTOLIPID_METABOLIC_PROCESS	https://www.gsea-msigdb.org/gsea/msigdb/human/geneset/GOBP_GALACTOLIPID_METABOLIC_PROCESS	B3GALT1	B3GALT2	B4GALT3	FA2H	GAL3ST1	GALC	GBA3	PNLIPRP2	UGT8
GOBP_GALACTOSE_CATABOLIC_PROCESS	https://www.gsea-msigdb.org/gsea/msigdb/human/geneset/GOBP_GALACTOSE_CATABOLIC_PROCESS	GALE	GALK1	GALM	GALT	GLB1	PGM1
GOBP_GALACTOSE_CATABOLIC_PROCESS_VIA_UDP_GALACTOSE	https://www.gsea-msigdb.org/gsea/msigdb/human/geneset/GOBP_GALACTOSE_CATABOLIC_PROCESS_VIA_UDP_GALACTOSE	GALE	GALK1	GALM	GALT	PGM1
GOBP_GALACTOSE_METABOLIC_PROCESS	https://www.gsea-msigdb.org/gsea/msigdb/human/geneset/GOBP_GALACTOSE_METABOLIC_PROCESS	B4GALT1	CHST1	GALE	GALK1	GALK2	GALM	GALT	GLB1	PGM1	SLC35A2
GOBP_GALACTOSE_TRANSMEMBRANE_TRANSPORT	https://www.gsea-msigdb.org/gsea/msigdb/human/geneset/GOBP_GALACTOSE_TRANSMEMBRANE_TRANSPORT	SLC2A10	SLC2A2	SLC2A3	SLC45A1	SLC5A1
GOBP_GALACTOSYLCERAMIDE_BIOSYNTHETIC_PROCESS	https://www.gsea-msigdb.org/gsea/msigdb/human/geneset/GOBP_GALACTOSYLCERAMIDE_BIOSYNTHETIC_PROCESS	B3GALT1	B3GALT2	B4GALT3	FA2H	GAL3ST1	UGT8
GOBP_GAMETE_GENERATION	https://www.gsea-msigdb.org/gsea/msigdb/human/geneset/GOBP_GAMETE_GENERATION	ABHD2	ACE	ACOX1	ACRBP	ACRV1	ACSBG2	ACTL7A	ACTL9	ACVR1	ACVR2A	ADAD1	ADAD2	ADAM18	ADAM28	ADAM29	ADAM7	ADAMTS1	ADAMTS16	ADAMTS2	ADCY10	ADCYAP1R1	ADGB	ADGRG2	ADIG	AFF4	AFG2A	AFP	AGFG1	AGO4	AKAP4	AKT1	ALKBH5	AMH	ANG	ANGPT2	ANKRD49	AP3B1	APOB	AR	ARID4A	ARID4B	ARMC12	ARMC2	ARMC3	ASF1B	ASPM	ASZ1	ATAT1	ATM	ATN1	ATP1A4	ATP2B4	ATRX	AURKA	AXDND1	AXL	AZIN2	B4GALNT1	BAG6	BAX	BBOF1	BBS2	BBS4	BCAP31	BCL2	BCL2L1	BCL2L10	BCL2L11	BCL2L2	BCL6	BIRC3	BMAL1	BMP15	BMP4	BMPR1B	BNC1	BOLL	BPY2	BPY2B	BPY2C	BRCA2	BRD2	BRDT	BRIP1	BRME1	BSPH1	BTBD18	C14orf39	C2CD6	C3orf62	CABS1	CABYR	CADM1	CALR	CALR3	CATSPER1	CATSPER2	CATSPER3	CATSPER4	CATSPERB	CATSPERD	CATSPERE	CATSPERG	CATSPERZ	CCDC136	CCDC146	CCDC34	CCDC38	CCDC42	CCDC62	CCDC63	CCDC87	CCIN	CCNA1	CCNB1IP1	CCNB2	CCNI	CCNY	CCNYL1	CCR6	CDC25B	CDC25C	CDK16	CDY1	CDY1B	CDY2A	CDY2B	CDYL	CELF1	CELF3	CELF4	CEP128	CEP131	CEP57	CETN2	CFAP157	CFAP206	CFAP221	CFAP43	CFAP44	CFAP47	CFAP53	CFAP54	CFAP58	CFAP61	CFAP65	CFAP69	CFAP73	CFAP91	CFAP97	CFAP97D1	CFTR	CGB3	CGB7	CHD5	CIB1	CIMAP1A	CLDN11	CLOCK	CNBD2	CNR1	CNTD1	COX7B2	CREB3L4	CREM	CRKL	CRTAP	CSNK2A2	CT55	CTCF	CTCFL	CTDNEP1	CTNNB1	CUL4A	CXADR	CYLC1	CYLC2	CYP26B1	DAZ1	DAZ2	DAZ3	DAZ4	DAZAP1	DAZL	DCAF13	DDB1	DDX20	DDX25	DDX3X	DDX3Y	DDX4	DEAF1	DEDD	DEFB1	DEFB118	DHH	DHX36	DIAPH2	DIRAS3	DLD	DLEC1	DMC1	DMRT1	DMRTA2	DMRTB1	DMRTC2	DNAH1	DNAJA1	DNALI1	DND1	DNHD1	DNMT3A	DNMT3L	DPCD	DPY19L2	DPY19L2P2	DRC7	DUSP13B	DYNLL1	DZIP1	EDN1	EDNRA	EFCAB9	EHMT2	EIF2S2	EIF4G3	EIF5A2	ELL3	ELSPBP1	EPC1	ERCC1	EREG	ETV5	ETV6	FAM209A	FAM209B	FAM50A	FAM9A	FAM9B	FAM9C	FANCA	FANCC	FANCD2	FANCG	FANCL	FBXO5	FBXW11	FER	FIGLA	FIGNL1	FKBP6	FMN2	FNDC3A	FOSL1	FOXA3	FOXC1	FOXJ1	FOXJ2	FOXJ3	FOXL2	FOXO3	FSHB	FSHR	FSIP2	FST	FUT6	FXR1	GAL3ST1	GALNT3	GALNTL5	GAMT	GARIN1A	GARIN1B	GAS2	GDF9	GGN	GGNBP1	GGNBP2	GGT1	GHSR	GJA1	GJA10	GJB3	GK2	GLI1	GMCL1	GMCL2	GORASP2	GPR149	GPX4	GSK3A	GTSF1	H1-1	H1-6	H1-7	H1-9P	H2AX	H2BC1	H3-3A	H3-3B	HERC2	HERC4	HERPUD2	HEXB	HMGB2	HOATZ	HOOK1	HORMAD1	HOXA10	HOXA11	HOXA9	HPGD	HPGDS	HROB	HSF2	HSF2BP	HSPA2	IFT20	IFT25	IFT27	IFT56	IFT81	IFTAP	IGF1	IGF2	IGF2R	IHH	IHO1	IL1A	IMMP2L	ING2	INHBA	INHBB	INPP5B	INSL3	IQCF1	IQCG	IQCN	ITGB1	JAG2	JAM2	JAM3	KASH5	KAT5	KAT8	KATNAL1	KCTD19	KDM1B	KDM2B	KDM3A	KHDRBS1	KIF18A	KIT	KLC3	KLHL10	KMT2D	KNL1	KRT9	LARP7	LEP	LGR4	LGR5	LHCGR	LIMK2	LIN28A	LRGUK	LRRC8A	LRRK2	LZTFL1	M1AP	MAEL	MAJIN	MAK	MARF1	MAS1	MAST2	MASTL	MCM8	MCM9	MDK	MEA1	MECP2	MEI4	MEIG1	MEIKIN	MEIOB	MEIOC	MEIOSIN	MERTK	METTL14	METTL3	MFSD14A	MGAT4D	MKKS	MKRN2	MLH1	MLH3	MMP2	MNS1	MORC1	MORN2	MOS	MOV10L1	MROH2B	MSH2	MSH4	MSH6	MTOR	MYBL1	MYCBP	MYCBPAP	NANOS1	NANOS2	NANOS3	NCAPH	NCAPH2	NDC1	NDC80	NDN	NDRG3	NECTIN2	NEURL1	NICOL1	NKAPL	NLRP14	NME5	NME8	NOBOX	NODAL	NOS3	NOTCH1	NPAP1	NPHP1	NPM2	NPPC	NPR2	NR0B1	NR2C2	NR6A1	NRIP1	NSUN2	OAZ3	OCA2	ODAD3	ODF1	ODF2	ODF4	OOSP2	OR7C1	ORC4	OSBP2	OVOL1	PACRG	PAEP	PAFAH1B1	PAFAH1B2	PAFAH1B3	PAIP2	PANK2	PANX1	PAQR5	PAQR7	PAQR8	PARN	PARP11	PATZ1	PAX5	PCSK4	PCYT1B	PDCL2	PDE3A	PDE5A	PDILT	PFN4	PGAM2	PGM3	PGR	PHC2	PIAS1	PIK3CA	PITHD1	PIWIL1	PIWIL2	PIWIL3	PIWIL4	PLA2G3	PLD6	PLEKHA1	PLK1	PLN	PMCH	PMFBP1	PNLDC1	PPP1CC	PPP2R1A	PRDM1	PRDM14	PRDM9	PRDX4	PRKACA	PRKACG	PRKAG1	PRKG1	PRM1	PRM2	PRM3	PRMT7	PROK2	PRSS21	PRSS37	PRSS42P	PSMA8	PSME4	PTCH1	PTEN	PTGDR2	PTGDS	PTK2B	PTN	PTTG1	PTX3	PUM1	PYGO1	PYGO2	QKI	RACGAP1	RAD23B	RAD51C	RAI14	RAN	RARA	RB1	RBM46	RBMY1B	RBX1	REC114	REC8	RFX2	RGN	RGS2	RHBDD1	RIMBP3	RIMBP3B	RIMBP3C	RNF114	RNF151	RNF17	RNF2	RNF8	ROPN1	ROPN1B	ROPN1L	ROS1	RPL10L	RPL39L	RPS6	RPS6KB1	RSPH1	RSPH6A	RUVBL1	RXFP2	SBF1	SCAPER	SEBOX	SELENOF	SEMG1	SEMG2	SEPTIN1	SEPTIN12	SEPTIN14	SEPTIN2	SEPTIN4	SEPTIN6	SEPTIN7	SERPINA5	SETX	SFMBT1	SGPL1	SHB	SHCBP1L	SHISA6	SIAH1	SIRT1	SIRT2	SIX5	SKIL	SLC19A2	SLC22A14	SLC22A16	SLC25A31	SLC26A3	SLC26A6	SLC26A8	SLC2A14	SLC4A2	SLC9A8	SLC9C1	SLCO4C1	SLIRP	SMAD1	SMAD4	SMAD5	SMARCA2	SNRPA1	SOD1	SOHLH1	SOHLH2	SOS1	SOX17	SOX30	SOX8	SOX9	SPA17	SPACA1	SPACDR	SPAG11B	SPAG16	SPAG17	SPAG4	SPAG6	SPAG8	SPANXA1	SPANXA2	SPANXB1	SPATA16	SPATA19	SPATA2	SPATA20	SPATA22	SPATA24	SPATA25	SPATA31A1	SPATA31A3	SPATA31A5	SPATA31A6	SPATA31A7	SPATA31C1	SPATA31C2	SPATA31D1	SPATA31D3	SPATA31D4	SPATA31E1	SPATA32	SPATA46	SPATA6	SPATA6L	SPATA9	SPATC1L	SPDYA	SPEF2	SPEM1	SPEM3	SPIN1	SPIN2A	SPIN2B	SPIN3	SPIN4	SPINK1	SPINK2	SPIRE1	SPIRE2	SPMAP2	SPMIP6	SPMIP7	SPO11	SPOCD1	SPPL2C	SRC	SRPK1	SSH2	SSTR1	SSTR2	SSTR3	SSX1	STAU1	STAU2	STK11	STRA8	STRBP	SUFU	SUN1	SUN5	SYCE3	SYCP1	SYCP2	SYCP3	SYNE1	TAF1L	TAF4B	TAF7L	TAFAZZIN	TBATA	TBC1D20	TBC1D21	TBP	TBPL1	TCFL5	TCP11	TCP11X1	TCP11X2	TDRD1	TDRD12	TDRD5	TDRD6	TDRD7	TDRD9	TDRKH	TDRP	TERB2	TESK1	TESK2	TESMIN	TEX11	TEX14	TEX15	TEX19	TGFB1	TGFBR1	TIAL1	TMEM119	TMEM203	TMEM232	TMF1	TMPRSS12	TNFAIP6	TNP1	TNP2	TOB2	TOP2A	TOPAZ1	TP63	TPGS1	TPPP2	TRIM27	TRIM28	TRIM75	TRIP13	TSGA10	TSNAX	TSNAXIP1	TSPAN8	TSPY1	TSPY10	TSPY2	TSPY3	TSPY4	TSPY8	TSPY9	TSSK1B	TSSK2	TSSK3	TSSK4	TSSK6	TTC12	TTC21A	TTK	TTLL1	TUBA8	TUBB8	TUT4	TUT7	TXNDC2	TXNDC8	TXNRD3	TYRO3	UBB	UBE2B	UBE2J1	UBR2	UCHL1	UPF3A	USP26	USP42	USP9X	USP9Y	UTP14C	VCX	VDAC3	VIPAS39	VPS13B	VPS54	WASHC5	WDR33	WDR48	WDR77	WEE2	WFDC2	WIPF3	WNT3	WNT4	WT1	XRN2	YBX2	YBX3	YTHDC1	YTHDC2	YTHDF2	YY1	ZAR1	ZAR1L	ZBTB16	ZCWPW1	ZDBF2	ZFP41	ZFP57	ZFX	ZGLP1	ZMIZ1	ZMYND12	ZMYND15	ZNF148	ZNF296	ZNF35	ZNF449	ZNF541	ZNF628	ZNF830	ZP3	ZPBP	ZPBP2	ZSCAN2	ZSCAN21
GOBP_GAMMA_AMINOBUTYRIC_ACID_BIOSYNTHETIC_PROCESS	https://www.gsea-msigdb.org/gsea/msigdb/human/geneset/GOBP_GAMMA_AMINOBUTYRIC_ACID_BIOSYNTHETIC_PROCESS	ABAT	ALDH1A1	GAD1	GAD2	SLC1A3	SLC38A1
GOBP_GAMMA_AMINOBUTYRIC_ACID_IMPORT	https://www.gsea-msigdb.org/gsea/msigdb/human/geneset/GOBP_GAMMA_AMINOBUTYRIC_ACID_IMPORT	NHERF1	SLC32A1	SLC6A1	SLC6A13	SLC6A6	SLC7A14
GOBP_GAMMA_AMINOBUTYRIC_ACID_METABOLIC_PROCESS	https://www.gsea-msigdb.org/gsea/msigdb/human/geneset/GOBP_GAMMA_AMINOBUTYRIC_ACID_METABOLIC_PROCESS	ABAT	ALDH1A1	ALDH5A1	GAD1	GAD2	PHGDH	SLC1A3	SLC38A1
GOBP_GAMMA_AMINOBUTYRIC_ACID_SECRETION	https://www.gsea-msigdb.org/gsea/msigdb/human/geneset/GOBP_GAMMA_AMINOBUTYRIC_ACID_SECRETION	ABAT	APBA1	BEST1	CACNB4	GABBR1	HTR1B	NF1	NTSR1	P2RX7	SLC6A1	SV2A	TRH	TRPC4
GOBP_GAMMA_AMINOBUTYRIC_ACID_SIGNALING_PATHWAY	https://www.gsea-msigdb.org/gsea/msigdb/human/geneset/GOBP_GAMMA_AMINOBUTYRIC_ACID_SIGNALING_PATHWAY	ATF4	CACNB4	GABBR1	GABBR2	GABRA1	GABRA2	GABRA3	GABRA4	GABRA5	GABRA6	GABRB1	GABRB2	GABRB3	GABRD	GABRE	GABRG1	GABRG2	GABRG3	GABRR1	GABRR2	GABRR3	GNAI2	GPR156	HTR1A	PHF24	PLCL1	PLCL2	SHISA7	SLC12A2
GOBP_GAMMA_AMINOBUTYRIC_ACID_TRANSPORT	https://www.gsea-msigdb.org/gsea/msigdb/human/geneset/GOBP_GAMMA_AMINOBUTYRIC_ACID_TRANSPORT	ABAT	APBA1	BEST1	CACNB4	GABBR1	HTR1B	NF1	NHERF1	NTSR1	P2RX7	SLC32A1	SLC6A1	SLC6A11	SLC6A12	SLC6A13	SLC6A6	SLC6A8	SLC7A14	SV2A	TRH	TRPC4
GOBP_GAMMA_DELTA_T_CELL_ACTIVATION	https://www.gsea-msigdb.org/gsea/msigdb/human/geneset/GOBP_GAMMA_DELTA_T_CELL_ACTIVATION	ALKBH5	CCR9	CD247	CD3E	CD3G	CXADR	EGR3	GPR18	ITK	JAG2	JAML	KLRC1	LEF1	LILRB1	MICA	MICB	NCKAP1L	NOD2	PTPRC	SOX13	SOX4	STAT5B	SYK	TCF7	TRDC	TRGC1
GOBP_GAMMA_DELTA_T_CELL_DIFFERENTIATION	https://www.gsea-msigdb.org/gsea/msigdb/human/geneset/GOBP_GAMMA_DELTA_T_CELL_DIFFERENTIATION	CCR9	EGR3	GPR18	JAG2	KLRC1	LEF1	NCKAP1L	PTPRC	SOX13	SOX4	STAT5B	SYK	TCF7
GOBP_GANGLION_DEVELOPMENT	https://www.gsea-msigdb.org/gsea/msigdb/human/geneset/GOBP_GANGLION_DEVELOPMENT	ASCL1	CTNNB1	CYP1B1	FZD3	INSM1	NRP1	NRP2	PHOX2B	POU4F2	RGS4	SEMA3A	SEMA3F	SIX1	SIX4	TUBB3	TULP3	UNC5C
GOBP_GANGLIOSIDE_BIOSYNTHETIC_PROCESS	https://www.gsea-msigdb.org/gsea/msigdb/human/geneset/GOBP_GANGLIOSIDE_BIOSYNTHETIC_PROCESS	B3GALT4	B4GALNT1	B4GALT5	B4GALT6	C20orf173	ST3GAL1	ST3GAL2	ST3GAL3	ST3GAL5	ST6GALNAC3	ST6GALNAC4	ST6GALNAC5	ST6GALNAC6	ST8SIA2	ST8SIA3	ST8SIA4	ST8SIA6
GOBP_GANGLIOSIDE_BIOSYNTHETIC_PROCESS_VIA_LACTOSYLCERAMIDE	https://www.gsea-msigdb.org/gsea/msigdb/human/geneset/GOBP_GANGLIOSIDE_BIOSYNTHETIC_PROCESS_VIA_LACTOSYLCERAMIDE	B4GALT5	B4GALT6	C20orf173	ST3GAL1	ST3GAL2	ST3GAL3
GOBP_GANGLIOSIDE_CATABOLIC_PROCESS	https://www.gsea-msigdb.org/gsea/msigdb/human/geneset/GOBP_GANGLIOSIDE_CATABOLIC_PROCESS	GM2A	HEXA	HEXB	NEU1	NEU2	NEU3	NEU4
GOBP_GANGLIOSIDE_METABOLIC_PROCESS	https://www.gsea-msigdb.org/gsea/msigdb/human/geneset/GOBP_GANGLIOSIDE_METABOLIC_PROCESS	ABCA2	B3GALT4	B4GALNT1	B4GALT5	B4GALT6	C20orf173	CLN6	GM2A	HEXA	HEXB	ITGB8	NAGLU	NEU1	NEU2	NEU3	NEU4	ST3GAL1	ST3GAL2	ST3GAL3	ST3GAL5	ST6GALNAC3	ST6GALNAC4	ST6GALNAC5	ST6GALNAC6	ST8SIA2	ST8SIA3	ST8SIA4	ST8SIA6
GOBP_GAP_JUNCTION_ASSEMBLY	https://www.gsea-msigdb.org/gsea/msigdb/human/geneset/GOBP_GAP_JUNCTION_ASSEMBLY	ACE	ACE2	AGT	APLNR	CAV1	CNTNAP2	CTNNA1	GJA1	GJA5	GJB1	GJB2	GJB6	GJC1	GJD3	HOPX	IL1B	IRX3	TBX5
GOBP_GAP_JUNCTION_MEDIATED_INTERCELLULAR_TRANSPORT	https://www.gsea-msigdb.org/gsea/msigdb/human/geneset/GOBP_GAP_JUNCTION_MEDIATED_INTERCELLULAR_TRANSPORT	GJA3	GJA8	GJB2	GJB4	GJB6	MIP
GOBP_GASTRIC_ACID_SECRETION	https://www.gsea-msigdb.org/gsea/msigdb/human/geneset/GOBP_GASTRIC_ACID_SECRETION	CCKBR	CHRM5	GHRL	HIP1R	HRH2	KCNQ1	PTGER3	SCT	SGK1	SLC26A7	SLC9A4	SNX10	TFF2
GOBP_GASTRIC_MOTILITY	https://www.gsea-msigdb.org/gsea/msigdb/human/geneset/GOBP_GASTRIC_MOTILITY	GHRL	GHSR	NPPC	NPR2	TYMP
GOBP_GASTRO_INTESTINAL_SYSTEM_SMOOTH_MUSCLE_CONTRACTION	https://www.gsea-msigdb.org/gsea/msigdb/human/geneset/GOBP_GASTRO_INTESTINAL_SYSTEM_SMOOTH_MUSCLE_CONTRACTION	GHRL	GHSR	HTR1D	HTR2B	KIT	PTAFR	PTGER3	SCN11A	SPX	SULF1	SULF2	TACR2
GOBP_GASTRULATION	https://www.gsea-msigdb.org/gsea/msigdb/human/geneset/GOBP_GASTRULATION	ACVR1	ACVR2A	ACVR2B	ADIPOQ	AHDC1	AMOT	APELA	APLN	APLNR	APOA1	ARFRP1	ARMC5	ATOH8	AXIN1	BMP4	BMP7	BMPR1A	BMPR2	BRD3	CDC73	CER1	CFC1	CFC1B	CLASP1	CLASP2	COL11A1	COL12A1	COL4A2	COL5A1	COL5A2	COL6A1	COL7A1	COL8A1	CRB2	CTNNB1	CTR9	CUL3	DAG1	DKK1	DLD	DUSP1	DUSP2	DUSP4	DUSP5	DVL1	DVL2	EOMES	EPB41L5	EPHA2	ETS2	ETV2	EXOC4	EXT1	EXT2	EYA1	EYA2	FGF8	FGFR1	FGFR2	FN1	FOXA2	FOXC1	FOXC2	FOXF1	FRS2	FZD7	GATA6	GDF3	GJA1	GPC3	GPI	GRB2	GSC	HAND1	HIRA	HMGA2	HNF1B	HNF4A	HOXA11	HSBP1	IL10	IL1RN	INHBA	ITGA2	ITGA3	ITGA4	ITGA5	ITGA7	ITGA8	ITGAV	ITGB1	ITGB2	ITGB3	ITGB4	ITGB5	KDM6B	KIF16B	KLF4	LAMA3	LAMB1	LAMB3	LBX2	LDB1	LEF1	LEO1	LHX1	LMBRD1	LRP5	MACROH2A1	MAP2K1	MAP2K5	MAPK7	MBP	MEGF8	MESP1	MESP2	MIR1-1	MIR145	MIR150	MIR200C	MIR221	MIXL1	MKKS	MMP14	MMP15	MMP2	MMP8	MMP9	MSGN1	MYADM	MYH9	NANOG	NAT8B	NF2	NODAL	NOG	NPHP3	NR0B1	NR4A3	OSR1	OTX2	PAF1	PAX2	PHLDB1	PHLDB2	PLPP3	POFUT2	POGLUT1	POU5F1	PRICKLE1	PRKACA	PRKAR1A	RACK1	RBM14	RIC8A	RNF2	RPS6	RTF1	SCX	SETD2	SFRP1	SFRP2	SIX2	SMAD1	SMAD2	SMAD3	SMAD4	SNAI1	SOX17	SOX2	SOX7	SRF	SUPT20H	SYF2	TAF10	TAL1	TASOR	TBX19	TBX20	TBX6	TBXT	TENM4	TGFBR2	TGIF2	TLX2	TP53	TRIM15	TWSG1	TXNRD1	UGDH	VTN	WLS	WNK1	WNT11	WNT3	WNT3A	WNT5A	WNT5B	WNT8B	ZBTB17	ZIC3
GOBP_GASTRULATION_WITH_MOUTH_FORMING_SECOND	https://www.gsea-msigdb.org/gsea/msigdb/human/geneset/GOBP_GASTRULATION_WITH_MOUTH_FORMING_SECOND	ACVR1	ACVR2A	ACVR2B	AMOT	CRB2	CTNNB1	ETS2	FOXA2	FRS2	GDF3	LDB1	LHX1	LRP5	MEGF8	NAT8B	NODAL	OTX2	PLPP3	PRICKLE1	RNF2	SMAD4	SRF	TBXT	TENM4	UGDH	WNT5A	ZBTB17	ZIC3
GOBP_GAS_TRANSPORT	https://www.gsea-msigdb.org/gsea/msigdb/human/geneset/GOBP_GAS_TRANSPORT	AQP1	AQP5	AQP6	BPGM	CA2	CYGB	HBA1	HBA2	HBB	HBD	HBE1	HBG1	HBG2	HBM	HBQ1	HBZ	IPCEF1	MB	NGB	RHAG	RHBG	RHCG
GOBP_GDP_MANNOSE_METABOLIC_PROCESS	https://www.gsea-msigdb.org/gsea/msigdb/human/geneset/GOBP_GDP_MANNOSE_METABOLIC_PROCESS	DPM1	GFUS	GMDS	GMPPB	GUK1	MPI	PMM1	PMM2
GOBP_GDP_METABOLIC_PROCESS	https://www.gsea-msigdb.org/gsea/msigdb/human/geneset/GOBP_GDP_METABOLIC_PROCESS	CARD11	CASK	DLG1	DLG2	ENTPD4	GUK1	LRGUK	MAGI3	MPP1	NUDT18	TJP2
GOBP_GENERAL_ADAPTATION_SYNDROME	https://www.gsea-msigdb.org/gsea/msigdb/human/geneset/GOBP_GENERAL_ADAPTATION_SYNDROME	CRHR1	HCN1	NR4A2	PENK	TMEM74	ZNF212
GOBP_GENERAL_ADAPTATION_SYNDROME_BEHAVIORAL_PROCESS	https://www.gsea-msigdb.org/gsea/msigdb/human/geneset/GOBP_GENERAL_ADAPTATION_SYNDROME_BEHAVIORAL_PROCESS	CRHR1	HCN1	PENK	TMEM74	ZNF212
GOBP_GENERATION_OF_NEURONS	https://www.gsea-msigdb.org/gsea/msigdb/human/geneset/GOBP_GENERATION_OF_NEURONS	ABI1	ABI2	ABI3	ABITRAM	ABL1	ABL2	ABT1	ACAN	ACAP3	ACP4	ACSL3	ACSL4	ACSL6	ACTB	ACTBL2	ACTG1	ACTL6B	ACTL9	ADAM17	ADARB1	ADCY1	ADCY10	ADCY6	ADCYAP1	ADGRB1	ADGRB3	ADGRF1	ADGRG1	ADGRL3	ADGRV1	ADM	ADNP	ADORA2A	ADRA2B	ADRA2C	AFG3L2	AGBL4	AGER	AGRN	AGTPBP1	AHI1	AKNA	AKT1	ALCAM	ALDH1A2	ALK	ALKAL1	ALKAL2	ALKBH1	ALS2	AMIGO1	AMIGO3	ANAPC2	ANK3	ANKRD24	ANKRD27	ANKS1A	ANOS1	AP2A1	APBB1	APBB2	APLP1	APLP2	APOA4	APOD	APOE	APP	ARC	AREG	ARF4	ARF6	ARHGAP33	ARHGAP35	ARHGAP4	ARHGAP44	ARHGEF2	ARHGEF25	ARHGEF28	ARHGEF40	ARK2C	ARL3	ARMCX5-GPRASP2	ARSB	ARTN	ARX	ASAP1	ASCL1	ASCL2	ASPM	ASTN1	ASTN2	ATAT1	ATCAY	ATF1	ATF4	ATF5	ATL1	ATOH1	ATOH7	ATP1B2	ATP2B2	ATP7A	ATP8A2	ATP8B1	ATP9A	ATXN10	AURKA	AUTS2	AVIL	AXL	B2M	B3GNT2	B4GALT5	B4GALT6	B4GAT1	BAG5	BAIAP2	BARHL1	BARHL2	BAX	BBS1	BBS4	BCAN	BCCIP	BCHE	BCL11A	BCL11B	BCL2	BCL6	BDNF	BECN1	BEND6	BHLHA15	BHLHE22	BHLHE23	BICDL1	BIN1	BLOC1S1	BLOC1S2	BLOC1S3	BLOC1S4	BLOC1S5	BLOC1S6	BMP2	BMP4	BMP5	BMP6	BMP7	BMPR1A	BMPR1B	BMPR2	BOC	BRAF	BRINP1	BRINP2	BRINP3	BRSK1	BRSK2	BTBD3	BTG2	BTG4	C12orf57	C1QA	C1QL1	C21orf91	C3	C9orf72	CABP4	CACNG7	CALR	CAMK1	CAMK1D	CAMK2A	CAMK2B	CAMK2G	CAMSAP1	CAMSAP2	CAMSAP3	CAPRIN1	CAPRIN2	CARM1	CASP3	CASZ1	CBFA2T2	CBLN1	CC2D1A	CCDC88A	CCK	CCKAR	CCND1	CCR4	CD2AP	CD38	CD3E	CDC42	CDH1	CDH11	CDH23	CDH4	CDHR1	CDK16	CDK5	CDK5R1	CDK5R2	CDK5RAP1	CDK5RAP2	CDK5RAP3	CDK6	CDKL3	CDKL5	CDNF	CDON	CEBPB	CECR2	CELSR1	CELSR2	CELSR3	CEND1	CEP290	CEP85L	CERS2	CFAP418	CFL1	CFLAR	CHD5	CHL1	CHN1	CHODL	CHRNA3	CHRNA7	CHRNB2	CIB1	CIT	CLMN	CLN5	CLN8	CLRN1	CLRN2	CNGB1	CNP	CNR1	CNTF	CNTN1	CNTN2	CNTN4	CNTN5	CNTN6	CNTNAP1	CNTNAP2	COBL	COL3A1	COPS2	CPEB3	CPNE1	CPNE5	CPNE6	CPNE9	CRABP2	CRB1	CRB2	CREB1	CRK	CRKL	CRMP1	CRPPA	CRTAC1	CSF1R	CSMD3	CSNK1D	CSPG5	CTDSP1	CTF1	CTHRC1	CTNNA1	CTNNA2	CTNNB1	CTNND2	CTTN	CUL4B	CUL7	CUX1	CUX2	CX3CL1	CX3CR1	CXCL12	CXCR4	CYB5D2	CYFIP1	CYFIP2	DAB1	DAB2	DAB2IP	DAG1	DAGLA	DAGLB	DBN1	DBNL	DBX1	DCC	DCDC2	DCLK1	DCLK2	DCT	DCX	DDIT4	DDR1	DDR2	DDX56	DDX6	DENND5A	DGKG	DGUOK	DHFR	DHFRP1	DHX36	DIAPH3	DICER1	DIO3	DIP2A	DIP2B	DISC1	DISP3	DIXDC1	DKK1	DLG4	DLG5	DLL1	DLL4	DLX1	DLX2	DLX3	DLX5	DMD	DMRT3	DMRTA2	DNAAF4	DNER	DNM2	DNM3	DNMT3A	DOCK10	DOCK7	DOK5	DPYSL3	DPYSL5	DRAXIN	DRD1	DRD2	DRGX	DSCAM	DSCAML1	DTNB	DTNBP1	DTX1	DUOXA1	DVL1	DVL2	DVL3	DYNC2H1	DZANK1	ECE1	ECT2	EDN1	EDN2	EDN3	EDNRA	EDNRB	EEF2K	EFHC2	EFHD1	EFNA1	EFNA2	EFNA3	EFNA4	EFNA5	EFNB1	EFNB2	EFNB3	EGFR	EGR2	EHD1	EHMT2	EIF2AK4	EIF4E	EIF4ENIF1	EIF4G1	EIF4G2	ELAVL4	ELP3	EMB	EML1	EMX1	EMX2	EN1	EN2	ENAH	ENC1	EOMES	EP300	EPB41L3	EPHA10	EPHA2	EPHA3	EPHA4	EPHA5	EPHA6	EPHA7	EPHA8	EPHB1	EPHB2	EPHB3	EPHB6	EPO	EPOP	ERBB2	ERBB4	ERCC2	ERCC3	ERCC6	ESRP1	ETV1	ETV5	EVX1	EXT1	EYA1	EZH2	FAIM2	FAM151B	FARP1	FARP2	FAT3	FBXO38	FBXO45	FBXO7	FBXW8	FERD3L	FES	FEV	FEZ1	FEZ2	FEZF1	FEZF2	FGF13	FGF2	FGF20	FGF8	FGFR1	FGFR2	FIG4	FIGNL2	FKBP1B	FKBP4	FKBP8	FKRP	FLNA	FLOT1	FLRT1	FLRT2	FLRT3	FMR1	FN1	FOLR1	FOXA1	FOXA2	FOXB1	FOXD1	FOXG1	FOXN4	FOXO3	FOXO6	FRMD7	FRS2	FRY	FRYL	FSCN2	FSTL4	FUT9	FYN	FZD1	FZD10	FZD2	FZD3	FZD4	FZD5	FZD7	FZD8	FZD9	GABRA5	GABRB1	GABRB2	GAK	GALR2	GAP43	GAS6	GAS7	GATA2	GATA3	GBA1	GBA2	GBX1	GBX2	GDF11	GDF5	GDF6	GDF7	GDI1	GDNF	GDPD5	GFAP	GFI1	GFRA1	GFRA3	GHRL	GIGYF2	GIT1	GJA1	GLDN	GLI2	GLI3	GNAT1	GNAT2	GNGT1	GNRH1	GOLGA4	GORASP1	GPC2	GPM6A	GPM6B	GPR173	GPR37	GPR37L1	GPRASP3	GPRC5B	GPRIN1	GPRIN2	GPRIN3	GRID2	GRIN3A	GRIP1	GRM7	GRN	GRXCR1	GRXCR2	GSDME	GSK3A	GSK3B	GSX1	GSX2	HAND2	HAPLN1	HAPLN2	HAPLN3	HAPLN4	HCN1	HDAC1	HDAC2	HDAC5	HDAC6	HDAC9	HDGFL3	HECW1	HECW2	HELT	HERC1	HES1	HES5	HEXA	HEY1	HEY2	HEYL	HHIP	HIF1A	HIPK1	HIPK2	HMCN2	HMG20A	HMG20B	HMGB1	HOXA2	HOXC10	HOXC8	HOXD1	HOXD10	HOXD3	HOXD9	HPRT1	HS6ST1	HSP90AA1	HTRA2	ID2	ID3	ID4	IER2	IFRD1	IFT140	IFT172	IFT20	IFT27	IFT88	IGF1R	IGF2BP1	IGSF10	IGSF9	IHH	IL15RA	IL1RAPL1	IL2	IL6	IMPACT	INHBA	INPP5F	INPP5J	INS	INSM1	INSM2	IQGAP1	IQSEC1	IRX1	IRX2	IRX3	IRX4	IRX5	IRX6	ISL1	ISL2	ISLR2	IST1	ITGA1	ITGA3	ITGA4	ITGA6	ITGB1	ITM2C	ITPKA	ITSN2	JAG1	JAG2	JAK2	KALRN	KANK1	KAT2B	KATNB1	KCNA1	KCNB1	KCNIP2	KCNQ1	KCNQ3	KCTD11	KDM1A	KDM4A	KEL	KHDC3L	KIAA0319	KIAA0319L	KIAA1755	KIDINS220	KIF13B	KIF1A	KIF20B	KIF26A	KIF5A	KIF5B	KIF5C	KIFAP3	KIFBP	KIRREL3	KLF4	KLF7	KLHL1	KLK6	KLK8	KNDC1	KREMEN1	L1CAM	LAMA1	LAMA2	LAMB1	LAMB2	LARGE1	LBX1	LDB1	LEF1	LEP	LGI1	LGI4	LGR6	LHFPL5	LHX1	LHX2	LHX3	LHX4	LHX5	LHX6	LHX8	LHX9	LIF	LIMK1	LIN28A	LLGL1	LLPH	LMO4	LMX1A	LMX1B	LNX2	LPAR1	LPAR3	LRIG2	LRP12	LRP2	LRP4	LRP6	LRP8	LRRC4C	LRRC7	LRRK2	LRTM1	LRTM2	LSM1	LST1	LTK	LYN	LYPLA2	LZTS1	LZTS3	MACF1	MAG	MAGI2	MANF	MAP1A	MAP1B	MAP1S	MAP2	MAP2K1	MAP2K2	MAP3K13	MAP4	MAP4K4	MAP6	MAPK6	MAPK8IP2	MAPK8IP3	MAPKAPK5	MAPT	MARK1	MARK2	MATN2	MBD1	MBOAT1	MCF2	MCOLN3	MDGA1	MDGA2	MDK	MDM2	MECP2	MED1	MEF2A	MEF2C	MEGF8	MEIS1	MET	METRN	METTL14	METTL3	MFRP	MFSD2A	MFSD8	MGARP	MIB1	MICALL1	MICALL2	MICOS10-NBL1	MINAR1	MINK1	MIR125A	MIR133B	MIR137	MIR146A	MIR200C	MIR210	MIR219A1	MIR221	MIR222	MIR431	MIR511	MKS1	MMD	MMD2	MMP2	MNX1	MOSMO	MOV10	MT3	MTCH1	MTMR2	MTPN	MTR	MUL1	MUSK	MYCBP2	MYCL	MYEF2	MYLIP	MYO16	MYO6	MYO7A	MYO9A	MYOC	MYOT	MYPN	MYT1L	NAGLU	NANOS1	NAP1L2	NAPA	NAV1	NBL1	NBN	NCAM1	NCAM2	NCAN	NCDN	NCK1	NCK2	NCKAP1	NCKAP1L	NCKIPSD	NCOA1	NCS1	NDE1	NDEL1	NDN	NDNF	NDP	NDRG4	NECTIN1	NEDD4	NEDD4L	NEFH	NEFL	NEGR1	NEK3	NELL2	NEO1	NEPRO	NEU4	NEURL1	NEUROD1	NEUROD2	NEUROD4	NEUROD6	NEUROG1	NEUROG2	NEUROG3	NEXMIF	NEXN	NF1	NFASC	NFATC4	NFE2L2	NFIA	NFIB	NGEF	NGF	NGFR	NGRN	NHERF1	NHLH2	NIBAN2	NIF3L1	NIN	NIPBL	NKD1	NKX2-1	NKX2-2	NKX2-5	NKX2-8	NKX6-1	NKX6-2	NLGN1	NLGN2	NLGN3	NLGN4X	NMNAT2	NOG	NOTCH1	NOTCH2	NOTCH3	NOTO	NOVA2	NPHP4	NPR2	NPTN	NPTX1	NPY	NR2E1	NR2E3	NR2F1	NR2F2	NR2F6	NR4A2	NRBP2	NRCAM	NRDC	NREP	NRG3	NRL	NRN1	NRN1L	NRP1	NRP2	NRTN	NRXN1	NRXN3	NSMF	NTF3	NTF4	NTM	NTN1	NTN3	NTN4	NTNG1	NTNG2	NTRK1	NTRK2	NTRK3	NUMB	NUMBL	NYAP1	NYAP2	OBSL1	OGDH	OLFM1	OLFM3	OLIG1	OLIG2	OLIG3	OMG	ONECUT2	OPCML	OPHN1	OR10A4	OSTN	OTP	OTX2	P3H1	PACSIN1	PAFAH1B1	PAK1	PAK2	PAK3	PAK4	PAK6	PALLD	PALS1	PAQR3	PARD3	PARD6B	PARP6	PAX2	PAX6	PBX1	PBX2	PBX3	PBX4	PCARE	PCDH12	PCDHAC2	PCM1	PCP4	PCSK9	PDE6C	PDLIM5	PDZD7	PEX13	PEX5	PEX7	PHACTR1	PHGDH	PHOX2A	PHOX2B	PICALM	PICK1	PIGT	PIN1	PITPNA	PITX2	PITX3	PJVK	PLA2G10	PLA2G3	PLAA	PLEKHG4	PLEKHG4B	PLK5	PLP1	PLPPR4	PLPPR5	PLS1	PLXNA1	PLXNA2	PLXNA3	PLXNA4	PLXNB1	PLXNB2	PLXNB3	PLXNC1	PLXND1	PMP22	POMGNT2	POSTN	POTEE	POTEF	POTEI	POTEJ	POTEKP	POU3F2	POU4F1	POU4F2	POU4F3	PPFIA2	PPIA	PPP1CC	PPP1R9A	PPP1R9B	PPP2R5B	PPP3CA	PPP3CB	PPT1	PQBP1	PRAG1	PRDM1	PRDM12	PRDM13	PRDM8	PREX1	PREX2	PRICKLE1	PRKCI	PRKCQ	PRKCZ	PRKD1	PRKG1	PRKN	PRMT1	PROM1	PROX1	PRPH2	PRRX1	PSD	PSEN1	PTCH1	PTEN	PTF1A	PTK2	PTK2B	PTK6	PTK7	PTN	PTPN11	PTPN9	PTPRD	PTPRF	PTPRG	PTPRM	PTPRO	PTPRS	PTPRZ1	PUM2	RAB10	RAB11A	RAB13	RAB17	RAB21	RAB29	RAB35	RAB3A	RAB6A	RAB6B	RAB8A	RAC1	RAC3	RACGAP1	RAP1A	RAP1GAP	RAP2A	RAPGEF1	RAPGEF2	RAPH1	RARA	RASAL1	RASGRF1	RB1	RBPJ	RDH13	RELN	RERE	REST	RET	RETREG3	RGMA	RGS2	RHO	RHOA	RIMS1	RIMS2	RIT2	RND1	RND2	RNF112	RNF157	RNF220	RNF6	ROBO1	ROBO2	ROBO3	ROBO4	ROCK1	ROM1	ROR1	ROR2	RORA	RORB	RP1	RP1L1	RPGRIP1	RPGRIP1L	RPL24	RPS6KA5	RSPO2	RTCA	RTN1	RTN3	RTN4	RTN4IP1	RTN4R	RTN4RL1	RTN4RL2	RUFY3	RUNX1	RUNX2	RUNX3	RYK	S100A6	S100A9	S100B	S1PR1	S1PR5	SALL1	SAMD11	SAMD14	SAMD7	SARM1	SATB2	SCARB2	SCARF1	SCLT1	SCN11A	SCN1B	SCRIB	SCRT1	SCRT2	SCYL1	SCYL2	SCYL3	SDC2	SDC4	SDCCAG8	SDK1	SDK2	SEC24B	SECISBP2	SEMA3A	SEMA3B	SEMA3C	SEMA3D	SEMA3E	SEMA3F	SEMA3G	SEMA4A	SEMA4B	SEMA4C	SEMA4D	SEMA4F	SEMA4G	SEMA5A	SEMA5B	SEMA6A	SEMA6B	SEMA6C	SEMA6D	SEMA7A	SEPTIN14	SEPTIN4	SERPINF1	SERPINI1	SETX	SEZ6	SF3A2	SFRP1	SFRP2	SGK1	SH3GL2	SH3GL3	SH3RF1	SHANK1	SHANK3	SHH	SHOC2	SHOX2	SHTN1	SIAH1	SIN3A	SIPA1L1	SIX1	SIX3	SIX4	SKIL	SKOR2	SLC11A2	SLC12A5	SLC1A3	SLC23A2	SLC25A46	SLC30A1	SLC39A12	SLC44A4	SLC4A10	SLC4A7	SLC6A4	SLC9A6	SLIT1	SLIT2	SLIT3	SLITRK1	SLITRK2	SLITRK3	SLITRK4	SLITRK5	SLITRK6	SMAD4	SMARCA1	SMARCD3	SMIM45	SMO	SMURF1	SNAP25	SNAPIN	SNPH	SNX3	SOCS2	SOD1	SOD2	SOS1	SOX1	SOX10	SOX11	SOX12	SOX14	SOX15	SOX2	SOX21	SOX3	SOX4	SOX5	SOX8	SOX9	SPAG6	SPAG9	SPART	SPAST	SPG11	SPINK5	SPOCK1	SPP1	SPRY3	SPTBN4	SRCIN1	SRF	SRGAP2	SRGAP2C	SRRM4	SRY	SS18L1	SSNA1	ST8SIA2	STAT3	STAU2	STK11	STK24	STK25	STMN1	STMN2	STMN3	STMN4	STMND1	STRAP	STRC	STRN	STX1B	STX3	STXBP1	STYXL1	SUFU	SULT4A1	SVBP	SYN1	SYNE1	SYNGAP1	SYT1	SYT14P1	SYT17	SYT2	SYT3	SYT4	SZT2	TAFA1	TAFA3	TAL1	TANC2	TAOK1	TAOK2	TAOK3	TBC1D23	TBC1D24	TBCD	TBCE	TBR1	TBX20	TBX6	TCF12	TCF3	TCF4	TCTN1	TDP2	TEAD3	TECTA	TENM1	TENM2	TENM3	TENM4	TET1	TGFB1	TGFB2	TGFBR1	TGIF2	TH	THAP11	THOC2	THRB	THY1	TIAM1	TIAM2	TLX2	TLX3	TMC1	TMEM106B	TMEM108	TMEM132E	TMEM30A	TNC	TNFRSF21	TNIK	TNN	TNR	TNXB	TOP2B	TOR1A	TOX	TP53	TP73	TPBG	TPRN	TRAK1	TRAPPC4	TRAPPC9	TRIM32	TRIM46	TRIM67	TRIO	TRIOBP	TRIP11	TRPC5	TRPV2	TRPV4	TSC22D4	TSKU	TSPAN2	TSPO	TTC21B	TTC36	TTC8	TTL	TTLL1	TUBA1A	TUBB2B	TUBB3	TUBGCP2	TULP1	TULP3	TUNAR	TWF1	TWF2	TWIST1	TYRO3	UBA6	UBB	UBE3A	UCHL1	UCN	UGCG	UGDH	UGT8	UHMK1	ULK1	ULK2	ULK4	UNC13A	UNC5A	UNC5B	UNC5C	UNC5D	UNCX	UNK	UPF3B	UQCRQ	USH1C	USH1G	USH2A	USP33	USP9X	UST	VANGL2	VAPA	VASH2	VASP	VAX1	VAX2	VCAM1	VCAN	VCL	VEGFA	VEGFC	VEGFD	VIM	VLDLR	VPS13B	VPS54	VRK1	VSX1	VWC2	VWC2L	VXN	WASF1	WASHC5	WASL	WDPCP	WDR47	WDR62	WEE1	WHRN	WNK1	WNT1	WNT10A	WNT10B	WNT11	WNT16	WNT2	WNT2B	WNT3	WNT3A	WNT4	WNT5A	WNT5B	WNT6	WNT7A	WNT7B	WNT8A	WNT8B	WNT9A	WNT9B	XBP1	XK	XRN2	YTHDF1	YWHAE	YWHAG	YWHAH	YWHAZ	ZC4H2	ZDHHC15	ZDHHC17	ZEB1	ZFHX2	ZFHX3	ZFYVE27	ZHX2	ZIC3	ZMIZ1	ZMYND8	ZNF212	ZNF296	ZNF335	ZNF365	ZNF521	ZNF536	ZNF609	ZNF804A	ZPR1	ZSWIM6
GOBP_GENERATION_OF_PRECURSOR_METABOLITES_AND_ENERGY	https://www.gsea-msigdb.org/gsea/msigdb/human/geneset/GOBP_GENERATION_OF_PRECURSOR_METABOLITES_AND_ENERGY	AACS	ABCD1	ACACB	ACADM	ACADVL	ACAT1	ACO1	ACO2	ACOX1	ACSM1	ACSS3	ACTN3	ADCY10	ADGRF1	ADGRF5	ADIPOQ	ADPGK	ADRB3	ADSL	AFG1L	AGL	AIFM2	AK4	AKT1	AKT2	ALDH1L1	ALDH1L2	ALDOA	ALDOB	ALDOC	ANTKMT	APP	ARL2	ASIP	ATG12	ATG2A	ATG2B	ATG3	ATP5F1A	ATP5F1B	ATP5F1C	ATP5F1D	ATP5F1E	ATP5F1EP2	ATP5IF1	ATP5ME	ATP5MF	ATP5MG	ATP5PB	ATP5PD	ATP5PF	ATP5PO	ATP7A	ATPSCKMT	AVP	AVPR1A	BID	BLOC1S1	BNIP3	BPGM	C2orf69	CAT	CAVIN3	CBFA2T3	CCNB1	CDK1	CEBPA	CHCHD10	CHCHD2	CHCHD4	CHCHD5	CISD1	COA6	COA8	COL6A1	COMT	COQ10A	COQ10B	COQ9	COX10	COX17	COX4I1	COX4I2	COX5A	COX5B	COX6A1	COX6A2	COX6B1	COX6B2	COX6C	COX7A1	COX7A2	COX7A2L	COX7A2P2	COX7B	COX7B2	COX7C	COX8A	COX8C	CROT	CS	CXXC5	CYB561	CYC1	CYCS	CYP1A2	DDIT4	DERA	DGUOK	DHRS2	DHTKD1	DLAT	DLD	DLST	DNAJC15	DNAJC30	DYRK2	EIF6	ENO1	ENO2	ENO3	ENO4	ENOX2	ENPP1	EP300	EPM2AIP1	ETFA	ETFB	ETFDH	ETFRF1	FBP1	FDX1	FDX2	FDXR	FECH	FH	FKRP	FLCN	FOXK1	FOXK2	FXN	G6PC1	G6PD	GAA	GABARAPL1	GALK1	GAPDH	GAPDHS	GBA1	GBE1	GCGR	GCK	GFPT1	GFPT2	GHITM	GIPR	GIT1	GNMT	GNPDA1	GPD1	GPD2	GPI	GSK3A	GSK3B	GYG1	GYG2	GYS1	GYS2	H6PD	HDAC4	HIF1A	HK1	HK2	HK3	HKDC1	HMGCL	HMGCLL1	HMGCS2	HTR2A	IDE	IDH1	IDH2	IDH3A	IDH3B	IDH3G	IER3	IFNAR1	IFNG	IFNLR1	IGF1	IGF2	IL10RB	IL4	IL6ST	IMMP2L	INPP5K	INS	INSR	IREB2	IRS1	IRS2	ISCU	JMJD8	KAT2B	KHK	KL	LDHA	LEP	LEPR	LIPA	LYRM7	MACROH2A1	MC4R	MCHR1	MDH1	MDH1B	MDH2	ME3	MFN2	MIR1271	MIR15B	MIR195	MIR210	MLST8	MLXIPL	MRAP2	MRPS36	MSH2	MT-ATP6	MT-ATP8	MT-CO1	MT-CO2	MT-CO3	MT-CYB	MT-ND1	MT-ND2	MT-ND3	MT-ND4	MT-ND4L	MT-ND5	MT-ND6	MT3	MTCO2P12	MTFR1	MTFR1L	MTFR2	MTLN	MTOR	MYBBP1A	NCOR1	NDOR1	NDP	NDUFA1	NDUFA10	NDUFA11	NDUFA12	NDUFA13	NDUFA2	NDUFA3	NDUFA4	NDUFA5	NDUFA6	NDUFA7	NDUFA8	NDUFA9	NDUFAB1	NDUFAF1	NDUFB1	NDUFB10	NDUFB11	NDUFB2	NDUFB3	NDUFB4	NDUFB5	NDUFB6	NDUFB7	NDUFB8	NDUFB9	NDUFC1	NDUFC2	NDUFC2-KCTD14	NDUFS1	NDUFS2	NDUFS3	NDUFS4	NDUFS5	NDUFS6	NDUFS7	NDUFS8	NDUFV1	NDUFV2	NDUFV3	NFATC4	NHLRC1	NIPSNAP2	NNT	NOP53	NOS2	NR1D1	NR4A3	NUPR1	OGDH	OGDHL	OGT	OPN3	OXA1L	OXCT1	OXCT2	P2RX7	PANK2	PARK7	PASK	PCDH12	PDHA1	PDHA2	PDHB	PDIA5	PDX1	PER2	PFKFB1	PFKFB2	PFKL	PFKM	PFKP	PGAM1	PGAM2	PGAM4	PGD	PGK1	PGK2	PGLS	PGM1	PGM2	PHB2	PHKA1	PHKA2	PHKB	PHKG1	PHKG2	PHLDA2	PID1	PIK3CA	PINK1	PKLR	PKM	PLEC	PNPT1	POMC	POR	PPARA	PPARD	PPARGC1A	PPIF	PPP1CA	PPP1CB	PPP1CC	PPP1R1A	PPP1R2	PPP1R2B	PPP1R2P1	PPP1R3A	PPP1R3B	PPP1R3C	PPP1R3D	PPP1R3E	PPP1R3F	PPP1R3G	PPP2CA	PRDM16	PRELID1	PRKAA1	PRKAA2	PRKACA	PRKAG1	PRKAG2	PRKAG3	PRLH	PRPS2	PRXL2C	PSEN1	PTGES3	PTH	PUM2	PYGB	PYGL	PYGM	RB1CC1	RBKS	RBPJ	RHOA	RPE	RPEL1	RPIA	RPTOR	RUBCNL	SCO2	SDHA	SDHAF2	SDHAF4	SDHB	SDHC	SDHD	SELENOS	SHMT2	SHPK	SIRT3	SIRT6	SLC25A12	SLC25A13	SLC25A14	SLC25A18	SLC25A22	SLC25A23	SLC25A25	SLC25A33	SLC25A4	SLC25A51	SLC27A5	SLC2A6	SLC4A1	SLC4A4	SNCA	SOD2	SORBS1	SPHK2	STAT3	STBD1	STK40	STOML2	SUCLA2	SUCLG1	SUCLG2	SURF1	TAFAZZIN	TALDO1	TEFM	THAP11	THTPA	TIGAR	TKT	TMEM135	TNF	TP53	TPI1	TRAP1	TREX1	TRIM63	TRPV4	TYRP1	UCHL1	UCN	UCP2	UGP2	UQCC2	UQCC3	UQCR10	UQCR11	UQCRB	UQCRC1	UQCRC2	UQCRFS1	UQCRFS1P1	UQCRH	UQCRHL	UQCRQ	VCP	VGF	VPS54	WDR45	WDR45B	WDR93	WIPI1	WIPI2	XYLB	ZBTB20	ZBTB7A
GOBP_GENITALIA_DEVELOPMENT	https://www.gsea-msigdb.org/gsea/msigdb/human/geneset/GOBP_GENITALIA_DEVELOPMENT	AR	ASB1	AXL	BAK1	BAX	BMP5	BMP6	CHD7	CTNNB1	CYP19A1	DCANP1	DHCR24	DNAJC19	ESR1	FGF10	FGF8	FOXF2	GREB1L	HOXA13	HOXD13	HSD17B3	KLHL10	LGR4	LHCGR	LHX1	LRP2	MERTK	NEUROG1	NIPBL	NPR2	PDGFRA	PKD1	PTPN11	RBP4	ROR2	SHH	SRD5A1	SRD5A2	STRA6	SYCP2	TBX3	TIFAB	TP63	TYRO3	WNT5A	WNT9B	WT1
GOBP_GENITALIA_MORPHOGENESIS	https://www.gsea-msigdb.org/gsea/msigdb/human/geneset/GOBP_GENITALIA_MORPHOGENESIS	AR	CTNNB1	DCANP1	FGF10	KLHL10	NEUROG1	NIPBL	NPR2	RBP4	SYCP2	TIFAB	TP63
GOBP_GENOMIC_IMPRINTING	https://www.gsea-msigdb.org/gsea/msigdb/human/geneset/GOBP_GENOMIC_IMPRINTING	ARID4A	ARID4B	CTCF	CTCFL	DIRAS3	DNMT3A	DNMT3L	GSK3A	IGF2	KDM1B	MAEL	MECP2	NDN	PIK3CA	PRMT7	TRIM28	ZDBF2	ZFP57
GOBP_GEPHYRIN_CLUSTERING_INVOLVED_IN_POSTSYNAPTIC_DENSITY_ASSEMBLY	https://www.gsea-msigdb.org/gsea/msigdb/human/geneset/GOBP_GEPHYRIN_CLUSTERING_INVOLVED_IN_POSTSYNAPTIC_DENSITY_ASSEMBLY	NLGN2	NRXN1	NRXN2	SLITRK3	ZDHHC12
GOBP_GERMINAL_CENTER_B_CELL_DIFFERENTIATION	https://www.gsea-msigdb.org/gsea/msigdb/human/geneset/GOBP_GERMINAL_CENTER_B_CELL_DIFFERENTIATION	ADA	CDH17	IL21	IL6	IRF8	ITFG2	PHF14	POU2AF1
GOBP_GERMINAL_CENTER_FORMATION	https://www.gsea-msigdb.org/gsea/msigdb/human/geneset/GOBP_GERMINAL_CENTER_FORMATION	ADA	ADAM17	BCL3	BCL6	CXCL13	FOXJ1	KLHL6	MEF2C	NFKB2	PKN1	RC3H1	TNFAIP3	TNFSF13B	UNC13D
GOBP_GERM_CELL_MIGRATION	https://www.gsea-msigdb.org/gsea/msigdb/human/geneset/GOBP_GERM_CELL_MIGRATION	CXADR	DMRT1	FOXC1	ITGB1	KIT	PDILT	PRSS37	TGFB1	TGFBR1
GOBP_GERM_CELL_PROLIFERATION	https://www.gsea-msigdb.org/gsea/msigdb/human/geneset/GOBP_GERM_CELL_PROLIFERATION	CIB1	DMRT1	EIF2S2	FANCA	HPGDS	PRDX4	PTGDR2	PTGDS	RHBDD1	SRC	UCHL1
GOBP_GLANDULAR_EPITHELIAL_CELL_DEVELOPMENT	https://www.gsea-msigdb.org/gsea/msigdb/human/geneset/GOBP_GLANDULAR_EPITHELIAL_CELL_DEVELOPMENT	AKT1	BAD	BHLHA15	BMAL1	BMP4	BMP5	BMP6	CDH2	CDK6	CLOCK	DLL1	FASN	FZD5	GATA2	GDF11	GPAT4	GSK3A	GSK3B	HIF1A	INSM1	MIR541	NKX2-2	NKX6-1	PAX6	PDPK1	PGR	RARA	RARB	RARG	RFX3	RHEB	SIDT2	SLC9A4	SMO	SPDEF	WNT5A
GOBP_GLANDULAR_EPITHELIAL_CELL_DIFFERENTIATION	https://www.gsea-msigdb.org/gsea/msigdb/human/geneset/GOBP_GLANDULAR_EPITHELIAL_CELL_DIFFERENTIATION	AGR2	AKT1	ASCL1	BAD	BHLHA15	BMAL1	BMP2	BMP4	BMP5	BMP6	CAV1	CDH2	CDK6	CLCN2	CLOCK	CTNNB1	DLL1	EXT1	FASN	FGF2	FGF8	FGFR2	FOXA1	FZD5	GATA2	GATA6	GDF11	GPAT4	GSK3A	GSK3B	HES1	HIF1A	HOXA5	IL13	IL31RA	INSM1	KLF4	LHX3	MIR541	NEUROD1	NFIB	NKX2-2	NKX6-1	NKX6-2	NKX6-3	NOTCH1	NR5A2	ONECUT1	PAX6	PDPK1	PDX1	PERCC1	PGR	PROX1	RARA	RARB	RARG	RBM4	RFX3	RFX6	RHEB	SIDT2	SLC9A4	SMO	SOX9	SPDEF	TP63	WDR77	WNT4	WNT5A	YAP1	ZNF800
GOBP_GLANDULAR_EPITHELIAL_CELL_MATURATION	https://www.gsea-msigdb.org/gsea/msigdb/human/geneset/GOBP_GLANDULAR_EPITHELIAL_CELL_MATURATION	BHLHA15	FZD5	GATA2	GDF11	GPAT4	HIF1A	NKX6-1	PGR	RFX3
GOBP_GLAND_DEVELOPMENT	https://www.gsea-msigdb.org/gsea/msigdb/human/geneset/GOBP_GLAND_DEVELOPMENT	ABL1	ACADM	ACAT1	ACER1	ACO2	ADA	AIRE	AKT1	AKT2	ALDH1A2	ALDH1A3	ALOX15B	APLN	APOA1	AR	AREG	ARF6	ARHGAP35	ARHGAP5	ARID5B	ARMC5	ASCL1	ASCL3	ASH1L	ASS1	ASXL1	ATF2	ATM	ATP2C2	ATP7A	ATP7B	AURKA	BAAT	BAX	BCL11B	BCL2	BCL2L11	BMP2	BMP4	BMP7	BMPR1A	BRAF	BRCA2	BSX	BTBD7	BTRC	CACNB4	CAD	CADM1	CAPN1	CAV1	CAV3	CCDC39	CCDC40	CCKBR	CCL11	CCNB2	CCND1	CD2AP	CDC42	CDH1	CDK5RAP3	CDKN1B	CDKN2B	CDO1	CEACAM1	CEBPA	CEBPB	CEBPG	CELA1	CFLAR	CGA	CITED2	CLCN2	CLDN1	COBL	CPB2	CPS1	CPT1A	CREB1	CRH	CRHR1	CRIP1	CRIPTO	CRKL	CSF1	CSF1R	CSMD1	CSN2	CSN3	CSNK2A2	CTC1	CTNNB1	CTNS	CUL3	CYP19A1	CYP1A1	CYP1B1	CYP7B1	DAG1	DDR1	DEAF1	DKK3	DNAAF1	DRD2	E2F7	E2F8	EAF2	EDA	EDAR	EDN1	EDNRA	EGF	EGFR	ELF3	ELK1	EPHA2	EPHB3	ERBB4	ERRFI1	ESR1	ESRP2	EXT1	EZH2	EZR	FA2H	FADD	FASN	FBXW7	FEM1B	FGF1	FGF10	FGF2	FGF7	FGF8	FGFR1	FGFR2	FGL1	FKBP4	FOXA1	FOXB1	FOXC1	FOXE1	FOXF1	FOXH1	FOXI3	FOXN1	FPGS	FRS2	FRZB	GATA2	GATA3	GATA6	GCM2	GDF7	GFER	GHRH	GHRHR	GJA1	GLI1	GLI2	GLI3	GPAT4	GPX1	GSX1	GUCD1	HAND2	HES1	HESX1	HGF	HIF1A	HIPK2	HK2	HLX	HMGCS2	HNF1A	HNF1B	HNRNPD	HOXA10	HOXA11	HOXA13	HOXA3	HOXA5	HOXA9	HOXB13	HOXB3	HOXB9	HOXD13	HOXD3	HOXD9	HPN	ID2	ID4	IGF2	IGF2R	IGFBP5	IGSF3	IHH	IL10	IL6	INHBB	INSM1	INSR	IQGAP3	IRF6	IRS2	ISL1	ITGA2	JAK2	JARID2	KDM5B	KRT76	LAMA1	LAMA5	LATS1	LBH	LEF1	LHX3	LIMS2	LIPA	LMO4	LRP5	LSR	MAD1L1	MAFB	MAN2A1	MAP2K1	MAP2K2	MAPK1	MAPK3	MDK	MED1	MESP1	MET	MMP2	MPST	MSN	MSX1	MSX2	MT-CO2	MTCO2P12	MTX1	NAGLU	NCOA1	NCOR2	NEURL1	NF1	NFIB	NFKB1	NHERF1	NKX2-1	NKX2-3	NKX2-5	NKX2-8	NKX3-1	NME1	NODAL	NOG	NOTCH1	NOTCH2	NOTCH4	NPC1	NPHP3	NR0B1	NR3C1	NR5A1	NRG1	NRG3	NRP1	NTN1	NTN4	OAS2	ONECUT1	ONECUT2	ORAI1	OTC	OTP	OXTR	PAX6	PAX8	PBX1	PCK1	PCK2	PCNA	PCSK1	PCSK9	PDGFA	PDGFRA	PDX1	PERP	PGR	PHB2	PHF2	PIK3CA	PITX1	PITX2	PKD1	PKD2	PLAG1	PLXNA1	PLXND1	PML	PNPT1	POLB	POU1F1	POU3F2	PRDX2	PRKCSH	PRL	PRLR	PRMT5	PROP1	PROX1	PSAP	PSAPL1	PSEN1	PTCD2	PTCH1	PTF1A	PTN	PTPN3	PYGO2	RAF1	RAG1	RAP1GAP	RARA	RARG	RB1CC1	RBPJ	RELA	RGN	RHBDD3	RIPK3	ROBO1	RPGRIP1L	RPS15	RPS6KA1	RREB1	RTN4	RXFP1	SALL1	SCRIB	SEC63	SEMA3C	SERPINA10	SERPINB5	SERPINE2	SERPINF1	SFRP1	SHH	SIX1	SIX3	SIX4	SLC29A1	SLC46A2	SLC6A3	SLC7A5	SMAD2	SMAD3	SMAD4	SMARCB1	SMARCC1	SMO	SNAI2	SOCS2	SOD1	SOD2	SOSTDC1	SOX10	SOX2	SOX3	SOX9	SP3	SRC	SRD5A1	SRF	SRP54	SRSF1	STAT5A	STAT5B	STAT6	STK11	STRA6	SULF1	SULF2	TAF10	TBX1	TBX19	TBX2	TBX3	TCF21	TFCP2L1	TG	TGFA	TGFB1	TGFB2	TGFB3	TGFBR1	TGFBR2	TGFBR3	TGM2	THRA	TNC	TNF	TNFAIP3	TNFRSF11A	TNFSF11	TP63	TPH1	TSPO	TUBB1	TWSG1	TYMS	TYR	UBE3A	UCP2	UGT1A1	UGT1A10	UGT1A7	UGT1A8	UGT1A9	UMPS	UPB1	UPF2	UPRT	USF2	VDR	VEGFA	VTN	WDR77	WLS	WNT1	WNT10A	WNT11	WNT2	WNT3	WNT3A	WNT4	WNT5A	WNT7B	WT1	XBP1	XDH	ZBTB1	ZBTB7B	ZDHHC21	ZIC3	ZMPSTE24	ZNF703
GOBP_GLAND_MORPHOGENESIS	https://www.gsea-msigdb.org/gsea/msigdb/human/geneset/GOBP_GLAND_MORPHOGENESIS	AR	AREG	BAX	BCL2	BMP4	BMP7	BSX	BTBD7	BTRC	CAPN1	CAV1	CAV3	CCL11	CDC42	CEACAM1	CEBPB	CFLAR	CPB2	CRIP1	CSF1	CSF1R	CSMD1	CUL3	CYP7B1	DAG1	DDR1	EDA	EDAR	EGFR	ELF3	EPHA2	ESR1	ESRP2	EZR	FBXW7	FEM1B	FGF1	FGF10	FGF7	FGF8	FGFR1	FGFR2	FGL1	FOXA1	FRS2	GDF7	GLI1	GLI3	HGF	HOXA13	HOXB13	HOXD13	HPN	ID4	IGFBP5	IL6	KDM5B	LAMA1	LAMA5	LIMS2	LIPA	LRP5	MDK	MED1	MMP2	MSN	MSX2	NFIB	NFKB1	NHERF1	NKX2-3	NKX3-1	NOG	NOTCH1	NOTCH2	NR3C1	NRG3	NRP1	NTN1	NTN4	PAX6	PDGFA	PERP	PGR	PHB2	PLAG1	PLXNA1	PLXND1	PML	POLB	PROP1	PROX1	PTCH1	PTN	RARG	RPS6KA1	RXFP1	SCRIB	SEMA3C	SERPINB5	SFRP1	SHH	SNAI2	SOSTDC1	SOX9	SRC	STAT6	SULF1	SULF2	TBX2	TBX3	TGFA	TGFB1	TGFB2	TGFB3	TGFBR2	TGM2	TNC	TNF	TNFAIP3	TP63	TWSG1	VDR	WNT3A	WNT4	WNT5A	XBP1
GOBP_GLIAL_CELL_ACTIVATION	https://www.gsea-msigdb.org/gsea/msigdb/human/geneset/GOBP_GLIAL_CELL_ACTIVATION	ADORA2A	AGER	AIF1	APP	ATM	AZU1	C1QA	C5AR1	CALHM2	CCL3	CLU	CNTF	CST7	CTSC	CX3CL1	CX3CR1	EGFR	GRN	IFNG	IFNGR1	IFNGR2	IL13	IL1B	IL33	IL6	ITGAM	ITGB2	JAK2	KCNJ8	LDLR	LRP1	LRRK2	MAPT	MIR128-1	MIR142	MIR181B1	MIR181C	MMP8	NAGLU	NR1D1	PSEN1	PTPRC	SMO	SNCA	SPHK1	STAP1	SYT11	TAFA3	TLR2	TLR3	TLR6	TLR9	TNF	TREM2	TRPV1	TTBK1	TYROBP	ZEB2
GOBP_GLIAL_CELL_APOPTOTIC_PROCESS	https://www.gsea-msigdb.org/gsea/msigdb/human/geneset/GOBP_GLIAL_CELL_APOPTOTIC_PROCESS	AKAP12	CASP3	CASP9	CCL2	CERS6	DLL1	GAS6	PRKCA	PRKCD	PRKCH	PRKCI	RAD21	RB1	TNFRSF21	TP53	TRAF2	TREM2
GOBP_GLIAL_CELL_DERIVED_NEUROTROPHIC_FACTOR_RECEPTOR_SIGNALING_PATHWAY	https://www.gsea-msigdb.org/gsea/msigdb/human/geneset/GOBP_GLIAL_CELL_DERIVED_NEUROTROPHIC_FACTOR_RECEPTOR_SIGNALING_PATHWAY	ARTN	GATA3	GDF15	GDNF	GFRA1	GFRA2	GFRA3	GFRA4	GFRAL	MMP14	NRTN	PSPN	RET	SULF1	SULF2
GOBP_GLIAL_CELL_DEVELOPMENT	https://www.gsea-msigdb.org/gsea/msigdb/human/geneset/GOBP_GLIAL_CELL_DEVELOPMENT	ABCA2	ADGRG6	ADORA2A	AGER	AKT1	AKT2	ANO1	APP	ARHGEF10	ASCL1	ASPA	B4GALT5	B4GALT6	C1QA	C5AR1	CDK5	CDK6	CERS5	CERS6	CLU	CNTF	CNTN1	CNTNAP1	COL6A1	CSPG5	DAG1	DICER1	DLL1	DRD1	EGFR	EIF2B1	EIF2B2	EIF2B3	EIF2B4	EIF2B5	ERBB2	ERBB3	ERCC2	FA2H	GFAP	GPM6B	GRB2	GRN	HDAC11	HES5	HRAS	ID4	IFNG	IFNGR1	IL1B	IL6	ILK	ITGB4	KCNJ10	KRAS	LAMB2	LAMC3	LDLR	LGI4	LPAR1	LRP1	LYN	MAG	MAL	MAP2K1	MAP2K2	MAPK1	MAPK3	MAPT	MDK	MECP2	MED12	MIOS	MIR142	MIR181B1	MIR181C	MIR26A1	MOBP	MXRA8	MYOC	MYRF	NAGLU	NCMAP	NCSTN	NDRG1	NF1	NKX2-2	NKX6-2	NR1D1	NRROS	NSUN5	NTRK2	OLIG1	PALS1	PARD3	PHGDH	PICK1	PLEC	PLP1	POU3F1	POU3F2	PPP3R1	PRDM8	PRX	PSEN1	PTEN	RAF1	ROR1	ROR2	S100A8	S100A9	SH3TC2	SHH	SIRT2	SKI	SLC25A46	SMO	SOD1	SOS1	SOX10	SOX11	SOX4	TENM4	TGFB1	TLR2	TLR4	TNF	TPPP	TREM2	TSPAN2	TTBK1	VIM	WASF3	ZEB2	ZNF488
GOBP_GLIAL_CELL_DIFFERENTIATION	https://www.gsea-msigdb.org/gsea/msigdb/human/geneset/GOBP_GLIAL_CELL_DIFFERENTIATION	ABCA2	ABL1	ACAN	ADGRG6	ADORA2A	AGER	AKT1	AKT2	ANO1	APP	ARHGEF10	ASCL1	ASPA	B4GALT5	B4GALT6	BCAN	BIN1	BMP2	BNIP3	BOK	C1QA	C5AR1	CDH2	CDK1	CDK5	CDK6	CDKN2C	CERS5	CERS6	CLCF1	CLCN2	CLU	CNP	CNTF	CNTN1	CNTNAP1	COL6A1	CRB1	CSK	CSPG5	CTNNB1	CUL4B	CXCR4	DAAM2	DAB1	DAG1	DICER1	DLL1	DLX1	DLX2	DNER	DRD1	DRD3	DTX1	DUSP10	DUSP15	EGFR	EGR2	EIF2B1	EIF2B2	EIF2B3	EIF2B4	EIF2B5	EMX1	EOMES	EPHA4	ERBB2	ERBB3	ERCC2	F2	FA2H	FGF10	FGF2	FGF5	FKRP	GAP43	GBA1	GCM1	GFAP	GLI3	GPC1	GPM6B	GPR157	GPR17	GPR37L1	GRB2	GRN	GSX2	HAPLN1	HAPLN2	HAPLN3	HAPLN4	HDAC1	HDAC11	HDAC2	HES1	HES5	HRAS	ID2	ID4	IFNG	IFNGR1	IL1B	IL33	IL34	IL6	IL6ST	ILK	ITGB4	KCNJ10	KDM4A	KLF15	KRAS	LAMA2	LAMB2	LAMC3	LARGE1	LDLR	LEF1	LGI4	LIF	LIN28A	LPAR1	LRP1	LYN	MAG	MAL	MAP2K1	MAP2K2	MAPK1	MAPK3	MAPT	MBD1	MDK	MECP2	MED12	METRN	METTL14	METTL3	MIOS	MIR142	MIR181B1	MIR181C	MIR26A1	MMP24	MOBP	MTOR	MXRA8	MYD88	MYOC	MYRF	NAB1	NAB2	NAGLU	NCAN	NCMAP	NCSTN	NDP	NDRG1	NEUROD4	NF1	NFIA	NFIB	NKX2-1	NKX2-2	NKX6-1	NKX6-2	NOG	NOTCH1	NR1D1	NR2E1	NR3C1	NRROS	NSUN5	NTRK2	OLIG1	OLIG2	OPALIN	PALS1	PARD3	PAX2	PAX6	PHGDH	PHOX2B	PICK1	PLEC	PLP1	PLPP3	POU3F1	POU3F2	PPP3R1	PRDM8	PRMT5	PRX	PSEN1	PTEN	PTN	PTPN11	PTPRJ	PTPRZ1	QKI	RAF1	RELA	RELN	RHEB	RHOA	RNF112	ROR1	ROR2	S100A8	S100A9	SERPINE2	SH3TC2	SHH	SIRT2	SKI	SLC25A46	SLC45A3	SLC8A3	SMO	SOD1	SOS1	SOX1	SOX10	SOX11	SOX13	SOX2	SOX4	SOX6	SOX8	SOX9	SPINT1	SRSF1	STAT3	SUZ12	TAL1	TENM4	TGFB1	TLR2	TLR4	TMEM98	TNF	TNFRSF1B	TNFRSF21	TP73	TPPP	TREM2	TRPC4	TSPAN2	TTBK1	TTC21B	TUBA1A	VAX1	VCAN	VIM	VPS54	VTN	WASF3	WDR1	ZEB2	ZNF365	ZNF488
GOBP_GLIAL_CELL_FATE_COMMITMENT	https://www.gsea-msigdb.org/gsea/msigdb/human/geneset/GOBP_GLIAL_CELL_FATE_COMMITMENT	ASCL1	CTNNB1	GCM1	HES5	NFIA	NFIB	NKX2-2	OLIG2	PAX6	SOX2	SOX8	SOX9	TAL1
GOBP_GLIAL_CELL_FATE_SPECIFICATION	https://www.gsea-msigdb.org/gsea/msigdb/human/geneset/GOBP_GLIAL_CELL_FATE_SPECIFICATION	ASCL1	NFIA	NFIB	NKX2-2	OLIG2	PAX6	SOX9
GOBP_GLIAL_CELL_MIGRATION	https://www.gsea-msigdb.org/gsea/msigdb/human/geneset/GOBP_GLIAL_CELL_MIGRATION	ADGRG1	APCDD1	ATP1B2	AZU1	BMERB1	CCL2	CCL3	CCR2	CD9	CDK5	CDK5R1	CDK5R2	CERS2	COL3A1	CRKL	CSF1	CSPG4	CTNNB1	CX3CL1	CX3CR1	DAB1	DAB2IP	DISC1	EPHA4	FOXG1	GLI3	GPR183	HEXB	LAMB1	LRP8	MATN2	MBOAT7	MIR221	MIR222	MMP14	NDN	NF1	NR2E1	NTN1	P2RX4	P2RY1	P2RY12	PAFAH1B1	PTPRB	RELN	RRAS	RRAS2	RTN4	SCRIB	SRGAP2	SRGAP2C	STAP1	SUN1	SUN2	SYNE2	TGFB2	TIAM1	TREM2	TSPO	WDR47	ZMIZ1
GOBP_GLIAL_CELL_PROLIFERATION	https://www.gsea-msigdb.org/gsea/msigdb/human/geneset/GOBP_GLIAL_CELL_PROLIFERATION	ABCC8	AREG	ASCL2	CDKN2B	CERS2	CHRM1	CLU	CSF1	CSF1R	CX3CL1	CYSLTR1	DICER1	EGFR	ETV5	GBA1	GFAP	HES1	IL1B	IL33	IL34	IL6	KRAS	LEPR	LGI4	LTA	LYN	MECP2	MIR125B1	MIR146A	MIR221	MIR222	MYB	NDP	NF1	NF2	NFIA	NFIB	NOTCH1	NTN1	ORC3	PENK	PLAG1	PPP1CC	PRKCH	PRKCI	PTK2B	RB1	RNF10	SHH	SKI	SLC7A5	SOX10	SOX11	SOX4	TNF	TP53	TREM2	TSPO	UFL1	VEGFC
GOBP_GLIOGENESIS	https://www.gsea-msigdb.org/gsea/msigdb/human/geneset/GOBP_GLIOGENESIS	ABCA2	ABCC8	ABL1	ACAN	ADGRG1	ADGRG6	ADORA2A	AGER	AKT1	AKT2	ANO1	APCDD1	APP	AREG	ARHGEF10	ASCL1	ASCL2	ASPA	ATOH1	ATP1B2	AZU1	B4GALT5	B4GALT6	BCAN	BIN1	BMERB1	BMP2	BNIP3	BOK	C1QA	C5AR1	CCL2	CCL3	CCR2	CD9	CDH2	CDK1	CDK5	CDK5R1	CDK5R2	CDK6	CDKN2B	CDKN2C	CERS2	CERS5	CERS6	CHRM1	CLCF1	CLCN2	CLU	CNP	CNTF	CNTN1	CNTNAP1	COL3A1	COL6A1	CRB1	CRKL	CSF1	CSF1R	CSK	CSPG4	CSPG5	CTNNB1	CUL4B	CX3CL1	CX3CR1	CXCR4	CYSLTR1	DAAM2	DAB1	DAB2IP	DAG1	DICER1	DISC1	DLL1	DLX1	DLX2	DNER	DRD1	DRD3	DTX1	DUSP10	DUSP15	EGFR	EGR2	EIF2B1	EIF2B2	EIF2B3	EIF2B4	EIF2B5	EMX1	EOMES	EPHA4	ERBB2	ERBB3	ERCC2	ETV5	EZH2	F2	FA2H	FGF10	FGF2	FGF5	FKRP	FOXG1	GAP43	GBA1	GCM1	GCM2	GFAP	GJC2	GLI3	GPC1	GPM6B	GPR157	GPR17	GPR183	GPR37L1	GRB2	GRN	GSX2	HAPLN1	HAPLN2	HAPLN3	HAPLN4	HDAC1	HDAC11	HDAC2	HES1	HES5	HEXB	HRAS	ID2	ID4	IFNG	IFNGR1	IL1B	IL33	IL34	IL6	IL6ST	ILK	ITGB4	KCNJ10	KDM4A	KLF15	KRAS	LAMA2	LAMB1	LAMB2	LAMC3	LARGE1	LDLR	LEF1	LEPR	LGI4	LIF	LIN28A	LPAR1	LRP1	LRP2	LRP8	LTA	LYN	MAG	MAL	MAP2K1	MAP2K2	MAPK1	MAPK3	MAPT	MATN2	MBD1	MBOAT7	MDK	MECP2	MED12	METRN	METTL14	METTL3	MIOS	MIR125B1	MIR142	MIR146A	MIR181B1	MIR181C	MIR221	MIR222	MIR26A1	MMP14	MMP24	MOBP	MTOR	MXRA8	MYB	MYD88	MYOC	MYRF	NAB1	NAB2	NAGLU	NCAN	NCMAP	NCSTN	NDN	NDP	NDRG1	NDUFS2	NEUROD4	NF1	NF2	NFIA	NFIB	NKX2-1	NKX2-2	NKX6-1	NKX6-2	NOG	NOTCH1	NR1D1	NR2E1	NR3C1	NRROS	NSUN5	NTN1	NTRK2	OLIG1	OLIG2	OPALIN	ORC3	P2RX4	P2RY1	P2RY12	PAFAH1B1	PALS1	PARD3	PAX2	PAX6	PENK	PHGDH	PHOX2B	PICK1	PITX3	PLAG1	PLEC	PLP1	PLPP3	POU3F1	POU3F2	PPP1CC	PPP3R1	PRDM8	PRKCH	PRKCI	PRMT5	PRX	PSEN1	PTEN	PTK2B	PTN	PTPN11	PTPRB	PTPRJ	PTPRZ1	QKI	RAF1	RB1	RELA	RELN	RHEB	RHOA	RNF10	RNF112	ROR1	ROR2	RRAS	RRAS2	RTN4	S100A8	S100A9	SCRIB	SERPINE2	SH3TC2	SHH	SIRT2	SKI	SLC25A46	SLC45A3	SLC7A5	SLC8A3	SMO	SOD1	SOS1	SOX1	SOX10	SOX11	SOX13	SOX2	SOX4	SOX6	SOX8	SOX9	SPINT1	SRGAP2	SRGAP2C	SRSF1	STAP1	STAT3	SUN1	SUN2	SUZ12	SYNE2	TAL1	TENM4	TGFB1	TGFB2	TIAM1	TLR2	TLR4	TMEM98	TNF	TNFRSF1B	TNFRSF21	TP53	TP73	TPPP	TREM2	TRPC4	TSPAN2	TSPO	TTBK1	TTC21B	TUBA1A	UFL1	VAX1	VCAN	VEGFC	VIM	VPS54	VTN	WASF3	WDR1	WDR47	ZEB2	ZMIZ1	ZNF365	ZNF488
GOBP_GLOMERULAR_BASEMENT_MEMBRANE_DEVELOPMENT	https://www.gsea-msigdb.org/gsea/msigdb/human/geneset/GOBP_GLOMERULAR_BASEMENT_MEMBRANE_DEVELOPMENT	COL4A3	COL4A4	EXT1	LAMB2	MPV17	MYO1E	NID1	NPHS1	SULF1	SULF2	WT1
GOBP_GLOMERULAR_ENDOTHELIUM_DEVELOPMENT	https://www.gsea-msigdb.org/gsea/msigdb/human/geneset/GOBP_GLOMERULAR_ENDOTHELIUM_DEVELOPMENT	CD34	EDN1	EDNRA	FOXC2	PECAM1
GOBP_GLOMERULAR_EPITHELIAL_CELL_DEVELOPMENT	https://www.gsea-msigdb.org/gsea/msigdb/human/geneset/GOBP_GLOMERULAR_EPITHELIAL_CELL_DEVELOPMENT	ADIPOQ	ASXL1	FOXJ1	IQGAP1	JAG1	LAMB2	MAGI2	MYO1E	NOTCH2	NPHS1	NPHS2	PODXL
GOBP_GLOMERULAR_EPITHELIUM_DEVELOPMENT	https://www.gsea-msigdb.org/gsea/msigdb/human/geneset/GOBP_GLOMERULAR_EPITHELIUM_DEVELOPMENT	ADIPOQ	ASXL1	BASP1	CD24	CD2AP	CD34	EDN1	EDNRA	EDNRB	EXT1	FOXC1	FOXC2	FOXJ1	IQGAP1	JAG1	KLF15	LAMB2	MAGI2	MYO1E	NOTCH2	NPHS1	NPHS2	PECAM1	PODXL	PROM1	PTPRO	WT1
GOBP_GLOMERULAR_MESANGIAL_CELL_DEVELOPMENT	https://www.gsea-msigdb.org/gsea/msigdb/human/geneset/GOBP_GLOMERULAR_MESANGIAL_CELL_DEVELOPMENT	ACTA2	FOXC2	GPR4	NOTCH1	PDGFB
GOBP_GLOMERULAR_MESANGIAL_CELL_PROLIFERATION	https://www.gsea-msigdb.org/gsea/msigdb/human/geneset/GOBP_GLOMERULAR_MESANGIAL_CELL_PROLIFERATION	BMP4	BMP7	CFLAR	EGR1	IL6R	ITGB3	MIR125A	PDGFA	PDGFB	PDGFD	PDGFRB	SERPINB7	WT1
GOBP_GLOMERULAR_MESANGIUM_DEVELOPMENT	https://www.gsea-msigdb.org/gsea/msigdb/human/geneset/GOBP_GLOMERULAR_MESANGIUM_DEVELOPMENT	ACTA2	BMP4	BMP7	CD34	CFLAR	EGR1	FOXC2	GPR4	IL6R	ITGB3	MIR125A	NOTCH1	PDGFA	PDGFB	PDGFD	PDGFRB	SERPINB7	WT1
GOBP_GLOMERULUS_DEVELOPMENT	https://www.gsea-msigdb.org/gsea/msigdb/human/geneset/GOBP_GLOMERULUS_DEVELOPMENT	ACTA2	ADIPOQ	AGTR2	ANGPT1	ANGPT2	AQP1	ASXL1	BASP1	BCL2	BMP4	BMP7	CD24	CD2AP	CD34	CFLAR	COL4A3	COL4A4	COMT	EDN1	EDNRA	EDNRB	EGR1	ENPEP	EXT1	FOXC1	FOXC2	FOXJ1	GPR4	HES1	HEYL	IL6R	IQGAP1	ITGB3	JAG1	KIRREL3	KLF15	LAMB2	LGR4	LHX1	MAGI2	MEF2C	MIR125A	MPV17	MTSS1	MYO1E	NID1	NOG	NOTCH1	NOTCH2	NOTCH3	NPHS1	NPHS2	OSR1	PAX2	PDGFA	PDGFB	PDGFD	PDGFRA	PDGFRB	PECAM1	PLCE1	PODXL	PPP3CA	PROM1	PTPRO	RET	SERPINB7	SULF1	SULF2	TCF21	TEK	WT1	WWTR1
GOBP_GLOMERULUS_MORPHOGENESIS	https://www.gsea-msigdb.org/gsea/msigdb/human/geneset/GOBP_GLOMERULUS_MORPHOGENESIS	BMP4	KIRREL3	MEF2C	MTSS1	NOTCH2	NOTCH3	PDGFRA	PDGFRB	TCF21
GOBP_GLOMERULUS_VASCULATURE_MORPHOGENESIS	https://www.gsea-msigdb.org/gsea/msigdb/human/geneset/GOBP_GLOMERULUS_VASCULATURE_MORPHOGENESIS	BMP4	NOTCH2	NOTCH3	PDGFRA	PDGFRB	TCF21
GOBP_GLOSSOPHARYNGEAL_NERVE_DEVELOPMENT	https://www.gsea-msigdb.org/gsea/msigdb/human/geneset/GOBP_GLOSSOPHARYNGEAL_NERVE_DEVELOPMENT	HOXA3	HOXB3	HOXD3	NAV2	PLXNA4
GOBP_GLUCAN_BIOSYNTHETIC_PROCESS	https://www.gsea-msigdb.org/gsea/msigdb/human/geneset/GOBP_GLUCAN_BIOSYNTHETIC_PROCESS	ACADM	AGL	AKT1	AKT2	DYRK2	ENPP1	EPM2AIP1	GBE1	GCK	GSK3A	GSK3B	GYG1	GYG2	GYS1	GYS2	IGF1	IGF2	INPP5K	INS	INSR	IRS1	IRS2	MIR1271	MIR15B	MIR195	NHLRC1	NR1D1	PASK	PER2	PGM2	PHKG1	PHKG2	PPP1CA	PPP1R3A	PPP1R3B	PPP1R3C	PPP1R3D	PPP1R3E	PPP1R3F	PPP1R3G	PRKAG3	PTGES3	PTH	SELENOS	SORBS1	UGP2
GOBP_GLUCAN_METABOLIC_PROCESS	https://www.gsea-msigdb.org/gsea/msigdb/human/geneset/GOBP_GLUCAN_METABOLIC_PROCESS	ACADM	ADCY10	AGL	AKT1	AKT2	ATG12	ATG2A	ATG2B	ATG3	COMT	DYRK2	ENPP1	EPM2AIP1	G6PC1	GAA	GABARAPL1	GBE1	GCGR	GCK	GNMT	GSK3A	GSK3B	GYG1	GYG2	GYS1	GYS2	IGF1	IGF2	IL6ST	INPP5K	INS	INSR	IRS1	IRS2	KHK	LEPR	MGAM	MIR1271	MIR15B	MIR195	NHLRC1	NPC1	NR1D1	PASK	PCDH12	PER2	PFKM	PGM2	PHKA1	PHKA2	PHKB	PHKG1	PHKG2	PHLDA2	POMC	PPP1CA	PPP1CB	PPP1CC	PPP1R1A	PPP1R2	PPP1R2B	PPP1R2P1	PPP1R3A	PPP1R3B	PPP1R3C	PPP1R3D	PPP1R3E	PPP1R3F	PPP1R3G	PRKAG2	PRKAG3	PTGES3	PTH	PYGB	PYGL	PYGM	RB1CC1	RUBCNL	SELENOS	SORBS1	STBD1	STK40	UGP2	WDR45	WDR45B	WIPI1	WIPI2
GOBP_GLUCOCORTICOID_BIOSYNTHETIC_PROCESS	https://www.gsea-msigdb.org/gsea/msigdb/human/geneset/GOBP_GLUCOCORTICOID_BIOSYNTHETIC_PROCESS	ATP1A1	BMP2	BMP5	CACNA1H	CRH	CYP11A1	CYP11B1	CYP11B2	CYP17A1	CYP21A2	DGKQ	DKK3	H6PD	NR3C1	REST	WNT4
GOBP_GLUCOCORTICOID_METABOLIC_PROCESS	https://www.gsea-msigdb.org/gsea/msigdb/human/geneset/GOBP_GLUCOCORTICOID_METABOLIC_PROCESS	APOA1	ATP1A1	BMP2	BMP5	CACNA1H	CBR1	CRH	CYP11A1	CYP11B1	CYP11B2	CYP17A1	CYP21A2	DGKQ	DKK3	GAL	H6PD	HSD11B2	MECP2	NR3C1	REST	SERPINA6	STAR	STUB1	WNT4	YWHAH
GOBP_GLUCOCORTICOID_SECRETION	https://www.gsea-msigdb.org/gsea/msigdb/human/geneset/GOBP_GLUCOCORTICOID_SECRETION	CRH	CRHR1	CRY1	CRY2	GAL	GALR1	GHRL	KCNQ1	POMC	PTPN11	SELENOM	TSPO
GOBP_GLUCOSAMINE_CONTAINING_COMPOUND_CATABOLIC_PROCESS	https://www.gsea-msigdb.org/gsea/msigdb/human/geneset/GOBP_GLUCOSAMINE_CONTAINING_COMPOUND_CATABOLIC_PROCESS	AMDHD2	CHI3L1	CHI3L2	CHIA	CHIT1	CTBS	GNPDA1	GNPDA2	OVGP1
GOBP_GLUCOSAMINE_CONTAINING_COMPOUND_METABOLIC_PROCESS	https://www.gsea-msigdb.org/gsea/msigdb/human/geneset/GOBP_GLUCOSAMINE_CONTAINING_COMPOUND_METABOLIC_PROCESS	AMDHD2	CHI3L1	CHI3L2	CHIA	CHIT1	CHST1	CHST2	CHST3	CHST4	CHST5	CHST6	CHST7	CTBS	EXTL2	GNE	GNPDA1	GNPDA2	LARGE1	MGAT3	NAGK	NANP	OGA	OVGP1	PGM3	RENBP
GOBP_GLUCOSE_6_PHOSPHATE_METABOLIC_PROCESS	https://www.gsea-msigdb.org/gsea/msigdb/human/geneset/GOBP_GLUCOSE_6_PHOSPHATE_METABOLIC_PROCESS	ACACB	ALDOB	DERA	G6PC1	G6PC2	G6PC3	G6PD	GCK	GPI	H6PD	HK1	HK2	HK3	HKDC1	MLST8	MTOR	PGD	PGLS	PRPS2	RBKS	RPE	RPEL1	RPIA	RPTOR	SHPK	TALDO1	TIGAR	TKT	TP53
GOBP_GLUCOSE_CATABOLIC_PROCESS	https://www.gsea-msigdb.org/gsea/msigdb/human/geneset/GOBP_GLUCOSE_CATABOLIC_PROCESS	ACTN3	ADCY10	BAD	ENO1	ENO2	ENO3	FOXK1	FOXK2	GCK	HK1	HK2	HK3	LRP5	MIR210	PFKFB2	PFKL	PFKM	PFKP	PGAM1	PGAM2	PGK1	PGK2	PKM	TIGAR	TKTL1	TP53	TPI1
GOBP_GLUCOSE_IMPORT	https://www.gsea-msigdb.org/gsea/msigdb/human/geneset/GOBP_GLUCOSE_IMPORT	ACACB	ACE	ADIPOQ	AKT1	AKT2	APPL1	APPL2	ARPP19	ASPSCR1	C1QTNF12	CAPN10	CD2AP	CLTCL1	CREBL2	DHRS7C	DRD1	ENPP1	ERFE	FGF19	FGF21	GPC3	GRB10	GSK3A	HK2	HNF1A	IGF1	INS	INSR	IRS1	IRS2	ITLN1	KLF15	LEP	MAPK14	MEF2A	MIR103A1	MIR107	MIR143	MIR223	NFE2L2	OCLN	OPN3	OSBPL8	OSTN	PEA15	PID1	PIK3R1	PLA2G1B	POU4F2	PRKAG2	PRKCI	PTH	PTPN11	RAB4B	RHOQ	RNASEL	RPS6KB1	RTN2	SELENOS	SESN2	SGCB	SIRT6	SLC1A2	SLC25A27	SLC27A1	SLC27A4	SLC2A1	SLC2A14	SLC2A2	SLC2A3	SLC2A4	SORBS1	SORT1	STXBP3	TERT	TNF	TRARG1	TSC1	ZDHHC7
GOBP_GLUCOSE_IMPORT_ACROSS_PLASMA_MEMBRANE	https://www.gsea-msigdb.org/gsea/msigdb/human/geneset/GOBP_GLUCOSE_IMPORT_ACROSS_PLASMA_MEMBRANE	SLC2A1	SLC2A10	SLC2A3	SLC5A1	SLC5A2
GOBP_GLUCOSE_IMPORT_IN_RESPONSE_TO_INSULIN_STIMULUS	https://www.gsea-msigdb.org/gsea/msigdb/human/geneset/GOBP_GLUCOSE_IMPORT_IN_RESPONSE_TO_INSULIN_STIMULUS	SGCB	SLC27A1	SLC27A4	SLC2A4	TRARG1	ZDHHC7
GOBP_GLUCOSE_METABOLIC_PROCESS	https://www.gsea-msigdb.org/gsea/msigdb/human/geneset/GOBP_GLUCOSE_METABOLIC_PROCESS	ACACB	ACADM	ACTN3	ADCY10	ADIPOQ	ADIPOR1	ADPGK	AKT1	AKT2	ALDOB	ALDOC	APOD	ARPP19	ATF3	ATF4	BAD	BCKDK	BRAT1	BRS3	C1QTNF1	C1QTNF12	C1QTNF3	CLK2	CPT1A	CRTC2	CRY1	DCXR	DDB1	DGKQ	DLAT	DYRK2	ENO1	ENO2	ENO3	EP300	EPM2AIP1	ERFE	ERRFI1	FABP5	FBP1	FBP2	FOXA2	FOXK1	FOXK2	FOXO1	G6PC1	G6PC2	G6PC3	G6PD	GAA	GALM	GAPDH	GAPDHS	GCG	GCK	GCKR	GDPGP1	GHRL	GNB3	GNMT	GOT1	GPD1	GPI	GPLD1	GPT	GSK3A	H6PD	HECTD4	HK1	HK2	HK3	HKDC1	IGF1	IGF2	IGFBP3	IGFBP4	INPPL1	INS	INSR	IRS1	IRS2	KAT2A	KAT2B	KBTBD2	KCNJ11	KCNQ1	LCMT1	LEP	LEPR	LIPA	LRP5	MAPK14	MDH1	MDH2	MIDN	MIR103A1	MIR107	MIR210	MLYCD	MST1	MTCL2	NCOA2	NLN	NNMT	NPY1R	NR3C1	OAS1	OGT	OMA1	ONECUT1	PC	PCK1	PCK2	PDHA1	PDHA2	PDHB	PDK1	PDK2	PDK3	PDK4	PDX1	PER2	PFKFB1	PFKFB2	PFKL	PFKM	PFKP	PGAM1	PGAM2	PGK1	PGK2	PGM1	PGM2	PGM2L1	PGP	PHKA1	PHKG2	PIK3CA	PKM	PMAIP1	PPARA	PPARD	PPARGC1A	PPP1R3E	PPP1R3G	PPP4R3B	PRKAA1	PRKACA	PRKN	PTH	PTPN2	RANBP2	RBP4	RGN	RORA	RORC	SDHAF3	SDS	SELENOS	SERP1	SERPINA12	SESN2	SIK1	SIRT1	SIRT6	SIRT7	SLC25A1	SLC25A10	SLC25A11	SLC25A12	SLC25A13	SLC35B4	SLC37A4	SLC39A14	SLC45A3	SORBS1	SORD	SRC	STK11	TCF7L2	TFAP2B	TFF3	TIGAR	TKTL1	TNF	TP53	TPI1	TSTD1	USP7	WDR5	WDTC1	ZMPSTE24	ZNF692
GOBP_GLUCOSYLCERAMIDE_CATABOLIC_PROCESS	https://www.gsea-msigdb.org/gsea/msigdb/human/geneset/GOBP_GLUCOSYLCERAMIDE_CATABOLIC_PROCESS	GBA1	GBA2	GBA3	MIR127	MIR16-1	MIR195	PRKCD	SCARB2
GOBP_GLUCOSYLCERAMIDE_METABOLIC_PROCESS	https://www.gsea-msigdb.org/gsea/msigdb/human/geneset/GOBP_GLUCOSYLCERAMIDE_METABOLIC_PROCESS	FA2H	GBA1	GBA2	GBA3	MIR127	MIR16-1	MIR195	PRKAA1	PRKCD	SCARB2	UGCG
GOBP_GLUCURONATE_CATABOLIC_PROCESS_TO_XYLULOSE_5_PHOSPHATE	https://www.gsea-msigdb.org/gsea/msigdb/human/geneset/GOBP_GLUCURONATE_CATABOLIC_PROCESS_TO_XYLULOSE_5_PHOSPHATE	AKR1A1	CRYL1	DCXR	SORD	XYLB
GOBP_GLUTAMATERGIC_NEURON_DIFFERENTIATION	https://www.gsea-msigdb.org/gsea/msigdb/human/geneset/GOBP_GLUTAMATERGIC_NEURON_DIFFERENTIATION	CABP4	CBLN1	GNAT2	GRID2	KNDC1	LBX1	MTPN	NAGLU	NDP	OPHN1	PAX6	PRDM1	PROX1	RHO	VSX1	WNT7A	ZHX2
GOBP_GLUTAMATE_CATABOLIC_PROCESS	https://www.gsea-msigdb.org/gsea/msigdb/human/geneset/GOBP_GLUTAMATE_CATABOLIC_PROCESS	ADHFE1	GAD1	GAD2	GLUD1	GLUD2	GLUL	GOT1	GOT2
GOBP_GLUTAMATE_METABOLIC_PROCESS	https://www.gsea-msigdb.org/gsea/msigdb/human/geneset/GOBP_GLUTAMATE_METABOLIC_PROCESS	AADAT	ADHFE1	ALDH18A1	ALDH4A1	ALDH5A1	AMDHD1	ASL	ATCAY	BLOC1S6	DGLUCY	FPGS	FTCD	GAD1	GAD2	GCLC	GCLM	GGT1	GLS	GLS2	GLUD1	GLUD2	GLUL	GOT1	GOT2	HAL	MTHFS	NAGS	NR1H4	OAT	PRODH	PRODH2	SLC7A11	TAT	UROC1
GOBP_GLUTAMATE_RECEPTOR_SIGNALING_PATHWAY	https://www.gsea-msigdb.org/gsea/msigdb/human/geneset/GOBP_GLUTAMATE_RECEPTOR_SIGNALING_PATHWAY	APP	CDK5R1	CLN3	CPEB4	CX3CL1	DAGLA	FMR1	FRRS1L	FYN	GNAQ	GRIA1	GRIA2	GRIA3	GRIA4	GRID1	GRID2	GRIK1	GRIK2	GRIK3	GRIK4	GRIK5	GRIN1	GRIN2A	GRIN2B	GRIN2C	GRIN2D	GRIN3A	GRIN3B	GRM1	GRM2	GRM3	GRM4	GRM5	GRM6	GRM7	GRM8	HOMER1	HOMER2	HOMER3	KCNB1	MEF2C	NCSTN	NECAB2	NLGN3	PLCB1	PLP1	PRNP	PTK2B	SHANK3	SLC1A1	SSTR1	TRPM1
GOBP_GLUTAMATE_REUPTAKE	https://www.gsea-msigdb.org/gsea/msigdb/human/geneset/GOBP_GLUTAMATE_REUPTAKE	ATP1A2	CLN8	ITGB1	KCNJ10	PER2	SLC17A8
GOBP_GLUTAMATE_SECRETION	https://www.gsea-msigdb.org/gsea/msigdb/human/geneset/GOBP_GLUTAMATE_SECRETION	ABCC8	ADORA1	ADORA2A	APBA1	AVP	AVPR1A	BEST1	DTNBP1	GABBR1	GIPC1	GJA1	GRM2	GRM7	KCNJ8	KMO	NF1	NPY5R	NTRK2	NTSR1	P2RX7	PRKG1	RAB3GAP1	SLC38A2	SNCA	STXBP1	SYT4	TRH	TRPV1
GOBP_GLUTAMATE_SECRETION_NEUROTRANSMISSION	https://www.gsea-msigdb.org/gsea/msigdb/human/geneset/GOBP_GLUTAMATE_SECRETION_NEUROTRANSMISSION	ABCC8	DTNBP1	KCNJ8	KMO	NF1	RAB3GAP1	SLC38A2	STXBP1
GOBP_GLUTAMINE_FAMILY_AMINO_ACID_BIOSYNTHETIC_PROCESS	https://www.gsea-msigdb.org/gsea/msigdb/human/geneset/GOBP_GLUTAMINE_FAMILY_AMINO_ACID_BIOSYNTHETIC_PROCESS	ALDH18A1	ASL	ASS1	CLN3	GLS	GLS2	GLUD1	GLUD2	GLUL	LGSN	NAGS	NOXRED1	OAT	OTC	PYCR1	PYCR2	PYCR3
GOBP_GLUTAMINE_FAMILY_AMINO_ACID_CATABOLIC_PROCESS	https://www.gsea-msigdb.org/gsea/msigdb/human/geneset/GOBP_GLUTAMINE_FAMILY_AMINO_ACID_CATABOLIC_PROCESS	ADHFE1	ALDH4A1	ARG1	ARG2	ARHGAP11B	ASRGL1	ATP2B4	DAO	DDAH1	FAH	GAD1	GAD2	GLS	GLS2	GLUD1	GLUD2	GLUL	GOT1	GOT2	MIR21	NOS1	NOS2	NOS3	OAT	PRODH	PRODH2
GOBP_GLUTAMINE_FAMILY_AMINO_ACID_METABOLIC_PROCESS	https://www.gsea-msigdb.org/gsea/msigdb/human/geneset/GOBP_GLUTAMINE_FAMILY_AMINO_ACID_METABOLIC_PROCESS	AADAT	ADHFE1	ADSS1	ALDH18A1	ALDH4A1	ALDH5A1	AMDHD1	ARG1	ARG2	ARHGAP11B	ASL	ASNS	ASNSD1	ASRGL1	ASS1	ATCAY	ATP2B4	BLOC1S6	CAD	CLN3	CPS1	CTPS1	CTPS2	DAO	DDAH1	DGLUCY	FAH	FPGS	FTCD	GAD1	GAD2	GCLC	GCLM	GFPT1	GFPT2	GGT1	GLS	GLS2	GLUD1	GLUD2	GLUL	GLYATL1	GLYATL1B	GMPS	GOT1	GOT2	HAL	LGSN	MECP2	MIR21	MTHFS	NAGS	NIT2	NOS1	NOS2	NOS3	NOXRED1	NR1H4	OAT	OTC	PFAS	PHGDH	PPAT	PRODH	PRODH2	PYCR1	PYCR2	PYCR3	RIMKLA	RIMKLB	SIRT4	SLC38A1	SLC7A11	TAT	UCP2	UROC1
GOBP_GLUTAMINE_METABOLIC_PROCESS	https://www.gsea-msigdb.org/gsea/msigdb/human/geneset/GOBP_GLUTAMINE_METABOLIC_PROCESS	ADSS1	ARHGAP11B	ASL	ASNS	ASNSD1	BLOC1S6	CAD	CPS1	CTPS1	CTPS2	GFPT1	GFPT2	GLS	GLS2	GLUD1	GLUL	GLYATL1	GLYATL1B	GMPS	LGSN	MECP2	NIT2	NR1H4	PFAS	PHGDH	PPAT	SIRT4	SLC38A1	UCP2
GOBP_GLUTAMINE_TRANSPORT	https://www.gsea-msigdb.org/gsea/msigdb/human/geneset/GOBP_GLUTAMINE_TRANSPORT	LEP	SLC1A4	SLC1A5	SLC38A1	SLC38A2	SLC38A3	SLC38A5	SLC38A6	SLC38A7	SLC38A9
GOBP_GLUTATHIONE_CATABOLIC_PROCESS	https://www.gsea-msigdb.org/gsea/msigdb/human/geneset/GOBP_GLUTATHIONE_CATABOLIC_PROCESS	CHAC1	CHAC2	DPEP1	GGT1	GGT2P	GGT3P	GGT5	GGT7	GGTLC1	GGTLC2	GGTLC3
GOBP_GLUTATHIONE_METABOLIC_PROCESS	https://www.gsea-msigdb.org/gsea/msigdb/human/geneset/GOBP_GLUTATHIONE_METABOLIC_PROCESS	ARL6IP5	CHAC1	CHAC2	CTNS	DPEP1	ETHE1	G6PD	GCLC	GCLM	GGT1	GGT2P	GGT3P	GGT5	GGT6	GGT7	GGTLC1	GGTLC2	GGTLC3	GLO1	GLRX2	GPX1	GSR	GSS	GSTA1	GSTA2	GSTA3	GSTA4	GSTA5	GSTK1	GSTM1	GSTM2	GSTM3	GSTM4	GSTM5	GSTO1	GSTO2	GSTP1	GSTT1	GSTT2	GSTT2B	GSTT4	GSTZ1	HAGH	HPGDS	IDH1	MGST2	MMACHC	NAT8	NDP	NFE2L2	OPLAH	PARK7	SLC1A1	SLC1A2	SLC7A11	SOD1	SOD2
GOBP_GLUTATHIONE_TRANSMEMBRANE_TRANSPORT	https://www.gsea-msigdb.org/gsea/msigdb/human/geneset/GOBP_GLUTATHIONE_TRANSMEMBRANE_TRANSPORT	ABCC1	ABCC4	ABCC5	GJA1	SLC13A3	SLC25A39	SLC25A40	SLC7A11
GOBP_GLUTATHIONE_TRANSPORT	https://www.gsea-msigdb.org/gsea/msigdb/human/geneset/GOBP_GLUTATHIONE_TRANSPORT	ABCC1	ABCC4	ABCC5	GJA1	MGST1	NHERF1	SLC13A3	SLC25A39	SLC25A40	SLC7A11
GOBP_GLYCERALDEHYDE_3_PHOSPHATE_METABOLIC_PROCESS	https://www.gsea-msigdb.org/gsea/msigdb/human/geneset/GOBP_GLYCERALDEHYDE_3_PHOSPHATE_METABOLIC_PROCESS	ALDOB	GLYCTK	PCK1	RPE	RPEL1	RPIA	SHPK	SLC25A10	TALDO1	TKFC	TKT	TPI1
GOBP_GLYCEROLIPID_BIOSYNTHETIC_PROCESS	https://www.gsea-msigdb.org/gsea/msigdb/human/geneset/GOBP_GLYCEROLIPID_BIOSYNTHETIC_PROCESS	ABHD3	ABHD4	ABHD5	ACP6	ACSL1	ACSL3	AGMO	AGPAT1	AGPAT2	AGPAT3	AGPAT4	AGPAT5	AJUBA	ALOX15	ANG	APOA1	APOA2	ATG14	ATM	AVIL	AWAT2	BECN1	BMX	BPNT1	BPNT2	C3	CAPN2	CDIPT	CDS1	CDS2	CEPT1	CHAT	CHKA	CHKB	CHPT1	CISH	CLN3	CNEP1R1	CRLS1	CTDNEP1	CWH43	DAGLA	DAGLB	DGAT1	DGAT2	DGAT2L6	DGKA	DGKB	DGKD	DGKE	DGKG	DGKH	DGKI	DGKK	DGKQ	DGKZ	DHRS7B	DPM1	DPM2	DPM3	EFR3A	EFR3B	ETNK1	ETNK2	FABP3	FABP5	FAR1	FBXW7	FIG4	FITM2	GK	GNPAT	GPAA1	GPAM	GPAT2	GPAT3	GPAT4	GPLD1	HDHD5	HTR2A	HTR2B	HTR2C	HYCC1	HYCC2	IMPA1	IMPA2	INPP1	INPP4A	INPP4B	INPP5D	INPP5E	INPP5F	INPP5J	INPP5K	INPPL1	IP6K1	IP6K2	IP6K3	ITPKA	ITPKB	ITPKC	KAT5	LCAT	LCLAT1	LDLR	LIPH	LIPI	LPCAT1	LPCAT2	LPCAT3	LPCAT4	LPGAT1	LPIN1	LPIN2	LPIN3	MBOAT7	MFSD2A	MIR29B1	MIR30C1	MIR548P	MOGAT1	MOGAT2	MOGAT3	MPPE1	MTM1	MTMR1	MTMR14	MTMR2	MTMR3	MTMR4	MTMR6	MTMR7	NR1H2	NR1H3	NR1H4	OCRL	P3R3URF	PCK1	PCK2	PCYT1A	PCYT1B	PCYT2	PDGFA	PDGFB	PEMT	PGAP1	PGAP2	PGAP3	PGAP4	PGS1	PI4K2A	PI4K2B	PI4KA	PI4KAP2	PI4KB	PIGA	PIGB	PIGC	PIGF	PIGG	PIGH	PIGK	PIGL	PIGM	PIGN	PIGO	PIGP	PIGQ	PIGS	PIGT	PIGU	PIGV	PIGW	PIGX	PIGY	PIGZ	PIK3C2A	PIK3C2B	PIK3C2G	PIK3C3	PIK3CA	PIK3CB	PIK3CD	PIK3CG	PIK3R1	PIK3R2	PIK3R3	PIK3R4	PIKFYVE	PIP4K2A	PIP4K2B	PIP4K2C	PIP5K1A	PIP5K1B	PIP5K1C	PIP5KL1	PIPSL	PISD	PITPNM1	PITPNM2	PITPNM3	PLA2G15	PLA2G4A	PLA2G4C	PLA2G6	PLCE1	PLCG2	PLD1	PLD2	PLIN5	PLSCR1	PLSCR3	PNPLA2	PNPLA3	PTDSS1	PTDSS2	PTEN	PTPMT1	RAB38	RGN	SACM1L	SCARB1	SELENOI	SH3YL1	SIK1	SIRT1	SLA2	SLC27A1	SLC30A5	SLC44A1	SLC44A2	SLC44A3	SLC44A4	SLC44A5	SMG1	SOCS1	SOCS2	SOCS3	SOCS4	SOCS5	SOCS6	SOCS7	SREBF1	SYNJ1	SYNJ2	TAFAZZIN	TAMM41	THRSP	TMEM150A	TMEM68	TMX1	TPTE2	TTC7A	TTC7B	UVRAG	VAC14
GOBP_GLYCEROLIPID_CATABOLIC_PROCESS	https://www.gsea-msigdb.org/gsea/msigdb/human/geneset/GOBP_GLYCEROLIPID_CATABOLIC_PROCESS	AADAC	ABHD12	ABHD12B	ABHD16A	ABHD16B	ABHD2	ABHD5	ABHD6	APOA2	APOA4	APOA5	APOB	APOC1	APOC2	APOC3	CPS1	DAGLA	DAGLB	DDHD2	ENPP2	ENPP6	FAAH	FGF21	GDE1	GDPD1	GDPD3	GPCPD1	GPIHBP1	GPLD1	INPP5F	LDLR	LIPC	LIPE	LIPG	LPL	LYPLA2	MGLL	PIK3CG	PLA2G10	PLA2G15	PLA2G4A	PLA2G4B	PLA2G4C	PLA2G4D	PLA2G4E	PLA2G4F	PLA2G5	PLA2G6	PLA2G7	PLB1	PLCB1	PLIN5	PNLIPRP2	PNPLA1	PNPLA2	PNPLA3	PNPLA4	PNPLA5	PNPLA6	PNPLA7	PNPLA8	PRDX6	SCARB1	SMPD4	SORL1
GOBP_GLYCEROLIPID_METABOLIC_PROCESS	https://www.gsea-msigdb.org/gsea/msigdb/human/geneset/GOBP_GLYCEROLIPID_METABOLIC_PROCESS	AADAC	ABCA3	ABHD12	ABHD12B	ABHD16A	ABHD16B	ABHD2	ABHD3	ABHD4	ABHD5	ABHD6	ACP6	ACSL1	ACSL3	AGK	AGMO	AGPAT1	AGPAT2	AGPAT3	AGPAT4	AGPAT5	AJUBA	ALOX15	ANG	APOA1	APOA2	APOA4	APOA5	APOB	APOBEC1	APOBR	APOC1	APOC2	APOC3	APOE	APOH	ATG14	ATM	AVIL	AWAT2	BECN1	BMX	BPNT1	BPNT2	C3	CAPN2	CAT	CAV1	CAV3	CDIPT	CDK8	CDS1	CDS2	CEPT1	CETP	CHAT	CHKA	CHKB	CHPT1	CHRM5	CIDEB	CIDEC	CISH	CLN3	CNEP1R1	CPS1	CPT1A	CRLS1	CTDNEP1	CWH43	DAGLA	DAGLB	DBI	DDHD1	DDHD2	DGAT1	DGAT2	DGAT2L6	DGKA	DGKB	DGKD	DGKE	DGKG	DGKH	DGKI	DGKK	DGKQ	DGKZ	DHRS7B	DNAJC19	DPM1	DPM2	DPM3	EFR3A	EFR3B	ENPP2	ENPP6	ETNK1	ETNK2	FAAH	FABP3	FABP5	FAR1	FBXW7	FGF21	FIG4	FITM2	G6PC1	GAL3ST1	GALR2	GDE1	GDPD1	GDPD3	GK	GK2	GK5	GNB3	GNPAT	GPAA1	GPAM	GPAT2	GPAT3	GPAT4	GPCPD1	GPD1	GPIHBP1	GPLD1	GPX1	HADHA	HDHD5	HTR2A	HTR2B	HTR2C	HYCC1	HYCC2	IMPA1	IMPA2	INPP1	INPP4A	INPP4B	INPP5A	INPP5B	INPP5D	INPP5E	INPP5F	INPP5J	INPP5K	INPPL1	INSIG1	INSIG2	IP6K1	IP6K2	IP6K3	IPMK	ITPKA	ITPKB	ITPKC	KAT5	LCAT	LCLAT1	LDLR	LIPA	LIPC	LIPE	LIPF	LIPG	LIPH	LIPI	LMF1	LPCAT1	LPCAT2	LPCAT3	LPCAT4	LPGAT1	LPIN1	LPIN2	LPIN3	LPL	LYPLA2	MBOAT1	MBOAT2	MBOAT7	MECP2	MFSD2A	MGLL	MIR192	MIR29B1	MIR30C1	MIR548P	MOGAT1	MOGAT2	MOGAT3	MPPE1	MTM1	MTMR1	MTMR10	MTMR11	MTMR12	MTMR14	MTMR2	MTMR3	MTMR4	MTMR6	MTMR7	MTMR8	MTMR9	MTTP	NAAA	NAPEPLD	NKX2-3	NR1H2	NR1H3	NR1H4	OC90	OCRL	OSBPL10	OSBPL5	OSBPL8	P3R3URF	PAFAH1B1	PANK2	PCK1	PCK2	PCSK9	PCYT1A	PCYT1B	PCYT2	PDGFA	PDGFB	PDGFRB	PEMT	PGAP1	PGAP2	PGAP3	PGAP4	PGP	PGS1	PHB2	PI4K2A	PI4K2B	PI4KA	PI4KAP2	PI4KB	PIGA	PIGB	PIGC	PIGF	PIGG	PIGH	PIGK	PIGL	PIGM	PIGN	PIGO	PIGP	PIGQ	PIGS	PIGT	PIGU	PIGV	PIGW	PIGX	PIGY	PIGZ	PIK3C2A	PIK3C2B	PIK3C2G	PIK3C3	PIK3CA	PIK3CB	PIK3CD	PIK3CG	PIK3R1	PIK3R2	PIK3R3	PIK3R4	PIK3R5	PIKFYVE	PIP4K2A	PIP4K2B	PIP4K2C	PIP4P1	PIP4P2	PIP5K1A	PIP5K1B	PIP5K1C	PIP5KL1	PIPSL	PISD	PITPNM1	PITPNM2	PITPNM3	PLA1A	PLA2G10	PLA2G15	PLA2G1B	PLA2G2A	PLA2G2C	PLA2G2D	PLA2G2E	PLA2G2F	PLA2G3	PLA2G4A	PLA2G4B	PLA2G4C	PLA2G4D	PLA2G4E	PLA2G4F	PLA2G5	PLA2G6	PLA2G7	PLAAT1	PLAAT2	PLAAT3	PLAAT4	PLAAT5	PLB1	PLCB1	PLCB2	PLCB3	PLCB4	PLCD1	PLCE1	PLCG1	PLCG2	PLCH1	PLCH2	PLD1	PLD2	PLEK	PLIN5	PLSCR1	PLSCR3	PNLIPRP2	PNPLA1	PNPLA2	PNPLA3	PNPLA4	PNPLA5	PNPLA6	PNPLA7	PNPLA8	PON1	PRDX6	PTDSS1	PTDSS2	PTEN	PTPMT1	PTPN11	RAB38	RGN	SACM1L	SCARB1	SEL1L	SELENOI	SERAC1	SERINC1	SERINC5	SERPINA12	SH3YL1	SIK1	SIRT1	SLA2	SLC22A4	SLC27A1	SLC27A5	SLC30A5	SLC44A1	SLC44A2	SLC44A3	SLC44A4	SLC44A5	SMG1	SMPD4	SOCS1	SOCS2	SOCS3	SOCS4	SOCS5	SOCS6	SOCS7	SORL1	SREBF1	SYNJ1	SYNJ2	TAFAZZIN	TAMM41	TBL1XR1	THEM5	THRSP	TMEM150A	TMEM68	TMEM86B	TMX1	TNFAIP8L3	TNXB	TPTE2	TTC7A	TTC7B	UVRAG	VAC14
GOBP_GLYCEROL_3_PHOSPHATE_METABOLIC_PROCESS	https://www.gsea-msigdb.org/gsea/msigdb/human/geneset/GOBP_GLYCEROL_3_PHOSPHATE_METABOLIC_PROCESS	GK	GK2	GK5	GPAM	GPAT2	GPAT3	GPD1	GPD1L	GPD2
GOBP_GLYCEROL_ETHER_METABOLIC_PROCESS	https://www.gsea-msigdb.org/gsea/msigdb/human/geneset/GOBP_GLYCEROL_ETHER_METABOLIC_PROCESS	AGMO	AGPS	CHPT1	DHRS7B	FAR1	FASN	GNPAT	LIPE	LPCAT2	NCEH1	PAFAH1B1	PEDS1	PEX7	PLA2G10	PLA2G4A	PLA2G4C	PLA2G6	PLA2G7	PLAAT3	PXMP4	TMEM86B
GOBP_GLYCEROL_TRANSMEMBRANE_TRANSPORT	https://www.gsea-msigdb.org/gsea/msigdb/human/geneset/GOBP_GLYCEROL_TRANSMEMBRANE_TRANSPORT	AQP1	AQP10	AQP11	AQP2	AQP3	AQP7	AQP7B	AQP7P3	AQP9
GOBP_GLYCEROPHOSPHOLIPID_BIOSYNTHETIC_PROCESS	https://www.gsea-msigdb.org/gsea/msigdb/human/geneset/GOBP_GLYCEROPHOSPHOLIPID_BIOSYNTHETIC_PROCESS	ABHD3	ABHD4	ABHD5	ACP6	ACSL3	AGPAT1	AGPAT2	AGPAT3	AGPAT4	AGPAT5	AJUBA	ALOX15	APOA1	APOA2	ATG14	ATM	BECN1	BMX	BPNT1	BPNT2	CAPN2	CDIPT	CDS1	CDS2	CEPT1	CHAT	CHKA	CHKB	CHPT1	CISH	CLN3	CRLS1	CWH43	DGKA	DGKB	DGKD	DGKE	DGKG	DGKH	DGKI	DGKK	DGKQ	DGKZ	DHRS7B	DPM1	DPM2	DPM3	EFR3A	EFR3B	ETNK1	ETNK2	FABP3	FABP5	FAR1	FIG4	GNPAT	GPAA1	GPAM	GPAT2	GPAT3	GPAT4	HDHD5	HTR2A	HTR2B	HTR2C	HYCC1	HYCC2	IMPA1	IMPA2	INPP1	INPP4A	INPP4B	INPP5D	INPP5E	INPP5F	INPP5J	INPP5K	INPPL1	IP6K1	IP6K2	IP6K3	ITPKA	ITPKB	ITPKC	LCAT	LCLAT1	LIPH	LIPI	LPCAT1	LPCAT2	LPCAT3	LPCAT4	LPIN1	MBOAT7	MFSD2A	MPPE1	MTM1	MTMR1	MTMR14	MTMR2	MTMR3	MTMR4	MTMR6	MTMR7	NR1H4	OCRL	P3R3URF	PCYT1A	PCYT1B	PCYT2	PDGFA	PDGFB	PEMT	PGAP1	PGAP2	PGAP3	PGAP4	PGS1	PI4K2A	PI4K2B	PI4KA	PI4KAP2	PI4KB	PIGA	PIGB	PIGC	PIGF	PIGG	PIGH	PIGK	PIGL	PIGM	PIGN	PIGO	PIGP	PIGQ	PIGS	PIGT	PIGU	PIGV	PIGW	PIGX	PIGY	PIGZ	PIK3C2A	PIK3C2B	PIK3C2G	PIK3C3	PIK3CA	PIK3CB	PIK3CD	PIK3CG	PIK3R1	PIK3R2	PIK3R3	PIK3R4	PIKFYVE	PIP4K2A	PIP4K2B	PIP4K2C	PIP5K1A	PIP5K1B	PIP5K1C	PIP5KL1	PIPSL	PISD	PITPNM1	PITPNM2	PITPNM3	PLA2G4A	PLA2G4C	PLA2G6	PLCG2	PLD1	PLD2	PLSCR1	PLSCR3	PNPLA3	PTDSS1	PTDSS2	PTEN	PTPMT1	RAB38	SACM1L	SELENOI	SH3YL1	SLA2	SLC27A1	SLC30A5	SLC44A1	SLC44A2	SLC44A3	SLC44A4	SLC44A5	SMG1	SOCS1	SOCS2	SOCS3	SOCS4	SOCS5	SOCS6	SOCS7	SYNJ1	SYNJ2	TAFAZZIN	TAMM41	TMEM150A	TPTE2	TTC7A	TTC7B	UVRAG	VAC14
GOBP_GLYCEROPHOSPHOLIPID_CATABOLIC_PROCESS	https://www.gsea-msigdb.org/gsea/msigdb/human/geneset/GOBP_GLYCEROPHOSPHOLIPID_CATABOLIC_PROCESS	ABHD12	ABHD12B	ABHD16A	ABHD16B	APOC1	ENPP2	ENPP6	GDE1	GDPD1	GDPD3	GPCPD1	INPP5F	LDLR	LIPC	PLA2G10	PLA2G15	PLA2G4A	PLA2G4B	PLA2G4C	PLA2G4D	PLA2G4E	PLA2G4F	PLA2G5	PLA2G6	PLA2G7	PLB1	PLCB1	PNLIPRP2	PNPLA6	PNPLA7	PNPLA8	PRDX6	SCARB1	SMPD4
GOBP_GLYCEROPHOSPHOLIPID_METABOLIC_PROCESS	https://www.gsea-msigdb.org/gsea/msigdb/human/geneset/GOBP_GLYCEROPHOSPHOLIPID_METABOLIC_PROCESS	ABCA3	ABHD12	ABHD12B	ABHD16A	ABHD16B	ABHD3	ABHD4	ABHD5	ABHD6	ACP6	ACSL3	AGPAT1	AGPAT2	AGPAT3	AGPAT4	AGPAT5	AJUBA	ALOX15	APOA1	APOA2	APOA4	APOC1	ATG14	ATM	BECN1	BMX	BPNT1	BPNT2	CAPN2	CDIPT	CDS1	CDS2	CEPT1	CETP	CHAT	CHKA	CHKB	CHPT1	CHRM5	CISH	CLN3	CRLS1	CWH43	DBI	DDHD1	DGKA	DGKB	DGKD	DGKE	DGKG	DGKH	DGKI	DGKK	DGKQ	DGKZ	DHRS7B	DNAJC19	DPM1	DPM2	DPM3	EFR3A	EFR3B	ENPP2	ENPP6	ETNK1	ETNK2	FABP3	FABP5	FAR1	FIG4	GALR2	GDE1	GDPD1	GDPD3	GNPAT	GPAA1	GPAM	GPAT2	GPAT3	GPAT4	GPCPD1	GPLD1	HADHA	HDHD5	HTR2A	HTR2B	HTR2C	HYCC1	HYCC2	IMPA1	IMPA2	INPP1	INPP4A	INPP4B	INPP5A	INPP5B	INPP5D	INPP5E	INPP5F	INPP5J	INPP5K	INPPL1	IP6K1	IP6K2	IP6K3	IPMK	ITPKA	ITPKB	ITPKC	LCAT	LCLAT1	LDLR	LIPC	LIPH	LIPI	LPCAT1	LPCAT2	LPCAT3	LPCAT4	LPGAT1	LPIN1	MBOAT1	MBOAT2	MBOAT7	MECP2	MFSD2A	MPPE1	MTM1	MTMR1	MTMR10	MTMR11	MTMR12	MTMR14	MTMR2	MTMR3	MTMR4	MTMR6	MTMR7	MTMR8	MTMR9	NAAA	NAPEPLD	NR1H2	NR1H3	NR1H4	OC90	OCRL	OSBPL10	OSBPL5	OSBPL8	P3R3URF	PAFAH1B1	PCYT1A	PCYT1B	PCYT2	PDGFA	PDGFB	PDGFRB	PEMT	PGAP1	PGAP2	PGAP3	PGAP4	PGP	PGS1	PHB2	PI4K2A	PI4K2B	PI4KA	PI4KAP2	PI4KB	PIGA	PIGB	PIGC	PIGF	PIGG	PIGH	PIGK	PIGL	PIGM	PIGN	PIGO	PIGP	PIGQ	PIGS	PIGT	PIGU	PIGV	PIGW	PIGX	PIGY	PIGZ	PIK3C2A	PIK3C2B	PIK3C2G	PIK3C3	PIK3CA	PIK3CB	PIK3CD	PIK3CG	PIK3R1	PIK3R2	PIK3R3	PIK3R4	PIK3R5	PIKFYVE	PIP4K2A	PIP4K2B	PIP4K2C	PIP4P1	PIP4P2	PIP5K1A	PIP5K1B	PIP5K1C	PIP5KL1	PIPSL	PISD	PITPNM1	PITPNM2	PITPNM3	PLA1A	PLA2G10	PLA2G15	PLA2G1B	PLA2G2A	PLA2G2C	PLA2G2D	PLA2G2E	PLA2G2F	PLA2G3	PLA2G4A	PLA2G4B	PLA2G4C	PLA2G4D	PLA2G4E	PLA2G4F	PLA2G5	PLA2G6	PLA2G7	PLAAT1	PLAAT2	PLAAT3	PLAAT4	PLAAT5	PLB1	PLCB1	PLCB2	PLCB3	PLCB4	PLCD1	PLCE1	PLCG1	PLCG2	PLCH1	PLCH2	PLD1	PLD2	PLEK	PLSCR1	PLSCR3	PNLIPRP2	PNPLA3	PNPLA6	PNPLA7	PNPLA8	PON1	PRDX6	PTDSS1	PTDSS2	PTEN	PTPMT1	RAB38	SACM1L	SCARB1	SELENOI	SERAC1	SERINC1	SERINC5	SH3YL1	SLA2	SLC27A1	SLC30A5	SLC44A1	SLC44A2	SLC44A3	SLC44A4	SLC44A5	SMG1	SMPD4	SOCS1	SOCS2	SOCS3	SOCS4	SOCS5	SOCS6	SOCS7	SYNJ1	SYNJ2	TAFAZZIN	TAMM41	THEM5	TMEM150A	TMEM86B	TNFAIP8L3	TPTE2	TTC7A	TTC7B	UVRAG	VAC14
GOBP_GLYCINE_BIOSYNTHETIC_PROCESS	https://www.gsea-msigdb.org/gsea/msigdb/human/geneset/GOBP_GLYCINE_BIOSYNTHETIC_PROCESS	AGXT	AGXT2	HAO1	SHMT1	SHMT2
GOBP_GLYCINE_IMPORT_ACROSS_PLASMA_MEMBRANE	https://www.gsea-msigdb.org/gsea/msigdb/human/geneset/GOBP_GLYCINE_IMPORT_ACROSS_PLASMA_MEMBRANE	RGS2	RGS4	SLC6A20	SLC6A5	SLC6A9
GOBP_GLYCINE_METABOLIC_PROCESS	https://www.gsea-msigdb.org/gsea/msigdb/human/geneset/GOBP_GLYCINE_METABOLIC_PROCESS	AGXT	AGXT2	AMT	BAAT	GART	GCSH	GLDC	GLYAT	HAO1	NDP	PHGDH	RIDA	SHMT1	SHMT2
GOBP_GLYCINE_TRANSPORT	https://www.gsea-msigdb.org/gsea/msigdb/human/geneset/GOBP_GLYCINE_TRANSPORT	RGS2	RGS4	SLC25A38	SLC32A1	SLC36A1	SLC36A2	SLC36A3	SLC38A1	SLC38A5	SLC6A17	SLC6A20	SLC6A5	SLC6A9	SLC7A10	SLC7A8
GOBP_GLYCOLIPID_BIOSYNTHETIC_PROCESS	https://www.gsea-msigdb.org/gsea/msigdb/human/geneset/GOBP_GLYCOLIPID_BIOSYNTHETIC_PROCESS	A3GALT2	A4GALT	B3GALNT1	B3GALT1	B3GALT2	B3GALT4	B3GNT5	B4GALNT1	B4GALT3	B4GALT4	B4GALT5	B4GALT6	C20orf173	CERK	CWH43	DPM1	DPM2	DPM3	FA2H	FUT1	FUT2	FUT6	FUT9	GAL3ST1	GAL3ST2	GAL3ST3	GAL3ST4	GBGT1	GPAA1	LARGE1	MPPE1	PGAP1	PGAP2	PGAP3	PGAP4	PIGA	PIGB	PIGC	PIGF	PIGG	PIGH	PIGK	PIGL	PIGM	PIGN	PIGO	PIGP	PIGQ	PIGS	PIGT	PIGU	PIGV	PIGW	PIGX	PIGY	PIGZ	PRKAA1	SCCPDH	SLC30A5	ST3GAL1	ST3GAL2	ST3GAL3	ST3GAL4	ST3GAL5	ST3GAL6	ST6GALNAC3	ST6GALNAC4	ST6GALNAC5	ST6GALNAC6	ST8SIA1	ST8SIA2	ST8SIA3	ST8SIA4	ST8SIA5	ST8SIA6	TM9SF2	UGCG	UGT8
GOBP_GLYCOLIPID_CATABOLIC_PROCESS	https://www.gsea-msigdb.org/gsea/msigdb/human/geneset/GOBP_GLYCOLIPID_CATABOLIC_PROCESS	ENPP7	FUCA1	GALC	GBA1	GBA2	GBA3	GLA	GLB1	GM2A	HEXA	HEXB	LCT	M6PR	MIR127	MIR16-1	MIR195	NAGA	NEU1	NEU2	NEU3	NEU4	PNLIPRP2	PRKCD	SCARB2	SMPD1	SUMF1
GOBP_GLYCOLIPID_TRANSPORT	https://www.gsea-msigdb.org/gsea/msigdb/human/geneset/GOBP_GLYCOLIPID_TRANSPORT	CLN3	CPTP	GLTP	NPC2	PLEKHA8	PLTP	PSAP	RFT1
GOBP_GLYCOLYTIC_PROCESS_THROUGH_FRUCTOSE_6_PHOSPHATE	https://www.gsea-msigdb.org/gsea/msigdb/human/geneset/GOBP_GLYCOLYTIC_PROCESS_THROUGH_FRUCTOSE_6_PHOSPHATE	ADPGK	ENO1	ENO2	ENO3	FOXK1	FOXK2	GALK1	GCK	HK1	HK2	HK3	PFKFB1	PFKL	PFKM	PFKP	PGAM1	PGAM2	PGK1	PGK2	PKM	PPP2CA	PRKACA	SLC4A1	TPI1
GOBP_GLYCOLYTIC_PROCESS_THROUGH_GLUCOSE_6_PHOSPHATE	https://www.gsea-msigdb.org/gsea/msigdb/human/geneset/GOBP_GLYCOLYTIC_PROCESS_THROUGH_GLUCOSE_6_PHOSPHATE	ADPGK	ENO1	ENO2	ENO3	FOXK1	FOXK2	GALK1	GCK	HK1	HK2	HK3	PFKL	PFKM	PFKP	PGAM1	PGAM2	PGK1	PGK2	PKM	TPI1
GOBP_GLYCOPHAGY	https://www.gsea-msigdb.org/gsea/msigdb/human/geneset/GOBP_GLYCOPHAGY	ATG12	ATG2A	ATG2B	ATG3	GAA	GABARAPL1	RB1CC1	STBD1	WDR45	WDR45B	WIPI1	WIPI2
GOBP_GLYCOPROTEIN_BIOSYNTHETIC_PROCESS	https://www.gsea-msigdb.org/gsea/msigdb/human/geneset/GOBP_GLYCOPROTEIN_BIOSYNTHETIC_PROCESS	A4GALT	A4GNT	AATF	ABCA2	ABCA7	ABO	ACER2	ACOT8	AGO2	ALG1	ALG10	ALG10B	ALG11	ALG12	ALG13	ALG14	ALG1L2	ALG2	ALG3	ALG5	ALG6	ALG8	ALG9	AQP11	ARFGEF1	ATP7A	B3GALNT1	B3GALNT2	B3GALT1	B3GALT2	B3GALT4	B3GALT5	B3GALT6	B3GALT9	B3GAT1	B3GAT2	B3GAT3	B3GLCT	B3GNT2	B3GNT3	B3GNT4	B3GNT5	B3GNT6	B3GNT7	B3GNT8	B3GNT9	B4GALNT2	B4GALT1	B4GALT2	B4GALT3	B4GALT4	B4GALT5	B4GALT6	B4GALT7	B4GAT1	BACE2	BCL2	BMPR1B	BMPR2	C1GALT1	C1GALT1C1	C1GALT1C1L	C20orf173	CANT1	CCL19	CCL21	CCR7	CHP1	CHPF	CHPF2	CHST10	CHST11	CHST12	CHST13	CHST14	CHST15	CHST3	CHST4	CHST7	CHST8	CHST9	CHSY1	CHSY3	COG3	COG7	CRPPA	CSGALNACT1	CSGALNACT2	CTNNB1	CYTL1	DAD1	DDOST	DERL3	DHDDS	DOLK	DOLPP1	DPAGT1	DPM1	DPM2	DPM3	DPY19L1	DPY19L2	DPY19L2P2	DPY19L3	DPY19L4	DSE	DSEL	EDEM3	ENTPD5	EOGT	EXT1	EXT2	EXTL1	EXTL2	EXTL3	FAM20B	FKRP	FKTN	FOXL1	FUT1	FUT10	FUT11	FUT2	FUT3	FUT4	FUT5	FUT6	FUT7	FUT8	FUT9	GAL3ST1	GAL3ST2	GAL3ST3	GAL3ST4	GALNT1	GALNT10	GALNT11	GALNT12	GALNT13	GALNT14	GALNT15	GALNT16	GALNT17	GALNT18	GALNT2	GALNT3	GALNT4	GALNT5	GALNT6	GALNT7	GALNT8	GALNT9	GALNTL5	GALNTL6	GATA1	GBGT1	GCNT1	GCNT2	GCNT3	GCNT4	GCNT7	GFPT1	GFPT2	GLCE	GMPPB	GOLGA2	GOLPH3	GORASP1	GXYLT1	GXYLT2	HBEGF	HS2ST1	HS3ST1	HS3ST2	HS3ST3A1	HS3ST3B1	HS3ST4	HS3ST5	HS3ST6	HS6ST1	HS6ST2	HS6ST3	IGF1	IL15	IL33	ITM2A	ITM2B	ITM2C	JAK3	KRTCAP2	LARGE1	LARGE2	MAGT1	MAN1A1	MAN1A2	MAN1B1	MAN1C1	MAN2A1	MAN2A2	MGAT1	MGAT2	MGAT3	MGAT4A	MGAT4B	MGAT4C	MGAT4D	MGAT5	MGAT5B	MIR101-1	MIR106A	MIR144	MIR147A	MIR153-1	MIR17	MIR20A	MIR298	MIR31	MIR323A	MIR455	MIR520C	MIR644A	MLEC	MOGS	MPDU1	MUSTN1	NAGPA	NCSTN	NDST1	NDST2	NDST3	NDST4	NECAB1	NECAB2	NECAB3	NPC1	NUDT14	NUS1	OGA	OGT	OST4	OSTC	PAWR	PGM3	PHLDA1	PLCB1	PLOD1	PLOD2	PLOD3	PMM1	PMM2	POFUT1	POFUT2	POGLUT1	POGLUT2	POGLUT3	POMGNT1	POMGNT2	POMK	POMT1	POMT2	PSEN1	PXYLP1	RAMP1	RFT1	RPN1	RPN2	RXYLT1	SERP1	SLC2A10	SLC35B2	SLC35C1	SLC35C2	SLC35D2	SLC39A8	SLC51B	SOAT1	SRD5A3	ST3GAL1	ST3GAL2	ST3GAL3	ST3GAL4	ST3GAL5	ST3GAL6	ST6GAL1	ST6GAL2	ST6GALNAC1	ST6GALNAC2	ST6GALNAC3	ST6GALNAC4	ST6GALNAC5	ST6GALNAC6	ST8SIA1	ST8SIA2	ST8SIA3	ST8SIA4	ST8SIA5	ST8SIA6	STT3A	STT3B	TCF7L2	TET1	TET2	TET3	TM9SF2	TMEM106A	TMEM165	TMEM258	TMEM260	TMEM59	TMTC1	TMTC2	TMTC3	TMTC4	TNIP1	TRAK1	TREX1	TRIP11	TUSC3	UBE2J1	UGDH	UGGT1	UGGT2	UST	VEGFB	XXYLT1	XYLT1	XYLT2
GOBP_GLYCOPROTEIN_CATABOLIC_PROCESS	https://www.gsea-msigdb.org/gsea/msigdb/human/geneset/GOBP_GLYCOPROTEIN_CATABOLIC_PROCESS	ADAMTS12	BTK	CELA1	CST3	CTSL	EDEM1	EDEM2	EDEM3	FBXO17	FBXO2	FBXO27	FBXO44	FBXO6	GLB1	GPC1	GUSB	HGSNAT	HPSE	IDS	IDUA	MAN1A1	MAN1A2	MAN1B1	MAN1C1	MANBA	MIR181B1	MMP12	NAGLU	NCCRP1	NEU2	NEU4	NGLY1	OGA	SGSH	STT3B
GOBP_GLYCOPROTEIN_METABOLIC_PROCESS	https://www.gsea-msigdb.org/gsea/msigdb/human/geneset/GOBP_GLYCOPROTEIN_METABOLIC_PROCESS	A4GALT	A4GNT	AATF	ABCA2	ABCA7	ABO	ACER2	ACOT8	ADAMTS12	ADAMTS13	ADAMTS7	AGA	AGO2	ALG1	ALG10	ALG10B	ALG11	ALG12	ALG13	ALG14	ALG1L2	ALG2	ALG3	ALG5	ALG6	ALG8	ALG9	APCS	AQP11	ARFGEF1	ATP7A	B3GALNT1	B3GALNT2	B3GALT1	B3GALT2	B3GALT4	B3GALT5	B3GALT6	B3GALT9	B3GAT1	B3GAT2	B3GAT3	B3GLCT	B3GNT2	B3GNT3	B3GNT4	B3GNT5	B3GNT6	B3GNT7	B3GNT8	B3GNT9	B4GALNT2	B4GALT1	B4GALT2	B4GALT3	B4GALT4	B4GALT5	B4GALT6	B4GALT7	B4GAT1	BACE2	BCL2	BMP2	BMPR1B	BMPR2	BPNT2	BTK	C1GALT1	C1GALT1C1	C1GALT1C1L	C20orf173	CANT1	CCL19	CCL21	CCR7	CELA1	CHP1	CHPF	CHPF2	CHST10	CHST11	CHST12	CHST13	CHST14	CHST15	CHST3	CHST4	CHST7	CHST8	CHST9	CHSY1	CHSY3	CNMD	COG3	COG7	COL11A1	COL2A1	CRPPA	CSGALNACT1	CSGALNACT2	CST3	CTNNB1	CTSL	CYTL1	DAD1	DDOST	DERL3	DHDDS	DOLK	DOLPP1	DPAGT1	DPM1	DPM2	DPM3	DPY19L1	DPY19L2	DPY19L2P2	DPY19L3	DPY19L4	DSE	DSEL	EDEM1	EDEM2	EDEM3	ENGASE	ENTPD5	EOGT	ERP44	EXT1	EXT2	EXTL1	EXTL2	EXTL3	FAM20B	FBXO17	FBXO2	FBXO27	FBXO44	FBXO6	FKRP	FKTN	FOXL1	FUT1	FUT10	FUT11	FUT2	FUT3	FUT4	FUT5	FUT6	FUT7	FUT8	FUT9	GAL3ST1	GAL3ST2	GAL3ST3	GAL3ST4	GALNT1	GALNT10	GALNT11	GALNT12	GALNT13	GALNT14	GALNT15	GALNT16	GALNT17	GALNT18	GALNT2	GALNT3	GALNT4	GALNT5	GALNT6	GALNT7	GALNT8	GALNT9	GALNTL5	GALNTL6	GANAB	GANC	GATA1	GBGT1	GCNT1	GCNT2	GCNT3	GCNT4	GCNT7	GFPT1	GFPT2	GLB1	GLCE	GMPPB	GNPTAB	GNPTG	GOLGA2	GOLPH3	GORASP1	GPC1	GUSB	GXYLT1	GXYLT2	HBEGF	HEXA	HEXB	HGSNAT	HIF1A	HPSE	HS2ST1	HS3ST1	HS3ST2	HS3ST3A1	HS3ST3B1	HS3ST4	HS3ST5	HS3ST6	HS6ST1	HS6ST2	HS6ST3	HYAL1	HYAL4	IDS	IDUA	IGF1	IHH	IL15	IL33	ITM2A	ITM2B	ITM2C	JAK3	KRTCAP2	LARGE1	LARGE2	LEP	MAGT1	MAN1A1	MAN1A2	MAN1B1	MAN1C1	MAN2A1	MAN2A2	MAN2B1	MANBA	MGAT1	MGAT2	MGAT3	MGAT4A	MGAT4B	MGAT4C	MGAT4D	MGAT5	MGAT5B	MIR101-1	MIR106A	MIR144	MIR147A	MIR153-1	MIR17	MIR181B1	MIR20A	MIR298	MIR31	MIR323A	MIR455	MIR520C	MIR644A	MLEC	MMP12	MOGS	MPDU1	MUSTN1	NAGLU	NAGPA	NCCRP1	NCSTN	NDST1	NDST2	NDST3	NDST4	NECAB1	NECAB2	NECAB3	NEU2	NEU4	NGLY1	NPC1	NUDT14	NUS1	OGA	OGT	OST4	OSTC	PARK7	PAWR	PCSK6	PGM3	PHLDA1	PLCB1	PLOD1	PLOD2	PLOD3	PMM1	PMM2	POFUT1	POFUT2	POGLUT1	POGLUT2	POGLUT3	POMGNT1	POMGNT2	POMK	POMT1	POMT2	PORCN	PRKCSH	PSEN1	PTX3	PXYLP1	RAB1A	RAB1B	RAMP1	RFT1	RPN1	RPN2	RXYLT1	SERP1	SGSH	SLC2A10	SLC34A1	SLC35B2	SLC35C1	SLC35C2	SLC35D2	SLC39A8	SLC51B	SOAT1	SRD5A3	ST3GAL1	ST3GAL2	ST3GAL3	ST3GAL4	ST3GAL5	ST3GAL6	ST6GAL1	ST6GAL2	ST6GALNAC1	ST6GALNAC2	ST6GALNAC3	ST6GALNAC4	ST6GALNAC5	ST6GALNAC6	ST8SIA1	ST8SIA2	ST8SIA3	ST8SIA4	ST8SIA5	ST8SIA6	STT3A	STT3B	SULF1	SULF2	TCF7L2	TET1	TET2	TET3	TM9SF2	TMEM106A	TMEM165	TMEM258	TMEM260	TMEM59	TMTC1	TMTC2	TMTC3	TMTC4	TNIP1	TRAK1	TREX1	TRIP11	TUSC3	UBE2J1	UGDH	UGGT1	UGGT2	UST	VEGFB	XXYLT1	XYLT1	XYLT2
GOBP_GLYCOSAMINOGLYCAN_CATABOLIC_PROCESS	https://www.gsea-msigdb.org/gsea/msigdb/human/geneset/GOBP_GLYCOSAMINOGLYCAN_CATABOLIC_PROCESS	CD44	CEMIP	CEMIP2	FGF2	FUCA1	GLB1	GNS	GUSB	HEXA	HEXB	HMMR	HYAL1	HYAL2	HYAL3	HYAL4	IDS	IDUA	LYG1	LYG2	LYVE1	PGLYRP1	PGLYRP2	PGLYRP3	PGLYRP4	SGSH	SPAM1	STAB2	TGFB1
GOBP_GLYCOSIDE_CATABOLIC_PROCESS	https://www.gsea-msigdb.org/gsea/msigdb/human/geneset/GOBP_GLYCOSIDE_CATABOLIC_PROCESS	ABHD10	FUCA1	FUCA2	GBA1	GBA2	GBA3	GLA	GUSB	NAGA
GOBP_GLYCOSIDE_METABOLIC_PROCESS	https://www.gsea-msigdb.org/gsea/msigdb/human/geneset/GOBP_GLYCOSIDE_METABOLIC_PROCESS	ABHD10	AKR1A1	AKR1B1	AKR1B10	AKR1C1	AKR1C2	AKR1C3	AKR1C4	AKR7A2	CBR4	FUCA1	FUCA2	GBA1	GBA2	GBA3	GLA	GUSB	NAGA	SLC34A1	SULT1C4	TH
GOBP_GLYCOSIDE_TRANSPORT	https://www.gsea-msigdb.org/gsea/msigdb/human/geneset/GOBP_GLYCOSIDE_TRANSPORT	ABCC3	RALBP1	SLC50A1	SLC5A1	SLC5A2
GOBP_GLYCOSPHINGOLIPID_BIOSYNTHETIC_PROCESS	https://www.gsea-msigdb.org/gsea/msigdb/human/geneset/GOBP_GLYCOSPHINGOLIPID_BIOSYNTHETIC_PROCESS	A3GALT2	A4GALT	B3GALNT1	B3GALT1	B3GALT2	B3GALT4	B3GNT5	B4GALNT1	B4GALT3	B4GALT4	B4GALT5	B4GALT6	C20orf173	CERK	FA2H	FUT1	FUT2	FUT6	FUT9	GAL3ST1	LARGE1	PRKAA1	ST3GAL1	ST3GAL2	ST3GAL3	ST3GAL5	ST6GALNAC3	ST6GALNAC4	ST6GALNAC5	ST6GALNAC6	ST8SIA1	ST8SIA2	ST8SIA3	ST8SIA4	ST8SIA5	ST8SIA6	TM9SF2	UGCG	UGT8
GOBP_GLYCOSPHINGOLIPID_METABOLIC_PROCESS	https://www.gsea-msigdb.org/gsea/msigdb/human/geneset/GOBP_GLYCOSPHINGOLIPID_METABOLIC_PROCESS	A3GALT2	A4GALT	ABCA2	B3GALNT1	B3GALT1	B3GALT2	B3GALT4	B3GNT5	B4GALNT1	B4GALT3	B4GALT4	B4GALT5	B4GALT6	BAX	C20orf173	CERK	CLN6	CREM	ENPP7	FA2H	FUT1	FUT2	FUT6	FUT9	GAL3ST1	GALC	GBA1	GBA2	GBA3	GLA	GLB1	GM2A	HEXA	HEXB	ITGB8	KIT	LARGE1	LCT	M6PR	MIR127	MIR16-1	MIR195	NAGLU	NEU1	NEU2	NEU3	NEU4	PRKAA1	PRKCD	SCARB2	SMPD1	ST3GAL1	ST3GAL2	ST3GAL3	ST3GAL5	ST6GALNAC3	ST6GALNAC4	ST6GALNAC5	ST6GALNAC6	ST8SIA1	ST8SIA2	ST8SIA3	ST8SIA4	ST8SIA5	ST8SIA6	SUMF1	TM9SF2	UGCG	UGT8
GOBP_GLYCOSYLATION	https://www.gsea-msigdb.org/gsea/msigdb/human/geneset/GOBP_GLYCOSYLATION	A3GALT2	A4GALT	A4GNT	ABCA2	ABO	ACER2	ALG1	ALG10	ALG10B	ALG11	ALG12	ALG13	ALG14	ALG1L2	ALG2	ALG3	ALG5	ALG6	ALG8	ALG9	AQP11	ARFGEF1	B3GALNT1	B3GALNT2	B3GALT1	B3GALT2	B3GALT4	B3GALT5	B3GALT6	B3GALT9	B3GAT1	B3GAT2	B3GAT3	B3GLCT	B3GNT2	B3GNT3	B3GNT4	B3GNT5	B3GNT6	B3GNT7	B3GNT8	B3GNT9	B4GALNT1	B4GALNT2	B4GALT1	B4GALT2	B4GALT3	B4GALT4	B4GALT5	B4GALT6	B4GALT7	B4GAT1	C1GALT1	C1GALT1C1	C1GALT1C1L	C20orf173	CHP1	CHST4	CLN5	COG1	COG2	COG3	COG4	COG5	COG6	COG7	COG8	CRPPA	DAD1	DDOST	DERL3	DHDDS	DOLK	DOLPP1	DPAGT1	DPM1	DPM2	DPM3	DPY19L1	DPY19L2	DPY19L2P2	DPY19L3	DPY19L4	EDEM3	ENTPD5	EOGT	EXT1	EXT2	EXTL1	EXTL3	FKRP	FKTN	FUOM	FUT1	FUT10	FUT11	FUT2	FUT3	FUT4	FUT5	FUT6	FUT7	FUT8	FUT9	GAL3ST1	GALNT1	GALNT10	GALNT11	GALNT12	GALNT13	GALNT14	GALNT15	GALNT16	GALNT17	GALNT18	GALNT2	GALNT3	GALNT4	GALNT5	GALNT6	GALNT7	GALNT8	GALNT9	GALNTL5	GALNTL6	GBA1	GBA2	GBGT1	GCNT1	GCNT2	GCNT3	GCNT4	GCNT7	GFPT1	GFPT2	GLT6D1	GMPPB	GOLGA2	GORASP1	GRM7	GXYLT1	GXYLT2	IL15	KRTCAP2	LARGE1	LARGE2	MAGT1	MAN1A1	MAN1A2	MAN1B1	MAN1C1	MAN2A1	MAN2A2	MGAT1	MGAT2	MGAT3	MGAT4A	MGAT4B	MGAT4C	MGAT4D	MGAT5	MGAT5B	MLEC	MOGS	MPDU1	NAGPA	NANS	NPC1	NUDT14	NUS1	OGA	OGT	OST4	OSTC	PGM3	PIGB	PLOD1	PLOD2	PLOD3	PMM1	PMM2	POFUT1	POFUT2	POGLUT1	POGLUT2	POGLUT3	POMGNT1	POMGNT2	POMK	POMT1	POMT2	PSEN1	RAMP1	RFT1	RPN1	RPN2	RXYLT1	SERP1	SLC35C1	SLC35C2	SLC39A8	SLC51B	SRD5A3	ST3GAL1	ST3GAL2	ST3GAL3	ST3GAL4	ST3GAL5	ST3GAL6	ST6GAL1	ST6GAL2	ST6GALNAC1	ST6GALNAC2	ST6GALNAC3	ST6GALNAC4	ST6GALNAC5	ST6GALNAC6	ST8SIA1	ST8SIA2	ST8SIA3	ST8SIA4	ST8SIA5	ST8SIA6	STT3A	STT3B	TET1	TET2	TET3	TMEM165	TMEM258	TMEM260	TMEM59	TMTC1	TMTC2	TMTC3	TMTC4	TRAK1	TRIP11	TUSC3	UBE2J1	UGGT1	UGGT2	VEGFB	XXYLT1
GOBP_GLYCOSYLCERAMIDE_BIOSYNTHETIC_PROCESS	https://www.gsea-msigdb.org/gsea/msigdb/human/geneset/GOBP_GLYCOSYLCERAMIDE_BIOSYNTHETIC_PROCESS	B3GALT1	B3GALT2	B4GALT3	FA2H	GAL3ST1	PRKAA1	UGCG	UGT8
GOBP_GLYCOSYLCERAMIDE_CATABOLIC_PROCESS	https://www.gsea-msigdb.org/gsea/msigdb/human/geneset/GOBP_GLYCOSYLCERAMIDE_CATABOLIC_PROCESS	GALC	GBA1	GBA2	GBA3	GLA	LCT	MIR127	MIR16-1	MIR195	PRKCD	SCARB2
GOBP_GLYCOSYLCERAMIDE_METABOLIC_PROCESS	https://www.gsea-msigdb.org/gsea/msigdb/human/geneset/GOBP_GLYCOSYLCERAMIDE_METABOLIC_PROCESS	B3GALT1	B3GALT2	B4GALT3	FA2H	GAL3ST1	GALC	GBA1	GBA2	GBA3	GLA	LCT	MIR127	MIR16-1	MIR195	PRKAA1	PRKCD	SCARB2	ST6GALNAC3	ST6GALNAC6	UGCG	UGT8
GOBP_GLYCOSYL_COMPOUND_BIOSYNTHETIC_PROCESS	https://www.gsea-msigdb.org/gsea/msigdb/human/geneset/GOBP_GLYCOSYL_COMPOUND_BIOSYNTHETIC_PROCESS	ADA	ADA2	ADAL	ADK	APRT	DCTD	DHFR2	DNPH1	DTYMK	HPRT1	LCMT2	MTAP	NT5E	PGM2	PNP	PRTFDC1	QNG1	TK1	TK2	TRMT12	TYW1	TYW1B	TYW3	TYW5	UCKL1
GOBP_GLYCOSYL_COMPOUND_CATABOLIC_PROCESS	https://www.gsea-msigdb.org/gsea/msigdb/human/geneset/GOBP_GLYCOSYL_COMPOUND_CATABOLIC_PROCESS	ABHD10	ADA	ADA2	ADAL	AICDA	APOBEC1	APOBEC2	APOBEC3A	APOBEC3B	APOBEC3C	APOBEC3D	APOBEC3F	APOBEC3G	APOBEC3H	CDA	CDADC1	DCTD	DERA	DPYD	ENPP4	FUCA1	FUCA2	GBA1	GBA2	GBA3	GDA	GLA	GUSB	MTAP	NAGA	NUDT1	PNP	UPB1	UPP1	UPP2	XDH
GOBP_GLYCOSYL_COMPOUND_METABOLIC_PROCESS	https://www.gsea-msigdb.org/gsea/msigdb/human/geneset/GOBP_GLYCOSYL_COMPOUND_METABOLIC_PROCESS	ABHD10	ACP3	ADA	ADA2	ADAL	ADK	AICDA	AKR1A1	AKR1B1	AKR1B10	AKR1C1	AKR1C2	AKR1C3	AKR1C4	AKR7A2	APOBEC1	APOBEC2	APOBEC3A	APOBEC3B	APOBEC3C	APOBEC3D	APOBEC3F	APOBEC3G	APOBEC3H	APRT	BLOC1S6	CBR4	CDA	CDADC1	DCTD	DERA	DGUOK	DHFR2	DNPH1	DPYD	DTYMK	ENPP4	ERH	FUCA1	FUCA2	GBA1	GBA2	GBA3	GDA	GLA	GNMT	GUSB	HPRT1	ICMT	LCMT2	MACROD1	MACROD2	MTAP	NAGA	NME4	NME5	NT5C1A	NT5C1B	NT5C2	NT5C3A	NT5E	NUDT1	OARD1	PGM2	PNP	PRTFDC1	PTGDR	QNG1	SLC34A1	SULT1C4	TH	TK1	TK2	TRMT12	TYMP	TYW1	TYW1B	TYW3	TYW5	UCKL1	UPB1	UPP1	UPP2	XDH
GOBP_GLYOXYLATE_METABOLIC_PROCESS	https://www.gsea-msigdb.org/gsea/msigdb/human/geneset/GOBP_GLYOXYLATE_METABOLIC_PROCESS	AGXT	AGXT2	GRHPR	HOGA1	HYI	IDH1	IDH2	MGAT4A
GOBP_GMP_BIOSYNTHETIC_PROCESS	https://www.gsea-msigdb.org/gsea/msigdb/human/geneset/GOBP_GMP_BIOSYNTHETIC_PROCESS	ADA	ADK	ADSL	AMPD1	APRT	ATIC	GART	GMPS	HPRT1	IMPDH1	IMPDH2	PAICS	PFAS	PPAT
GOBP_GMP_METABOLIC_PROCESS	https://www.gsea-msigdb.org/gsea/msigdb/human/geneset/GOBP_GMP_METABOLIC_PROCESS	ADA	ADK	ADSL	AMPD1	APRT	ATIC	CARD11	CASK	DLG1	DLG2	GART	GDA	GMPR2	GMPS	GUK1	HPRT1	IMPDH1	IMPDH2	LRGUK	MAGI3	MPP1	NT5C2	PAICS	PFAS	PPAT	PRTFDC1	TJP2	XDH
GOBP_GMP_SALVAGE	https://www.gsea-msigdb.org/gsea/msigdb/human/geneset/GOBP_GMP_SALVAGE	ADA	ADK	AMPD1	APRT	HPRT1
GOBP_GOLGI_DISASSEMBLY	https://www.gsea-msigdb.org/gsea/msigdb/human/geneset/GOBP_GOLGI_DISASSEMBLY	CDK1	GBF1	GOLGA2	PLK3	STX5	VRK1
GOBP_GOLGI_LOCALIZATION	https://www.gsea-msigdb.org/gsea/msigdb/human/geneset/GOBP_GOLGI_LOCALIZATION	ARCN1	ARHGAP21	CDC42	COPG1	DAB1	HOOK3	NHERF1	PDCD10	RIPOR1	STK11	STK25	TBCCD1	UVRAG	YWHAZ
GOBP_GOLGI_LUMEN_ACIDIFICATION	https://www.gsea-msigdb.org/gsea/msigdb/human/geneset/GOBP_GOLGI_LUMEN_ACIDIFICATION	ATP6AP1	ATP6AP2	ATP6V0A2	ATP6V0B	ATP6V0C	ATP6V1A	ATP6V1D	ATP6V1F	ATP6V1H	RNASEK	SLC9A7	SLC9A8	UBE3A
GOBP_GOLGI_ORGANIZATION	https://www.gsea-msigdb.org/gsea/msigdb/human/geneset/GOBP_GOLGI_ORGANIZATION	AKAP9	ARFGEF1	ARHGAP21	ARHGEF7	ARL1	ARMH3	ATL2	ATL3	ATP8B1	ATP8B2	ATP8B3	ATP8B4	BAG5	BET1	BHLHA15	BLZF1	CAMSAP2	CAMSAP3	CDC42	CDK1	CLASP1	CLASP2	COG1	COG2	COG3	COG4	COG5	COG6	COG7	COG8	CORO7	CRYZL2P-SEC16B	CSNK1A1	CSNK1D	CUL7	DYM	DYNC2H1	EHD3	FAM174B	FBXW8	FHDC1	GAK	GARIN4	GBF1	GCC2	GOLGA2	GOLGA5	GOLGA6A	GOLGA6B	GOLGA6C	GOLGA6D	GOLGA8A	GOLGA8B	GOLGA8CP	GOLGA8DP	GOLGA8H	GOLGA8IP	GOLGA8J	GOLGA8K	GOLGA8M	GOLGA8N	GOLGA8O	GOLGA8Q	GOLGA8R	GOLGA8S	GOLGA8T	GOLGB1	GOLPH3	GOLPH3L	GORASP1	GORASP2	HACE1	HIKESHI	HOOK1	HTT	HUWE1	KIFC3	LMAN1	LRRK2	LYSMD3	MAP2K1	MAP2K2	MAPK1	MAPK3	MYO18A	MYO5A	NAGLU	NPLOC4	NSFL1C	OBSL1	OPTN	PDCD10	PDE4DIP	PI4K2A	PI4K2B	PLEKHM2	PLK1	PLK3	PRKD1	PRMT5	RAB1A	RAB1B	RAB29	RAB2A	RAB2B	RAB30	RAB33B	RAB43	RAB6B	RAB8A	RBSN	SEC16A	SEC16B	SEC22B	SEC23IP	SPTBN5	STK25	STX17	STX18	STX5	SURF4	SYNE1	TANGO2	TBC1D20	TJAP1	TMED1	TMED10	TMED2	TMED3	TMED4	TMED5	TMED6	TMED7	TMED9	TRAPPC11	TRAPPC12	TRAPPC8	TRIP11	UBXN2A	UBXN2B	USO1	USP6NL	VAMP4	VCPIP1	VMP1	VPS13B	VPS51	VRK1	VTI1A	VTI1B	YIPF4	YIPF5	YIPF7	YWHAZ	ZFP69B	ZNF501	ZW10
GOBP_GOLGI_RIBBON_FORMATION	https://www.gsea-msigdb.org/gsea/msigdb/human/geneset/GOBP_GOLGI_RIBBON_FORMATION	FHDC1	GCC2	GOLGA2	GOLPH3	GORASP1	MYO18A	OPTN	PRMT5	TMED5	TRIP11	VAMP4
GOBP_GOLGI_TO_ENDOSOME_TRANSPORT	https://www.gsea-msigdb.org/gsea/msigdb/human/geneset/GOBP_GOLGI_TO_ENDOSOME_TRANSPORT	AP1AR	AP2A1	AP4M1	CORO7	DOP1A	DOP1B	EPS15	GBF1	KIF16B	KLHL20	MON2	RAB14	SORT1	SYS1	VPS13A	VPS13C	WIPI1
GOBP_GOLGI_TO_LYSOSOME_TRANSPORT	https://www.gsea-msigdb.org/gsea/msigdb/human/geneset/GOBP_GOLGI_TO_LYSOSOME_TRANSPORT	ANKFY1	AP1G1	AP4M1	ASB15	CCDC91	CLN3	EHD3	GAK	LAMP1	LAPTM5	RBSN	SORT1
GOBP_GOLGI_TO_PLASMA_MEMBRANE_PROTEIN_TRANSPORT	https://www.gsea-msigdb.org/gsea/msigdb/human/geneset/GOBP_GOLGI_TO_PLASMA_MEMBRANE_PROTEIN_TRANSPORT	ACSL3	AMN	ANK3	ARFRP1	ASAP1	ATP2C1	BBS1	BBS2	BLZF1	CLN3	CNST	CSK	GCC2	GGA1	GGA2	GGA3	GOLGA4	GOLGA7	GOLPH3	GOLPH3L	KIF13A	KRT18	LYPLA1	MACF1	NSF	OPTN	PHAF1	PKDCC	PREPL	RAB10	RAB11A	RAB11FIP3	RAB26	RAB31	RAB34	RACK1	RSC1A1	SPTBN1	SYS1	VAMP2	VAMP3	VAMP5
GOBP_GOLGI_TO_PLASMA_MEMBRANE_TRANSPORT	https://www.gsea-msigdb.org/gsea/msigdb/human/geneset/GOBP_GOLGI_TO_PLASMA_MEMBRANE_TRANSPORT	ACSL3	AMN	ANK3	ARFGEF2	ARFRP1	ARL3	ASAP1	ATP2C1	BBS1	BBS2	BLZF1	CCDC22	CCDC93	CLN3	CNST	COMMD1	CSK	EXOC1	EXOC2	EXOC4	EXOC5	EXOC6	EXOC6B	EXOC8	GCC2	GGA1	GGA2	GGA3	GOLGA4	GOLGA7	GOLPH3	GOLPH3L	GOPC	KIF13A	KRT18	LLGL1	LLGL2	LYPLA1	MACF1	NSF	OPTN	OSBPL5	PHAF1	PKDCC	PREPL	RAB10	RAB11A	RAB11FIP3	RAB13	RAB26	RAB31	RAB34	RABEP1	RACK1	RSC1A1	SEC16A	SPTBN1	STEAP2	STXBP5	STXBP5L	SYS1	VAMP2	VAMP3	VAMP5	VPS35L
GOBP_GOLGI_TO_VACUOLE_TRANSPORT	https://www.gsea-msigdb.org/gsea/msigdb/human/geneset/GOBP_GOLGI_TO_VACUOLE_TRANSPORT	ANKFY1	AP1G1	AP1G2	AP3D1	AP3S1	AP3S2	AP4M1	ASB15	CCDC91	CLN3	EHD3	GAK	LAMP1	LAPTM5	RBSN	SORT1	VPS52	VPS54	VTI1A	VTI1B
GOBP_GOLGI_VESICLE_BUDDING	https://www.gsea-msigdb.org/gsea/msigdb/human/geneset/GOBP_GOLGI_VESICLE_BUDDING	ARFGAP2	ARFGAP3	GBF1	GOLPH3	GOLPH3L	MYO18A	PRKCI	TMED10	TMED2	TMED9
GOBP_GOLGI_VESICLE_TRANSPORT	https://www.gsea-msigdb.org/gsea/msigdb/human/geneset/GOBP_GOLGI_VESICLE_TRANSPORT	ACSL3	AMN	ANK1	ANK3	ANKFY1	AP1AR	AP1G1	AP1G2	AP2A1	AP3D1	AP3S1	AP3S2	AP4M1	ARCN1	ARF3	ARF4	ARF5	ARFGAP2	ARFGAP3	ARFGEF2	ARFRP1	ARL3	ARL8B	ASAP1	ASB15	ATL2	ATL3	ATP2C1	ATP9A	ATP9B	BBS1	BBS2	BCAP29	BCAP31	BET1	BET1L	BICD2	BLTP3B	BLZF1	BNIP1	CCDC22	CCDC91	CCDC93	CEP19	CIDEB	CLN3	CNIH4	CNST	COG1	COG2	COG3	COG4	COG5	COG6	COG7	COG8	COMMD1	COPA	COPB1	COPB2	COPE	COPG1	COPG2	COPZ1	COPZ2	CORO7	CREB3L2	CRYZL2P-SEC16B	CSK	CSNK1D	CTAGE1	CTAGE15	CTAGE4	CTAGE6	CTAGE8	CTAGE9	CUL3	CYTH3	DNM2	DOP1A	DOP1B	EHD3	EPS15	ERGIC1	ERGIC2	ERGIC3	EXOC1	EXOC2	EXOC4	EXOC5	EXOC6	EXOC6B	EXOC8	GABARAPL2	GAK	GAS1	GBF1	GCC2	GGA1	GGA2	GGA3	GOLGA2	GOLGA4	GOLGA5	GOLGA7	GOLPH3	GOLPH3L	GOLT1A	GOLT1B	GOPC	GOSR1	GOSR2	HTT	HYOU1	IER3IP1	INSIG1	KDELR1	KDELR2	KDELR3	KIF13A	KIF16B	KIF1C	KLHL12	KLHL20	KRT18	LAMP1	LAPTM5	LLGL1	LLGL2	LMAN1	LMAN1L	LMAN2	LMAN2L	LRRK2	LYPLA1	MACF1	MAPK15	MIA2	MIA3	MON2	MPPE1	MYO18A	MYO1B	MYO5A	NAPA	NAPG	NBAS	NKD2	NRBP1	NSF	OPTN	OSBPL5	P4HB	PDCD6	PEF1	PGAP1	PHAF1	PICK1	PITPNB	PKDCC	PLPP3	PPP6C	PREB	PREPL	PRKCI	PRKD1	RAB10	RAB11A	RAB11FIP3	RAB13	RAB14	RAB1A	RAB1B	RAB26	RAB29	RAB2A	RAB31	RAB33B	RAB34	RAB41	RAB4B	RAB6A	RAB6B	RAB6C	RAB6D	RAB7B	RAB8A	RABEP1	RABIF	RACK1	RANGRF	RBSN	RER1	RINT1	RNF139	RP2	RSC1A1	RUFY1	SAR1A	SAR1B	SCAMP1	SCAMP2	SCAMP3	SCAP	SCFD1	SCYL1	SEC13	SEC16A	SEC16B	SEC22A	SEC22B	SEC22C	SEC23A	SEC23B	SEC23IP	SEC24A	SEC24B	SEC24C	SEC24D	SEC31A	SEC31B	SGSM2	SLC10A7	SNAP23	SNX1	SNX12	SNX2	SNX3	SNX8	SORCS1	SORL1	SORT1	SPAST	SPIRE1	SPIRE2	SPTBN1	STEAP2	STEEP1	STX10	STX17	STX18	STX5	STX6	STXBP5	STXBP5L	SURF4	SYS1	TAPBP	TBC1D14	TBC1D20	TEX261	TFG	TMED1	TMED10	TMED2	TMED3	TMED4	TMED5	TMED6	TMED7	TMED9	TMEM115	TRAPPC1	TRAPPC10	TRAPPC11	TRAPPC12	TRAPPC13	TRAPPC2	TRAPPC2B	TRAPPC2L	TRAPPC3	TRAPPC3L	TRAPPC4	TRAPPC5	TRAPPC6A	TRAPPC6B	TRAPPC8	TRAPPC9	TRIP11	USE1	USO1	UVRAG	VAMP2	VAMP3	VAMP5	VAMP7	VAPA	VAPB	VCP	VPS13A	VPS13C	VPS35L	VPS51	VPS52	VPS54	VTI1A	VTI1B	WHAMM	WIPI1	YIF1A	YIF1B	YIPF4	YIPF5	YIPF6	YIPF7	YKT6	ZW10
GOBP_GONADAL_MESODERM_DEVELOPMENT	https://www.gsea-msigdb.org/gsea/msigdb/human/geneset/GOBP_GONADAL_MESODERM_DEVELOPMENT	AMH	TSPY1	TSPY10	TSPY2	TSPY3	TSPY4	TSPY8	TSPY9	ZFPM2
GOBP_GONADOTROPIN_SECRETION	https://www.gsea-msigdb.org/gsea/msigdb/human/geneset/GOBP_GONADOTROPIN_SECRETION	CGA	CRH	FOXD1	FOXL2	GJA1	GNRHR	INHA	INHBA	INHBB	KISS1	LEP	NIBAN2	NPVF	OPRK1	SMAD4	TACR2	TBX3	TMF1
GOBP_GPI_ANCHOR_METABOLIC_PROCESS	https://www.gsea-msigdb.org/gsea/msigdb/human/geneset/GOBP_GPI_ANCHOR_METABOLIC_PROCESS	CWH43	DPM1	DPM2	DPM3	GPAA1	GPLD1	MPPE1	PGAP1	PGAP2	PGAP3	PGAP4	PIGA	PIGB	PIGC	PIGF	PIGG	PIGH	PIGK	PIGL	PIGM	PIGN	PIGO	PIGP	PIGQ	PIGS	PIGT	PIGU	PIGV	PIGW	PIGX	PIGY	PIGZ	SLC30A5
GOBP_GRANULOCYTE_ACTIVATION	https://www.gsea-msigdb.org/gsea/msigdb/human/geneset/GOBP_GRANULOCYTE_ACTIVATION	ANXA1	ANXA3	BCR	CAMP	CCL3	CCL5	CCR2	CD177	CD300A	CTSG	CXCL6	CXCL8	CXCR2	DNASE1	DNASE1L3	ENPP3	F2RL1	FCER1A	FCER1G	FCGR2B	GRN	IL15	IL18	IL18RAP	ITGAM	ITGB2	KARS1	KMT2E	LILRA2	MIR125A	MYD88	PLA2G2A	PLPP6	PRAM1	PREX1	PRG3	PRKCD	PTAFR	SCNN1B	SPI1	STX4	STXBP2	STXBP3	SYK	TNF	TRAF3IP2	TYROBP	VAMP2	VAMP7	VAMP8
GOBP_GRANULOCYTE_CHEMOTAXIS	https://www.gsea-msigdb.org/gsea/msigdb/human/geneset/GOBP_GRANULOCYTE_CHEMOTAXIS	ADGRE2	AKIRIN1	ANXA1	BSG	BST1	C1QBP	C3AR1	C5AR1	C5AR2	CAMK1D	CCL1	CCL11	CCL13	CCL14	CCL15	CCL16	CCL18	CCL19	CCL2	CCL21	CCL22	CCL23	CCL24	CCL25	CCL26	CCL3	CCL3L3	CCL4	CCL4L2	CCL5	CCL7	CCL8	CCR7	CD300H	CD74	CKLF	CMKLR1	CSF1	CSF1R	CSF3R	CX3CL1	CXADR	CXCL1	CXCL10	CXCL11	CXCL13	CXCL17	CXCL2	CXCL3	CXCL5	CXCL6	CXCL8	CXCL9	CXCR1	CXCR2	DAPK2	DNM1L	DPEP1	DPP4	EDN1	EDN2	EDN3	FCER1G	GBF1	IL17RA	IL17RC	IL1B	IL23A	IL34	ITGA1	ITGA9	ITGB2	JAM3	JAML	LBP	LGALS3	MAPK1	MAPK3	MCU	MDK	MIR223	MOSPD2	MPP1	MSTN	NCKAP1L	NOD2	PDE4B	PERP	PF4	PF4V1	PIK3CD	PIK3CG	PIKFYVE	PIP5K1C	PLA2G1B	PPBP	PPIA	PPIB	PREX1	PTK2	PTPRJ	RAC1	RAC2	RARRES2	RIPOR2	S100A12	S100A14	S100A7	S100A8	S100A9	SAA1	SCG2	SLAMF1	SLIT2	SRP54	SYK	TGFB2	THBS1	THBS4	TIRAP	TNFAIP6	TREM1	TRPV4	VAV1	VAV3	XCL1	XCL2
GOBP_GRANULOCYTE_COLONY_STIMULATING_FACTOR_PRODUCTION	https://www.gsea-msigdb.org/gsea/msigdb/human/geneset/GOBP_GRANULOCYTE_COLONY_STIMULATING_FACTOR_PRODUCTION	CD34	HAVCR2	ISL1	LILRA2	TSLP
GOBP_GRANULOCYTE_COLONY_STIMULATING_FACTOR_SIGNALING_PATHWAY	https://www.gsea-msigdb.org/gsea/msigdb/human/geneset/GOBP_GRANULOCYTE_COLONY_STIMULATING_FACTOR_SIGNALING_PATHWAY	CEACAM1	CSF3	HAX1	HCLS1	JAGN1
GOBP_GRANULOCYTE_DIFFERENTIATION	https://www.gsea-msigdb.org/gsea/msigdb/human/geneset/GOBP_GRANULOCYTE_DIFFERENTIATION	ADIPOQ	AP3B1	BAP1	C1QC	CBFA2T3	CEACAM1	CEBPA	CEBPE	CITED2	CLPB	CSF2	CSF3	CUL4A	DHRS7B	EVI2B	FASN	FOSL2	GATA1	GATA2	HAX1	HCLS1	IL25	IL5	INPP5D	JAGN1	L3MBTL3	LBR	LEF1	LYN	MIR486-1	NKAP	RARA	RUNX1	SP3	SRP54	STAT5A	TAL1	TESC	TRIB1	ZBTB46	ZFPM1
GOBP_GRANULOCYTE_MACROPHAGE_COLONY_STIMULATING_FACTOR_PRODUCTION	https://www.gsea-msigdb.org/gsea/msigdb/human/geneset/GOBP_GRANULOCYTE_MACROPHAGE_COLONY_STIMULATING_FACTOR_PRODUCTION	CARD9	CD80	CD84	GJA8	IL12B	IL17D	IL17F	IL18	IL1B	IL23A	IL23R	ISL1	LILRA2	PAEP	RASGRP1	RIGI	SYK	TLR9
GOBP_GRANULOCYTE_MIGRATION	https://www.gsea-msigdb.org/gsea/msigdb/human/geneset/GOBP_GRANULOCYTE_MIGRATION	ADAM8	ADGRE2	AKIRIN1	ANXA1	BSG	BST1	C1QBP	C3AR1	C5AR1	C5AR2	CAMK1D	CCL1	CCL11	CCL13	CCL14	CCL15	CCL16	CCL18	CCL19	CCL2	CCL21	CCL22	CCL23	CCL24	CCL25	CCL26	CCL3	CCL3L3	CCL4	CCL4L2	CCL5	CCL7	CCL8	CCR7	CD177	CD300A	CD300H	CD74	CD99	CD99L2	CKLF	CMKLR1	CSF1	CSF1R	CSF3R	CX3CL1	CXADR	CXCL1	CXCL10	CXCL11	CXCL13	CXCL17	CXCL2	CXCL3	CXCL5	CXCL6	CXCL8	CXCL9	CXCR1	CXCR2	DAPK2	DNM1L	DPEP1	DPP4	EDN1	EDN2	EDN3	EMP2	EPX	FCER1G	FUT4	FUT7	GBF1	GP2	IL17A	IL17RA	IL17RC	IL1A	IL1B	IL1R1	IL23A	IL34	IRAK4	ITGA1	ITGA9	ITGB2	JAGN1	JAM3	JAML	LBP	LGALS3	MAPK1	MAPK3	MCOLN2	MCU	MDK	MIR223	MOSPD2	MPP1	MSTN	MYD88	NCKAP1L	NOD2	PDE4B	PECAM1	PERP	PF4	PF4V1	PIK3CD	PIK3CG	PIKFYVE	PIP5K1C	PLA2G1B	PPBP	PPIA	PPIB	PREX1	PRTN3	PTGER4	PTK2	PTPRJ	RAC1	RAC2	RAC3	RARRES2	RIPOR2	S100A12	S100A14	S100A7	S100A8	S100A9	SAA1	SCG2	SELENOK	SLAMF1	SLAMF8	SLIT2	SRP54	SYK	TGFB2	THBS1	THBS4	TIRAP	TNFAIP6	TREM1	TRPV4	UMOD	VAV1	VAV3	WDR1	XCL1	XCL2	XG
GOBP_GRANZYME_MEDIATED_PROGRAMMED_CELL_DEATH_SIGNALING_PATHWAY	https://www.gsea-msigdb.org/gsea/msigdb/human/geneset/GOBP_GRANZYME_MEDIATED_PROGRAMMED_CELL_DEATH_SIGNALING_PATHWAY	BNIP3	GZMA	GZMB	LAMP1	NKG7	PRF1	SRGN	UBE4B
GOBP_GROOMING_BEHAVIOR	https://www.gsea-msigdb.org/gsea/msigdb/human/geneset/GOBP_GROOMING_BEHAVIOR	APRT	AVP	AVPR1A	CNTNAP4	CTNS	DDO	DLG4	DRD1	DRD2	HOXB8	HPRT1	MC4R	NMU	NMUR2	OXT	PPT1	QRFP	SLC1A1	SLITRK5
GOBP_GROWTH	https://www.gsea-msigdb.org/gsea/msigdb/human/geneset/GOBP_GROWTH	ABL1	ACACB	ACTN3	ACVR1B	ACVR1C	ACVR2B	ACVRL1	ADAM10	ADAM15	ADAM17	ADARB1	ADCY10	ADIPOR1	ADM	ADNP	ADPRHL1	ADRA1A	ADRB1	ADRB2	ADRB3	AFG3L2	AGR2	AGRN	AGT	AGTR1	AGTR2	AKAP6	AKIRIN1	AKT1	ALCAM	ALKBH1	ALOX15B	AMH	ANAPC2	ANXA1	APBA1	APBA2	APOA5	APOD	APOE	APP	AR	AREG	ARHGAP4	ARHGEF11	ARID2	ARID5B	ARIH2	ARMC12	ARX	ASCL3	ASPM	ATAD3A	ATF2	ATF5	ATM	ATN1	ATP8A2	ATRN	ATRX	AURKA	AUTS2	AVP	AVPR1A	B4GALNT2	BAP1	BARHL2	BASP1	BBS2	BBS4	BCAR1	BCL11A	BCL2	BCL2L1	BCL2L11	BCL6	BCL9	BDKRB1	BDNF	BIN3	BLOC1S6	BLTP1	BMP10	BMP4	BMPR1A	BMPR1B	BMPR2	BNC2	BNIPL	BRAT1	BRCA1	BRCA2	BST2	BTG1	C8orf44-SGK3	C9orf72	CACNA2D2	CACNG7	CAMK2D	CAPN3	CAPRIN2	CAV3	CCAR2	CCDC85B	CCL11	CCM2	CCN3	CCNB2	CD2AP	CD38	CD81	CD9	CDA	CDC42	CDC73	CDH1	CDH4	CDHR2	CDK1	CDK11A	CDK11B	CDK5	CDKL3	CDKL5	CDKN1A	CDKN1B	CDKN2A	CDKN2AIP	CDKN2C	CDKN2D	CEACAM1	CELA1	CEP43	CER1	CFLAR	CGA	CGRRF1	CHD7	CHEK1	CHPT1	CHRNA1	CHRND	CHST11	CIB1	CISH	CITED2	CLDN18	CLIC4	CLSTN1	CLSTN3	COBL	COL14A1	COL27A1	COL3A1	COL6A1	COLQ	COMP	COMT	COPS2	CPNE1	CPNE5	CPNE6	CPNE9	CPQ	CRABP2	CREB1	CRKL	CRLF3	CRYAB	CSF1	CSH1	CSH2	CSHL1	CSNK2A1	CSNK2A3	CTC1	CTDP1	CTNNB1	CTR9	CTTN	CXCL12	CXCL16	CXCR4	CYFIP1	CYFIP2	CYP19A1	CYP27B1	DAB2	DACT3	DAG1	DCAF1	DCAF13	DCBLD2	DCC	DCLK1	DCSTAMP	DCUN1D3	DCUN1D5	DDR1	DDR2	DDX3X	DDX49	DERL2	DIO3	DIP2B	DIPK2A	DISC1	DLL1	DMBX1	DNAJB2	DNM2	DNPH1	DRAXIN	DRD2	DSCAM	DUSP10	DUSP6	DVL1	EAF2	EBAG9	ECM1	EDN1	EDN2	EDN3	EDNRA	EFNA5	EGFR	EGLN2	EHMT2	EI24	EIF2AK4	EIF4G1	EIF4G2	EIF4H	EMX1	EN1	ENO1	ENPP1	EP300	EPB41L5	EPHA7	EPPK1	ERBB2	ERBB4	ERCC1	ERCC2	ERCC6	EREG	ESR1	ESR2	ETNK2	EVC	EXOSC2	EXOSC4	EXOSC9	EXT1	EXTL3	EYS	EZH2	EZR	F2	FAM107A	FBP1	FES	FGF1	FGF10	FGF13	FGF2	FGF20	FGF7	FGF8	FGF9	FGFR1	FGFR2	FGFR3	FHL1	FKBP8	FKRP	FLRT1	FLRT3	FLVCR1	FMN1	FN1	FOSL2	FOXC1	FOXC2	FOXL2	FOXO3	FOXP1	FOXS1	FRZB	FSTL4	FTO	FXN	FZD7	FZD9	G6PC1	G6PD	GAMT	GAP43	GAS1	GAS2	GATA3	GATA4	GATA6	GDF15	GDF2	GDF5	GDF9	GDI1	GH1	GH2	GHR	GHRH	GHRHR	GHRL	GHSR	GIGYF2	GINS1	GINS4	GJA1	GJD4	GJE1	GLI1	GLI2	GLI3	GNAS	GNAT1	GNAT2	GNG4	GOLGA4	GPAM	GPAT4	GPC3	GPR149	GPR21	GPX1	GREM1	GRHL2	GSK3A	GSK3B	H3-3A	H3-3B	H3-5	HBEGF	HDAC3	HDAC6	HDGFL2	HEG1	HELT	HESX1	HEY2	HIF1A	HLX	HNF1B	HNF4A	HOPX	HOXA11	HOXA5	HOXB13	HOXD13	HPN	HRG	HSPA1A	HSPA1B	HTRA2	HYAL1	HYAL2	IER3IP1	IFRD1	IFT80	IGF1	IGF2	IGFBP1	IGFBP3	IGFBP4	IGFBP5	IGFBP7	IGFBPL1	IHH	IL17RB	IL2	IL7	IL9	IMPACT	ING1	ING4	ING5	INHBA	INO80	INS	INSR	INTS1	IP6K2	IQGAP1	ISLR2	IST1	ITCH	ITGA4	ITGB1	ITSN2	JADE1	JADE2	JADE3	JARID2	KAT2A	KAT7	KAZALD1	KCNJ8	KCNK2	KDF1	KDM2B	KDM5B	KIAA0319	KIF14	KIF26A	KIF26B	KLF2	KLF5	KLHL22	KLK6	KMT2D	KPNA1	KRT17	L1CAM	LAMB2	LAMTOR1	LAMTOR2	LARGE1	LATS1	LATS2	LEP	LEPR	LGI1	LGMN	LGR6	LHX1	LHX2	LIMK1	LLPH	LMX1A	LPAR3	LRP12	LRP4	LTBP4	LZTS2	MACF1	MAD2L2	MAEL	MAG	MAGI2	MAP1B	MAP2	MAP2K4	MAP2K5	MAP3K13	MAPK11	MAPK14	MAPKAP1	MAPT	MATN1	MBD5	MCUB	MDK	MEAF6	MECP2	MED1	MED12	MEF2C	MEG3	MEGF8	MEIS1	MELTF	MESP1	MEX3C	MFSD2A	MINAR1	MIR1-1	MIR17HG	MIR195	MIR199A1	MIR199B	MIR19A	MIR19B1	MIR200B	MIR204	MIR208A	MIR222	MIR23A	MIR24-1	MIR25	MIR29B1	MIR509-1	MIR548C	MIR590	MIR873	MKKS	MLST8	MMP13	MMP14	MSTN	MSX1	MSX2	MT1A	MT1B	MT1E	MT1F	MT1G	MT1H	MT1M	MT1X	MT2A	MT3	MTM1	MTOR	MTPN	MUC12	MUL1	MUSK	MUSTN1	MYCBP2	MYH6	MYL2	MYMK	MYMX	MYOCD	MYOD1	MYOZ1	N6AMT1	NAIF1	NANOS1	NBN	NCAPG2	NCBP1	NDEL1	NDN	NDRG3	NDRG4	NDUFA13	NDUFS3	NEDD4L	NET1	NIN	NINJ1	NINJ2	NIPBL	NKD1	NKX2-5	NKX6-1	NLGN3	NLGN4X	NME6	NOG	NOTCH1	NOTCH2	NPPB	NPPC	NPR1	NPR2	NPY1R	NRCAM	NRG3	NRN1	NRN1L	NRP1	NRP2	NTN1	NUBP1	ODAD3	OGFR	OLFM1	OSGIN1	OSGIN2	OSTN	PABIR1	PAFAH1B1	PAK4	PAK5	PAK6	PALB2	PAPPA2	PARP2	PDLIM5	PELO	PEX5	PHB1	PHLDA2	PI16	PIK3CA	PIM1	PKDCC	PLAA	PLAC8	PLAG1	PLCB1	PLEC	PLEKHA1	PLG	PLS1	PLXNA1	PLXNA3	PLXNA4	PML	PNPT1	POSTN	POU3F2	POU4F2	POU4F3	PPARA	PPARD	PPIB	PPM1F	PPP1R13L	PPP1R9B	PPP2CA	PPP2R1A	PPP3CA	PPP3CB	PPT1	PRDM11	PRICKLE1	PRKAR1A	PRKCB	PRKCQ	PRKCZ	PRKG1	PRKN	PRLH	PRLR	PRMT2	PROX1	PRR5	PRSS2	PSAP	PSAPL1	PSMD10	PSRC1	PTCH1	PTCH2	PTEN	PTGFRN	PTK2B	PTK6	PTK7	PTN	PTPN11	PTPN12	PTPRJ	PTPRS	PTX3	PUM2	PYGO2	RAB21	RAB33B	RACK1	RAD51B	RAG2	RAI1	RAPH1	RARA	RARB	RARG	RASAL1	RASAL2	RASGRP2	RB1	RBBP6	RBBP7	RBP4	RBPJ	RC3H2	RDH10	RERG	RFTN1	RGMA	RGS2	RGS4	RICTOR	RIMS1	RIMS2	RMI1	RND2	RNF157	RNF6	ROS1	RPS6KA1	RPS6KA3	RPS6KB1	RPTOR	RSPO2	RTF1	RTN4	RTN4R	RUFY3	RUNX1	RYK	S100A8	S100A9	S100B	S1PR1	SALL1	SALL4	SASH3	SAV1	SBDS	SCAPER	SCGB3A1	SCNN1B	SDCBP	SELENOM	SELENON	SELENOP	SEMA3A	SEMA3F	SEMA3G	SEMA4D	SEMA4F	SEMA5A	SEMA5B	SEMA7A	SERP1	SERPINE2	SERTAD2	SERTAD3	SESN2	SFN	SFRP1	SFRP2	SGCA	SGK1	SGK2	SGK3	SGPL1	SH3BP4	SH3GL2	SHH	SHTN1	SIN3A	SIPA1	SIX1	SIX4	SKI	SLC12A5	SLC1A2	SLC23A2	SLC25A25	SLC25A33	SLC39A12	SLC44A4	SLC4A10	SLC6A3	SLC6A4	SLC9A1	SLC9A6	SLIT1	SLIT2	SLIT3	SLITRK1	SLITRK6	SMAD1	SMAD2	SMAD3	SMAD4	SMAD7	SMARCA2	SMARCA4	SMO	SMPD3	SMURF1	SOCS2	SOCS6	SOD1	SORBS2	SOS1	SOX10	SOX15	SOX17	SOX2	SOX9	SPAAR	SPAG6	SPAG9	SPART	SPG11	SPHK1	SPHK2	SPOCK1	SPP1	SPRY1	SPRY2	SPTBN2	SPTBN4	SRC	SRF	SSNA1	ST20	ST7L	ST8SIA2	STAT3	STAT5A	STAT5B	STC1	STC2	STIL	STK11	STK3	STK4	STK40	STRA6	SUPV3L1	SYT1	SYT14P1	SYT17	SYT2	SYT3	SYT4	TAF10	TAF8	TAF9B	TAL2	TAOK2	TBCE	TBL1XR1	TBX2	TBX20	TBX5	TCHP	TEAD1	TEC	TENM4	TFCP2L1	TFRC	TGFB1	TGFB2	TGFBR1	TGFBR2	TGFBR3	THBS3	TIAM1	TKT	TLE5	TLL2	TM4SF4	TMED2	TMEM108	TMEM182	TMEM196	TMEM38B	TMEM97	TMPRSS4	TNC	TNFAIP6	TNN	TNR	TNS2	TOMM70	TP53	TP53TG5	TP73	TRIM28	TRIM32	TRIM40	TRIM46	TRPC5	TRPV2	TSC22D4	TSG101	TSKU	TSPYL2	TTC8	TTL	TWF2	TYMS	UBE3A	UBTFL1	UCN	ULK1	ULK2	UNC13A	URI1	USP47	USP9X	VCL	VEGFA	VGLL4	VIL1	VPS54	WASF1	WDR11	WDR48	WDTC1	WFDC1	WFS1	WNT10B	WNT11	WNT2	WNT3	WNT3A	WNT5A	WNT7A	WNT7B	WRN	WT1	WWC1	WWC2	WWC3	WWTR1	XIRP1	XRCC2	YAP1	YBX3	YY1	ZFP36L1	ZFPM2	ZFX	ZFYVE27	ZMIZ1	ZMPSTE24	ZNF639	ZNF830	ZP3	ZPR1
GOBP_GROWTH_HORMONE_RECEPTOR_SIGNALING_PATHWAY_VIA_JAK_STAT	https://www.gsea-msigdb.org/gsea/msigdb/human/geneset/GOBP_GROWTH_HORMONE_RECEPTOR_SIGNALING_PATHWAY_VIA_JAK_STAT	JAK1	JAK2	JAK3	LYN	PTPN1	STAT3	STAT5A	STAT5B	STAT6	TYK2
GOBP_GROWTH_HORMONE_SECRETION	https://www.gsea-msigdb.org/gsea/msigdb/human/geneset/GOBP_GROWTH_HORMONE_SECRETION	ADCYAP1	CDK16	CHD7	DRD2	GABBR1	GHRH	GHRHR	GHRL	GHSR	KISS1	PTPN11	RAB1A	SELENOT	SERP1
GOBP_GROWTH_INVOLVED_IN_HEART_MORPHOGENESIS	https://www.gsea-msigdb.org/gsea/msigdb/human/geneset/GOBP_GROWTH_INVOLVED_IN_HEART_MORPHOGENESIS	ADPRHL1	MESP1	MIR195	NOTCH1	S1PR1
GOBP_GROWTH_PLATE_CARTILAGE_CHONDROCYTE_DEVELOPMENT	https://www.gsea-msigdb.org/gsea/msigdb/human/geneset/GOBP_GROWTH_PLATE_CARTILAGE_CHONDROCYTE_DEVELOPMENT	COL27A1	RARG	SOX9	TGFBR2	TSKU
GOBP_GROWTH_PLATE_CARTILAGE_CHONDROCYTE_DIFFERENTIATION	https://www.gsea-msigdb.org/gsea/msigdb/human/geneset/GOBP_GROWTH_PLATE_CARTILAGE_CHONDROCYTE_DIFFERENTIATION	ATF2	COL27A1	IFT80	MATN1	NPPC	RARG	SOX9	TGFBR2	TSKU
GOBP_GROWTH_PLATE_CARTILAGE_DEVELOPMENT	https://www.gsea-msigdb.org/gsea/msigdb/human/geneset/GOBP_GROWTH_PLATE_CARTILAGE_DEVELOPMENT	ATF2	CER1	COL27A1	COMP	FOSL2	IFT80	MATN1	MMP13	NPPC	NPR2	RARA	RARB	RARG	SOX9	STC1	TGFBR2	THBS3	TSKU	ZMPSTE24
GOBP_GTP_BIOSYNTHETIC_PROCESS	https://www.gsea-msigdb.org/gsea/msigdb/human/geneset/GOBP_GTP_BIOSYNTHETIC_PROCESS	IMPDH1	IMPDH2	NME1	NME2	NME2P1	NME3	NME4	NME5	NME6	NME7	NME9
GOBP_GTP_METABOLIC_PROCESS	https://www.gsea-msigdb.org/gsea/msigdb/human/geneset/GOBP_GTP_METABOLIC_PROCESS	AK3	AK4	EFL1	ENTPD7	GIMAP7	GNAI3	GTPBP1	IMPDH1	IMPDH2	LRRK2	MFN1	NME1	NME2	NME2P1	NME3	NME4	NME5	NME6	NME7	NME9	OPA1	RAB23	RAN	RHOQ
GOBP_GUANINE_METABOLIC_PROCESS	https://www.gsea-msigdb.org/gsea/msigdb/human/geneset/GOBP_GUANINE_METABOLIC_PROCESS	GDA	HPRT1	KDM1A	PRTFDC1	XDH
GOBP_GUANINE_NUCLEOTIDE_TRANSPORT	https://www.gsea-msigdb.org/gsea/msigdb/human/geneset/GOBP_GUANINE_NUCLEOTIDE_TRANSPORT	ABCC4	ABCC5	LRRC8A	LRRC8B	LRRC8C	LRRC8D	LRRC8E	SHOC2	SLC17A9	SLC19A1	SLC46A2
GOBP_G_PROTEIN_COUPLED_ACETYLCHOLINE_RECEPTOR_SIGNALING_PATHWAY	https://www.gsea-msigdb.org/gsea/msigdb/human/geneset/GOBP_G_PROTEIN_COUPLED_ACETYLCHOLINE_RECEPTOR_SIGNALING_PATHWAY	AGRN	CDK5R1	CHRM1	CHRM2	CHRM3	CHRM4	CHRM5	GNA11	GNA15	GNAI2	GNAQ	GNB1	GRK2	HRH3	HRH4	ITPR1	OPRM1	PLCB1	PRKCB	RGS10	RGS8
GOBP_G_PROTEIN_COUPLED_GLUTAMATE_RECEPTOR_SIGNALING_PATHWAY	https://www.gsea-msigdb.org/gsea/msigdb/human/geneset/GOBP_G_PROTEIN_COUPLED_GLUTAMATE_RECEPTOR_SIGNALING_PATHWAY	DAGLA	FYN	GRIK3	GRM1	GRM2	GRM3	GRM4	GRM5	GRM6	GRM7	GRM8	HOMER1	HOMER2	HOMER3	TRPM1
GOBP_G_PROTEIN_COUPLED_OPIOID_RECEPTOR_SIGNALING_PATHWAY	https://www.gsea-msigdb.org/gsea/msigdb/human/geneset/GOBP_G_PROTEIN_COUPLED_OPIOID_RECEPTOR_SIGNALING_PATHWAY	ADCY8	ITGB3	NPBWR1	NPBWR2	OPRD1	OPRK1	OPRL1	OPRM1	PENK	PPP1R9B	SIGMAR1	SYP
GOBP_G_PROTEIN_COUPLED_PURINERGIC_NUCLEOTIDE_RECEPTOR_SIGNALING_PATHWAY	https://www.gsea-msigdb.org/gsea/msigdb/human/geneset/GOBP_G_PROTEIN_COUPLED_PURINERGIC_NUCLEOTIDE_RECEPTOR_SIGNALING_PATHWAY	GPR171	GPR34	GPR87	P2RY1	P2RY11	P2RY12	P2RY13	P2RY14	P2RY2	P2RY4	P2RY6	P2RY8	PTAFR
GOBP_G_PROTEIN_COUPLED_PURINERGIC_RECEPTOR_SIGNALING_PATHWAY	https://www.gsea-msigdb.org/gsea/msigdb/human/geneset/GOBP_G_PROTEIN_COUPLED_PURINERGIC_RECEPTOR_SIGNALING_PATHWAY	ACP3	ADA	ADCY5	ADORA1	ADORA2A	ADORA2B	ADORA3	GNAI2	NECAB2	P2RY1	P2RY12
GOBP_G_PROTEIN_COUPLED_RECEPTOR_INTERNALIZATION	https://www.gsea-msigdb.org/gsea/msigdb/human/geneset/GOBP_G_PROTEIN_COUPLED_RECEPTOR_INTERNALIZATION	ADM	APELA	APLN	ARR3	ARRB1	ARRB2	DRD2	DRD3	GTF2H2	HTR1B	HTR2B	NECAB2	SAG	UBQLN2
GOBP_G_PROTEIN_COUPLED_RECEPTOR_SIGNALING_PATHWAY	https://www.gsea-msigdb.org/gsea/msigdb/human/geneset/GOBP_G_PROTEIN_COUPLED_RECEPTOR_SIGNALING_PATHWAY	ABCA1	ABHD6	ACE	ACKR1	ACKR2	ACKR3	ACKR4	ACP3	ACTN2	ADA	ADCY1	ADCY10	ADCY2	ADCY3	ADCY4	ADCY5	ADCY6	ADCY7	ADCY8	ADCY9	ADCYAP1	ADCYAP1R1	ADGRA1	ADGRA2	ADGRA3	ADGRB1	ADGRB2	ADGRB3	ADGRD1	ADGRD2	ADGRE1	ADGRE2	ADGRE3	ADGRE5	ADGRF1	ADGRF2P	ADGRF3	ADGRF4	ADGRF5	ADGRG1	ADGRG2	ADGRG3	ADGRG4	ADGRG5	ADGRG6	ADGRG7	ADGRL1	ADGRL2	ADGRL3	ADGRL4	ADGRV1	ADM	ADM2	ADM5	ADORA1	ADORA2A	ADORA2B	ADORA3	ADRA1A	ADRA1B	ADRA1D	ADRA2A	ADRA2B	ADRA2C	ADRB1	ADRB2	ADRB3	AGRN	AGRP	AGT	AGTR1	AGTR2	AGTRAP	AHCYL1	AIPL1	AKAP12	AKAP13	AKAP5	AKAP6	AKR1C2	AKR1C3	AKT1	ALOX15B	ANO1	ANXA1	APELA	APLN	APLNR	APLP1	APLP2	APOA1	APOC3	APOE	AR	AREG	ARHGEF1	ARHGEF11	ARHGEF12	ARR3	ARRB1	ARRB2	ARRDC3	ATP2B4	ATRNL1	AVPR1A	AVPR1B	AVPR2	AZU1	BAIAP3	BCAR1	BCAR3	BDKRB1	BDKRB2	BECN2	BHLHA15	BICD1	BRS3	C3	C3AR1	C5	C5AR1	C5AR2	CA2	CACNA1D	CALCA	CALCB	CALCR	CALCRL	CALM1	CALM2	CALM3	CAMK2A	CAMKMT	CARTPT	CASR	CAV1	CCKAR	CCKBR	CCL1	CCL11	CCL13	CCL14	CCL15	CCL16	CCL17	CCL18	CCL19	CCL2	CCL20	CCL21	CCL22	CCL23	CCL24	CCL25	CCL26	CCL3	CCL3L3	CCL4	CCL4L2	CCL5	CCL7	CCL8	CCR1	CCR10	CCR2	CCR3	CCR4	CCR5	CCR6	CCR7	CCR8	CCR9	CCRL2	CD3E	CDC42	CDK5R1	CELSR1	CELSR2	CELSR3	CGA	CGB1	CGB2	CGB3	CGB7	CHGA	CHRM1	CHRM2	CHRM3	CHRM4	CHRM5	CIB1	CISH	CMKLR1	CMKLR2	CNGB1	CNR1	CNR2	CORT	CPE	CRCP	CRHR1	CRHR2	CRKL	CRTC3	CRY1	CX3CL1	CX3CR1	CXCL1	CXCL10	CXCL11	CXCL12	CXCL13	CXCL2	CXCL3	CXCL5	CXCL6	CXCL8	CXCL9	CXCR1	CXCR2	CXCR3	CXCR4	CXCR5	CXCR6	CYSLTR1	CYSLTR2	DAGLA	DEFB1	DEFB4A	DGKA	DGKB	DGKD	DGKE	DGKG	DGKH	DGKI	DGKK	DGKQ	DGKZ	DRD1	DRD2	DRD3	DRD4	DRD5	DYNLT1	ECE1	ECE2	ECEL1	EDN1	EDNRA	EDNRB	ENTPD2	ENTREP1	EREG	ESR1	EZR	F2	F2R	F2RL1	F2RL2	F2RL3	FBXW7-AS1	FCN1	FFAR1	FFAR2	FFAR3	FFAR4	FGF8	FLNA	FOXC1	FPR1	FPR2	FPR3	FRMPD1	FRS2	FSHB	FSHR	FYN	FZD1	FZD10	FZD2	FZD3	FZD4	FZD5	FZD6	FZD7	FZD8	FZD9	GABBR1	GABBR2	GAL	GALP	GALR1	GALR2	GALR3	GAP43	GAS2L2	GAST	GCG	GCGR	GHRH	GHRHR	GHRL	GHSR	GIP	GIPC1	GIPR	GIT1	GIT2	GLP1R	GLP2R	GLRA1	GLRA2	GLRB	GNA11	GNA12	GNA13	GNA14	GNA15	GNAI1	GNAI2	GNAI3	GNAL	GNAO1	GNAQ	GNAS	GNAT1	GNAT2	GNAT3	GNAZ	GNB1	GNB2	GNB3	GNB4	GNB5	GNG10	GNG11	GNG12	GNG13	GNG14	GNG2	GNG3	GNG4	GNG5	GNG5B	GNG7	GNG8	GNGT1	GNGT2	GNRHR	GNRHR2	GP1BA	GPBAR1	GPER1	GPHA2	GPHB5	GPR101	GPR119	GPR12	GPR132	GPR135	GPR139	GPR141	GPR142	GPR143	GPR146	GPR148	GPR149	GPR15	GPR150	GPR151	GPR152	GPR153	GPR156	GPR157	GPR158	GPR15LG	GPR160	GPR161	GPR162	GPR17	GPR171	GPR173	GPR174	GPR176	GPR179	GPR18	GPR180	GPR182	GPR183	GPR19	GPR20	GPR21	GPR22	GPR25	GPR26	GPR27	GPR3	GPR31	GPR32	GPR32P1	GPR33	GPR34	GPR35	GPR37	GPR37L1	GPR39	GPR4	GPR42	GPR45	GPR50	GPR52	GPR55	GPR6	GPR61	GPR62	GPR63	GPR65	GPR68	GPR75	GPR78	GPR82	GPR83	GPR84	GPR85	GPR87	GPR88	GPRASP1	GPRC5A	GPRC5B	GPRC5C	GPRC5D	GPRC6A	GPSM2	GRIK3	GRK1	GRK2	GRK3	GRK4	GRK5	GRK6	GRK7	GRM1	GRM2	GRM3	GRM4	GRM5	GRM6	GRM7	GRM8	GRP	GRPR	GSK3A	GTF2H2	GUCY2D	GUCY2F	HCAR1	HCAR2	HCAR3	HCRT	HCRTR1	HCRTR2	HIF1A	HOMER1	HOMER2	HOMER3	HPGD	HRH1	HRH2	HRH3	HRH4	HTR1A	HTR1B	HTR1D	HTR1E	HTR1F	HTR2A	HTR2B	HTR2C	HTR4	HTR5A	HTR6	HTR7	IAPP	IGF2R	IL2	INPP5A	INPP5K	INS	INSL3	INSR	IQGAP2	ITGB3	ITPR1	ITPR3	JAK2	KCNK2	KCNQ1	KCTD12	KCTD16	KCTD8	KISS1	KISS1R	KLK14	KLK5	KLK6	LANCL1	LGR4	LGR5	LGR6	LHB	LHCGR	LMBRD2	LPAR1	LPAR2	LPAR3	LPAR4	LPAR5	LPAR6	LTB4R	LTB4R2	LYN	MAPK7	MARCO	MAS1	MAS1L	MC1R	MC2R	MC3R	MC4R	MC5R	MCHR1	MCHR2	MET	MFSD2B	MGLL	MGRN1	MIR1-1	MIR101-1	MIR133A1	MIR143	MIR145	MIR20A	MIR30E	MLNR	MPL	MRAP	MRAP2	MRGPRD	MRGPRE	MRGPRF	MRGPRG	MRGPRX1	MRGPRX2	MRGPRX3	MRGPRX4	MTNR1A	MTNR1B	NECAB2	NHERF1	NLN	NLRP6	NMB	NMBR	NMS	NMT1	NMT2	NMU	NMUR1	NMUR2	NOS1	NPB	NPBWR1	NPBWR2	NPFF	NPFFR1	NPFFR2	NPPA	NPPB	NPR1	NPR3	NPS	NPSR1	NPVF	NPW	NPY	NPY1R	NPY2R	NPY4R	NPY4R2	NPY5R	NPY6R	NTS	NTSR1	NTSR2	NXPH2	NXPH3	NXPH4	OPN1LW	OPN1MW	OPN1MW2	OPN1MW3	OPN1SW	OPN3	OPN4	OPN5	OPRD1	OPRK1	OPRL1	OPRM1	OR10A2	OR10A3	OR10A4	OR10A5	OR10A6	OR10A7	OR10AC1	OR10AD1	OR10AG1	OR10C1	OR10D3	OR10D4P	OR10G2	OR10G3	OR10G4	OR10G6	OR10G7	OR10G8	OR10G9	OR10H1	OR10H2	OR10H3	OR10H4	OR10H5	OR10J1	OR10J3	OR10J4	OR10J5	OR10J6P	OR10K1	OR10K2	OR10P1	OR10Q1	OR10R2	OR10S1	OR10T2	OR10V1	OR10W1	OR10X1	OR10Z1	OR11A1	OR11G2	OR11H1	OR11H12	OR11H2	OR11H4	OR11H6	OR11H7	OR11L1	OR12D1	OR12D2	OR12D3	OR13A1	OR13C2	OR13C3	OR13C4	OR13C5	OR13C6P	OR13C7	OR13C8	OR13C9	OR13D1	OR13F1	OR13G1	OR13H1	OR13J1	OR14A16	OR14A2	OR14C36	OR14I1	OR14J1	OR14K1	OR14L1	OR1A1	OR1A2	OR1B1	OR1C1	OR1D2	OR1D4	OR1D5	OR1E1	OR1E2	OR1E3	OR1F1	OR1F12P	OR1F2P	OR1G1	OR1I1	OR1J1	OR1J2	OR1J4	OR1K1	OR1L1	OR1L3	OR1L4	OR1L6	OR1L8	OR1M1	OR1N1	OR1N2	OR1P1	OR1Q1	OR1S1	OR1S2	OR2A1	OR2A12	OR2A14	OR2A2	OR2A25	OR2A4	OR2A42	OR2A5	OR2A7	OR2AE1	OR2AG1	OR2AG2	OR2AJ1	OR2AK2	OR2AP1	OR2AT4	OR2B11	OR2B2	OR2B3	OR2B6	OR2B8P	OR2C1	OR2C3	OR2D2	OR2D3	OR2F1	OR2F2	OR2G2	OR2G3	OR2G6	OR2H1	OR2H2	OR2I1P	OR2J1	OR2J2	OR2J3	OR2K2	OR2L13	OR2L2	OR2L3	OR2L5	OR2L8	OR2M2	OR2M3	OR2M4	OR2M5	OR2M7	OR2S2	OR2T1	OR2T10	OR2T11	OR2T12	OR2T2	OR2T27	OR2T29	OR2T3	OR2T33	OR2T34	OR2T35	OR2T4	OR2T5	OR2T6	OR2T7	OR2T8	OR2V1	OR2V2	OR2W1	OR2W3	OR2W5P	OR2W6P	OR2Y1	OR2Z1	OR3A1	OR3A2	OR3A3	OR4A15	OR4A16	OR4A47	OR4A4P	OR4A5	OR4A8	OR4B1	OR4C11	OR4C12	OR4C13	OR4C15	OR4C16	OR4C3	OR4C45	OR4C46	OR4C5	OR4C6	OR4D1	OR4D10	OR4D11	OR4D2	OR4D5	OR4D6	OR4D9	OR4E1	OR4E2	OR4F15	OR4F16	OR4F17	OR4F21	OR4F29	OR4F3	OR4F4	OR4F5	OR4F6	OR4K1	OR4K13	OR4K14	OR4K15	OR4K17	OR4K2	OR4K3	OR4K5	OR4L1	OR4M1	OR4M2	OR4M2B	OR4N2	OR4N4	OR4N5	OR4P4	OR4Q2	OR4Q3	OR4S1	OR4S2	OR4X1	OR4X2	OR51A2	OR51A4	OR51A7	OR51B2	OR51B4	OR51B5	OR51B6	OR51D1	OR51E1	OR51E2	OR51F1	OR51F2	OR51G1	OR51G2	OR51H1	OR51I1	OR51I2	OR51J1	OR51L1	OR51M1	OR51Q1	OR51S1	OR51T1	OR51V1	OR52A1	OR52A4P	OR52A5	OR52B2	OR52B4	OR52B6	OR52D1	OR52E1	OR52E2	OR52E4	OR52E5	OR52E6	OR52E8	OR52H1	OR52I1	OR52I2	OR52J3	OR52K1	OR52K2	OR52L1	OR52L2P	OR52M1	OR52N1	OR52N2	OR52N4	OR52N5	OR52P1	OR52R1	OR52W1	OR52Z1P	OR56A1	OR56A3	OR56A4	OR56A5	OR56B1	OR56B2P	OR56B4	OR5A1	OR5A2	OR5AC1	OR5AC2	OR5AK2	OR5AK3P	OR5AL1	OR5AN1	OR5AP2	OR5AR1	OR5AS1	OR5AU1	OR5B12	OR5B17	OR5B2	OR5B21	OR5B3	OR5C1	OR5D13	OR5D14	OR5D16	OR5D18	OR5F1	OR5G3	OR5H1	OR5H14	OR5H15	OR5H2	OR5H6	OR5H8	OR5I1	OR5J2	OR5K1	OR5K2	OR5K3	OR5K4	OR5L1	OR5L2	OR5M1	OR5M10	OR5M11	OR5M3	OR5M8	OR5M9	OR5P2	OR5P3	OR5T1	OR5T2	OR5T3	OR5V1	OR5W2	OR6A2	OR6B1	OR6B2	OR6B3	OR6C1	OR6C2	OR6C3	OR6C4	OR6C6	OR6C65	OR6C68	OR6C70	OR6C74	OR6C75	OR6C76	OR6F1	OR6J1	OR6K2	OR6K3	OR6K6	OR6M1	OR6N1	OR6N2	OR6P1	OR6Q1	OR6S1	OR6T1	OR6V1	OR6X1	OR6Y1	OR7A10	OR7A17	OR7A2P	OR7A5	OR7C1	OR7C2	OR7D2	OR7D4	OR7E24	OR7G1	OR7G2	OR7G3	OR8A1	OR8B12	OR8B2	OR8B3	OR8B4	OR8B8	OR8D1	OR8D2	OR8D4	OR8G1	OR8G2P	OR8G3P	OR8G5	OR8H1	OR8H2	OR8H3	OR8I2	OR8J1	OR8J2	OR8J3	OR8K1	OR8K3	OR8K5	OR8S1	OR8U1	OR8U3	OR8U8	OR8U9	OR9A1P	OR9A2	OR9A4	OR9G1	OR9G4	OR9G9	OR9I1	OR9K2	OR9Q1	OR9Q2	ORAI1	OXER1	OXGR1	OXSR1	OXTR	P2RY1	P2RY10	P2RY11	P2RY12	P2RY13	P2RY14	P2RY2	P2RY4	P2RY6	P2RY8	PADI2	PALM	PARD3	PAX8	PCSK1N	PDC	PDCL	PDE2A	PDE3A	PDE3B	PDE4A	PDE4B	PDE4D	PDE6G	PDE6H	PDGFRB	PDGFRL	PDYN	PENK	PF4	PF4V1	PGR	PHB1	PHF24	PICK1	PIK3CB	PIK3CG	PIK3R5	PIK3R6	PLCB1	PLCB2	PLCB3	PLCB4	PLCE1	PLCH2	PLEK	PLN	PLPP1	PLPPR4	PMCH	PNOC	POMC	PPARG	PPBP	PPP1R9B	PPP3CA	PPY	PREX1	PREX2	PRKACA	PRKACB	PRKAR1A	PRKCA	PRKCB	PRKD1	PRKD2	PRKD3	PRLH	PRLHR	PRMT5	PROK2	PROKR1	PROKR2	PSAP	PSAPL1	PTAFR	PTGDR	PTGDR2	PTGER1	PTGER2	PTGER3	PTGER4	PTGFR	PTGIR	PTH	PTH1R	PTH2	PTH2R	PTHLH	PTK2B	PTPN6	PYY	PYY3	QRFP	QRFPR	RAC1	RAC2	RACK1	RAMP1	RAMP2	RAMP3	RAP1GDS1	RAPGEF2	RAPGEF3	RAPGEF4	RAPGEFL1	RASD1	RASGRP4	RBM15	RELA	RGR	RGS1	RGS10	RGS11	RGS12	RGS13	RGS14	RGS16	RGS17	RGS18	RGS19	RGS2	RGS20	RGS21	RGS3	RGS4	RGS5	RGS6	RGS7	RGS7BP	RGS8	RGS9	RGS9BP	RHO	RIC8A	RIC8B	RIMS2	RIT2	RNF113A	ROBO1	ROCK1	ROCK2	RORB	RPGRIP1L	RPH3AL	RRH	RXFP1	RXFP2	RXFP3	RXFP4	S1PR1	S1PR2	S1PR3	S1PR4	S1PR5	SAG	SCG5	SCN11A	SCTR	SH2B3	SIGMAR1	SIX1	SLC24A4	SLC39A14	SLC39A9	SLIT2	SLIT3	SMO	SNCA	SORCS1	SORCS2	SORCS3	SORL1	SORT1	SPHK1	SPHK2	SPNS2	SRC	SST	SSTR1	SSTR2	SSTR3	SSTR4	SSTR5	STK39	STMN1	SUCNR1	SYP	TAAR1	TAAR2	TAAR3P	TAAR5	TAAR6	TAAR8	TAAR9	TAC1	TAC3	TAC4	TACR1	TACR2	TACR3	TAFA5	TAPT1	TAS1R1	TAS1R2	TAS1R3	TAS2R1	TAS2R10	TAS2R13	TAS2R14	TAS2R16	TAS2R19	TAS2R20	TAS2R3	TAS2R30	TAS2R31	TAS2R38	TAS2R39	TAS2R4	TAS2R40	TAS2R41	TAS2R42	TAS2R43	TAS2R45	TAS2R46	TAS2R5	TAS2R50	TAS2R60	TAS2R7	TAS2R8	TAS2R9	TBXA2R	TCP11	TENM1	TFF2	TGM2	THPO	TM2D1	TMEM145	TMOD2	TPRA1	TREM2	TRHR	TRPM1	TSHB	TSHR	TUB	TULP3	TYRO3	UBQLN2	UCN	UCN2	UCN3	USP20	USP33	UTS2R	VAV1	VIP	VIPR1	VIPR2	VN1R1	VN1R17P	VN1R2	VN1R3	VN1R4	VN1R5	VPS54	WASF2	WBP1L	WNK1	XCL1	XCL2	XCR1	YWHAB	ZDHHC21	ZDHHC3	ZDHHC7	ZNF219
GOBP_G_PROTEIN_COUPLED_RECEPTOR_SIGNALING_PATHWAY_COUPLED_TO_CYCLIC_NUCLEOTIDE_SECOND_MESSENGER	https://www.gsea-msigdb.org/gsea/msigdb/human/geneset/GOBP_G_PROTEIN_COUPLED_RECEPTOR_SIGNALING_PATHWAY_COUPLED_TO_CYCLIC_NUCLEOTIDE_SECOND_MESSENGER	ADRB3	AGT	AGTR2	ANXA1	CALCRL	CCL2	CCR1	CHRM1	CHRM2	CHRM3	CHRM4	CHRM5	CNR1	CNR2	DRD1	DRD4	GALR3	HRH1	HRH2	HRH3	HRH4	HTR1A	HTR1B	HTR1D	HTR1E	HTR1F	HTR2A	HTR2B	HTR2C	HTR4	HTR5A	HTR6	HTR7	LHCGR	LPAR3	MC1R	MC2R	MC3R	MC5R	MTNR1A	MTNR1B	NPY	NPY1R	OPRD1	OPRM1	OR10J5	PTGIR	PTH1R	SSTR1	SSTR2	SSTR3	SSTR4	SSTR5	TSHR	VIPR1	XCR1
GOBP_G_PROTEIN_COUPLED_RECEPTOR_SIGNALING_PATHWAY_INVOLVED_IN_HEART_PROCESS	https://www.gsea-msigdb.org/gsea/msigdb/human/geneset/GOBP_G_PROTEIN_COUPLED_RECEPTOR_SIGNALING_PATHWAY_INVOLVED_IN_HEART_PROCESS	AKAP13	CDC42	CHGA	EDN1	EDNRA	GNAI2	PLN	RAMP3	RAP1GDS1
GOBP_G_PROTEIN_COUPLED_SEROTONIN_RECEPTOR_SIGNALING_PATHWAY	https://www.gsea-msigdb.org/gsea/msigdb/human/geneset/GOBP_G_PROTEIN_COUPLED_SEROTONIN_RECEPTOR_SIGNALING_PATHWAY	CHRM1	CHRM2	CHRM3	CHRM4	CHRM5	DRD4	GNAZ	HRH1	HRH2	HRH3	HRH4	HTR1A	HTR1B	HTR1D	HTR1E	HTR1F	HTR2A	HTR2B	HTR2C	HTR4	HTR5A	HTR6	HTR7
GOBP_G_QUADRUPLEX_DNA_UNWINDING	https://www.gsea-msigdb.org/gsea/msigdb/human/geneset/GOBP_G_QUADRUPLEX_DNA_UNWINDING	BLM	DDX11	DHX36	DHX9	DNA2	HNRNPA2B1	WRN
GOBP_HAIR_CELL_DIFFERENTIATION	https://www.gsea-msigdb.org/gsea/msigdb/human/geneset/GOBP_HAIR_CELL_DIFFERENTIATION	ANKRD24	ATOH1	BMP4	CDH23	CLRN1	CLRN2	CTNNB1	DLL1	DLX3	ERCC2	ERCC3	ESRP1	FGF2	FGF20	FGFR1	GRXCR1	GRXCR2	GSDME	HES1	HES5	HEY2	JAG1	JAG2	KCNQ1	LHFPL5	MCOLN3	MYCL	MYO6	MYO7A	NHERF1	NOTCH1	PAFAH1B1	PDZD7	PITX2	PLS1	POU4F3	RBPJ	SCRIB	SEC24B	SLC44A4	SLC4A7	SLITRK6	SOD1	SPINK5	STRC	TECTA	TMC1	TMEM132E	TPRN	TRIOBP	USH1C	USH2A	WDPCP	WHRN
GOBP_HAIR_CYCLE_PHASE	https://www.gsea-msigdb.org/gsea/msigdb/human/geneset/GOBP_HAIR_CYCLE_PHASE	CDH3	CTNNB1	FERMT1	GAL	MSX2	SPINK5	TGFB2	WNT10B	WNT5A
GOBP_HAIR_FOLLICLE_MATURATION	https://www.gsea-msigdb.org/gsea/msigdb/human/geneset/GOBP_HAIR_FOLLICLE_MATURATION	CDH3	CTNNB1	ERCC2	FERMT1	GAL	MSX2	NF1	NOM1	NSUN2	RBPJ	SPINK5	TGFB2	TRPC4AP	WNT10B	WNT5A
GOBP_HAIR_FOLLICLE_PLACODE_FORMATION	https://www.gsea-msigdb.org/gsea/msigdb/human/geneset/GOBP_HAIR_FOLLICLE_PLACODE_FORMATION	CTNNB1	DKK4	EDA	HDAC1	HDAC2
GOBP_HARD_PALATE_DEVELOPMENT	https://www.gsea-msigdb.org/gsea/msigdb/human/geneset/GOBP_HARD_PALATE_DEVELOPMENT	DLG1	FOXE1	FZD1	FZD2	ITGB6	ITGB8	MMP25	SOX11
GOBP_HEAD_DEVELOPMENT	https://www.gsea-msigdb.org/gsea/msigdb/human/geneset/GOBP_HEAD_DEVELOPMENT	AARS1	AATK	ABAT	ABCB6	ABL1	ACTB	ADGRG1	AFF2	AFG2A	AGTPBP1	AGTR2	AHI1	AIM2	AK8	AKIRIN2	AKNA	AKT3	ALDH1A2	ALDH1A3	ALK	AMIGO1	AMIGO2	AMIGO3	ANAPC7	ANKRD11	ANP32B	ANXA3	APAF1	APLP1	APOD	APP	AQP1	ARCN1	ARHGAP11B	ARHGAP35	ARID5B	ARL13B	ARNT2	ARX	ASCL1	ASPH	ASPM	ATAT1	ATF2	ATF5	ATG16L1	ATIC	ATM	ATOH1	ATP1A2	ATP1B2	ATP2B4	ATP5PB	ATP5PF	ATP6AP2	ATP7A	ATRN	ATRX	ATXN1	ATXN1L	AVPR1A	AVPR2	AXIN1	AXL	B2M	B4GALT2	BAG6	BARHL1	BASP1	BAX	BBS1	BBS2	BBS4	BBS7	BCAN	BCL11B	BCL2	BCR	BGLAP	BLOC1S6	BMERB1	BMI1	BMP2	BMP4	BMP5	BMP7	BMPR1A	BNIP3	BPTF	BRAF	BRCA2	BRINP1	BTBD3	BTG2	C12orf57	C21orf91	C2CD3	CA10	CALM1	CALM2	CALM3	CASP3	CASP5	CBLN1	CBS	CCDC134	CCDC14	CCDC141	CCDC32	CCDC39	CCDC85C	CCKAR	CD3E	CDC42	CDH1	CDH2	CDK5	CDK5R1	CDK5R2	CDK5RAP1	CDK5RAP2	CDK5RAP3	CDK6	CDON	CELSR2	CEND1	CENPF	CEP120	CEP290	CFAP43	CHD5	CHD7	CHD8	CHRNB2	CIC	CITED1	CKB	CLDN5	CLN5	CLP1	CMA1	CNP	CNTN1	CNTN4	CNTN5	CNTNAP2	COL1A1	COL2A1	COL3A1	COL4A1	COMT	COQ8B	CORO1C	COX6B1	CREB1	CRH	CRISPLD1	CRISPLD2	CRK	CRKL	CSF1R	CSNK1D	CSNK2A2	CSRNP1	CTNNA2	CTNNB1	CTNS	CX3CR1	CXCL12	CXCR4	DAB1	DAB2IP	DCLK1	DCLK2	DCT	DDIT4	DDX10	DHX37	DIAPH3	DISC1	DIXDC1	DKK1	DLC1	DLG5	DLL1	DLX1	DLX2	DLX5	DLX6	DMBX1	DMRTA2	DNAH5	DNAJB1	DNAJC30	DOCK7	DPCD	DRAXIN	DRD1	DRD2	DSCAML1	DYNC2H1	DYNLL1	E2F1	EDNRA	EEF1AKMT4-ECE2	EFHC1	EFNA2	EGF	EGFR	EGR2	EIF2B5	ELAVL4	EML1	EMX1	EMX2	EN1	EN2	ENSG00000274276	EOMES	EP300	EPHA5	EPHA7	EPHB1	EPHB2	EPHB3	EPOR	ERBB4	EXT1	EZH1	EZH2	FAIM2	FANCC	FANCD2	FAT4	FBXO45	FBXW11	FCGR2B	FEZ1	FEZF1	FEZF2	FGF10	FGF13	FGF2	FGF8	FGF9	FGFR1	FGFR2	FKRP	FLNA	FLRT3	FLVCR1	FOXB1	FOXC1	FOXG1	FOXJ1	FOXO3	FOXP1	FOXP2	FOXR1	FRS2	FUT1	FUT10	FXR1	FXR2	FYN	FZD1	FZD3	FZD4	FZD6	G6PD	GART	GAS8	GATA2	GBA1	GBX2	GDF10	GDF7	GHRH	GHRHR	GIT1	GIT2	GLI1	GLI2	GLI3	GLUD1	GNB4	GNPAT	GPR158	GPR37L1	GRHL2	GRIA1	GRID2	GRIN1	GRIN2A	GRIN2B	GRIN2C	GRIN2D	GSC	GSK3B	GSX1	GSX2	H2AX	H2BC12L	HAP1	HDAC1	HERC1	HES1	HES5	HESX1	HIF1A	HMX2	HMX3	HNF1B	HNRNPD	HOOK3	HOXA2	HOXB1	HOXB2	HOXB3	HPRT1	HSD3B1	HSD3B2	HSPA5	HSPA8	HSPG2	HTR5A	HTR6	HTRA2	HYDIN	ID2	ID4	IER3IP1	IFT172	IGF1R	IGF2BP1	IHH	IL11RA	IMMP2L	INA	INHBA	INHBB	IRS2	ISL1	ITGAM	ITGB1	JHY	KAT2A	KCNA1	KCNA2	KCNA3	KCNC1	KCNC2	KCNE1	KDM1A	KDM2B	KDM4B	KDM6B	KDM7A	KIF14	KIF26A	KIF27	KIRREL3	KLHL1	KNDC1	KRAS	LAMB1	LARGE1	LDB1	LEF1	LHX1	LHX2	LHX3	LHX5	LHX6	LHX8	LIMK2	LMX1A	LPAR1	LRP2	LRP6	LRP8	LRRK2	MACO1	MACROD2	MACROH2A2	MAFB	MAOB	MAP1S	MAP2K1	MAP2K2	MAPK1	MAPK3	MAPKAP1	MAS1	MAST1	MATCAP1	MBOAT7	MBP	MCPH1	MDGA1	MDK	MECP2	MED1	MEIS1	MEIS2	MEIS3	MEIS3P1	METTL14	METTL3	MFSD2A	MGARP	MINK1	MKKS	MKS1	MMP14	MMP2	MNAT1	MSX1	MT-CO1	MT-ND4	MTPN	MYH3	MYO16	NAGLU	NANOS1	NAPA	NARS1	NCOA1	NCOA6	NCOR2	NCSTN	NDE1	NDEL1	NDNF	NDRG2	NDST1	NDUFS3	NDUFS4	NEFL	NES	NEUROD1	NEUROD2	NEUROD6	NEUROG1	NEUROG2	NEUROG3	NF1	NF2	NFASC	NFIB	NHLH2	NIN	NIPBL	NKX2-1	NKX2-2	NKX2-6	NLGN4X	NME5	NNAT	NODAL	NOG	NOTCH1	NOTCH2NLA	NOTCH2NLB	NOTCH2NLC	NOTCH3	NPY	NR0B1	NR2E1	NR2F2	NR4A2	NRCAM	NRG3	NRP1	NRP2	NSUN5	NTRK2	NUMB	NUMBL	ODAD2	ODAD3	ODAD4	OGDH	OLIG2	OPHN1	OSR2	OTP	OTX1	OTX2	OXTR	P2RY12	PADI2	PAFAH1B1	PALS1	PAX2	PAX5	PAX6	PAX9	PBX1	PBX2	PBX3	PBX4	PCDH18	PCDH9	PCM1	PCSK1	PDGFRA	PDSS2	PEX13	PEX5	PFAS	PGAP1	PHACTR1	PHF8	PHGDH	PHLPP2	PHOX2A	PHOX2B	PITPNM1	PITX1	PITX2	PITX3	PLCB1	PLEKHA1	PLP1	PLXNA1	PLXNA2	PLXNA3	PLXNA4	PLXNB2	POMGNT1	POMK	POMT2	POTEE	POU1F1	POU3F1	POU3F2	POU3F3	POU3F4	POU4F1	POU6F1	PPP1R9B	PPT1	PRDM13	PRDM8	PRICKLE1	PRKDC	PRKG1	PROP1	PROX1	PSEN1	PSMG1	PTCH1	PTCHD1	PTEN	PTF1A	PTPN11	PTPRS	PYGO2	QARS1	RAB18	RAB3GAP1	RAC3	RAD1	RAF1	RAN	RAPGEF2	RARA	RARB	RARG	RAX	RBBP4	RBBP7	RBPJ	RELN	RERE	RFX4	RHOA	ROBO1	ROBO2	ROGDI	RORA	RPGRIP1L	RRAS	RRM1	RTN1	RTN3	RTN4	RTN4R	RTN4RL1	RYK	S100A1	S1PR1	SALL1	SCN2A	SCN5A	SCRIB	SCT	SCX	SCYL2	SDF4	SEC16A	SEC24B	SECISBP2	SELENOP	SEMA3A	SEMA3E	SEMA4C	SEMA5A	SEMA6B	SEMA6D	SEMA7A	SERPINE2	SETD1A	SETD2	SEZ6	SFRP1	SFRP2	SGPL1	SHANK3	SHH	SHROOM2	SHROOM4	SIN3A	SIRT2	SIX3	SKI	SKOR2	SLC1A1	SLC1A2	SLC23A1	SLC25A46	SLC2A1	SLC32A1	SLC38A2	SLC4A10	SLC6A17	SLC6A3	SLC6A4	SLC7A11	SLIT1	SLIT2	SLIT3	SLITRK5	SMAD1	SMARCA1	SMG9	SMO	SOS1	SOX1	SOX11	SOX12	SOX14	SOX15	SOX2	SOX21	SOX3	SOX4	SOX6	SOX9	SPEF2	SPHK1	SPHK2	SPTBN2	SRC	SRD5A1	SRD5A2	SRF	SRGAP2	SRGAP2C	SRY	SSBP3	SSTR1	SSTR2	SSTR3	SSTR4	STIL	STK36	STRA6	STXBP3	SUDS3	SUN1	SUN2	SYNE2	SYNGR3	SYPL2	SZT2	TACC1	TACC2	TACC3	TAF1	TAL2	TBC1D23	TBR1	TBX1	TBX19	TBX3	TCTN1	TFAP2D	TGFB1	TGFB3	TGFBR2	TH	TIPARP	TMEM108	TMEM14B	TMX2	TNR	TOP2B	TOX	TP53	TRA2B	TRABD2A	TRAPPC9	TRNP1	TSC1	TSKU	TTBK1	TTBK2	TTC21B	TTC8	TTLL1	TUBA1A	TUBB2A	TUBB2B	TUBGCP2	TULP3	TWSG1	TYRO3	TYROBP	UBA6	UBB	UBE3A	UCHL5	UFC1	UFM1	UGP2	UNC5C	UNCX	UPF3B	UQCRQ	UTP3	VAX1	VAX2	VCX	VCX2	VCX3A	VCX3B	VCY	VCY1B	VPS51	WDR11	WDR37	WDR47	WDR62	WDR89	WHRN	WLS	WNT1	WNT2	WNT2B	WNT3	WNT3A	WNT4	WNT5A	WNT7A	WNT7B	WNT9B	XRCC1	XRN2	YWHAE	YWHAH	YWHAQ	ZDHHC16	ZEB1	ZFAND5	ZIC1	ZIC2	ZIC3	ZMIZ1	ZNF148	ZNF335	ZNF365	ZNF430	ZSWIM6
GOBP_HEAD_MORPHOGENESIS	https://www.gsea-msigdb.org/gsea/msigdb/human/geneset/GOBP_HEAD_MORPHOGENESIS	ANKRD11	ARID5B	ASPH	ATP6AP2	BRAF	CLDN5	COL1A1	CRISPLD1	CRISPLD2	CSRNP1	DKK1	DLX5	EP300	FLVCR1	IHH	LEF1	MMP2	MSX1	MYH3	NIPBL	NOG	PAX9	PDGFRA	PLEKHA1	PRICKLE1	PTPN11	RAB3GAP1	RRAS	SCX	SGPL1	SKI	SSBP3	STRA6	TBX1	TGFB1	TGFB3	TIPARP	WNT3
GOBP_HEART_DEVELOPMENT	https://www.gsea-msigdb.org/gsea/msigdb/human/geneset/GOBP_HEART_DEVELOPMENT	ABCC9	ABL1	ACACB	ACADM	ACE	ACTC1	ACTN2	ACVR1	ACVR2B	ACVRL1	ADAM15	ADAMTS1	ADAMTS19	ADAMTS5	ADAMTS6	ADAMTS9	ADAP2	ADGRG6	ADM	ADPRHL1	ADRA1A	AHI1	AKAP13	AKAP6	ALDH1A2	ALPK2	ALPK3	ANK2	ANKRD1	ANKS6	AP1B1	AP2B1	APC	APELA	APLN	APLNR	ARID2	ARL13B	ARRB2	ASB2	ASCL1	ASXL1	ATF2	ATG5	ATM	AXIN2	BASP1	BBS5	BBS7	BCOR	BICC1	BMP10	BMP2	BMP4	BMP5	BMP7	BMPR1A	BMPR2	BORCS8	BORCS8-MEF2B	BVES	C2CD3	CACNA1C	CACNA1G	CACYBP	CAD	CALCRL	CALR	CASP3	CASP7	CASP8	CAV3	CBY1	CC2D2A	CCDC103	CCDC39	CCDC40	CCM2	CCM2L	CCN1	CDC42	CDH11	CDK1	CDKN1A	CDKN1B	CER1	CERT1	CFC1	CFC1B	CHD7	CIMAP3	CITED2	CLDN5	CLUAP1	CNTRL	COL11A1	COL14A1	COL2A1	COL3A1	COL5A1	COL6A1	CPE	CPLANE2	CREB1	CRELD1	CRIP1	CRIPTO	CRIPTO3	CRKL	CSRP3	CTDP1	CTNNB1	CXADR	DAG1	DAND5	DAW1	DCHS1	DCTN5	DHRS3	DHX36	DIPK2A	DKK1	DLC1	DLL1	DLL4	DNAAF1	DNAAF3	DNAAF4	DNAH11	DNAH5	DNAI1	DRC1	DSG2	DSP	DUSP6	DVL1	DVL2	DYNC2H1	DZIP1	ECE1	EDN1	EDNRA	EEF1AKMT4-ECE2	EFNA1	EFNB2	EGFR	EGLN1	EIF4G2	ELN	EMILIN1	EMP2	ENG	EOMES	EP300	EPHB4	EPOR	ERBB2	ERBB3	ERBB4	EXT1	EYA1	FBN1	FES	FGF12	FGF2	FGF20	FGF3	FGF8	FGF9	FGFR1	FGFR2	FGFRL1	FHL2	FHOD3	FKBP1A	FKRP	FLNA	FLRT2	FLRT3	FN1	FOLR1	FOXC1	FOXC2	FOXF1	FOXH1	FOXJ1	FOXL1	FOXN4	FOXP1	FREM2	FRS2	FZD1	FZD2	FZD7	G6PD	GAA	GALNT11	GATA3	GATA4	GATA5	GATA6	GJA1	GJA5	GJB6	GJC1	GLI1	GLI2	GLI3	GNA11	GNG5	GPC3	GPER1	GREB1L	GREM1	GRHL2	GRK2	GSK3A	GYS1	HAND1	HAND2	HAS2	HCN4	HDAC3	HDAC9	HECTD1	HEG1	HES1	HEXIM1	HEY1	HEY2	HEYL	HIF1A	HNRNPU	HOPX	HOXA13	HSPB7	HTR2B	ID2	ID3	IFT122	IFT140	IFT172	IFT20	IFT25	IFT52	IFT57	IFT74	IGF1	IGF1R	IHH	IL1A	ILK	INHBA	INSR	IRX3	IRX4	ISL1	ITGA3	ITGB1	JAG1	JARID2	JMJD6	JPH2	KAT2A	KAT2B	KCNJ11	KCNJ8	KCNK2	KCNQ1	KDM6A	KDM6B	KDR	LARGE1	LBX1	LDB3	LEFTY1	LEMD2	LMNA	LMO4	LOX	LRP2	LRRC10	LRRC27	LUZP1	MAML1	MAP2K1	MAP2K2	MAP2K3	MAP2K4	MAP2K5	MAPK1	MAPK11	MAPK14	MAPK3	MATR3	MB	MBD1	MBD2	MBD3	MDM2	MDM4	MECP2	MED1	MED12	MEF2A	MEF2B	MEF2C	MEF2D	MEGF8	MEIS1	MESP1	MESP2	MIB1	MICAL2	MIR1-1	MIR133A1	MIR145	MIR17	MIR17HG	MIR195	MIR199A1	MIR199B	MIR19A	MIR19B1	MIR200B	MIR204	MIR208A	MIR20A	MIR21	MIR222	MIR23A	MIR24-1	MIR25	MIR499A	MIR509-1	MIR548C	MIR590	MIR873	MIXL1	MKKS	MKS1	MMP2	MMP21	MNAT1	MOSPD3	MSC	MSX1	MSX2	MTERF4	MTHFD1	MTOR	MYBPC3	MYH11	MYH6	MYH7	MYL2	MYL3	MYL7	MYLK2	MYLK3	MYO18B	MYOCD	NAGLU	NCOA6	NDRG4	NDST1	NDUFV2	NEB	NEBL	NEK8	NF1	NFATC1	NFATC4	NIPBL	NKX2-5	NKX2-6	NKX3-1	NODAL	NOG	NOS3	NOTCH1	NOTCH2	NOTO	NOX4	NPHP3	NPPA	NPPB	NPRL3	NPY1R	NPY2R	NPY5R	NRAP	NRG1	NRP1	NRP2	NSD2	NTRK3	OBSL1	ODAD2	ODAD3	ODAD4	OLFM1	OSR1	OVOL2	OXT	OXTR	PARP2	PARVA	PAX8	PCNA	PCSK5	PDCD4	PDE2A	PDGFB	PDGFRA	PDGFRB	PDLIM1	PDLIM2	PDLIM3	PDLIM4	PDLIM5	PDLIM7	PI16	PIM1	PITX2	PKD1	PKD2	PKP2	PLEC	PLN	PLXNA4	PLXND1	POFUT1	POPDC2	POPDC3	POU4F1	POU4F2	POU6F1	PPARA	PPP1R13L	PPP3CB	PPP3R1	PRDM1	PRICKLE1	PRICKLE4	PRKAR1A	PRKDC	PRKG1	PRMT1	PROX1	PSEN1	PSKH1	PTCD2	PTCH1	PTEN	PTK2	PTK7	PTPN11	PTPRJ	RAMP2	RARA	RARB	RB1	RB1CC1	RBM15	RBM20	RBM24	RBP4	RBPJ	REST	RGS2	RGS4	RHOA	RIPPLY3	RNF207	ROBO1	ROBO2	ROCK1	ROCK2	RPGRIP1L	RTN4	RUNX1	RYR1	RYR2	S1PR1	SALL1	SALL4	SAV1	SCN5A	SCUBE1	SCX	SEC24B	SEMA3C	SETD2	SETDB2	SFRP2	SGCB	SGCD	SGCG	SGCZ	SH3PXD2B	SHC1	SHH	SHOX2	SIK1	SIRT6	SIX1	SKI	SLC8A1	SLC9A1	SLIT2	SLIT3	SMAD1	SMAD2	SMAD3	SMAD4	SMAD5	SMAD6	SMAD7	SMARCD3	SMG9	SMO	SMYD1	SMYD2	SMYD4	SNAI1	SNAI2	SNX17	SOD2	SORBS2	SOS1	SOX11	SOX17	SOX18	SOX4	SOX6	SOX9	SPRED1	SPRY1	SRF	SRI	STIL	STK3	STK4	STRA6	SUFU	SYNE1	SYNPO2L	SYPL2	TAB1	TAB2	TAFAZZIN	TBC1D32	TBX1	TBX18	TBX19	TBX2	TBX20	TBX3	TBX5	TBX6	TBXT	TCAP	TCF25	TEAD2	TEK	TENM4	TFDP2	TGFB1	TGFB2	TGFB3	TGFBR1	TGFBR2	TGFBR3	TH	TIE1	TMED2	TMEM100	TMEM65	TNFRSF1A	TNFRSF1B	TNNC1	TNNI1	TNNI3	TNNT2	TOMM70	TP53	TP73	TPM1	TRAF3IP2	TREX1	TRIP11	TSC1	TSC2	TTN	TWIST1	UTY	VANGL2	VCAM1	VEGFA	VEGFB	VGLL4	WDR11	WIF1	WNK1	WNT11	WNT16	WNT2	WNT3A	WNT5A	WT1	XIRP2	YAP1	YY1	ZBTB14	ZDHHC16	ZFP36L1	ZFPM1	ZFPM2	ZIC3	ZMIZ1	ZMPSTE24
GOBP_HEART_FIELD_SPECIFICATION	https://www.gsea-msigdb.org/gsea/msigdb/human/geneset/GOBP_HEART_FIELD_SPECIFICATION	AXIN2	BMP2	BMP4	DKK1	EXT1	FOXH1	GATA5	ISL1	LRP2	MEF2C	MESP1	RBPJ	ROBO1	ROBO2	SMARCD3	WNT11	WNT5A
GOBP_HEART_FORMATION	https://www.gsea-msigdb.org/gsea/msigdb/human/geneset/GOBP_HEART_FORMATION	AXIN2	BMP2	BMP4	BMPR1A	CTNNB1	DKK1	EMP2	EXT1	EYA1	FOLR1	FOXH1	GATA5	GNG5	HAND2	HES1	ISL1	LEMD2	LRP2	MEF2C	MESP1	MIR20A	MKS1	NOTCH1	PIM1	RBM20	RBPJ	ROBO1	ROBO2	SIX1	SMARCD3	SOX17	TBX5	WNT11	WNT5A
GOBP_HEART_GROWTH	https://www.gsea-msigdb.org/gsea/msigdb/human/geneset/GOBP_HEART_GROWTH	ABL1	ACACB	ADPRHL1	ADRA1A	AKAP6	ARID2	BASP1	BMP10	BMPR1A	CAV3	CDK1	CITED2	COL14A1	CTDP1	DIPK2A	DUSP6	EDN1	ERBB4	FES	FGF2	FGF20	FGF9	FGFR1	FGFR2	FOXC1	FOXC2	FOXP1	G6PD	GATA4	GATA6	GLI1	GSK3A	HEG1	HEY2	IGF1	JARID2	KCNK2	MAP2K4	MAPK11	MAPK14	MEF2C	MEIS1	MESP1	MIR1-1	MIR17HG	MIR195	MIR199A1	MIR199B	MIR19A	MIR19B1	MIR200B	MIR204	MIR208A	MIR222	MIR23A	MIR24-1	MIR25	MIR509-1	MIR548C	MIR590	MIR873	MYH6	NDRG4	NKX2-5	NOG	NOTCH1	PARP2	PDLIM5	PI16	PIM1	PPARA	PRKAR1A	PRKG1	PROX1	RBP4	RBPJ	RGS2	RGS4	RUNX1	S1PR1	SAV1	SKI	SMAD1	SORBS2	TBX2	TBX20	TBX5	TENM4	TGFB2	TGFBR1	TGFBR3	TOMM70	TP73	VGLL4	WNT2	WT1	YAP1	YY1	ZFPM2
GOBP_HEART_MORPHOGENESIS	https://www.gsea-msigdb.org/gsea/msigdb/human/geneset/GOBP_HEART_MORPHOGENESIS	ABCC9	ACTC1	ACVR1	ACVRL1	ADAM15	ADAMTS1	ADAMTS19	ADAMTS5	ADGRG6	ADPRHL1	AHI1	ALDH1A2	ALPK2	ANKRD1	APC	APLNR	ARID2	ARL13B	ASB2	ASXL1	ATF2	AXIN2	BBS5	BBS7	BMP10	BMP2	BMP4	BMP5	BMP7	BMPR1A	BMPR2	C2CD3	CAV3	CCDC103	CCDC39	CCDC40	CCM2L	CCN1	CDC42	CERT1	CHD7	CITED2	CLDN5	CLUAP1	COL11A1	COL2A1	COL5A1	CPE	CPLANE2	CRKL	CTNNB1	DAG1	DCHS1	DHRS3	DKK1	DLC1	DLL1	DLL4	DNAAF1	DNAH11	DSP	DVL1	DVL2	EDN1	EDNRA	EFNA1	EGLN1	ELN	EMP2	ENG	EPHB4	EXT1	EYA1	FGF8	FGFR2	FGFRL1	FHL2	FKBP1A	FKRP	FLNA	FLRT2	FOLR1	FOXC1	FOXC2	FOXF1	FOXH1	FOXN4	FZD1	FZD2	GAA	GATA3	GATA4	GATA5	GATA6	GJA1	GJA5	GNG5	GRHL2	GSK3A	HAND1	HAND2	HAS2	HEG1	HES1	HEY1	HEY2	HEYL	HIF1A	HTR2B	IFT172	IFT52	IFT57	IHH	ILK	INSR	ISL1	JAG1	KCNJ8	LBX1	LEFTY1	LEMD2	LRP2	MDM2	MDM4	MED1	MEF2C	MEGF8	MESP1	MESP2	MIB1	MICAL2	MIR1-1	MIR17	MIR17HG	MIR195	MIR19A	MIR19B1	MIR20A	MIR21	MKKS	MKS1	MSX1	MSX2	MTOR	MYBPC3	MYH6	MYH7	MYL2	MYL3	MYLK2	NAGLU	NDRG4	NIPBL	NKX2-5	NODAL	NOG	NOS3	NOTCH1	NOTCH2	NOTO	NPHP3	NPY1R	NPY2R	NPY5R	NRG1	NRP1	NRP2	NSD2	OLFM1	OVOL2	PARVA	PDCD4	PIM1	PITX2	PKD2	PKP2	PLXND1	POU4F1	PPP1R13L	PRICKLE1	PROX1	PSEN1	PTCD2	PTCH1	PTK2	RBM15	RBM20	RBP4	RBPJ	RNF207	ROBO1	ROBO2	RTN4	RYR1	RYR2	S1PR1	SAV1	SEC24B	SEMA3C	SETDB2	SFRP2	SHH	SHOX2	SIX1	SLIT2	SLIT3	SMAD2	SMAD3	SMAD4	SMAD6	SMAD7	SMARCD3	SMO	SNAI1	SNAI2	SOS1	SOX11	SOX17	SOX18	SOX4	SOX9	SPRY1	SRF	STIL	SUFU	SYNPO2L	TAB1	TAFAZZIN	TBX1	TBX19	TBX2	TBX20	TBX3	TBX5	TBX6	TBXT	TCAP	TEAD2	TEK	TGFB1	TGFB2	TGFB3	TGFBR1	TGFBR2	TGFBR3	TH	TMED2	TMEM100	TNNC1	TNNI1	TNNI3	TNNT2	TP53	TPM1	TREX1	TTN	TWIST1	VANGL2	VEGFA	WNT11	WNT16	WNT2	WNT3A	WNT5A	XIRP2	YAP1	ZFPM1	ZFPM2	ZIC3	ZMIZ1	ZMPSTE24
GOBP_HEART_PROCESS	https://www.gsea-msigdb.org/gsea/msigdb/human/geneset/GOBP_HEART_PROCESS	ABCC9	ACE	ACE2	ACTC1	ADA	ADCY10	ADM	ADM2	ADM5	ADORA1	ADORA3	ADRA1A	ADRA1B	ADRB1	AGT	AGTR2	AKAP13	AKAP9	ANK2	APELA	APLN	ASB3	ATG5	ATP1A1	ATP1A2	ATP1A3	ATP1B1	ATP1B2	ATP2A1	ATP2A2	ATP2A3	ATP2B1	ATP2B2	ATP2B3	ATP2B4	AVPR1A	BIN1	BMP10	BVES	CACNA1C	CACNA1D	CACNA1G	CACNA1H	CACNA2D1	CACNB2	CALM1	CALM2	CALM3	CAMK2D	CASQ2	CAV1	CAV3	CDC42	CELF2	CHGA	CHRM2	CLIC2	CORIN	CSRP3	CTNNA3	CXADR	CXCR4	CYP2J2	DES	DLG1	DMD	DMPK	DNM1L	DRD2	DSC2	DSG2	DSP	EDN1	EDN2	EDN3	EDNRA	EDNRB	EHD3	EPAS1	EXT1	EXT2	FGF12	FGF13	FKBP1B	FLNA	FOXN4	FXYD1	FYN	GAA	GATA4	GATA6	GCH1	GJA1	GJA5	GJC1	GJC3	GJD3	GLP1R	GLRX3	GNAI2	GNAO1	GPD1L	GPX1	GRK2	GSK3A	GSN	GSTM2	GSTO1	HBEGF	HCN4	HEY2	HOPX	HRC	HSP90AA1	HSPB7	IRX3	ISL1	JUP	KCNA5	KCND2	KCND3	KCNE1	KCNE2	KCNE3	KCNE4	KCNE5	KCNG2	KCNH2	KCNH6	KCNIP2	KCNJ12	KCNJ2	KCNJ3	KCNJ5	KCNJ8	KCNN2	KCNQ1	MAP2K3	MAP2K6	MC3R	MDM2	MEF2A	MIR1-1	MIR133A1	MIR19A	MIR200C	MIR208A	MIR26A1	MIR30E	MIR328	MIR448	MIR92A1	MTOR	MYBPC3	MYH6	MYH7	MYL2	MYL3	MYL4	MYL7	MYLK2	NEDD4L	NKX2-5	NOS1	NOS1AP	NOS3	NOX4	NPPA	NUP155	OXT	P2RX4	PDE4B	PDE4D	PDE5A	PIK3CA	PIK3CG	PKP2	PLN	POPDC2	PPCS	PPP1R13L	PRKACA	RAMP3	RANGRF	RAP1GDS1	RGS2	RGS4	RNF207	RNLS	RYR2	S100A1	SCN10A	SCN11A	SCN1A	SCN1B	SCN2A	SCN2B	SCN3A	SCN3B	SCN4A	SCN4B	SCN5A	SCN7A	SCN8A	SCN9A	SGCD	SGCG	SGCZ	SHOX2	SLC1A1	SLC4A3	SLC8A1	SLC8A2	SLC8A3	SLC9A1	SMAD5	SMAD7	SNTA1	SOD1	SPTBN4	SPX	SRC	SREBF1	SRI	STC1	SUMO1	TACR3	TAFAZZIN	TBX18	TBX2	TBX5	TCAP	TGFB2	TH	THRA	THRB	TMEM161B	TMEM38A	TMEM38B	TMEM65	TMIGD3	TNF	TNNC1	TNNI1	TNNI2	TNNI3	TNNI3K	TNNT2	TPM1	TRDN	TREX1	TRPC1	TRPM4	TRPV1	TTN	UCN	VEGFB	WWTR1	YAP1	YWHAE	ZC3H12A	ZMPSTE24	ZNHIT1
GOBP_HEART_TRABECULA_FORMATION	https://www.gsea-msigdb.org/gsea/msigdb/human/geneset/GOBP_HEART_TRABECULA_FORMATION	ADAMTS1	ADGRG6	BMP10	CAV3	EGLN1	FHL2	FKBP1A	HEY1	HEY2	NKX2-5	OVOL2	RBP4	SRF	TEK	TGFBR3
GOBP_HEART_TRABECULA_MORPHOGENESIS	https://www.gsea-msigdb.org/gsea/msigdb/human/geneset/GOBP_HEART_TRABECULA_MORPHOGENESIS	ADAMTS1	ADGRG6	BMP10	BMP5	BMP7	BMPR1A	CAV3	CHD7	DLL4	EGLN1	ENG	FHL2	FKBP1A	FOXH1	HEG1	HEY1	HEY2	MED1	NKX2-5	NOG	NOTCH1	NRG1	OVOL2	RBP4	RBPJ	S1PR1	SOS1	SRF	TEK	TGFB2	TGFBR1	TGFBR3
GOBP_HEART_VALVE_DEVELOPMENT	https://www.gsea-msigdb.org/gsea/msigdb/human/geneset/GOBP_HEART_VALVE_DEVELOPMENT	ACVR1	ADAMTS19	ADAMTS5	ADAMTS9	APC	APLNR	AXIN2	BMP2	BMP4	BMPR1A	BMPR2	CCN1	CDH11	DCHS1	DKK1	DLL4	EFNA1	ELN	EMILIN1	FGFRL1	GATA3	GATA4	GATA5	GJA5	HECTD1	HEY1	HEY2	HEYL	JAG1	MATR3	MDM2	MDM4	MEF2C	MTOR	NAGLU	NFATC1	NKX2-5	NOS3	NOTCH1	NOTCH2	NPPA	OLFM1	PDE2A	PRDM1	RB1	RBPJ	RHOA	ROBO1	ROBO2	ROCK1	ROCK2	SCX	SHOX2	SLIT2	SLIT3	SMAD2	SMAD4	SMAD6	SNAI1	SNAI2	SOX4	SOX9	STRA6	TBX20	TBX5	TGFB1	TGFB2	TGFBR2	TIE1	TNFRSF1A	TNFRSF1B	TWIST1	ZBTB14	ZFPM1
GOBP_HEART_VALVE_FORMATION	https://www.gsea-msigdb.org/gsea/msigdb/human/geneset/GOBP_HEART_VALVE_FORMATION	CDH11	DCHS1	EFNA1	GATA4	GJA5	HEY1	HEY2	NOTCH1	OLFM1	RHOA	SCX	SMAD4	SOX9	TBX20	TWIST1	ZFPM1
GOBP_HEART_VALVE_MORPHOGENESIS	https://www.gsea-msigdb.org/gsea/msigdb/human/geneset/GOBP_HEART_VALVE_MORPHOGENESIS	ACVR1	ADAMTS19	ADAMTS5	ADAMTS9	AXIN2	BMP2	BMP4	BMPR1A	BMPR2	CCN1	CDH11	DCHS1	DLL4	EFNA1	ELN	EMILIN1	FGFRL1	GATA3	GATA4	GATA5	GJA5	HEY1	HEY2	HEYL	JAG1	MDM2	MDM4	MEF2C	MTOR	NAGLU	NFATC1	NKX2-5	NOS3	NOTCH1	NOTCH2	NPPA	OLFM1	RB1	RHOA	ROBO1	ROBO2	ROCK1	ROCK2	SCX	SLIT2	SLIT3	SMAD2	SMAD4	SMAD6	SNAI1	SNAI2	SOX4	SOX9	STRA6	TBX20	TBX5	TGFB1	TGFB2	TGFBR2	TIE1	TWIST1	ZFPM1
GOBP_HEAT_ACCLIMATION	https://www.gsea-msigdb.org/gsea/msigdb/human/geneset/GOBP_HEAT_ACCLIMATION	HSBP1	HSBP1L1	HSPA1A	HSPA1B	HSPA6	RBBP7
GOBP_HEAT_GENERATION	https://www.gsea-msigdb.org/gsea/msigdb/human/geneset/GOBP_HEAT_GENERATION	ABAT	ADRB1	ADRB2	ADRB3	ARRDC3	CNR1	EDNRB	HTR2A	IL1A	IL1B	PTGER3	PTGES	PTGS2	SLC27A1	TNF	TNFRSF11A	TNFSF11	TRPV1
GOBP_HEMATOPOIETIC_OR_LYMPHOID_ORGAN_DEVELOPMENT	https://www.gsea-msigdb.org/gsea/msigdb/human/geneset/GOBP_HEMATOPOIETIC_OR_LYMPHOID_ORGAN_DEVELOPMENT	ABL1	ADA	ADAM17	AIRE	ARTN	ASXL1	ATM	BARX1	BCL11B	BCL2	BCL2L11	BCL3	BRAF	CACNB4	CCNB2	CD248	CD2AP	CDH17	CDKN2B	CITED2	CRKL	CTC1	CTNNB1	CXCR5	EPB42	EPHB3	FADD	FGF10	FLVCR1	FOXE1	FOXI3	FOXL1	FOXN1	GATA3	HAND2	HES1	HOXA3	HOXB4	IL15	IL7R	JARID2	KMT2A	LIPA	LMO4	LRP5	LRRC17	LTA	LTB	LTBR	MAD1L1	MAFB	MAP2K1	MAP2K2	MAPK1	MAPK3	NFKB2	NFKBIZ	NKX2-3	NKX2-5	NKX3-2	ONECUT1	PBX1	PCID2	PDPN	PITX2	PKN1	POLB	PPP2R3C	PRDX2	PSEN1	PTPRC	RAF1	RAG1	RBM15	RC3H1	RC3H2	RET	RIPK3	SBDS	SHH	SIX1	SIX4	SLC40A1	SLC46A2	SOD1	SPNS2	SRF	STAT5B	TBX1	TCF21	TGFB1	TGFBR1	TNFRSF11A	TOX	TP53	TRAF3IP2	TYR	ZBTB1	ZMPSTE24
GOBP_HEMATOPOIETIC_PROGENITOR_CELL_DIFFERENTIATION	https://www.gsea-msigdb.org/gsea/msigdb/human/geneset/GOBP_HEMATOPOIETIC_PROGENITOR_CELL_DIFFERENTIATION	ABL1	ACE	ACP6	ADAR	AGPAT5	ANKLE1	ANLN	AP3B1	ARL11	ARMC6	ATF2	BATF	BCL2	BMP4	BRAF	BVES	CDK6	CEBPD	CHD2	CIAO3	CITED2	DACT2	DHTKD1	DHX36	DNAI4	DPF2	EEF2	EIF2AK2	EML1	ERCC2	ESCO2	EXT1	FLCN	FLT3	FNIP1	FOXC1	FST	FSTL3	GATA2	GATA3	HEATR9	HERC6	HES1	HES5	HOXB3	HOXB4	HSPA9	HYAL2	INHBA	ITCH	JAM3	KAT5	KDR	KIT	KITLG	KRT75	LIG4	LIPA	LMBR1L	LYN	MED1	MEOX1	METTL14	METTL3	MIXL1	MLF1	MLLT3	MMP21	MYB	N4BP2L2	NFE2L2	NOTCH1	NUDT21	OSM	PCID2	PDCD2	PDGFRA	PLD4	PLEK	PRKDC	PRRC2C	PSEN1	PTPN6	PTPRC	PTPRZ1	PUS7	PYGO1	RARA	RBM47	REST	RLIG1	RRS1	SBDS	SERPINB12	SETD1A	SFRP1	SH2B3	SHH	SIN3A	SIPA1L3	SLC7A6OS	SLC8A3	SMPD3	SOS1	SOS2	SOX4	SP3	SP7	SPI1	SRF	SSBP3	TAL1	TCF15	TENT2	TGFB1	TIFAB	TMEM190	TMEM91	TNFRSF13B	TOP2A	TP53	TREX1	UFL1	VEGFA	WDR38	WDR7	XRCC5	YTHDF2	ZBTB1	ZBTB24	ZFAT	ZFP36	ZNF784	ZNHIT1
GOBP_HEMATOPOIETIC_STEM_CELL_DIFFERENTIATION	https://www.gsea-msigdb.org/gsea/msigdb/human/geneset/GOBP_HEMATOPOIETIC_STEM_CELL_DIFFERENTIATION	ABL1	ACE	BATF	BCL2	CDK6	CHD2	EIF2AK2	ERCC2	EXT1	FOXC1	HOXB4	HSPA9	ITCH	KAT5	LMBR1L	MED1	MEOX1	METTL3	MLLT3	N4BP2L2	NFE2L2	OSM	PRKDC	PUS7	SETD1A	SFRP1	SH2B3	SP7	SRF	TAL1	TCF15	TP53	UFL1	XRCC5	YTHDF2	ZFP36
GOBP_HEMATOPOIETIC_STEM_CELL_HOMEOSTASIS	https://www.gsea-msigdb.org/gsea/msigdb/human/geneset/GOBP_HEMATOPOIETIC_STEM_CELL_HOMEOSTASIS	ADAR	ADGRG1	ARHGEF5	ARMCX1	ARMCX5-GPRASP2	BAP1	CCN3	CRISPLD1	EMCN	EXT1	FOXA3	FSTL1	GATA2	GLIS2	GPRASP2	MYCT1	NLE1	OCIAD1	OCIAD2	SEPTIN4	SOX4	TCIRG1	UBAP2L	ZNF251
GOBP_HEMATOPOIETIC_STEM_CELL_MIGRATION	https://www.gsea-msigdb.org/gsea/msigdb/human/geneset/GOBP_HEMATOPOIETIC_STEM_CELL_MIGRATION	BCL11B	CCR2	EXT1	GAS6	GPLD1	JAM2	JAM3	KIT	PTPRC
GOBP_HEMATOPOIETIC_STEM_CELL_MIGRATION_TO_BONE_MARROW	https://www.gsea-msigdb.org/gsea/msigdb/human/geneset/GOBP_HEMATOPOIETIC_STEM_CELL_MIGRATION_TO_BONE_MARROW	EXT1	GAS6	GPLD1	JAM2	JAM3
GOBP_HEMATOPOIETIC_STEM_CELL_PROLIFERATION	https://www.gsea-msigdb.org/gsea/msigdb/human/geneset/GOBP_HEMATOPOIETIC_STEM_CELL_PROLIFERATION	ACE	ARIH2	ATXN1L	BABAM1	BRCA2	CD34	CEBPA	CTC1	EIF2AK2	ERCC2	ETV6	GBA1	HOXB4	KAT7	KITLG	MECOM	MIR221	MIR222	N4BP2L2	NKAP	PDCD2	PIM1	RUNX1	SART3	SFRP2	SHB	SNAI2	THPO	TSC22D1	WNT1	WNT10B	WNT2B	WNT5A	XRCC5	YJEFN3	YTHDF2
GOBP_HEME_A_METABOLIC_PROCESS	https://www.gsea-msigdb.org/gsea/msigdb/human/geneset/GOBP_HEME_A_METABOLIC_PROCESS	ALAD	ALAS1	COX10	COX15	CPOX	FECH	HMBS	PPOX	UROD	UROS
GOBP_HEME_B_METABOLIC_PROCESS	https://www.gsea-msigdb.org/gsea/msigdb/human/geneset/GOBP_HEME_B_METABOLIC_PROCESS	ABCB6	ALAD	ALAS1	CPOX	FECH	HMBS	PPOX	UROD	UROS
GOBP_HEME_TRANSPORT	https://www.gsea-msigdb.org/gsea/msigdb/human/geneset/GOBP_HEME_TRANSPORT	ABCB6	ABCB7	ABCC5	FLVCR1	FLVCR2	HPX	PGRMC2	SLC46A1	SLC48A1
GOBP_HEMIDESMOSOME_ASSEMBLY	https://www.gsea-msigdb.org/gsea/msigdb/human/geneset/GOBP_HEMIDESMOSOME_ASSEMBLY	COL17A1	DST	ITGB4	LAMA3	LAMC1	PLEC
GOBP_HEMOGLOBIN_BIOSYNTHETIC_PROCESS	https://www.gsea-msigdb.org/gsea/msigdb/human/geneset/GOBP_HEMOGLOBIN_BIOSYNTHETIC_PROCESS	ABCB10	ALAS1	ALAS2	EIF2AK1	EPO	FECH	HIF1A	INHA	INHBA	KLF4	LDB1	PRMT1	SLC25A37	SLC6A9
GOBP_HEMOGLOBIN_METABOLIC_PROCESS	https://www.gsea-msigdb.org/gsea/msigdb/human/geneset/GOBP_HEMOGLOBIN_METABOLIC_PROCESS	ABCB10	AHSP	ALAS1	ALAS2	CAT	EIF2AK1	EPB42	EPO	FECH	HIF1A	HPX	INHA	INHBA	KLF4	LDB1	PRMT1	SLC25A37	SLC6A9
GOBP_HEMOPOIESIS	https://www.gsea-msigdb.org/gsea/msigdb/human/geneset/GOBP_HEMOPOIESIS	ABCB10	ABI1	ABL1	ACE	ACIN1	ACP6	ACTB	ACTL6A	ACTL6B	ACTN1	ACVR1B	ACVR2A	ADA	ADAM17	ADAM8	ADAR	ADD2	ADGRF5	ADGRG3	ADIPOQ	AGER	AGPAT5	AHSP	AICDA	AIRE	ALAS1	ALAS2	AMBRA1	ANGPT1	ANKLE1	ANKRD54	ANLN	ANXA1	ANXA2	AP3B1	AP3D1	APCS	APP	AQP8	ARID1A	ARID1B	ARID2	ARID4A	ARIH2	ARL11	ARMC5	ARMC6	ARNT	ASCL2	ASH2L	ASXL1	ATF2	ATF4	ATG5	ATM	ATP5IF1	ATP6AP1	ATP7A	ATXN1L	AXL	AZI2	B2M	BABAM1	BAD	BAK1	BAP1	BATF	BATF2	BATF3	BAX	BCL11B	BCL2	BCL3	BCL6	BCR	BGLAP	BLNK	BLVRB	BMI1	BMP2	BMP4	BPGM	BRAF	BRCA2	BRD1	BRD2	BRD4	BRD7	BRPF1	BRPF3	BTK	BTN2A2	BVES	C17orf99	C1QC	CALCR	CAMK4	CARD11	CARTPT	CASP10	CASP3	CASP8	CASP9	CBFA2T3	CBFB	CCDC134	CCL19	CCL3	CCN4	CCR1	CCR2	CCR6	CCR7	CCR9	CD101	CD109	CD164	CD19	CD1D	CD2	CD27	CD28	CD34	CD3D	CD3E	CD3G	CD4	CD40LG	CD46	CD74	CD79A	CD79B	CD80	CD81	CD83	CD86	CD8A	CDC42	CDC73	CDH17	CDIN1	CDK13	CDK5RAP3	CDK6	CDKN2B	CEACAM1	CEBPA	CEBPB	CEBPD	CEBPE	CEBPG	CFLAR	CHD2	CHD7	CHMP5	CIAO3	CIAPIN1	CIB1	CITED2	CLCF1	CLDN18	CLEC1B	CLEC4D	CLEC4E	CLEC4G	CLEC5A	CLPB	CLPTM1	CMTM7	CNN2	CNOT4	CR1	CR2	CREB1	CRIP2	CRTAM	CSF1	CSF1R	CSF2	CSF3	CSF3R	CTC1	CTLA4	CTNNB1	CTNNBIP1	CTR9	CTSK	CTSL	CUL4A	CYLD	CYP26B1	DACT2	DCAF1	DCLRE1C	DCSTAMP	DDRGK1	DHRS2	DHRS7B	DHTKD1	DHX36	DIAPH3	DLL1	DLL4	DMTN	DNAI4	DNAJA3	DNAJB9	DNASE2	DOCK10	DOCK11	DOCK2	DPF2	DROSHA	DTX1	DUSP10	DYRK3	EBP	EEF2	EEIG1	EFNA2	EGR1	EGR3	EIF2AK1	EIF2AK2	EIF6	EML1	ENTPD7	EOMES	EP300	EPAS1	EPB42	EPHA2	EPO	EPOR	ERBB2	ERCC1	ERCC2	ERFE	ESCO2	ETS1	ETV2	ETV6	EVI2B	EXT1	EZH2	F2RL1	FADD	FAM20C	FAM210B	FANCA	FANCD2	FARP2	FASN	FAXDC2	FBN1	FBXO7	FBXW7	FCER1G	FCGR2B	FCRL3	FECH	FES	FGFR2	FGL2	FLCN	FLI1	FLNA	FLT3	FLT3LG	FLVCR1	FNIP1	FOS	FOSL2	FOXC1	FOXJ1	FOXN1	FOXO3	FOXP1	FOXP3	FSHB	FST	FSTL3	FUT10	FUT7	FZD5	FZD7	FZD8	FZD9	G6PD	GAB2	GAB3	GABPA	GAS6	GATA1	GATA2	GATA3	GBA1	GFI1B	GLI2	GLI3	GLO1	GLRX5	GP1BA	GP1BB	GP5	GP9	GPC3	GPR137	GPR137B	GPR171	GPR18	GPR183	GPR55	GPR68	GPR89A	GPR89B	GPS2	H4C1	H4C11	H4C12	H4C13	H4C14	H4C15	H4C16	H4C2	H4C3	H4C4	H4C5	H4C6	H4C8	H4C9	HAX1	HCLS1	HDAC4	HDAC5	HDAC6	HDAC9	HEATR3	HEATR9	HERC6	HES1	HES5	HHEX	HIF1A	HIPK1	HIPK2	HLA-B	HLA-DOA	HLA-DRA	HLA-DRB1	HLA-G	HLX	HMGB1	HMGB2	HOXA5	HOXA7	HOXA9	HOXB3	HOXB4	HOXB7	HOXB8	HSCB	HSF1	HSPA1A	HSPA1B	HSPA9	HYAL2	IAPP	ID2	IFI16	IFNA1	IFNA10	IFNA13	IFNA14	IFNA16	IFNA17	IFNA2	IFNA21	IFNA4	IFNA5	IFNA6	IFNA7	IFNA8	IFNB1	IFNE	IFNG	IFNK	IFNL1	IFNW1	IGSF23	IHH	IKZF1	IKZF3	IL10	IL11	IL12B	IL12RB1	IL15	IL15RA	IL17A	IL17D	IL18	IL18R1	IL1A	IL1B	IL1RL1	IL1RL2	IL2	IL20	IL21	IL23A	IL23R	IL25	IL27	IL2RA	IL2RG	IL3	IL31RA	IL33	IL34	IL36B	IL4	IL4I1	IL4R	IL5	IL6	IL6R	IL7	IL7R	IL9	ING5	INHA	INHBA	INPP5D	IREB2	IRF1	IRF2BP2	IRF4	IRF7	IRF8	ISG15	ITCH	ITFG2	ITGA4	ITGB1	ITGB6	ITGB8	ITK	ITM2A	ITPKB	JAG1	JAG2	JAGN1	JAK1	JAK2	JAK3	JAM3	JMJD6	JUNB	KAT2A	KAT5	KAT6A	KAT6B	KAT7	KAT8	KCNQ1	KDELR1	KDR	KIRREL3	KIT	KITLG	KLF1	KLF10	KLF13	KLF2	KLF3	KLF4	KLF6	KLHL25	KLRC1	KMT2A	KMT2E	KRT75	L3MBTL1	L3MBTL3	LAG3	LARGE1	LBR	LCK	LDB1	LEF1	LEO1	LEP	LEPR	LFNG	LGALS1	LGALS3	LGALS9	LIF	LIG4	LILRB1	LILRB2	LILRB3	LILRB4	LIPA	LMBR1L	LOX	LOXL3	LRRC17	LRRC8A	LRRK1	LTBR	LTF	LY6D	LY9	LYAR	LYL1	LYN	MAEA	MAF	MAFB	MALT1	MAPK11	MAPK14	MB	MDK	MEAF6	MECOM	MED1	MEF2C	MEIS1	MEIS2	MELK	MEN1	MEOX1	MERTK	METTL14	METTL3	MFAP2	MFAP5	MFHAS1	MFNG	MIR125B1	MIR145	MIR17HG	MIR21	MIR221	MIR222	MIR223	MIR30B	MIR486-1	MITF	MIXL1	MKNK2	MLF1	MLLT3	MMP14	MMP21	MMP9	MPIG6B	MPL	MR1	MS4A1	MSH2	MT1G	MTOR	MTURN	MYB	MYC	MYD88	MYH9	MYO1E	MYSM1	N4BP2L2	NAGLU	NBEAL2	NCAPG2	NCAPH2	NCKAP1L	NCOA6	NDFIP1	NDP	NEDD9	NEMP1	NF1	NFAM1	NFATC1	NFATC3	NFE2L2	NFIL3	NFKBIA	NFKBID	NFKBIZ	NHEJ1	NKAP	NKX2-3	NKX2-5	NLRP3	NOTCH1	NOTCH2	NOTCH4	NR3C1	NRARP	NRROS	NTRK1	NUDT21	OCSTAMP	OGT	ONECUT1	OPA1	OSCAR	OSM	OSTM1	P2RX5	P4HTM	PABPC4	PAF1	PAFAH1B1	PARP1	PATZ1	PAX5	PBRM1	PBX1	PBXIP1	PCID2	PCK1	PDCD2	PDE1B	PDGFB	PDGFRA	PDP2	PF4	PGLYRP1	PGLYRP2	PGLYRP3	PGM3	PHF10	PHF14	PIAS3	PICALM	PIK3CD	PIK3R1	PIK3R2	PIK3R3	PIK3R6	PIM1	PINK1	PIP4K2A	PIR	PITHD1	PKNOX1	PLA2G10	PLA2G2D	PLA2G3	PLCG2	PLCL2	PLD4	PLEK	PML	PNP	POU2AF1	POU4F1	POU4F2	PPARG	PPARGC1B	PPP2R3C	PPP3CA	PPP3CB	PRDM1	PRDX2	PRDX3	PRELID1	PREX1	PRKCA	PRKCZ	PRKDC	PRKX	PRMT1	PRMT6	PRR7	PRRC2C	PRTN3	PRXL2A	PSEN1	PSG9	PSMB11	PTBP3	PTGER4	PTK2B	PTN	PTPN11	PTPN2	PTPN22	PTPN6	PTPRC	PTPRJ	PTPRZ1	PURB	PUS7	PYGO1	QKI	RAB7B	RABL3	RAC2	RACGAP1	RAG1	RAG2	RARA	RARG	RASGRP1	RASGRP4	RASSF2	RB1	RBM15	RBM47	RBPJ	RC3H1	RC3H2	RCOR1	RELB	REST	RHAG	RHEX	RHOA	RHOH	RIPK1	RIPK2	RIPK3	RLIG1	RNF41	ROGDI	ROR2	RORA	RORC	RPL22	RPS14	RPS19	RPS6	RPTOR	RRAS	RRS1	RSAD2	RTKN2	RUNX1	RUNX2	RUNX3	SART1	SART3	SASH3	SBDS	SBNO2	SCIN	SEMA4A	SERPINB12	SETD1A	SFRP1	SFRP2	SFXN1	SGPL1	SH2B3	SH3PXD2A	SH3RF1	SHB	SHH	SIGLEC15	SIN3A	SIPA1L3	SIRT1	SKIC8	SLAMF1	SLAMF6	SLAMF8	SLC11A2	SLC1A5	SLC25A38	SLC25A40	SLC25A5	SLC39A7	SLC46A2	SLC48A1	SLC4A1	SLC4A2	SLC7A6OS	SLC8A3	SLC9B2	SMAD5	SMAD7	SMAP1	SMARCA2	SMARCA4	SMARCB1	SMARCC1	SMARCC2	SMARCD1	SMARCD2	SMARCD3	SMARCE1	SMPD3	SNAI2	SNRK	SNX10	SOCS1	SOCS3	SOCS5	SOD1	SOD2	SOS1	SOS2	SOX12	SOX13	SOX4	SP3	SP7	SPI1	SPINK5	SPN	SPTA1	SRC	SRF	SRP54	SSBP3	ST3GAL1	STAT1	STAT3	STAT4	STAT5A	STAT5B	STAT6	STK11	STK3	STK4	SYK	SYVN1	TAFAZZIN	TAL1	TBX21	TCF15	TCF3	TCF7	TCIM	TCIRG1	TCTA	TEK	TENT2	TESC	TESPA1	TET2	TF	TFE3	TFRC	TGFB1	TGFB2	TGFBR2	TGFBR3	THEMIS	THOC5	THPO	THRA	TIFAB	TIPARP	TIRAP	TLR2	TLR3	TLR4	TLR9	TMEM131L	TMEM14C	TMEM176A	TMEM176B	TMEM178A	TMEM190	TMEM64	TMEM91	TMEM98	TMOD3	TNF	TNFAIP6	TNFRSF11A	TNFRSF11B	TNFRSF13B	TNFRSF9	TNFSF11	TNFSF13B	TNFSF4	TNFSF8	TNFSF9	TOB2	TOP2A	TOP2B	TOX	TP53	TPD52	TPM4	TPO	TRAF3IP2	TRAF6	TREM2	TREX1	TRIB1	TRIM10	TRIM58	TRPM2	TSC1	TSC22D1	TSPAN2	TSPO2	TTC7A	TUBB1	TUSC2	TWSG1	TYRO3	TYROBP	UBA5	UBASH3B	UBD	UCP2	UFL1	USP44	VAV1	VCAM1	VEGFA	VNN1	VPS33A	VPS33B	VPS54	VSIR	WASF2	WBP1L	WDR1	WDR38	WDR7	WNT1	WNT10B	WNT2B	WNT3A	WNT4	WNT5A	XBP1	XRCC5	XRCC6	YJEFN3	YTHDF2	YY1	ZAP70	ZBTB1	ZBTB16	ZBTB24	ZBTB46	ZBTB7A	ZBTB7B	ZC3H12A	ZC3H8	ZEB1	ZFAT	ZFP36	ZFP36L1	ZFP36L2	ZFPM1	ZMIZ1	ZNF16	ZNF160	ZNF385A	ZNF675	ZNF683	ZNF784	ZNHIT1
GOBP_HEMOSTASIS	https://www.gsea-msigdb.org/gsea/msigdb/human/geneset/GOBP_HEMOSTASIS	ACTB	ACTG1	ACTN1	ADAMTS13	ADAMTS18	ADORA2A	ADRA2A	ADRA2B	ADRA2C	ADTRP	AK3	ALOX12	ANO6	ANXA2	ANXA5	ANXA8	AP3B1	APOE	APOH	AVPR2	AXL	BLOC1S3	BLOC1S4	BLOC1S6	C1GALT1C1	C1QTNF1	C4BPB	CAV1	CD36	CD40	CD40LG	CD59	CD9	CEACAM1	CELA2A	CLIC1	COL3A1	COMP	CPB2	CSRP1	CTSG	CYP4F11	CYP4F2	DGKA	DGKB	DGKD	DGKE	DGKG	DGKH	DGKI	DGKK	DGKQ	DGKZ	DMTN	DTNBP1	EDN1	EMILIN1	EMILIN2	ENPP4	ENTPD1	ENTPD2	EPHB2	F10	F11	F11R	F12	F13A1	F13B	F2	F2R	F2RL1	F2RL2	F2RL3	F3	F5	F7	F8	F9	FAP	FBLN1	FCER1G	FERMT3	FGA	FGB	FGG	FGL1	FIBP	FLI1	FLNA	FOXA2	FUNDC2	FZD6	GAS6	GATA1	GGCX	GNA12	GNA13	GNAQ	GNAS	GP1BA	GP1BB	GP5	GP6	GP9	GPI	HBB	HGFAC	HNF4A	HPS4	HPS5	HPS6	HPSE	HRG	HSPB1	HTR2A	IL6	IL6ST	ILK	ITGA2	ITGB3	ITPK1	JAK2	JMJD1C	KLKB1	KNG1	KRT1	LCK	LMAN1	LNPK	LYN	MAPK14	MERTK	METAP1	MFSD2B	MMRN1	MPIG6B	MYH9	MYL12A	MYL9	NFE2	NFE2L2	NOS3	P2RX1	P2RY1	P2RY12	PABPC4	PAFAH2	PAPSS2	PDGFA	PDGFB	PDGFRA	PDIA2	PDIA3	PDPN	PEAR1	PF4	PIK3CA	PIK3CB	PIK3CG	PLA2G4A	PLAT	PLAU	PLAUR	PLCG2	PLEK	PLG	PLSCR1	PPIA	PRDX2	PRKCA	PRKCD	PRKCQ	PRKG1	PROC	PROCR	PROS1	PROZ	PRSS56	PTPN6	PTPRJ	RAB27A	RAP2B	SAA1	SCUBE1	SELP	SERPINA1	SERPINA10	SERPINB2	SERPINC1	SERPIND1	SERPINE1	SERPINE2	SERPINF2	SERPING1	SH2B3	SHH	SLC4A1	SLC6A4	SLC7A11	SRC	SRF	ST3GAL4	STXBP1	STXBP3	SVEP1	SYK	TBXA2R	TEC	TFPI	TFPI2	THBD	THBS1	TLN1	TLR4	TMX1	TPH1	TREML1	TSPAN18	TSPAN32	TSPAN8	TUBB1	TYRO3	UBASH3B	USF1	VAV1	VAV2	VAV3	VCL	VKORC1	VPS33B	VTN	VWF	WAS	WNT3A	ZNF385A
GOBP_HEPARAN_SULFATE_PROTEOGLYCAN_BIOSYNTHETIC_PROCESS	https://www.gsea-msigdb.org/gsea/msigdb/human/geneset/GOBP_HEPARAN_SULFATE_PROTEOGLYCAN_BIOSYNTHETIC_PROCESS	B3GALT6	B3GAT3	CSGALNACT1	CTNNB1	DSE	EXT1	EXT2	EXTL1	EXTL2	EXTL3	GLCE	HS2ST1	HS3ST1	HS3ST2	HS3ST3A1	HS3ST3B1	HS3ST4	HS3ST5	HS3ST6	HS6ST1	HS6ST2	HS6ST3	NDST1	NDST2	NDST3	NDST4	PXYLP1	SLC35D2	TCF7L2	TM9SF2	UGDH	XYLT1	XYLT2
GOBP_HEPARAN_SULFATE_PROTEOGLYCAN_BIOSYNTHETIC_PROCESS_ENZYMATIC_MODIFICATION	https://www.gsea-msigdb.org/gsea/msigdb/human/geneset/GOBP_HEPARAN_SULFATE_PROTEOGLYCAN_BIOSYNTHETIC_PROCESS_ENZYMATIC_MODIFICATION	HS2ST1	HS3ST1	HS3ST2	HS3ST3A1	HS3ST3B1	HS3ST5	HS3ST6	HS6ST1	HS6ST2	HS6ST3	NDST1	NDST2
GOBP_HEPARAN_SULFATE_PROTEOGLYCAN_BIOSYNTHETIC_PROCESS_POLYSACCHARIDE_CHAIN_BIOSYNTHETIC_PROCESS	https://www.gsea-msigdb.org/gsea/msigdb/human/geneset/GOBP_HEPARAN_SULFATE_PROTEOGLYCAN_BIOSYNTHETIC_PROCESS_POLYSACCHARIDE_CHAIN_BIOSYNTHETIC_PROCESS	CSGALNACT1	EXT1	EXT2	HS2ST1	NDST1	NDST2	NDST3	NDST4
GOBP_HEPARAN_SULFATE_PROTEOGLYCAN_CATABOLIC_PROCESS	https://www.gsea-msigdb.org/gsea/msigdb/human/geneset/GOBP_HEPARAN_SULFATE_PROTEOGLYCAN_CATABOLIC_PROCESS	GLB1	GPC1	GUSB	HGSNAT	HPSE	IDS	IDUA	NAGLU	SGSH
GOBP_HEPARAN_SULFATE_PROTEOGLYCAN_METABOLIC_PROCESS	https://www.gsea-msigdb.org/gsea/msigdb/human/geneset/GOBP_HEPARAN_SULFATE_PROTEOGLYCAN_METABOLIC_PROCESS	HS2ST1	HS3ST1	HS3ST2	HS3ST3A1	HS3ST3B1	HS3ST4	HS3ST5	HS3ST6	HS6ST1	HS6ST2	HS6ST3	NAGLU	NDST1	NDST2	SULF1	SULF2
GOBP_HEPARIN_BIOSYNTHETIC_PROCESS	https://www.gsea-msigdb.org/gsea/msigdb/human/geneset/GOBP_HEPARIN_BIOSYNTHETIC_PROCESS	ANGPT1	CSGALNACT1	EXT1	EXT2	GLCE	NDST1	NDST2	NDST3	NDST4	SLC10A7	XYLT2
GOBP_HEPARIN_METABOLIC_PROCESS	https://www.gsea-msigdb.org/gsea/msigdb/human/geneset/GOBP_HEPARIN_METABOLIC_PROCESS	ANGPT1	CSGALNACT1	EDNRA	EDNRB	EXT1	EXT2	GLCE	HPSE	HS2ST1	IDUA	NAGLU	NDST1	NDST2	NDST3	NDST4	SLC10A7	XYLT2
GOBP_HEPATICOBILIARY_SYSTEM_DEVELOPMENT	https://www.gsea-msigdb.org/gsea/msigdb/human/geneset/GOBP_HEPATICOBILIARY_SYSTEM_DEVELOPMENT	ACADM	ACAT1	ACO2	ADA	ALDH1A2	ARF6	ARID5B	ASS1	ATF2	ATP7A	AURKA	BAAT	CAD	CADM1	CCDC39	CCDC40	CCND1	CD2AP	CDK5RAP3	CDKN2B	CEACAM1	CEBPA	CEBPB	CEBPG	CFLAR	CITED2	CLDN1	COBL	CPB2	CPS1	CPT1A	CSNK2A2	CUL3	CYP1A1	DNAAF1	E2F7	E2F8	EGFR	ELK1	ERRFI1	EZH2	FBXW7	FGF1	FGL1	FOXH1	FPGS	FRZB	GATA6	GFER	GLI1	GUCD1	HES1	HGF	HLX	HMGCS2	HNF1A	HNF1B	HNRNPD	HPN	IGF2R	IHH	IL10	IL6	ITGA2	JARID2	LIMS2	LIPA	LSR	MAN2A1	MDK	MED1	MESP1	MET	MKS1	MPST	NAGLU	NF1	NIPBL	NKX2-8	NODAL	NOTCH1	NOTCH2	NPC1	NPHP3	ONECUT1	ONECUT2	OTC	PCK1	PCK2	PCNA	PCSK9	PDX1	PHF2	PIK3CA	PKD1	PKD2	PNPT1	PRKCSH	PRMT5	PROX1	PTCD2	PTCH1	PTN	PTPN3	RARA	RB1CC1	RELA	RGN	RHBDD3	RPGRIP1L	RPS15	RPS6KA1	SEC63	SERPINA10	SLC7A5	SMAD3	SMARCB1	SOD2	SOX17	SOX9	SP3	SRD5A1	SRSF1	SULF2	TAF10	TBX3	TGFA	TGFB1	TGFBR3	TNF	TNFAIP3	TYMS	UCP2	UGT1A1	UGT1A10	UGT1A7	UGT1A8	UGT1A9	UPB1	UPF2	VTN	WNT1	WNT3A	WNT4	XBP1	ZIC3	ZMPSTE24
GOBP_HEPATIC_STELLATE_CELL_ACTIVATION	https://www.gsea-msigdb.org/gsea/msigdb/human/geneset/GOBP_HEPATIC_STELLATE_CELL_ACTIVATION	ACTA2	AKAP12	CYGB	DDR2	GCLC	GCLM	LEP	MYB	RPS6KA1
GOBP_HEPATOCYTE_APOPTOTIC_PROCESS	https://www.gsea-msigdb.org/gsea/msigdb/human/geneset/GOBP_HEPATOCYTE_APOPTOTIC_PROCESS	ADAR	ARF6	ATF2	BCL2L1	BID	CASP6	CFLAR	DNMT3A	GSN	IGF1R	KRT18	KRT8	MIR675	PIK3CG	PPARA	PRKAA1	PRKAA2	RB1	STK3	STK4
GOBP_HEPATOCYTE_DIFFERENTIATION	https://www.gsea-msigdb.org/gsea/msigdb/human/geneset/GOBP_HEPATOCYTE_DIFFERENTIATION	CPS1	CYP1A1	E2F7	E2F8	FOXH1	FRZB	ITGA2	MESP1	PCK1	PCK2	PROX1	SMARCB1	TAF10	WNT1
GOBP_HEPATOCYTE_GROWTH_FACTOR_RECEPTOR_SIGNALING_PATHWAY	https://www.gsea-msigdb.org/gsea/msigdb/human/geneset/GOBP_HEPATOCYTE_GROWTH_FACTOR_RECEPTOR_SIGNALING_PATHWAY	ADAMTS12	BCAR1	ESM1	HGF	MET	MUC20	NRP1	PAK1	PTPN1	PTPN2	RAC1	STMN1
GOBP_HEPOXILIN_METABOLIC_PROCESS	https://www.gsea-msigdb.org/gsea/msigdb/human/geneset/GOBP_HEPOXILIN_METABOLIC_PROCESS	ALOX12	ALOX12B	ALOX15	ALOX15B	ALOXE3	GSTM1	GSTM2	GSTP1
GOBP_HETEROCHROMATIN_FORMATION	https://www.gsea-msigdb.org/gsea/msigdb/human/geneset/GOBP_HETEROCHROMATIN_FORMATION	ARB2A	ARB2BP	ATF7IP	ATF7IP2	ATRX	BAHD1	BAZ1A	BAZ2A	BCL6	BEND3	BRCA1	CBX1	CBX3	CBX5	CDK2	CDKN2B-AS1	CDYL	CENPV	DDX4	DNMT1	DNMT3A	DNMT3L	DOT1L	DYRK1A	EED	EHMT1	EHMT2	EZH1	EZH2	FKBP6	H1-0	H1-9P	H2AB1	H2AB2	H2AB3	H2AC1	H2AC11	H2AC12	H2AC13	H2AC15	H2AC16	H2AC17	H2AC18	H2AC19	H2AC20	H2AC21	H2AC25	H2AC4	H2AC6	H2AC7	H2AC8	H2AJ	H2AL3	H2AP	H2AX	H2AZ1	H2AZ2	H3-3A	H3-3B	HAT1	HDAC1	HDAC2	HELLS	HMGA2	HMGB1	HNRNPU	JARID2	KDM1A	KDM5A	KMT2A	KMT2D	L3MBTL1	L3MBTL3	LMNA	LMNB1	LMNB2	LRIF1	MACROH2A1	MACROH2A2	MAEL	MBD2	MBD3	MBD3L1	MBD3L2	MBD3L2B	MBD3L3	MBD3L4	MBD3L5	MECP2	METTL3	MORC2	MOV10L1	MPHOSPH8	NRDE2	PCGF3	PCGF5	PHF2	PHF8	PIWIL1	PIWIL2	PIWIL4	POLE3	PPHLN1	PPM1D	PTENP1-AS	RB1	RBM15	RBM15B	RESF1	RIF1	RLIM	RRP8	SAMD1	SCMH1	SETDB1	SETDB2	SIN3A	SIRT1	SIRT2	SIRT6	SMARCA5	SMCHD1	SPOCD1	SPTY2D1	SUV39H1	SUZ12	TASOR	TDRD1	TDRD12	TDRD5	TDRD9	TEX15	TNP1	TPR	TRIM28	TRIP12	UBR2	UBR5	UHRF1	XIST	YTHDC1	ZNF304	ZNFX1
GOBP_HETEROCHROMATIN_ORGANIZATION	https://www.gsea-msigdb.org/gsea/msigdb/human/geneset/GOBP_HETEROCHROMATIN_ORGANIZATION	DMRTC2	HP1BP3	LOXL2	MECOM	MTHFR	PCID2	PRDM16	SETD7	SETDB1	SETDB2	SNAI1	TRIP12	UBR5
GOBP_HETEROPHILIC_CELL_CELL_ADHESION_VIA_PLASMA_MEMBRANE_CELL_ADHESION_MOLECULES	https://www.gsea-msigdb.org/gsea/msigdb/human/geneset/GOBP_HETEROPHILIC_CELL_CELL_ADHESION_VIA_PLASMA_MEMBRANE_CELL_ADHESION_MOLECULES	ADGRL1	ALCAM	AMIGO1	AMIGO2	AMIGO3	CADM1	CADM3	CBLN1	CD164	CD209	CD6	CDH2	CDH4	CEACAM19	CEACAM5	CEACAM6	CEACAM8	CRB1	CRB2	CRTAM	CXADR	DCHS1	FAT4	GRID2	HMCN1	ICAM1	IGSF21	ITGA5	ITGAL	JAML	LGALS7B	NECTIN1	NECTIN3	NECTIN4	NLGN1	PSG11	PSG2	PSG5	PTPRD	PVR	REG3A	SCARF1	SCARF2	SELE	SELL	SELP	TENM1	TENM2	TENM3	TENM4	UMOD	VCAM1
GOBP_HETEROTYPIC_CELL_CELL_ADHESION	https://www.gsea-msigdb.org/gsea/msigdb/human/geneset/GOBP_HETEROTYPIC_CELL_CELL_ADHESION	ADIPOQ	AGER	APOA1	BMP7	CD1D	CD2	CD200	CD200R1	CD44	CD47	CD58	CEACAM6	CTNNA3	CXADR	DSC2	DSG2	DSP	FGA	FGB	FGG	FLOT1	FLOT2	GCNT2	GLDN	IL10	IL1B	IL1RN	ITGA4	ITGA5	ITGA7	ITGAD	ITGAM	ITGAV	ITGAX	ITGB1	ITGB2	ITGB3	ITGB7	IZUMO1	JAM3	JUP	KLF4	LCK	LILRB2	MADCAM1	MAP2K5	MAPK7	MBP	MIR221	MYADM	NINJ1	NRCAM	PARVA	PERP	PKP2	PTPRC	RNASE10	SIRPA	SKAP1	THY1	TNF	VCAM1	WNK1
GOBP_HEXOSE_PHOSPHATE_TRANSPORT	https://www.gsea-msigdb.org/gsea/msigdb/human/geneset/GOBP_HEXOSE_PHOSPHATE_TRANSPORT	G6PC1	G6PC3	SLC17A3	SLC37A1	SLC37A2	SLC37A3	SLC37A4
GOBP_HIGH_DENSITY_LIPOPROTEIN_PARTICLE_ASSEMBLY	https://www.gsea-msigdb.org/gsea/msigdb/human/geneset/GOBP_HIGH_DENSITY_LIPOPROTEIN_PARTICLE_ASSEMBLY	ABCA1	ABCA7	APOA1	APOA2	APOE	APOM	LCAT	MIR144	NR1H2	PRKACA	PRKACB	PRKACG	ZDHHC8
GOBP_HIGH_DENSITY_LIPOPROTEIN_PARTICLE_CLEARANCE	https://www.gsea-msigdb.org/gsea/msigdb/human/geneset/GOBP_HIGH_DENSITY_LIPOPROTEIN_PARTICLE_CLEARANCE	APOA1	APOA2	APOC2	APOC3	APOE	APOM	GPLD1	LDLR	LIPG	MIR144	MIR185	MIR223	MIR302A	MIR33A	MIR33B	MIR96	SCARB1	TREM2
GOBP_HIGH_DENSITY_LIPOPROTEIN_PARTICLE_REMODELING	https://www.gsea-msigdb.org/gsea/msigdb/human/geneset/GOBP_HIGH_DENSITY_LIPOPROTEIN_PARTICLE_REMODELING	ABCA5	ABCG1	APOA1	APOA2	APOA4	APOC1	APOC3	APOE	APOM	CETP	LCAT	LIPC	LIPG	LPL	PLA2G3	PLTP	SCARB1
GOBP_HINDBRAIN_DEVELOPMENT	https://www.gsea-msigdb.org/gsea/msigdb/human/geneset/GOBP_HINDBRAIN_DEVELOPMENT	AARS1	ABAT	ABL1	AGTPBP1	AHI1	ALDH1A2	ARCN1	ARL13B	ASCL1	ATF2	ATF5	ATIC	ATP1B2	ATP7A	ATRN	B4GALT2	BCL2	BMP5	BMP7	CBLN1	CBS	CD3E	CDK5	CDK5R1	CDK5R2	CEND1	CEP290	CLP1	CNTN1	COMT	COQ8B	CRK	CRKL	CTNNA2	CTNNB1	DAB1	DLC1	DLL1	EGF	EGR2	EN1	EN2	ENSG00000274276	EPHB1	EPHB2	EZH2	FAIM2	FCGR2B	FGF2	FLNA	FOXC1	FZD4	GART	GATA2	GBA1	GBX2	GDF10	GLI1	GLI2	GNPAT	GPR37L1	GRID2	GSX2	HAP1	HERC1	HES1	HNF1B	HNRNPD	HOXA2	HOXB1	HOXB2	HOXB3	HSPA5	HSPA8	IGF1R	ITGB1	KAT2A	KCNC1	KCNE1	KDM2B	KIF14	KLHL1	KNDC1	LDB1	LEF1	LHX1	LHX5	LMX1A	LPAR1	MAFB	MAP2K1	MDK	MECP2	MT-CO1	MT-ND4	MTPN	MYO16	NAGLU	NANOS1	NCOA1	NCOR2	NCSTN	NEUROD1	NEUROD2	NEUROG3	NFIB	NHLH2	NLGN4X	NOG	OGDH	OPHN1	OTX1	PAX6	PDSS2	PHOX2A	PHOX2B	PLXNA2	POU4F1	PRKG1	PROX1	PSEN1	PSMG1	PTF1A	PTPN11	PTPRS	RERE	RORA	RPGRIP1L	SCN5A	SCRIB	SDF4	SEC24B	SEMA4C	SERPINE2	SEZ6	SHH	SKOR2	SLC25A46	SLC6A4	SMAD1	SMO	SPTBN2	SSTR1	SSTR2	SSTR3	TBR1	TP53	TRNP1	TTBK2	TTC21B	TTLL1	TUBA1A	UQCRQ	WHRN	WLS	WNT1	WNT7A	XRCC1	ZNF365
GOBP_HINDBRAIN_MATURATION	https://www.gsea-msigdb.org/gsea/msigdb/human/geneset/GOBP_HINDBRAIN_MATURATION	ARCN1	CDK5R1	CDK5R2	CEND1	RERE
GOBP_HINDBRAIN_MORPHOGENESIS	https://www.gsea-msigdb.org/gsea/msigdb/human/geneset/GOBP_HINDBRAIN_MORPHOGENESIS	ABL1	AGTPBP1	ATP7A	CBLN1	CBS	CDK5	CEND1	COMT	COQ8B	DAB1	DLC1	DLL1	ENSG00000274276	FAIM2	GBA1	GLI1	GLI2	GNPAT	GRID2	GSX2	HERC1	HES1	HSPA5	KIF14	KNDC1	LDB1	LHX1	LHX5	MAP2K1	MTPN	OPHN1	PROX1	PTPN11	RORA	SERPINE2	SKOR2	SLC25A46	SMO	SPTBN2	TRNP1	TTC21B	TTLL1	TUBA1A	WHRN	WNT1	WNT7A	XRCC1	ZNF365
GOBP_HINDBRAIN_RADIAL_GLIA_GUIDED_CELL_MIGRATION	https://www.gsea-msigdb.org/gsea/msigdb/human/geneset/GOBP_HINDBRAIN_RADIAL_GLIA_GUIDED_CELL_MIGRATION	ARL13B	ATP1B2	CEND1	CTNNA2	DAB1	FLNA	ITGB1	LEF1	RERE
GOBP_HINDBRAIN_TANGENTIAL_CELL_MIGRATION	https://www.gsea-msigdb.org/gsea/msigdb/human/geneset/GOBP_HINDBRAIN_TANGENTIAL_CELL_MIGRATION	EPHB1	EPHB2	PHOX2B	PLXNA2	TTBK2
GOBP_HINDGUT_DEVELOPMENT	https://www.gsea-msigdb.org/gsea/msigdb/human/geneset/GOBP_HINDGUT_DEVELOPMENT	DACT1	GLI2	GLI3	HOXA13	HOXD13	IFT172	SHH	WNT5A
GOBP_HINDLIMB_MORPHOGENESIS	https://www.gsea-msigdb.org/gsea/msigdb/human/geneset/GOBP_HINDLIMB_MORPHOGENESIS	AFF3	ALX3	ALX4	BMP4	BMPR1A	CHD7	CTNNB1	FGF4	FGF8	FMN1	GDF5	GPC3	HOXD10	HOXD9	LARGE1	MED1	MSX1	MSX2	NOTCH1	OSR1	OSR2	PITX1	PTCH1	RARB	RARG	RPGRIP1L	RSPO2	SHH	TBX3	TBX4	TFAP2B	TP63	TWIST1	WNT3	WNT7A	ZBTB16
GOBP_HIPPOCAMPAL_NEURON_APOPTOTIC_PROCESS	https://www.gsea-msigdb.org/gsea/msigdb/human/geneset/GOBP_HIPPOCAMPAL_NEURON_APOPTOTIC_PROCESS	CX3CL1	CX3CR1	DRAXIN	ELK1	PARP2	STAMBP	TREM2
GOBP_HIPPOCAMPUS_DEVELOPMENT	https://www.gsea-msigdb.org/gsea/msigdb/human/geneset/GOBP_HIPPOCAMPUS_DEVELOPMENT	ALK	ANXA3	ATAT1	ATG16L1	ATP2B4	BBS1	BBS2	BBS4	BCAN	BLOC1S6	BTG2	CASP3	CDK5	CDK5R1	CDK5R2	CDK6	CRK	CRKL	DAB1	DCLK2	DLX1	DLX2	DRD1	EIF2B5	EMX2	EPHA5	EZH1	EZH2	FEZ1	FEZF2	FGF13	FXR1	FXR2	GLI3	GSK3B	HDAC1	HSD3B1	HSD3B2	HTR5A	ID4	IGF1R	KCNA1	KDM6B	KIF14	KIRREL3	LARGE1	LEF1	LHX5	LMX1A	LRP8	MAS1	MDK	MECP2	MFSD2A	MKKS	NCOA1	NEFL	NEUROD1	NEUROD6	NF2	NKX2-1	NR2E1	OGDH	PAFAH1B1	PHLPP2	PLXNA3	POMGNT1	POMT2	PPP1R9B	PROX1	PTEN	PTPRS	RAN	RARA	RELN	SCN2A	SCT	SEMA6B	SLC32A1	SMO	SRD5A1	SRD5A2	SRF	TMEM108	TSC1	TSKU	TUBA1A	UBA6	UQCRQ	WNT3A	XRCC1	XRN2	YWHAE	ZIC1	ZIC3
GOBP_HIPPO_SIGNALING	https://www.gsea-msigdb.org/gsea/msigdb/human/geneset/GOBP_HIPPO_SIGNALING	AJUBA	AMOT	AMOTL1	AMOTL2	ARRDC3	CIT	CORO7	DCHS1	DLG5	FAT4	FRMD1	FRMD6	IQCJ-SCHIP1	LATS1	LATS2	LIMD1	MAP2K3	MAP4K4	MAPK14	MARK3	MOB1A	MOB1B	MOB3B	MOB4	NEK8	NF2	NUAK2	PPP2CA	PPP2R1A	PRPF4B	SAV1	SCHIP1	SHANK2	SIKE1	SLMAP	SOX11	SRC	STK3	STK4	STRIP1	STRN3	STRN4	TEAD1	TEAD2	TEAD3	TEAD4	TIAL1	VGLL4	WTIP	WWC1	WWC2	WWC3	WWTR1	YAP1	YWHAE
GOBP_HISTAMINE_METABOLIC_PROCESS	https://www.gsea-msigdb.org/gsea/msigdb/human/geneset/GOBP_HISTAMINE_METABOLIC_PROCESS	HDC	HNMT	PRG3	SLC22A3	SLC29A4	TRH
GOBP_HISTAMINE_SECRETION	https://www.gsea-msigdb.org/gsea/msigdb/human/geneset/GOBP_HISTAMINE_SECRETION	BTK	CSF2	EDN1	LYN	PLA2G3	RAB44	SLC18A2	SNAP23	SNX4	SNX6	VAMP2	VAMP3	VAMP7	VAMP8
GOBP_HISTAMINE_TRANSPORT	https://www.gsea-msigdb.org/gsea/msigdb/human/geneset/GOBP_HISTAMINE_TRANSPORT	BTK	CSF2	EDN1	LYN	PLA2G3	RAB44	SLC18A2	SLC22A2	SLC22A3	SLC29A4	SNAP23	SNX4	SNX6	VAMP2	VAMP3	VAMP7	VAMP8
GOBP_HISTIDINE_METABOLIC_PROCESS	https://www.gsea-msigdb.org/gsea/msigdb/human/geneset/GOBP_HISTIDINE_METABOLIC_PROCESS	AMDHD1	CARNMT1	CARNS1	FTCD	HAL	HDC	HNMT	MTHFD2L	UROC1
GOBP_HISTONE_MRNA_CATABOLIC_PROCESS	https://www.gsea-msigdb.org/gsea/msigdb/human/geneset/GOBP_HISTONE_MRNA_CATABOLIC_PROCESS	ATM	DCP2	ERI1	EXOSC10	EXOSC4	LSM1	MTPAP	SSB	TENT2	TENT4B	TUT1	TUT4	TUT7	UPF1	XRN1
GOBP_HISTONE_MRNA_METABOLIC_PROCESS	https://www.gsea-msigdb.org/gsea/msigdb/human/geneset/GOBP_HISTONE_MRNA_METABOLIC_PROCESS	ATM	CPSF2	CPSF3	DCP2	ERI1	EXOSC10	EXOSC4	LSM1	LSM10	LSM11	MBLAC1	MTPAP	NCBP1	NCBP2	SLBP	SSB	TENT2	TENT4B	TUT1	TUT4	TUT7	UPF1	XRN1	ZNF473
GOBP_HIS_PURKINJE_SYSTEM_DEVELOPMENT	https://www.gsea-msigdb.org/gsea/msigdb/human/geneset/GOBP_HIS_PURKINJE_SYSTEM_DEVELOPMENT	DSG2	HOPX	ID2	IRX3	NKX2-5	TBX3	TBX5
GOBP_HOMEOSTASIS_OF_NUMBER_OF_CELLS	https://www.gsea-msigdb.org/gsea/msigdb/human/geneset/GOBP_HOMEOSTASIS_OF_NUMBER_OF_CELLS	ABCB10	ABL1	ACIN1	ACVR1B	ACVR2A	ADA	ADAM17	ADAR	ADGRF5	ADGRG1	AHSP	AIM2	AKT1	AKT3	ALAS1	ALAS2	ANKRD54	ANXA1	AP3B1	ARHGEF5	ARID4A	ARMCX1	ARMCX5-GPRASP2	ARNT	ASXL1	ATP5IF1	AXL	B2M	BAK1	BAP1	BAX	BCL10	BCL2	BCL2L11	BCL6	BCR	BLOC1S6	BMP4	BPGM	BRD1	BTK	CAMLG	CARD11	CARD9	CASP3	CCN3	CCNB2	CCR2	CCR4	CCR7	CD74	CDH2	CDIN1	CDK5RAP3	CDK6	CEBPG	CFLAR	CHMP5	CHST3	CITED2	COL14A1	COL6A1	CORO1A	CRISPLD1	CSF1	CX3CR1	CXCL6	CYLD	DIAPH3	DMTN	DNAJA3	DNASE2	DOCK10	DOCK11	DYRK3	EMCN	EMX1	EPAS1	EPB42	EPO	ERCC2	ETS1	ETV2	EXT1	EZH2	F2R	FADD	FAM210B	FANCC	FAS	FECH	FH	FLT3	FLVCR1	FOSL2	FOXA3	FOXN1	FOXO3	FOXP3	FSTL1	G6PD	GAPT	GATA1	GATA2	GATA3	GBA1	GCNT4	GIGYF2	GLIS2	GNAT2	GPAM	GPI	GPR15LG	GPR174	GPR183	GPRASP2	HAMP	HCAR2	HCLS1	HDAC6	HEATR3	HIF1A	HIPK2	HMGB1	HMGB2	HMOX1	HOXA5	HOXB6	HSCB	HSPA1A	HSPA1B	HSPA9	ID2	IKZF1	IL2	IL20RB	IL2RA	IL6	IL7	IL7R	ILDR2	INHA	INHBA	INPP5D	IREB2	ISG15	ITPKB	JAK2	JAK3	JAM3	JMJD6	KCNQ1	KIT	KITLG	KLF1	KLF13	KLF2	KLHL10	KMT2A	KMT2E	KRAS	L3MBTL3	LAT	LDB1	LGALS2	LGALS9	LGR4	LIPA	LMO1	LPCAT3	LRRC19	LYAR	LYN	MAEA	MAFB	MAPK11	MAPK14	MB	MED1	MEF2C	MERTK	MFHAS1	MIF	MIR17HG	MIR221	MIR222	MIR486-1	MPIG6B	MPL	MTHFD1	MUC2	MYB	MYCT1	NAPEPLD	NCAPG2	NCKAP1L	NCSTN	NEMP1	NF1	NFKBIZ	NKX2-3	NLE1	NLRP6	NOD2	NOS3	NOTCH1	OCIAD1	OCIAD2	P2RX7	P4HTM	PACS1	PDE4B	PIK3CB	PIK3CD	PKN1	PKNOX1	PLA2G10	PLA2G2A	PMAIP1	POLB	PPP2CA	PPP2R1A	PPP2R3C	PPP3CB	PRDM14	PRDX1	PRDX2	PRKDC	PRMT1	PTBP3	PTH	PTPN11	PTPN2	RAC2	RAC3	RACGAP1	RAG1	RASSF2	RB1	RC3H1	RC3H2	RCOR1	RHAG	RHEX	RIPK3	RPS14	RPS17	RPS19	RPS24	RPS6	RRN3	SART3	SASH3	SCNN1B	SEPTIN4	SFXN1	SH2B2	SH2B3	SIT1	SKIL	SLC11A2	SLC15A4	SLC1A5	SLC25A38	SLC25A40	SLC25A5	SLC39A3	SLC40A1	SLC46A2	SLC48A1	SLC4A1	SLC7A11	SMAD5	SMAP1	SMO	SOD1	SOS1	SOS2	SOX4	SOX9	SP3	SPI1	SPNS2	SPRR2A	SPTA1	SRF	ST6GALNAC1	STAT1	STAT3	STAT5B	TAL1	TCIRG1	TGFB1	TGFBR3	THRA	TMEM14C	TMOD3	TNFAIP3	TNFRSF13B	TNFRSF17	TNFSF13B	TNFSF14	TRAF3IP2	TRIM10	TRIM58	TSC22D3	TSPO2	TUBA1A	UBA5	UBAP2L	UFL1	VEGFA	VPS54	WDR37	WDR48	XIAP	XKR8	ZBTB7A	ZC3H8	ZFP36	ZFP36L1	ZFPM1	ZFX	ZNF16	ZNF251	ZNHIT1
GOBP_HOMEOSTASIS_OF_NUMBER_OF_CELLS_WITHIN_A_TISSUE	https://www.gsea-msigdb.org/gsea/msigdb/human/geneset/GOBP_HOMEOSTASIS_OF_NUMBER_OF_CELLS_WITHIN_A_TISSUE	AKT3	BAX	BCL2	CCR2	COL14A1	CORO1A	CSF1	F2R	FH	FOSL2	GATA1	GATA2	GIGYF2	GNAT2	IL20RB	IL7	ILDR2	KLHL10	KMT2A	KRAS	LIPA	NFKBIZ	NOS3	NOTCH1	P2RX7	PRDM14	PTH	PTPN11	RAC3	SASH3	SMO	SOX9	TUBA1A	VEGFA	VPS54	XIAP
GOBP_HOMEOSTATIC_PROCESS	https://www.gsea-msigdb.org/gsea/msigdb/human/geneset/GOBP_HOMEOSTATIC_PROCESS	ABAT	ABCA1	ABCA12	ABCA2	ABCA3	ABCA4	ABCA5	ABCB10	ABCB11	ABCB4	ABCB6	ABCB7	ABCB8	ABCC6	ABCC8	ABCD1	ABCG1	ABCG4	ABCG5	ABCG8	ABHD4	ABHD5	ABHD6	ABL1	ACACA	ACACB	ACADL	ACADVL	ACE	ACHE	ACIN1	ACO1	ACOT11	ACOT13	ACOX1	ACOX2	ACOX3	ACOXL	ACP5	ACSL1	ACSM1	ACSM2A	ACSM3	ACTB	ACTG1	ACTN3	ACVR1B	ACVR1C	ACVR2A	ACVR2B	ADA	ADAM17	ADAM8	ADAMTS5	ADAR	ADCK1	ADCY5	ADCY6	ADCY8	ADCYAP1	ADGRF5	ADGRG1	ADGRV1	ADIPOQ	ADIPOR1	ADIPOR2	ADISSP	ADNP	ADORA1	ADRA2A	ADRB1	ADRB2	ADRB3	AFG3L2	AGER	AGT	AGTR1	AHSP	AIM2	AIPL1	AKAP11	AKAP6	AKR1B1	AKR1C1	AKT1	AKT3	ALAS1	ALAS2	ALDH1A1	ALDOA	ALK	ALMS1	ALOX5	ALPL	AMBRA1	AMPD2	ANG	ANGPT1	ANGPTL3	ANGPTL4	ANGPTL8	ANK2	ANK3	ANKH	ANKRD54	ANKRD9	ANO1	ANO6	ANXA1	ANXA6	AP3B1	APBB2	APC	APEX1	APLNR	APOA1	APOA2	APOA4	APOA5	APOB	APOC2	APOC3	APOC4	APOE	APOM	APP	APPL2	AQP1	AQP11	AQP2	AQP3	AQP4	AQP6	ARF1	ARHGEF5	ARID2	ARID4A	ARMCX1	ARMCX5-GPRASP2	ARMS2	ARNT	ARRDC3	ASCL3	ASL	ASPSCR1	ASXL1	ATF4	ATG5	ATOX1	ATP12A	ATP13A1	ATP13A2	ATP13A3	ATP13A4	ATP13A5	ATP1A1	ATP1A2	ATP1A3	ATP1A4	ATP1B1	ATP1B2	ATP1B3	ATP2A1	ATP2A2	ATP2A3	ATP2B1	ATP2B2	ATP2B3	ATP2B4	ATP2C1	ATP2C2	ATP4A	ATP4B	ATP5F1B	ATP5IF1	ATP6AP1	ATP6AP2	ATP6V0A1	ATP6V0A2	ATP6V0A4	ATP6V0B	ATP6V0C	ATP6V0D1	ATP6V0D2	ATP6V0E1	ATP6V0E2	ATP6V1A	ATP6V1B1	ATP6V1B2	ATP6V1C1	ATP6V1D	ATP6V1E1	ATP6V1F	ATP6V1G1	ATP6V1G2	ATP6V1G3	ATP6V1H	ATP7A	ATP7B	AVP	AVPR1A	AXL	B2M	BACE2	BAD	BAG3	BAIAP3	BAK1	BAP1	BARD1	BAX	BBS1	BBS10	BBS12	BBS2	BBS4	BCL10	BCL2	BCL2L11	BCL6	BCR	BDH2	BDKRB1	BGLAP	BHLHA15	BLOC1S6	BMAL1	BMP4	BMP6	BMP8A	BNIP3	BOK	BOLA1	BOLA2	BOLA2B	BOLA3	BPGM	BPIFA1	BRD1	BRSK2	BSCL2	BTBD9	BTK	C19orf12	C1QTNF12	C1QTNF3	C2CD2L	CA12	CA2	CA7	CACNA1C	CACNA1S	CACNB2	CACNB4	CALB1	CALB2	CALCA	CALCB	CALM1	CALM2	CALM3	CALML3	CALR	CAMK2D	CAMLG	CAPN3	CARD11	CARD9	CARTPT	CASP3	CASQ1	CASQ2	CASR	CAV1	CAV2	CAV3	CCDC115	CCDC154	CCDC186	CCDC198	CCDC22	CCDC47	CCDC51	CCDC66	CCKBR	CCL1	CCL11	CCL13	CCL14	CCL15	CCL19	CCL2	CCL21	CCL23	CCL3	CCL5	CCL7	CCL8	CCN2	CCN3	CCN4	CCNB2	CCR1	CCR2	CCR4	CCR5	CCR7	CD19	CD24	CD2AP	CD34	CD36	CD38	CD40	CD74	CDH2	CDH23	CDH3	CDH5	CDHR1	CDIN1	CDK16	CDK5RAP3	CDK6	CEBPA	CEBPB	CEBPG	CEMIP	CERT1	CES1	CETP	CFL2	CFLAR	CFTR	CHD6	CHD7	CHERP	CHMP2B	CHMP4B	CHMP5	CHP1	CHRNA1	CHRNA7	CHST3	CIAO3	CIB2	CIB3	CIDEA	CITED2	CLCN3	CLCN6	CLDN1	CLDN12	CLDN16	CLDN18	CLDN3	CLDN5	CLIC2	CLIC4	CLN3	CLN5	CLN6	CLN8	CLNS1A	CLRN1	CLTRN	CMA1	CMKLR1	CMKLR2	CNBP	CNGB1	CNNM1	CNNM2	CNNM3	CNNM4	CNOT3	CNR1	CNTN2	COL14A1	COL1A1	COL2A1	COL3A1	COL6A1	COMMD1	COMMD9	COMP	COMT	CORIN	CORO1A	COX11	COX19	CP	CPB2	CPS1	CPT2	CRACD	CRB1	CRB2	CREBBP	CREG1	CRH	CRISPLD1	CROCC	CRTC1	CRTC2	CRTC3	CRY1	CRY2	CSF1	CSF1R	CSK	CSMD1	CSRP3	CTNNB1	CTNS	CTRC	CTSH	CTSK	CUBN	CUTC	CX3CL1	CX3CR1	CXADR	CXCL10	CXCL11	CXCL12	CXCL6	CXCL9	CXCR4	CYB561	CYB561A3	CYB561D2	CYB5R4	CYBA	CYBRD1	CYLD	CYP11B1	CYP11B2	CYP27B1	CYP39A1	CYP4A11	CYP4F12	CYP4F2	CYP7A1	CYP7B1	CYTL1	DBH	DCSTAMP	DCTN1	DDIT3	DDX3X	DECR1	DEDD2	DEF8	DGAT1	DGAT2	DHPS	DHRS7B	DHRS7C	DIAPH1	DIAPH3	DIO2	DISC1	DISP3	DLL1	DMD	DMPK	DMTN	DMXL1	DMXL2	DNAJA3	DNAJB2	DNASE2	DOCK10	DOCK11	DOCK7	DRAM2	DRD1	DRD2	DRD3	DRD4	DRD5	DUSP29	DYNC1H1	DYNLL1	DYRK3	E2F4	EBF2	EDN1	EDN2	EDN3	EDNRA	EDNRB	EFNA5	EGFR	EGLN1	EGLN2	EGR1	EHD1	EHMT1	EIF2AK1	EIF4G1	ELANE	ELOVL3	ELOVL6	EMCN	EMX1	ENPP1	ENPP3	ENPP7	ENY2	EPAS1	EPB42	EPHA5	EPHX2	EPO	ERC2	ERCC2	ERCC6	ERFE	ERN1	ERO1A	ERP44	ERRFI1	ESAM	ESRRB	ESRRG	ETS1	ETV2	EXT1	EXT2	EZH2	F11R	F2	F2R	F2RL3	FABP3	FABP4	FABP5	FADD	FAM20A	FAM210B	FANCC	FAS	FASLG	FATE1	FBXL5	FBXO4	FBXW7	FECH	FFAR1	FFAR2	FFAR4	FGF2	FGF21	FGF23	FGFR1	FGFR4	FGGY	FH	FITM2	FKBP1A	FKBP1B	FKBP1C	FLCN	FLNA	FLT3	FLVCR1	FMO1	FMO2	FMO4	FOSL2	FOXA1	FOXA2	FOXA3	FOXC1	FOXC2	FOXK1	FOXK2	FOXN1	FOXO1	FOXO3	FOXP3	FRRS1	FSHB	FSTL1	FTH1	FTH1P19	FTHL17	FTL	FTMT	FTO	FUNDC2	FXN	FXYD2	FZD9	G0S2	G6PC1	G6PC2	G6PD	GAA	GADD45G	GAPT	GAS6	GATA1	GATA2	GATA3	GATA4	GATM	GBA1	GCG	GCGR	GCK	GCKR	GCLC	GCLM	GCM2	GCNT2	GCNT4	GDF15	GDF2	GDF3	GFRAL	GHITM	GHRL	GIGYF2	GIP	GIT1	GJA1	GJB6	GLIS2	GLRX2	GLRX3	GLRX5	GLS	GNAS	GNAT2	GNB3	GOT1	GP1BA	GP1BB	GP5	GP9	GPAM	GPER1	GPI	GPIHBP1	GPLD1	GPR12	GPR137	GPR137B	GPR15LG	GPR174	GPR183	GPR21	GPR27	GPR3	GPR55	GPR68	GPR89A	GPR89B	GPRASP2	GPRC5B	GPX1	GRAMD1B	GRB10	GRIA1	GRID2IP	GRIK2	GRIN1	GRINA	GRM1	GRM2	GRM5	GRN	GSR	GSTM2	GSTO1	GSTP1	HAAO	HADH	HAMP	HAP1	HAS2	HCAR2	HCLS1	HCRT	HCRTR1	HCRTR2	HDAC3	HDAC6	HDAC9	HEATR3	HECTD4	HEPHL1	HERPUD1	HEXB	HFE	HIF1A	HIPK2	HJV	HK1	HK2	HK3	HKDC1	HLA-DRB1	HMGB1	HMGB2	HMOX1	HNF1A	HNF4A	HOXA13	HOXA5	HOXB6	HOXC10	HPS6	HPX	HRC	HSCB	HSF1	HSP90B1	HSPA1A	HSPA1B	HSPA9	HTR1B	HTR2A	HTR2B	HTR2C	HTR4	HTT	HVCN1	HYAL2	IAPP	IBTK	ICAM1	ID1	ID2	IDE	IFNB1	IFNG	IGF1R	IGF2BP2	IGFBP5	IHH	IKZF1	IL10RA	IL13	IL15	IL17A	IL18	IL18R1	IL1A	IL1B	IL2	IL20RA	IL20RB	IL2RA	IL2RG	IL31RA	IL4	IL4R	IL6	IL7	IL7R	ILDR1	ILDR2	IMMT	INAVA	INHA	INHBA	INPP5D	INPP5K	INS	INSIG1	INSR	IP6K1	IQCB1	IREB2	IRF4	IRS1	IRS2	IRX3	ISCU	ISG15	ITGB1	ITGB3	ITGB6	ITPKB	ITPR1	ITPR2	ITPR3	JAGN1	JAK2	JAK3	JAM2	JAM3	JMJD6	JPH1	JPH2	JPH3	JPH4	JSRP1	KAT5	KCNA1	KCNA5	KCNB1	KCNE3	KCNH2	KCNJ10	KCNJ11	KCNJ2	KCNMA1	KCNN4	KCNQ1	KCTD17	KCTD7	KDM1A	KDM3A	KDM6B	KDR	KEL	KIT	KITLG	KL	KLF1	KLF13	KLF15	KLF2	KLF7	KLHL10	KLHL3	KMT2A	KMT2E	KRAS	KRIT1	KSR2	L3MBTL3	LACC1	LACRT	LAMA2	LAMA4	LAMC1	LAMP1	LAMP2	LAMTOR1	LARGE1	LARGE2	LAT	LCA5	LCAT	LCK	LCN2	LDAH	LDB1	LDB2	LDLR	LDLRAP1	LEP	LEPR	LETM1	LETM2	LETMD1	LGALS2	LGALS9	LGR4	LGSN	LHCGR	LIMA1	LIME1	LIN28A	LIPA	LIPC	LIPG	LMO1	LNPEP	LOX	LPCAT1	LPCAT3	LPIN1	LPL	LRP5	LRRC19	LRRC8A	LRRC8D	LRRC8E	LRRK1	LRRK2	LSR	LTBP3	LYAR	LYN	MAEA	MAFB	MAIP1	MAK	MALL	MALRD1	MAP1A	MAP2K6	MAPK1	MAPK11	MAPK14	MAPK3	MAPK8	MB	MBD5	MBL2	MBP	MC3R	MC4R	MCL1	MCOLN1	MCU	MCUB	MCUR1	MED1	MED13	MEF2C	MERTK	METRNL	METTL21C	MEX3C	MFAP2	MFHAS1	MFN2	MFSD2A	MICU1	MICU2	MICU3	MIF	MINAR2	MINPP1	MIR1-1	MIR103A1	MIR128-1	MIR132	MIR133A1	MIR144	MIR146A	MIR148A	MIR15A	MIR16-1	MIR17HG	MIR182	MIR185	MIR19B1	MIR204	MIR208A	MIR210	MIR221	MIR222	MIR27B	MIR302A	MIR30C1	MIR320A	MIR320B1	MIR320B2	MIR320C1	MIR320C2	MIR320D1	MIR320D2	MIR320E	MIR337	MIR33A	MIR33B	MIR34A	MIR379	MIR486-1	MIR590	MIR93	MIRLET7G	MKKS	MKS1	MLLT6	MLXIPL	MPC2	MPIG6B	MPL	MPV17	MRAP2	MSTN	MT1A	MT1B	MT1DP	MT1E	MT1F	MT1G	MT1H	MT1HL1	MT1M	MT1X	MT2A	MT3	MT4	MTCH2	MTF1	MTHFD1	MTLN	MTM1	MTNR1B	MTTP	MUC13	MUC17	MUC2	MUC4	MUC6	MYB	MYC	MYCT1	MYLIP	MYO5B	NADK	NAGLU	NANOS1	NAPEPLD	NAPSA	NCAPG2	NCDN	NCF1	NCKAP1L	NCOA4	NCOA5	NCSTN	NDFIP1	NDN	NDP	NDUFAF2	NELL2	NEMP1	NEO1	NEUROD1	NF1	NFE2L2	NFIB	NFKBIZ	NGFR	NHERF1	NKIRAS1	NKIRAS2	NKX2-3	NKX6-1	NLE1	NLRP6	NMU	NMUR2	NNT	NOD2	NOL3	NOS1	NOS2	NOS3	NOTCH1	NOVA1	NOVA2	NOX3	NOX4	NPC1	NPC1L1	NPC2	NPHP3	NPHP4	NPPB	NPPC	NPR1	NPR3	NPSR1	NPTN	NPTX1	NQO1	NR1D1	NR1D2	NR1H2	NR1H3	NR1H4	NR4A3	NR5A2	NRDC	NT5E	NTSR1	NUBP1	NUCKS1	NUS1	NXNL1	NXNL2	OAS1	OBP2A	OCA2	OCIAD1	OCIAD2	OCLN	OGT	OMA1	OPRK1	OR10J5	ORMDL1	ORMDL2	ORMDL3	OSBP	OTC	OXSR1	OXT	OXTR	P2RX1	P2RX4	P2RX7	P2RY1	P2RY2	P2RY4	P2RY6	P4HTM	PACS1	PACS2	PARK7	PASK	PAX2	PAX6	PBLD	PCDH15	PCK1	PCK2	PCSK1N	PCSK9	PCTP	PDE4B	PDE4D	PDE8B	PDGFC	PDK2	PDK4	PDPK1	PDX1	PDZD8	PECAM1	PEMT	PER2	PERP	PFKM	PGAM5	PHOX2B	PICALM	PIH1D1	PIK3CA	PIK3CB	PIK3CD	PIK3R1	PIK3R2	PIM3	PINK1	PIWIL4	PKD2	PKHD1	PKN1	PKNOX1	PKP3	PLA2G10	PLA2G12B	PLA2G2A	PLA2G6	PLAA	PLAC8	PLCB1	PLCB2	PLCB3	PLCB4	PLCD1	PLCE1	PLCG1	PLCG2	PLCH1	PLCH2	PLCL1	PLCL2	PLEKHM1	PLG	PLN	PLSCR3	PM20D1	PMAIP1	PML	PNPLA1	PNPLA2	PNPLA3	PNPLA4	PNPLA5	PNPLA8	POC1B	POLB	POLD1	POMC	POU3F3	PPARD	PPARG	PPARGC1A	PPARGC1B	PPP1R13L	PPP1R3G	PPP2CA	PPP2R1A	PPP2R3C	PPP3CA	PPP3CB	PPT1	PRCP	PRDM14	PRDM16	PRDX1	PRDX2	PRDX3	PRDX4	PRDX5	PRDX6	PRICKLE1	PRKAA1	PRKAA2	PRKAB1	PRKAB2	PRKACA	PRKACB	PRKACG	PRKCA	PRKCB	PRKCE	PRKD1	PRKDC	PRKN	PRLH	PRLR	PRMT1	PRND	PRNP	PROM1	PSEN1	PSEN2	PTBP3	PTCH1	PTGER3	PTGES	PTGS2	PTH	PTH1R	PTH2R	PTK2B	PTPN11	PTPN2	PTPN6	PTPRC	PTPRJ	PTPRN	PTPRN2	PWWP2B	PYGL	QKI	RAB11B	RAB11FIP2	RAB11FIP5	RAB20	RAB38	RAB39A	RAB3D	RAB7A	RAC2	RAC3	RACGAP1	RACK1	RAF1	RAG1	RAG2	RALY	RAP1GDS1	RASAL2	RASSF2	RB1	RBM4	RBP1	RBP4	RBPJ	RC3H1	RC3H2	RCN3	RCOR1	RDH12	RFX6	RGN	RHAG	RHBG	RHCE	RHCG	RHD	RHEB	RHEX	RHO	RHOT1	RHOT2	RIPK3	RMDN3	RMI1	RNASEK	RNF135	RORA	RP1	RP1L1	RPE65	RPH3AL	RPL13A	RPS14	RPS17	RPS19	RPS24	RPS6	RPTOR	RRAGA	RRN3	RRP8	RTN4	RYR1	RYR2	RYR3	S100A14	S100A8	S100A9	S1PR1	SAR1B	SART3	SASH3	SCARA5	SCARB1	SCD	SCGN	SCN7A	SCNN1A	SCNN1B	SCNN1D	SCNN1G	SCO1	SCO2	SCT	SCTR	SCX	SEC24A	SELENOK	SELENON	SELENOS	SELENOT	SEPTIN4	SERPINA3	SERPINF1	SESN2	SESN3	SFRP4	SFTPD	SFXN1	SFXN5	SGCB	SGCD	SGCZ	SGIP1	SH2B2	SH2B3	SH3GL2	SHANK3	SIDT2	SIGLEC15	SIN3A	SIRT1	SIRT6	SIT1	SKIL	SLAMF8	SLC10A7	SLC11A1	SLC11A2	SLC12A1	SLC12A2	SLC12A3	SLC12A4	SLC12A5	SLC12A6	SLC12A7	SLC12A8	SLC12A9	SLC15A4	SLC16A1	SLC17A6	SLC17A7	SLC17A8	SLC1A1	SLC1A3	SLC1A5	SLC22A12	SLC22A17	SLC22A5	SLC24A1	SLC24A2	SLC24A3	SLC24A4	SLC24A5	SLC25A23	SLC25A25	SLC25A27	SLC25A38	SLC25A40	SLC25A44	SLC25A46	SLC25A5	SLC26A3	SLC26A4	SLC26A6	SLC27A1	SLC28A2	SLC29A1	SLC2A1	SLC2A10	SLC2A2	SLC2A4	SLC30A1	SLC30A10	SLC30A2	SLC30A5	SLC30A7	SLC30A8	SLC30A9	SLC31A1	SLC31A2	SLC34A1	SLC34A2	SLC34A3	SLC35D3	SLC35G1	SLC38A3	SLC39A10	SLC39A12	SLC39A13	SLC39A14	SLC39A3	SLC39A4	SLC39A5	SLC39A6	SLC39A7	SLC39A8	SLC39A9	SLC40A1	SLC41A1	SLC45A2	SLC46A1	SLC46A2	SLC48A1	SLC4A1	SLC4A10	SLC4A11	SLC4A2	SLC4A3	SLC4A4	SLC4A5	SLC4A7	SLC4A8	SLC4A9	SLC66A1	SLC6A2	SLC7A11	SLC8A1	SLC8A2	SLC8A3	SLC8B1	SLC9A1	SLC9A2	SLC9A3	SLC9A4	SLC9A5	SLC9A6	SLC9A7	SLC9A8	SLC9A9	SLC9B1	SLC9B2	SLC9C1	SLC9C2	SLITRK1	SLN	SMAD1	SMAD2	SMAD3	SMAD4	SMAD5	SMAP1	SMARCA4	SMARCB1	SMDT1	SMO	SNAPIN	SNCA	SNX10	SOAT1	SOAT2	SOD1	SOD2	SORL1	SOS1	SOS2	SOX4	SOX9	SP3	SPATA7	SPI1	SPNS1	SPNS2	SPP1	SPPL2C	SPRR2A	SPTA1	SPX	SQSTM1	SRC	SREBF2	SRF	SRI	ST6GALNAC1	STAT1	STAT3	STAT5B	STAT6	STC1	STC2	STEAP2	STEAP4	STIM1	STIM2	STK11	STK39	STOML2	STRAP	STX4	STXBP3	STXBP4	SUCNR1	SURF4	SUV39H1	SV2A	SV2B	SYBU	SYK	SYPL2	TAL1	TAOK1	TASL	TBL1XR1	TBXAS1	TCF7L2	TCIRG1	TENT4B	TESMIN	TF	TFE3	TFF1	TFF2	TFF3	TFR2	TFRC	TGFB1	TGFBR3	TGM2	TH	THADA	THRA	THY1	TIAM1	TJP1	TJP2	TJP3	TLCD1	TLCD2	TLCD3A	TLCD3B	TLCD4	TLE3	TLR4	TLR9	TM6SF2	TM9SF4	TMBIM6	TMC8	TMCO1	TMEM106B	TMEM119	TMEM14C	TMEM165	TMEM174	TMEM175	TMEM178A	TMEM18	TMEM199	TMEM203	TMEM38A	TMEM38B	TMEM63A	TMEM63B	TMEM64	TMEM9	TMEM94	TMEM97	TMOD3	TMPRSS3	TMPRSS6	TMTC2	TMTC4	TNF	TNFAIP3	TNFRSF11A	TNFRSF11B	TNFRSF13B	TNFRSF17	TNFSF11	TNFSF13B	TNFSF14	TNNI3	TNS2	TP53INP2	TPCN2	TPP1	TPP2	TPT1	TRA2B	TRAF3IP2	TRAF6	TRDN	TREM2	TRIM10	TRIM24	TRIM32	TRIM58	TRIM6	TRPA1	TRPC1	TRPC3	TRPC4	TRPC5	TRPC6	TRPC7	TRPM2	TRPM4	TRPM7	TRPM8	TRPV1	TRPV2	TRPV4	TRPV5	TRPV6	TSC22D3	TSC22D4	TSHR	TSKU	TSPAN12	TSPO	TSPO2	TSPOAP1	TTC39B	TTC7A	TUB	TUBA1A	TULP1	TUNAR	TWIST1	TWNK	TXN	TXN2	TXNDC2	TXNRD1	TXNRD2	TXNRD3	TYRO3	UBA5	UBAP2L	UBASH3B	UBB	UBE2C	UBE2K	UBE2S	UBE3A	UBTF	UCP1	UCP2	UFL1	UMOD	UNC13B	UNC80	UPK3A	USF1	USF2	USH1C	USH1G	USH2A	USP45	VAPB	VCL	VDR	VEGFA	VGF	VPS13B	VPS33A	VPS54	VSIG1	VSNL1	VSTM4	WBP2NL	WDR37	WDR48	WDTC1	WFS1	WHRN	WNK1	WNK2	WNK3	WNK4	WNT10B	WNT5A	WNT7B	WWTR1	XBP1	XCL1	XCR1	XIAP	XK	XKR8	XPR1	YAP1	YBX2	YWHAE	ZBED6	ZBTB20	ZBTB7A	ZBTB7B	ZC3H8	ZEB2	ZFP36	ZFP36L1	ZFPM1	ZFX	ZNF16	ZNF236	ZNF251	ZNF423	ZNF516	ZNF675	ZNF830	ZNHIT1
GOBP_HOMOCYSTEINE_METABOLIC_PROCESS	https://www.gsea-msigdb.org/gsea/msigdb/human/geneset/GOBP_HOMOCYSTEINE_METABOLIC_PROCESS	BHMT	BLMH	CBS	CPS1	CTH	DPEP1	ENSG00000274276	MMUT	MPST	MTHFD1	MTHFR	MTR	MTRR	NOX4
GOBP_HOMOLOGOUS_CHROMOSOME_PAIRING_AT_MEIOSIS	https://www.gsea-msigdb.org/gsea/msigdb/human/geneset/GOBP_HOMOLOGOUS_CHROMOSOME_PAIRING_AT_MEIOSIS	AGO4	ANKRD31	BAG6	BRIP1	C14orf39	C1orf146	CCNB1IP1	CCNE1	CCNE2	DMC1	EHMT2	FANCD2	HORMAD1	IHO1	KASH5	MAEL	MAJIN	MEI4	MEIOB	MEIOC	MLH1	MLH3	MND1	MRE11	MSH4	MSH5	NDC1	P3H4	PRDM9	PSMC3IP	REC8	RNF212	RNF212B	SHOC1	SIRT7	SPATA22	SPO11	STAG3	SUN1	SYCE1	SYCE1L	SYCE2	SYCE3	SYCP1	SYCP2	TERB1	TERB2	TEX11	TEX12	TEX15	TRIP13	UBE2B	ZCWPW1
GOBP_HOMOLOGOUS_CHROMOSOME_SEGREGATION	https://www.gsea-msigdb.org/gsea/msigdb/human/geneset/GOBP_HOMOLOGOUS_CHROMOSOME_SEGREGATION	AGO4	ANKRD31	ATM	BAG6	BRIP1	C14orf39	C1orf146	C9orf78	CCNB1IP1	CCNE1	CCNE2	CENPC	DMC1	EHMT2	ESPL1	FANCD2	FMN2	HORMAD1	IHO1	KASH5	KNL1	MAEL	MAJIN	MEI4	MEIKIN	MEIOB	MEIOC	MLH1	MLH3	MND1	MRE11	MSH4	MSH5	NDC1	P3H4	PLK1	PRDM9	PSMC3IP	PTTG1	PTTG2	PTTG3P	REC8	RNF212	RNF212B	SHOC1	SIRT7	SPATA22	SPDYA	SPO11	STAG3	SUN1	SYCE1	SYCE1L	SYCE2	SYCE3	SYCP1	SYCP2	TERB1	TERB2	TERF1	TEX11	TEX12	TEX15	TRIP13	UBE2B	ZCWPW1	ZWINT
GOBP_HOMOLOGOUS_RECOMBINATION	https://www.gsea-msigdb.org/gsea/msigdb/human/geneset/GOBP_HOMOLOGOUS_RECOMBINATION	ANKLE1	ANKRD31	ATM	BARD1	BRCA1	BRIP1	BRME1	C14orf39	C1orf146	CCNB1IP1	CENPS	CENPX	CNTD1	DMC1	EME1	EME2	ERCC4	FANCD2	FANCM	HDAC10	HFM1	HSF2BP	KLHDC3	MAJIN	MEIOB	MLH1	MLH3	MND1	MRE11	MSH4	MSH5	MUS81	NBN	NUCKS1	PRDM7	PRDM9	PSMC3IP	RAD21	RAD50	RAD51	RAD51AP1	RAD51B	RAD51C	RAD51D	RAD54B	RAD54L	RBBP8	REC8	RMI1	RNF212	RNF212B	SHOC1	SLX4	SPO11	SYCE3	SYCP1	TERB1	TERB2	TEX11	TEX19	TOP2A	TOP2B	TOP6BL	TOPBP1	TRIP13	UBE2B	UBR2	UHRF1
GOBP_HOMOPHILIC_CELL_ADHESION_VIA_PLASMA_MEMBRANE_ADHESION_MOLECULES	https://www.gsea-msigdb.org/gsea/msigdb/human/geneset/GOBP_HOMOPHILIC_CELL_ADHESION_VIA_PLASMA_MEMBRANE_ADHESION_MOLECULES	AMIGO1	AMIGO2	CADM1	CADM2	CADM3	CADM4	CD84	CDH1	CDH10	CDH11	CDH12	CDH13	CDH15	CDH16	CDH17	CDH18	CDH19	CDH2	CDH20	CDH22	CDH23	CDH24	CDH26	CDH3	CDH4	CDH5	CDH6	CDH7	CDH8	CDH9	CDHR1	CDHR2	CDHR3	CDHR4	CDHR5	CEACAM1	CEACAM5	CEACAM6	CELSR1	CELSR2	CELSR3	CLSTN1	CLSTN2	CLSTN3	CNTN2	CNTN4	CNTN6	DCHS1	DCHS2	DSC1	DSC2	DSC3	DSCAM	DSCAML1	DSG1	DSG2	DSG3	DSG4	EMB	ESAM	FAT1	FAT2	FAT3	FAT4	HMCN1	HMCN2	IGSF11	IGSF21	IGSF9	ITGB1	KIRREL3	L1CAM	MPZL2	MYOT	MYPN	NECTIN1	NECTIN2	NECTIN3	NECTIN4	NEXN	NPTN	PALLD	PCDH1	PCDH10	PCDH11X	PCDH11Y	PCDH12	PCDH15	PCDH17	PCDH18	PCDH19	PCDH20	PCDH7	PCDH8	PCDH9	PCDHA1	PCDHA10	PCDHA11	PCDHA12	PCDHA13	PCDHA2	PCDHA3	PCDHA4	PCDHA5	PCDHA6	PCDHA7	PCDHA8	PCDHA9	PCDHAC1	PCDHAC2	PCDHB1	PCDHB10	PCDHB11	PCDHB12	PCDHB13	PCDHB14	PCDHB15	PCDHB16	PCDHB18P	PCDHB2	PCDHB3	PCDHB4	PCDHB5	PCDHB6	PCDHB7	PCDHB8	PCDHB9	PCDHGA1	PCDHGA10	PCDHGA11	PCDHGA12	PCDHGA2	PCDHGA3	PCDHGA4	PCDHGA5	PCDHGA6	PCDHGA7	PCDHGA8	PCDHGA9	PCDHGB1	PCDHGB2	PCDHGB3	PCDHGB4	PCDHGB5	PCDHGB6	PCDHGB7	PCDHGC3	PCDHGC4	PCDHGC5	PECAM1	PIK3CB	PKD1	PLXNB2	PLXNB3	PTK7	PTPN23	PTPRG	PTPRM	PTPRR	PTPRT	PVR	RET	ROBO1	ROBO2	ROBO3	ROBO4	SDK1	SDK2	TENM3	TRO
GOBP_HOMOSERINE_METABOLIC_PROCESS	https://www.gsea-msigdb.org/gsea/msigdb/human/geneset/GOBP_HOMOSERINE_METABOLIC_PROCESS	CBS	CTH	ENSG00000274276	MPST	MTHFD1
GOBP_HOMOTYPIC_CELL_CELL_ADHESION	https://www.gsea-msigdb.org/gsea/msigdb/human/geneset/GOBP_HOMOTYPIC_CELL_CELL_ADHESION	ACTB	ACTG1	ACTN1	ADAMTS18	ALOX12	ANK3	BLOC1S4	C1QTNF1	CCL5	CD9	CD99	CDHR2	CDHR5	CEACAM1	CEACAM5	CELA2A	CLIC1	COMP	CSRP1	CTNNA3	CTSG	CXADR	DSC2	DSG2	DSP	EMILIN1	EMILIN2	ENTPD1	F11R	F2RL3	FERMT3	FGA	FGB	FGG	FGL1	FIBP	FLNA	GATA1	GNAS	GP6	HBB	HSPB1	HTR2A	IL6	IL6ST	ILK	ITGB3	JAK1	JAK2	JUP	LYN	MEGF10	MEGF11	METAP1	MFSD2B	MMRN1	MYH9	MYL12A	MYL9	P2RY12	PDGFRA	PDIA2	PDIA3	PDPN	PEAR1	PIK3CB	PIK3CG	PKP2	PLAUR	PLEK	PLPP3	PPIA	PRKCA	PRKCD	PRKCQ	PRKG1	PTPN6	PTPRU	RAP2B	RDX	SERPINE2	SH2B3	SLC6A4	SLC7A11	STXBP1	STXBP3	SYK	TJP2	TLN1	TMX1	TNFSF11	TSPAN32	TUBB1	TYRO3	UBASH3B	VCL	VPS33B	WNT3A	XG	ZNF703
GOBP_HORMONE_BIOSYNTHETIC_PROCESS	https://www.gsea-msigdb.org/gsea/msigdb/human/geneset/GOBP_HORMONE_BIOSYNTHETIC_PROCESS	AANAT	ADM	AKR1B1	AKR1B15	ARNT	ASMT	ATP1A1	BMP2	BMP5	BMP6	CACNA1H	CHST8	CHST9	CLCN2	CYP11A1	CYP11B1	CYP11B2	CYP17A1	CYP19A1	CYP21A2	CYP27B1	DAB2	DGKQ	DHRS11	DIO1	DIO2	DIO3	DKK3	DUOX1	DUOX2	EGR1	FDX1	FFAR3	FSHB	GFI1	H6PD	HFE	HIF1A	HSD17B1	HSD17B11	HSD17B12	HSD17B2	HSD17B3	HSD17B6	HSD17B7	HSD17B8	HSD3B1	HSD3B2	IGF1R	LHB	LHCGR	MED1	NFKB1	NR3C1	PDE8B	RDH8	REST	SRD5A1	SRD5A2	SRD5A3	STARD3	STC2	TG	TPO	TSPO	WNT4
GOBP_HORMONE_CATABOLIC_PROCESS	https://www.gsea-msigdb.org/gsea/msigdb/human/geneset/GOBP_HORMONE_CATABOLIC_PROCESS	ACE	CPA4	CYP19A1	DIO3	ECE1	HSD17B11	HSD17B6	IDE	MME	SPP1	SRD5A1	SULT1E1
GOBP_HORMONE_MEDIATED_APOPTOTIC_SIGNALING_PATHWAY	https://www.gsea-msigdb.org/gsea/msigdb/human/geneset/GOBP_HORMONE_MEDIATED_APOPTOTIC_SIGNALING_PATHWAY	CRH	METTL21C	PTH	SST	SSTR3
GOBP_HORMONE_MEDIATED_SIGNALING_PATHWAY	https://www.gsea-msigdb.org/gsea/msigdb/human/geneset/GOBP_HORMONE_MEDIATED_SIGNALING_PATHWAY	ABHD2	ACSL1	ADIPOR1	ADIPOR2	AGRP	APPL1	APPL2	AR	ARID1A	ASIP	BMAL1	BRCA1	CALCOCO1	CALR	CARM1	CGA	CGB3	CLOCK	CNOT1	CNOT2	CNOT9	CRH	CRHBP	CRY1	CRY2	CSNK2B	CST11	CYP7B1	DAB2	DAXX	DDRGK1	DDX17	DDX5	DDX54	DEFA1	DEFA1B	DEFA3	DNAAF4	DNAJA1	EGLN2	EP300	ERRFI1	ESR1	ESR2	ESRRA	ESRRB	ESRRG	FKBP4	FOXA1	FOXH1	FOXP1	FSHR	GCGR	GHR	GHRHR	GHRL	GHSR	GPER1	GPHB5	GTF2H1	HDAC1	HDAC6	HEYL	ISL1	JAK2	KANK2	KDM1A	KDM3A	KDM4C	KDM5D	KMT2D	LANCL2	LATS1	LATS2	LBH	LHB	LHCGR	LMO3	MAPK1	MED1	METTL21C	MIR208A	NCOA1	NCOA4	NCOR1	NCOR2	NEDD4	NKX3-1	NODAL	NR0B1	NR1D1	NR1D2	NR1H2	NR1H3	NR2C1	NR2E1	NR2E3	NR3C1	NR3C2	NR4A3	NR5A1	NR5A2	OR51E2	OSTN	PADI2	PAGR1	PAK1	PAQR7	PAQR8	PARK7	PARP1	PDE3A	PER1	PGR	PGRMC2	PHB1	PHB2	PIAS2	PKN1	PLPP1	PMEPA1	POU4F2	PPARA	PPARD	PPARG	PPARGC1B	PRCP	PRL	PRLR	PRMT2	PTGES3	PTH	PTPN11	RARA	RARB	RARG	RBFOX2	RELA	REN	RHOA	RHOXF1	RNF14	RNF6	RWDD1	RXFP1	RXFP2	RXRA	RXRB	RXRG	SAFB	SAFB2	SCGB2A1	SCGB2A2	SFRP1	SIRT1	SKP2	SLC27A1	SMARCA4	SRARP	SRC	SST	SSTR1	SSTR2	SSTR3	SSTR4	SSTR5	STRN3	TADA3	TAF7	TCF21	THRA	THRB	TMF1	TP63	TRERF1	TRH	TRIM68	TRIP4	TSHR	UBA5	UBE3A	UBR5	UCN2	UCN3	UFL1	UFM1	UFSP2	USP26	VPS11	VPS18	WBP2	YWHAH	ZBTB7A	ZDHHC7	ZMIZ1	ZNF366
GOBP_HORMONE_METABOLIC_PROCESS	https://www.gsea-msigdb.org/gsea/msigdb/human/geneset/GOBP_HORMONE_METABOLIC_PROCESS	AANAT	ACE	ACE2	ADAM10	ADH1A	ADH1B	ADH1C	ADH4	ADH6	ADH7	ADM	AFP	AKR1B1	AKR1B10	AKR1B15	AKR1C1	AKR1C2	AKR1C3	AKR1C4	AKR1D1	ALDH1A1	ALDH1A2	ALDH1A3	ALDH8A1	ARNT	ASMT	ATP1A1	ATP6AP2	AWAT2	BACE2	BBS1	BCHE	BCO1	BCO2	BMP2	BMP5	BMP6	CACNA1H	CEL	CGA	CHST10	CHST8	CHST9	CLCN2	CMA1	CORIN	CPA3	CPA4	CPE	CPQ	CRABP2	CRYM	CTNS	CTSB	CTSG	CTSK	CTSL	CTSZ	CYP11A1	CYP11B1	CYP11B2	CYP17A1	CYP19A1	CYP1A1	CYP1A2	CYP1B1	CYP21A2	CYP26A1	CYP26B1	CYP26C1	CYP27B1	CYP27C1	CYP2C18	CYP2C8	CYP2C9	CYP2D6	CYP2S1	CYP2W1	CYP3A4	CYP3A5	CYP3A7	CYP46A1	DAB2	DDO	DGAT1	DGAT2	DGKQ	DHCR7	DHRS11	DHRS2	DHRS3	DHRS4	DHRS7	DHRS9	DIO1	DIO2	DIO3	DISP1	DKK3	DPP4	DUOX1	DUOX2	DUOXA1	DUOXA2	ECE1	ECE2	EDNRB	EGR1	ENPEP	ERO1B	ESR1	FDX1	FFAR3	FOXA1	FOXE1	FSHB	FURIN	GAL	GATA3	GCNT4	GFI1	GHR	GHRHR	GNB3	H6PD	HFE	HIF1A	HPN	HSD17B1	HSD17B10	HSD17B11	HSD17B12	HSD17B2	HSD17B3	HSD17B4	HSD17B6	HSD17B7	HSD17B8	HSD3B1	HSD3B2	IDE	IGF1R	IL4I1	IYD	KLK6	LEP	LHB	LHCGR	LIPE	LRAT	MBOAT4	MED1	MEP1A	MME	NAGLU	NFKB1	NR3C1	NR5A1	P4HB	PAPSS2	PAX8	PCSK1	PCSK1N	PCSK2	PCSK4	PCSK5	PCSK6	PCSK7	PDE8B	PDGFRA	PLA2G7	PLB1	PLEKHA1	PNLIP	PNPLA2	PNPLA4	PRLHR	PRMT3	PTPN11	RBP1	RBP4	RDH10	RDH11	RDH12	RDH13	RDH14	RDH16	RDH5	RDH8	REN	REST	RETSAT	RPE65	SCG5	SCNN1B	SCPEP1	SDR16C5	SDR9C7	SELENOM	SGPL1	SHH	SLC16A10	SLC16A2	SLC26A7	SLC30A5	SLC30A8	SLC5A5	SLCO1C1	SPP1	SRD5A1	SRD5A2	SRD5A3	STARD3	STAT5B	STC2	STUB1	SULT1A1	SULT1B1	SULT1E1	SULT2A1	TCF7L2	TG	TIPARP	TPO	TSPO	UGT1A1	UGT1A3	UGT1A7	UGT1A8	UGT1A9	UGT2A3	UGT2B10	UGT2B11	UGT2B15	UGT2B17	UGT2B28	UGT2B4	UGT2B7	WNT4	YIPF5	ZMPSTE24
GOBP_HORMONE_TRANSPORT	https://www.gsea-msigdb.org/gsea/msigdb/human/geneset/GOBP_HORMONE_TRANSPORT	AACS	ABAT	ABCA12	ABCC8	ACSL4	ACVR1C	ACVR2B	ADCY5	ADCY8	ADCYAP1	ADIPOQ	ADORA1	ADRA2A	AGT	AGTR1	AIMP1	ALOX5	ANO1	ANXA1	AQP1	BAD	BAIAP3	BLK	BMAL1	BMP6	BMP8A	BRSK2	BTK	C1QTNF1	C1QTNF12	C1QTNF3	C2CD2L	CAMK2G	CAPN10	CARTPT	CASR	CCDC186	CCKAR	CCL5	CCN3	CD38	CDK16	CELA2A	CFTR	CGA	CHD7	CHGA	CHRM3	CLOCK	CLTRN	CNR1	CPE	CPLX1	CPLX3	CPT1A	CREB1	CRH	CRHBP	CRHR1	CRY1	CRY2	CRYM	CYB5R4	CYP19A1	DAB2	DOC2B	DRD2	DYNLL1	EDN1	EDN3	EFNA5	EGFR	EIPR1	ENSA	ENY2	EPHA5	EXOC3L1	F2	F2RL1	F2RL2	FAM3B	FAM3D	FFAR1	FFAR2	FFAR3	FFAR4	FGA	FGB	FGF23	FGFR1	FGG	FKBP1B	FOXA2	FOXD1	FOXL2	FOXO1	FZD4	G6PC2	GABBR1	GAL	GALR1	GATA3	GCG	GCK	GDF9	GHRH	GHRHR	GHRL	GHSR	GIP	GIPR	GJA1	GLP1R	GLUD1	GNA11	GNAO1	GNAZ	GNRHR	GPER1	GPLD1	GPR119	GPR27	GPR68	GRP	HADH	HCAR2	HFE	HIF1A	HLA-DRB1	HNF1A	HNF1B	HNF4A	HTR1A	HTR2C	IFNG	IL11	IL1B	IL1RN	IL6	ILDR1	ILDR2	INHA	INHBA	INHBB	INS	IRS1	IRS2	ISL1	ITPR1	JAGN1	JAK2	KCNA5	KCNB1	KCNJ11	KCNQ1	KDM5B	KISS1	KLF7	LEP	LIF	LRP5	LRRC8A	LTBP4	LYN	MAFA	MC4R	MCU	MIDN	MPC2	MTNR1B	MYB	MYRIP	NADK	NDUFAF2	NEUROD1	NIBAN2	NKX3-1	NKX6-1	NLGN2	NMB	NNAT	NOS2	NPVF	NR0B2	NR1D1	NR1H4	OPRK1	ORAI1	OSBP	OSM	P2RY1	PARK7	PASK	PAX8	PCK2	PCLO	PDE8B	PDX1	PER2	PFKFB2	PFKL	PFKM	PICK1	PIM3	PLA2G3	PLA2G6	PLCB1	POMC	PPARG	PPP3CA	PPP3CB	PRKACA	PRKAR1A	PRKCB	PRKCE	PRKD1	PRKN	PSMD9	PTPN11	PTPRN	PTPRN2	RAB11B	RAB11FIP1	RAB11FIP2	RAB11FIP3	RAB11FIP5	RAB1A	RAB3A	RAB44	RAB8B	RAF1	RAPGEF4	RASL10B	RBM4	RBP4	REN	REST	RETN	RFX3	RFX6	RIMS2	RPH3AL	SCG5	SCT	SELENOM	SELENOT	SERP1	SERPINA7	SFRP1	SIDT2	SIRT3	SIRT4	SIRT6	SLC16A1	SLC16A10	SLC16A2	SLC17A4	SLC18A2	SLC22A9	SLC25A22	SLC2A2	SLC30A8	SLC3A2	SLC7A5	SLC7A8	SLC8B1	SLC9B2	SLCO1B1	SLCO1C1	SLCO4A1	SMAD2	SMAD4	SMPD3	SNAP23	SNAP25	SNX19	SNX4	SNX6	SOX11	SOX4	SPINK1	SPP1	SREBF1	SRI	SSTR5	STX1A	STX4	STXBP3	STXBP4	SYBU	SYT7	SYTL4	TACR1	TACR2	TARDBP	TBX3	TCF7L2	TCIRG1	TFAP2B	TFR2	TIAM1	TM7SF3	TMF1	TNF	TNFSF11	TRH	TRPM4	TRPV4	TRPV6	TSPO	TUBB1	TUNAR	UBE2Q1	UCN	UCN3	UCP2	UQCC2	VAMP2	VAMP3	VAMP7	VAMP8	VGF	VIP	VSNL1	WNK4	ZBED6
GOBP_HOST_MEDIATED_REGULATION_OF_INTESTINAL_MICROBIOTA_COMPOSITION	https://www.gsea-msigdb.org/gsea/msigdb/human/geneset/GOBP_HOST_MEDIATED_REGULATION_OF_INTESTINAL_MICROBIOTA_COMPOSITION	CARD9	CX3CR1	LRRC19	MUC2	NAPEPLD	NLRP6	NOD2	SPRR2A	ST6GALNAC1
GOBP_HRI_MEDIATED_SIGNALING	https://www.gsea-msigdb.org/gsea/msigdb/human/geneset/GOBP_HRI_MEDIATED_SIGNALING	ATAD3A	ATF4	DELE1	EIF2AK1	EIF2S1	OMA1
GOBP_HUMORAL_IMMUNE_RESPONSE	https://www.gsea-msigdb.org/gsea/msigdb/human/geneset/GOBP_HUMORAL_IMMUNE_RESPONSE	A2M	ACOD1	AIRE	ALOX5	ANG	AZU1	BCL2	BCL3	BLNK	BMI1	BPIFA1	BST1	C1QA	C1QB	C1QBP	C1QC	C1R	C1RL	C1S	C2	C3	C4A	C4B	C4BPA	C4BPB	C5	C6	C7	C8A	C8B	C8G	C9	CAMP	CCL1	CCL11	CCL13	CCL14	CCL15	CCL16	CCL17	CCL18	CCL19	CCL2	CCL20	CCL21	CCL22	CCL23	CCL24	CCL25	CCL26	CCL3	CCL3L3	CCL4	CCL4L2	CCL5	CCL7	CCL8	CCR2	CCR6	CCR7	CD28	CD46	CD55	CD59	CD5L	CD81	CD83	CFB	CFD	CFH	CFHR1	CFHR2	CFHR3	CFHR4	CFHR5	CFI	CFP	CLU	COLEC10	COLEC11	CR1	CR1L	CR2	CST9	CST9L	CST9LP1	CTSG	CX3CL1	CXCL1	CXCL10	CXCL11	CXCL13	CXCL14	CXCL2	CXCL3	CXCL5	CXCL6	CXCL8	CXCL9	DEFA1	DEFA1B	DEFA3	DEFA4	DEFA5	DEFA6	DEFB1	DEFB118	DEFB126	DEFB127	DEFB4A	DMBT1	EBI3	ELANE	EVPL	EXO1	F2	FAM3A	FAU	FCER2	FCGR2B	FCMR	FCN1	FCN2	FCN3	FGA	FGB	FOXJ1	GALP	GAPDH	GATA3	GATA6	GNLY	GPI	GPR183	H2BC10	H2BC11	H2BC12	H2BC12L	H2BC21	H2BC4	H2BC6	H2BC7	H2BC8	HLA-A	HLA-DQB1	HLA-DRB1	HLA-E	HMGN2	HPX	HRG	IFNA1	IFNA10	IFNA13	IFNA14	IFNA16	IFNA17	IFNA2	IFNA21	IFNA4	IFNA5	IFNA6	IFNA7	IFNA8	IFNB1	IFNE	IFNG	IFNK	IFNW1	IGHA1	IGHA2	IGHE	IGHG1	IGHG2	IGHG3	IGHG4	IGHM	IGKV3-20	IL17A	IL17F	IL1B	IL36RN	IL6	IL7	JCHAIN	KLK3	KLK5	KLK7	KRT1	KRT6A	LEAP2	LGALS4	LTA	LTF	LYZ	MASP1	MASP2	MBL2	MEF2C	MIR520B	MIR520E	MMP7	MS4A1	MUC7	NCR3LG1	NOD2	NOTCH1	NOTCH2	PDCD1	PF4	PF4V1	PGC	PGLYRP1	PGLYRP3	PGLYRP4	PHB1	PHB2	PI3	PLA2G1B	PLA2G6	POU2AF1	POU2F2	PPBP	PPP2R3C	PRSS2	PRSS3	PRTN3	PSMB10	PTPN6	PTPRC	RARRES2	RBPJ	REG1A	REG1B	REG3A	REG3G	RGCC	RNASE2	RNASE3	RNASE4	RNASE6	RNASE7	ROMO1	RPL30	RPL39	RPS19	S100A12	S100A7	S100A9	SEMG1	SEMG2	SERPING1	SH2D1A	SLC11A1	SLPI	SPAG11A	SPAG11B	SPINK5	SPNS2	SPON2	SPRR2A	ST6GAL1	SUSD4	SVEP1	TF	TFE3	TFEB	TNF	TNFRSF21	TRAF3IP2	TREM1	TREM2	TSLP	VSIG4	WFDC10A	WFDC10B	WFDC11	WFDC12	WFDC13	WFDC2	WFDC3	WFDC5	WFDC9	XCL1	XCL2	YTHDF2	ZP3	ZP4
GOBP_HUMORAL_IMMUNE_RESPONSE_MEDIATED_BY_CIRCULATING_IMMUNOGLOBULIN	https://www.gsea-msigdb.org/gsea/msigdb/human/geneset/GOBP_HUMORAL_IMMUNE_RESPONSE_MEDIATED_BY_CIRCULATING_IMMUNOGLOBULIN	BCL3	C1QA	C1QB	C1QBP	C1QC	C1R	C1RL	C1S	C2	C3	C4A	C4B	C4BPA	C4BPB	C5	C6	C7	C8A	C8B	C8G	C9	CD46	CD55	CD81	CFI	CLU	CR1	CR1L	CR2	EXO1	FCER2	FCGR2B	FCMR	FOXJ1	HPX	IGHA1	IGHA2	IGHE	IGHG1	IGHG2	IGHG3	IGHG4	IGHM	LTA	MASP2	MBL2	NCR3LG1	NOD2	PTPN6	PTPRC	SERPING1	SUSD4	SVEP1	TNF	TREM2	ZP3
GOBP_HYALOID_VASCULAR_PLEXUS_REGRESSION	https://www.gsea-msigdb.org/gsea/msigdb/human/geneset/GOBP_HYALOID_VASCULAR_PLEXUS_REGRESSION	DRD2	FLT1	OPN4	OPN5	SLC17A6	SLC6A3	TH
GOBP_HYALURONAN_BIOSYNTHETIC_PROCESS	https://www.gsea-msigdb.org/gsea/msigdb/human/geneset/GOBP_HYALURONAN_BIOSYNTHETIC_PROCESS	ABCC5	AP2A1	CEMIP	CLTC	EGF	HAS1	HAS2	HAS3	HYAL1	IL1B	NFKB1	PDGFB	SMPD3	TGFB1
GOBP_HYALURONAN_CATABOLIC_PROCESS	https://www.gsea-msigdb.org/gsea/msigdb/human/geneset/GOBP_HYALURONAN_CATABOLIC_PROCESS	CD44	CEMIP	CEMIP2	FGF2	GUSB	HEXA	HEXB	HMMR	HYAL1	HYAL2	HYAL3	HYAL4	LYVE1	SPAM1	STAB2	TGFB1
GOBP_HYALURONAN_METABOLIC_PROCESS	https://www.gsea-msigdb.org/gsea/msigdb/human/geneset/GOBP_HYALURONAN_METABOLIC_PROCESS	ABCC5	AP2A1	CD44	CEMIP	CEMIP2	CLTC	EGF	FGF2	GUSB	HAS1	HAS2	HAS3	HEXA	HEXB	HMMR	HYAL1	HYAL2	HYAL3	HYAL4	IL1B	ITIH1	ITIH2	ITIH3	ITIH4	ITIH5	ITIH6	LYVE1	NFKB1	PDGFB	SMPD3	SPAM1	STAB2	TGFB1	TNFAIP6
GOBP_HYDROCARBON_METABOLIC_PROCESS	https://www.gsea-msigdb.org/gsea/msigdb/human/geneset/GOBP_HYDROCARBON_METABOLIC_PROCESS	BCO1	BCO2	CYP1A1	CYP2E1	CYP2F1	GRIN1	TH
GOBP_HYDROGEN_PEROXIDE_BIOSYNTHETIC_PROCESS	https://www.gsea-msigdb.org/gsea/msigdb/human/geneset/GOBP_HYDROGEN_PEROXIDE_BIOSYNTHETIC_PROCESS	ACOX1	CTNS	CYBA	CYBB	CYP1A1	CYP1A2	DUOX1	DUOX2	DUOXA1	DUOXA2	FYN	MAOB	MPV17L	SOD1	SOD2	ZNF205
GOBP_HYDROGEN_PEROXIDE_CATABOLIC_PROCESS	https://www.gsea-msigdb.org/gsea/msigdb/human/geneset/GOBP_HYDROGEN_PEROXIDE_CATABOLIC_PROCESS	APOA4	CAT	DUOX1	DUOX2	EPX	GPX1	GPX3	HBA1	HBA2	HBB	HBD	HBE1	HBG1	HBG2	HBM	HBQ1	HBZ	HP	LPO	MPO	MT3	NNT	PRDX1	PRDX2	PRDX3	PRDX4	PRDX5	PXDN	PXDNL	SNCA	TPO
GOBP_HYDROGEN_PEROXIDE_METABOLIC_PROCESS	https://www.gsea-msigdb.org/gsea/msigdb/human/geneset/GOBP_HYDROGEN_PEROXIDE_METABOLIC_PROCESS	ACOX1	APOA4	CAT	CTNS	CYBA	CYBB	CYP1A1	CYP1A2	DUOX1	DUOX2	DUOXA1	DUOXA2	EGFR	EPX	FYN	GPX1	GPX3	HBA1	HBA2	HBB	HBD	HBE1	HBG1	HBG2	HBM	HBQ1	HBZ	HDAC6	HP	LPO	MAOB	MPO	MPV17L	MT3	NNT	NOX1	NOXA1	NOXO1	PARK7	PINK1	PRDX1	PRDX2	PRDX3	PRDX4	PRDX5	PXDN	PXDNL	RAC1	RAC2	SNCA	SOD1	SOD2	TPO	TXN	ZNF205
GOBP_HYDROGEN_SULFIDE_METABOLIC_PROCESS	https://www.gsea-msigdb.org/gsea/msigdb/human/geneset/GOBP_HYDROGEN_SULFIDE_METABOLIC_PROCESS	CBS	CTH	ENSG00000274276	ETHE1	MIR21	MPST	SP1
GOBP_HYPEROSMOTIC_RESPONSE	https://www.gsea-msigdb.org/gsea/msigdb/human/geneset/GOBP_HYPEROSMOTIC_RESPONSE	AKR1B1	AQP1	ARHGEF2	EFHD1	EPO	FBP1	ICOSLG	LETM1	MICU1	NFAT5	OXSR1	PCK1	PDPK1	PKN1	RCSD1	SLC12A2	SLC25A23	SLC2A1	SST	STK39	TLR3	TRPV4	WNK1	WNK3	XRCC5	XRCC6	YBX3
GOBP_HYPEROSMOTIC_SALINITY_RESPONSE	https://www.gsea-msigdb.org/gsea/msigdb/human/geneset/GOBP_HYPEROSMOTIC_SALINITY_RESPONSE	AKR1B1	EFHD1	FBP1	LETM1	MICU1	PCK1	SLC25A23	TRPV4	XRCC5	XRCC6
GOBP_HYPERSENSITIVITY	https://www.gsea-msigdb.org/gsea/msigdb/human/geneset/GOBP_HYPERSENSITIVITY	BTK	C3	CCR7	EXT1	FCER1A	FCGR1A	FCGR1BP	FCGR2A	FCGR2B	FCGR2C	FCGR3A	FCGR3B	FUT7	HLA-E	IGHG1	IL20RB	SPN	ZP3
GOBP_HYPOTHALAMUS_CELL_DIFFERENTIATION	https://www.gsea-msigdb.org/gsea/msigdb/human/geneset/GOBP_HYPOTHALAMUS_CELL_DIFFERENTIATION	HAP1	NDNF	NHLH2	NRP1	NRP2	OTP	PLXNA1	PLXNA3	POU3F2	PRDM13	PROP1	SEMA3E	UBB
GOBP_HYPOTHALAMUS_CELL_MIGRATION	https://www.gsea-msigdb.org/gsea/msigdb/human/geneset/GOBP_HYPOTHALAMUS_CELL_MIGRATION	FOXB1	NDNF	NRP1	NRP2	PLXNA1	PLXNA3	SEMA3E
GOBP_HYPOTHALAMUS_DEVELOPMENT	https://www.gsea-msigdb.org/gsea/msigdb/human/geneset/GOBP_HYPOTHALAMUS_DEVELOPMENT	BAX	BLOC1S6	CRH	CTNNB1	FOXB1	GSX1	HAP1	NCOA1	NDNF	NHLH2	NKX2-1	NKX2-6	NR0B1	NRP1	NRP2	OTP	PLXNA1	PLXNA3	POU3F2	PRDM13	PROP1	RAB3GAP1	RAX	SEMA3E	SOX3	SRD5A1	SRD5A2	UBB	UQCRQ
GOBP_HYPOTHALAMUS_GONADOTROPHIN_RELEASING_HORMONE_NEURON_DIFFERENTIATION	https://www.gsea-msigdb.org/gsea/msigdb/human/geneset/GOBP_HYPOTHALAMUS_GONADOTROPHIN_RELEASING_HORMONE_NEURON_DIFFERENTIATION	NDNF	NHLH2	NRP1	NRP2	PLXNA1	PLXNA3	SEMA3E	UBB
GOBP_HYPOTONIC_RESPONSE	https://www.gsea-msigdb.org/gsea/msigdb/human/geneset/GOBP_HYPOTONIC_RESPONSE	AQP5	CAB39	FBP1	ITGA2	MYLK	OXSR1	PCK1	SLC12A5	SLC12A6	SLC4A11	STK39	TRPV4	TSPO
GOBP_HYPOXIA_INDUCIBLE_FACTOR_1ALPHA_SIGNALING_PATHWAY	https://www.gsea-msigdb.org/gsea/msigdb/human/geneset/GOBP_HYPOXIA_INDUCIBLE_FACTOR_1ALPHA_SIGNALING_PATHWAY	CYBB	HIF1A	MIR210	PDK1	PDK3	RWDD3
GOBP_ICOSANOID_BIOSYNTHETIC_PROCESS	https://www.gsea-msigdb.org/gsea/msigdb/human/geneset/GOBP_ICOSANOID_BIOSYNTHETIC_PROCESS	AKR1C3	ALOX5	ALOX5AP	AVP	AVPR1A	CASP1	CBR1	CD74	CYP2C8	CYP2C9	CYP4A11	CYP4A22	DAGLB	EDN1	EDN2	FABP5	FADS1	GGT1	GGT2P	GGT3P	GGT5	GGT6	GGT7	GGTA1	GGTLC1	GGTLC2	GGTLC3	HPGDS	IL1B	LTA4H	LTC4S	MGST2	MGST3	MIF	MIR132	MIR204	MIR766	NAIP	NLRC4	PIBF1	PLA2G10	PLA2G1B	PLA2G3	PLA2G4A	PLA2G4F	PLA2G5	PNPLA8	PRG3	PRXL2B	PTGDS	PTGES	PTGES2	PTGES3	PTGIS	PTGS1	PTGS2	PYCARD	SIRT1	SYK	TBXAS1
GOBP_ICOSANOID_CATABOLIC_PROCESS	https://www.gsea-msigdb.org/gsea/msigdb/human/geneset/GOBP_ICOSANOID_CATABOLIC_PROCESS	ABHD16A	CYP4A11	CYP4F12	CYP4F2	CYP4F3	DPEP1	DPEP2	HPGD	LYPLA2
GOBP_ICOSANOID_METABOLIC_PROCESS	https://www.gsea-msigdb.org/gsea/msigdb/human/geneset/GOBP_ICOSANOID_METABOLIC_PROCESS	ABCC1	ABCC10	ABHD12	ABHD6	ACOX1	AKR1B1	AKR1C1	AKR1C2	AKR1C3	AKR1C4	ALOX12	ALOX12B	ALOX15	ALOX15B	ALOX5	ALOX5AP	ALOXE3	ATP6V1B1	AVP	AVPR1A	AWAT1	CASP1	CBR1	CD74	CES2	COMT	CPA1	CYP1A1	CYP1A2	CYP1B1	CYP2A13	CYP2A6	CYP2A7	CYP2B6	CYP2C18	CYP2C19	CYP2C8	CYP2C9	CYP2D6	CYP2D7	CYP2E1	CYP2F1	CYP2J2	CYP2S1	CYP2U1	CYP4A11	CYP4A22	CYP4F11	CYP4F12	CYP4F2	CYP4F22	CYP4F3	CYP4F8	CYP4Z1	DAGLA	DAGLB	DPEP1	DPEP2	EDN1	EDN2	EPHX1	FAAH	FAAH2	FABP5	FADS1	GGT1	GGT2P	GGT3P	GGT5	GGT6	GGT7	GGTA1	GGTLC1	GGTLC2	GGTLC3	GPX1	GPX4	GSTA1	GSTM1	GSTP1	HPGD	HPGDS	IL1B	LTA4H	LTC4S	MAPKAPK2	MGLL	MGST2	MGST3	MIF	MIR132	MIR204	MIR766	NAIP	NLRC4	PIBF1	PLA2G10	PLA2G1B	PLA2G2F	PLA2G3	PLA2G4A	PLA2G4B	PLA2G4C	PLA2G4F	PLA2G5	PLAA	PNPLA8	PRG3	PRXL2B	PTGDS	PTGES	PTGES2	PTGES3	PTGIS	PTGR1	PTGR2	PTGR3	PTGS1	PTGS2	PYCARD	SIRT1	SYK	TBXAS1	TLR2	TNFRSF1A
GOBP_ICOSANOID_SECRETION	https://www.gsea-msigdb.org/gsea/msigdb/human/geneset/GOBP_ICOSANOID_SECRETION	ABCC4	ACE	ANXA1	AVPR1B	BDKRB2	CYP4A11	CYP4F2	DRD2	DRD3	DRD4	EDN1	IL1A	IL1B	LEP	LHCGR	MAP2K6	MIF	NMB	NMUR2	NOS2	NTSR1	OC90	OXT	P2RX4	P2RX7	PLA2G10	PLA2G12A	PLA2G12B	PLA2G1B	PLA2G2A	PLA2G2C	PLA2G2D	PLA2G2E	PLA2G2F	PLA2G3	PLA2G4A	PLA2G4F	PLA2G5	PLA2R1	PNPLA8	PROCA1	PTGES	PTGS2	SSTR4	SYK	TNFRSF11A	TNFSF11
GOBP_ICOSANOID_TRANSPORT	https://www.gsea-msigdb.org/gsea/msigdb/human/geneset/GOBP_ICOSANOID_TRANSPORT	ABCC1	ABCC10	ABCC11	ABCC2	ABCC3	ABCC4	ABCC6	ACE	ANXA1	AVPR1B	BDKRB2	CYP4A11	CYP4F2	DRD2	DRD3	DRD4	EDN1	IL1A	IL1B	LEP	LHCGR	MAP2K6	MIF	NMB	NMUR2	NOS2	NTSR1	OC90	OXT	P2RX4	P2RX7	PLA2G10	PLA2G12A	PLA2G12B	PLA2G1B	PLA2G2A	PLA2G2C	PLA2G2D	PLA2G2E	PLA2G2F	PLA2G3	PLA2G4A	PLA2G4F	PLA2G5	PLA2R1	PNPLA8	PROCA1	PTGES	PTGS2	SLC22A1	SLC22A11	SLC22A2	SLC22A6	SLC22A7	SLC22A8	SLCO1B1	SLCO2A1	SLCO2B1	SLCO3A1	SLCO4A1	SSTR4	SYK	TNFRSF11A	TNFSF11
GOBP_IMMATURE_B_CELL_DIFFERENTIATION	https://www.gsea-msigdb.org/gsea/msigdb/human/geneset/GOBP_IMMATURE_B_CELL_DIFFERENTIATION	ABL1	ATM	FNIP1	IRF2BP2	KIT	LRRC8A	PRKDC	RAG1	RAG2	SYVN1	TNFSF13B	TRAF3IP2
GOBP_IMMATURE_T_CELL_PROLIFERATION	https://www.gsea-msigdb.org/gsea/msigdb/human/geneset/GOBP_IMMATURE_T_CELL_PROLIFERATION	BMI1	BMP4	CLEC4G	ERBB2	FOXP3	IHH	IL1A	IL1B	RIPK2	SHH	TMEM131L	TNFRSF9	WNT4
GOBP_IMMUNE_COMPLEX_CLEARANCE	https://www.gsea-msigdb.org/gsea/msigdb/human/geneset/GOBP_IMMUNE_COMPLEX_CLEARANCE	CCR2	CLU	CR1	FCGR2B	PLA2G5
GOBP_IMMUNE_EFFECTOR_PROCESS	https://www.gsea-msigdb.org/gsea/msigdb/human/geneset/GOBP_IMMUNE_EFFECTOR_PROCESS	A2M	ABL1	ACE	ACP5	ADA	ADAM17	ADGRE2	ADORA2B	AGER	AHR	AICDA	AIRE	ANGPT1	ANKRD17	ANXA1	ANXA3	AP1G1	APBB1IP	APLF	APOA1	APOA2	APP	APPL1	APPL2	ARG1	ARID5A	ARL8B	ARRB2	ASCL2	ATAD5	ATG5	ATP7A	AXL	AZU1	B2M	BATF	BCL10	BCL3	BCL6	BCR	BRD2	BRD4	BST2	BTK	BTN3A2	BTN3A3	C12orf4	C17orf99	C1QA	C1QB	C1QBP	C1QC	C1R	C1RL	C1S	C2	C3	C4A	C4B	C4BPA	C4BPB	C5	C6	C7	C8A	C8B	C8G	C9	CADM1	CAMK4	CARD9	CBL	CCL19	CCL3	CCR2	CCR6	CD160	CD177	CD180	CD19	CD1A	CD1B	CD1C	CD1D	CD1E	CD2	CD22	CD226	CD244	CD27	CD274	CD28	CD300A	CD36	CD40	CD40LG	CD46	CD55	CD59	CD5L	CD70	CD74	CD80	CD81	CD84	CD86	CD8A	CD96	CDH17	CEACAM1	CEBPG	CFB	CFD	CFH	CFHR1	CFHR2	CFHR3	CFHR4	CFHR5	CFI	CFP	CGAS	CHGA	CLC	CLCF1	CLEC12B	CLEC2A	CLEC4D	CLEC4E	CLEC4G	CLEC7A	CLNK	CLU	COLEC10	COLEC11	CORO1A	CPLX2	CR1	CR1L	CR2	CRK	CRP	CRTAM	CSF2RB	CTSC	CTSG	CTSH	CUEDC2	CX3CR1	CXCL6	CYBC1	CYRIB	DAO	DBH	DDRGK1	DDX1	DDX21	DDX60	DENND1B	DHX36	DHX58	DLL1	DNAJB9	DNASE1	DNASE1L3	DOCK10	DOCK11	DOCK2	DUSP10	DUSP22	DYSF	EBAG9	EIF2AK4	ELANE	EMP2	ENPP3	ENTPD7	EOMES	EP300	EPHB2	EPX	ERCC1	EVPL	EXO1	EXOSC3	EXOSC6	F2	F2RL1	FADD	FBXO38	FCER1A	FCER1G	FCER2	FCGR1A	FCGR1BP	FCGR2A	FCGR2B	FCGR2C	FCGR3A	FCGR3B	FCMR	FCN1	FCN2	FCN3	FCRL3	FER	FES	FFAR2	FFAR3	FGL2	FGR	FOXF1	FOXJ1	FOXP1	FOXP3	FUT7	FYN	FZD5	GAB2	GAPT	GATA1	GATA2	GATA3	GBF1	GFER	GNL1	GPI	GPR15LG	GPR183	GPRC5B	GRB2	GRN	GRP	GZMB	GZMM	HAVCR2	HCK	HCST	HFE	HK1	HLA-A	HLA-B	HLA-C	HLA-DMB	HLA-DRA	HLA-DRB1	HLA-DRB3	HLA-E	HLA-F	HLA-G	HLA-H	HLX	HMCES	HMGB1	HPRT1	HPX	HSPA8	HSPD1	HTR2A	ICAM1	IFI35	IFNA1	IFNA10	IFNA13	IFNA14	IFNA16	IFNA17	IFNA2	IFNA21	IFNA4	IFNA5	IFNA6	IFNA7	IFNA8	IFNB1	IFNE	IFNG	IFNK	IFNL1	IFNW1	IGHA1	IGHA2	IGHD	IGHE	IGHG1	IGHG2	IGHG3	IGHG4	IGHM	IGHV1-18	IGHV1-24	IGHV1-3	IGHV1-45	IGHV1-58	IGHV1-69	IGHV1-69-2	IGHV1-69D	IGHV2-26	IGHV2-5	IGHV2-70	IGHV2-70D	IGHV3-11	IGHV3-13	IGHV3-15	IGHV3-16	IGHV3-20	IGHV3-21	IGHV3-23	IGHV3-30	IGHV3-33	IGHV3-35	IGHV3-38	IGHV3-43	IGHV3-48	IGHV3-49	IGHV3-53	IGHV3-64	IGHV3-64D	IGHV3-66	IGHV3-7	IGHV3-72	IGHV3-73	IGHV3-74	IGHV4-28	IGHV4-31	IGHV4-34	IGHV4-39	IGHV4-4	IGHV4-59	IGHV4-61	IGHV5-10-1	IGHV5-51	IGHV6-1	IGHV7-4-1	IGHV7-81	IGHV8-51-1	IGKC	IGLC1	IGLC2	IGLC3	IGLC6	IGLC7	IGLL1	IGLL5	IL10	IL12A	IL12B	IL12RB1	IL13	IL13RA2	IL17A	IL17F	IL18	IL18R1	IL18RAP	IL1B	IL1R1	IL2	IL20RB	IL21	IL21R	IL23A	IL23R	IL27	IL27RA	IL2RB	IL33	IL4	IL4I1	IL4R	IL5	IL6	IL6R	IL7R	IL9	IL9R	INAVA	INPP5D	INS	IRAK3	IRAK4	IRF4	IRF5	IRF7	IRF8	ITFG2	ITGAL	ITGAM	ITGB2	ITM2A	JAG1	JAGN1	JAK1	JAK3	JUNB	KARS1	KDM5D	KIF5B	KIR2DL4	KIR3DL1	KIT	KLK3	KLK5	KLK7	KLRB1	KLRC1	KLRC2	KLRC3	KLRC4	KLRC4-KLRK1	KLRD1	KLRF2	KLRK1	KMT2A	KMT2E	KMT5B	KMT5C	KRT1	LACC1	LAG3	LAMP1	LAPTM5	LAT	LAT2	LBP	LCP1	LEF1	LEP	LFNG	LGALS1	LGALS3	LGALS9	LIG4	LILRA2	LILRB1	LILRB4	LIMK1	LIPA	LITAF	LOXL3	LRP1	LTA	LY9	LYN	LYST	MAD2L2	MALT1	MAP3K7	MAPKAPK2	MASP1	MASP2	MAVS	MBL2	MDK	MEN1	MFNG	MICA	MICB	MIF	MILR1	MIR21	MIR302A	MIR520B	MIR520E	MLH1	MPL	MPO	MR1	MRGPRX2	MSH2	MSH6	MTOR	MYB	MYD88	MYO18A	MYO1G	MZB1	NBN	NCF1	NCKAP1L	NCR1	NCR3	NCR3LG1	NDFIP1	NDST2	NECTIN2	NFKBID	NFKBIZ	NKG7	NKX2-3	NLRP3	NLRP6	NLRX1	NMI	NOD1	NOD2	NOS2	NOTCH2	NR4A3	NSD2	OPA1	P2RX7	PAK1	PANX1	PARP3	PAXIP1	PCK1	PDCD1	PDP2	PDPK1	PGC	PGLYRP1	PGLYRP2	PGLYRP3	PHB1	PHB2	PHF14	PIK3CD	PIK3CG	PIK3R1	PIK3R6	PKN1	PKP3	PLA2G1B	PLA2G3	PLA2G5	PLA2G6	PLCG2	PLCL2	PLD2	PLEC	PLEKHM2	PLPP4	PMS2	POU2AF1	PPP3CB	PRAM1	PRDX1	PRDX2	PRF1	PRG2	PRKCD	PRKCE	PRKCZ	PSEN1	PTAFR	PTGDR	PTGDS	PTGER4	PTK2	PTK2B	PTPN6	PTPRC	PTX3	PVR	PYCARD	RAB27A	RAB44	RABGEF1	RAC2	RAET1E	RAET1G	RAET1L	RAG2	RARA	RASGRP1	RASGRP4	RBP4	RC3H1	RC3H2	RELB	RFTN1	RGCC	RIF1	RIGI	RIPK2	RIPK3	RNF168	RNF19B	RNF8	RORA	RORC	RPS19	RPS6	RSAD2	S100A13	S100A9	SANBR	SASH3	SBNO2	SCART1	SCIMP	SCN11A	SCNN1B	SELENOK	SEMA4A	SEMA7A	SERPINB4	SERPINB9	SERPING1	SFTPA1	SH2D1A	SH2D1B	SHB	SHLD1	SHLD2	SHLD3	SIRT1	SLA2	SLAMF1	SLAMF6	SLAMF7	SLAMF8	SLAMF9	SLC11A1	SLC15A4	SLC18A2	SLC22A13	SLC7A5	SMAD7	SNAP23	SNX4	SNX6	SOCS3	SOCS5	SPHK2	SPI1	SPINK5	SPN	SPON2	SRC	ST3GAL1	STAP1	STAT3	STAT4	STAT5B	STAT6	STX4	STX7	STXBP1	STXBP2	STXBP3	SUCNR1	SUPT6H	SUSD4	SVEP1	SWAP70	SYK	TAP2	TBX21	TCIM	TCIRG1	TFRC	TGFB1	TGFB2	TGFB3	TICAM1	TLR3	TLR4	TLR7	TLR8	TLR9	TMBIM6	TMEM98	TNF	TNFRSF14	TNFRSF1B	TNFRSF4	TNFSF13	TNFSF18	TNFSF4	TP53	TP53BP1	TRAF2	TRAF3IP2	TRAF6	TREM1	TREM2	TREX1	TRIL	TRIM6	TRPM4	TSC1	TUBB	TUBB4B	TUSC2	TWIST1	TYROBP	UBE2J1	UFL1	ULBP1	ULBP2	ULBP3	UNC13D	UNC93B1	UNG	USP17L2	VAMP2	VAMP3	VAMP7	VAMP8	VAV1	VAV2	VAV3	VSIG4	WAS	WDR1	WNT5A	XBP1	XCL1	YES1	ZBTB1	ZBTB7B	ZC3H12A	ZFPM1	ZNF683	ZP3	ZPBP2
GOBP_IMMUNE_RESPONSE_INHIBITING_CELL_SURFACE_RECEPTOR_SIGNALING_PATHWAY	https://www.gsea-msigdb.org/gsea/msigdb/human/geneset/GOBP_IMMUNE_RESPONSE_INHIBITING_CELL_SURFACE_RECEPTOR_SIGNALING_PATHWAY	CLEC12B	HLA-G	KIR2DL1	KLRC1	LILRB1	LILRB2	LILRB4	LYN	PSG9
GOBP_IMMUNE_RESPONSE_INHIBITING_SIGNAL_TRANSDUCTION	https://www.gsea-msigdb.org/gsea/msigdb/human/geneset/GOBP_IMMUNE_RESPONSE_INHIBITING_SIGNAL_TRANSDUCTION	CD33	CLEC12B	HLA-G	IL20RB	KIR2DL1	KLRC1	LILRB1	LILRB2	LILRB4	LYN	PSG9
GOBP_IMMUNE_RESPONSE_REGULATING_CELL_SURFACE_RECEPTOR_SIGNALING_PATHWAY	https://www.gsea-msigdb.org/gsea/msigdb/human/geneset/GOBP_IMMUNE_RESPONSE_REGULATING_CELL_SURFACE_RECEPTOR_SIGNALING_PATHWAY	ABL1	ACOD1	ADA	APPL1	APPL2	BAG6	BANK1	BAX	BCAR1	BCL10	BCL2	BLK	BLNK	BMX	BPIFB1	BRAF	BTK	BTLA	BTN1A1	BTN2A1	BTN2A2	BTN2A3P	BTN3A1	BTN3A2	BTN3A3	BTNL10P	BTNL2	BTNL3	BTNL8	BTNL9	BTRC	C3	C3AR1	C5AR1	C5AR2	CACNB3	CACNB4	CARD11	CBLB	CCR7	CD14	CD160	CD19	CD200R1	CD22	CD226	CD24	CD247	CD276	CD28	CD2AP	CD300A	CD33	CD38	CD3D	CD3E	CD3G	CD40	CD47	CD79A	CD79B	CD81	CD8A	CD8B	CEACAM1	CHUK	CLEC12B	CLEC4D	CLEC4E	CLEC6A	CLEC7A	CMKLR1	CMTM3	COLEC10	COLEC11	CR1	CR2	CREBBP	CRKL	CSK	CTLA4	CYBA	CYLD	DAB2IP	DENND1B	DGKZ	DUSP22	DUSP3	ECSIT	EIF2B1	EIF2B2	EIF2B3	EIF2B4	EIF2B5	ELF1	EP300	ERMAP	EZR	F2RL1	FCER1A	FCER1G	FCER2	FCGR1A	FCGR1BP	FCGR2A	FCGR2B	FCGR2C	FCGR3A	FCGR3B	FCHO1	FCMR	FCN1	FCN2	FCN3	FCRL3	FER	FFAR2	FGR	FLOT1	FOSL2	FOXP1	FOXP3	FPR1	FPR2	FPR3	FYB1	FYB2	FYN	GATA3	GBP1	GCSAM	GCSAML	GPLD1	GPR32	GPR32P1	GPR33	GPS2	GRB2	HCK	HHLA2	HLA-A	HLA-DPB1	HLA-DQB1	HLA-DRB1	HLA-DRB3	HLA-G	HRAS	ICOSLG	IFI35	IGHA1	IGHA2	IGHD	IGHE	IGHG1	IGHG2	IGHG3	IGHG4	IGHM	IGKC	IGLC1	IGLC3	IGLC6	IGLC7	IKBKB	IKBKG	INPP5D	IRAK1	IRAK2	IRAK4	IRF3	ITGAM	ITK	KCNN4	KHDRBS1	KIR2DL1	KIR2DS2	KIT	KLHL6	KLRC1	KLRC2	KLRC3	KLRC4	KLRC4-KLRK1	KLRD1	KLRK1	LAPTM5	LAT	LAT2	LAX1	LBP	LCK	LCP2	LGALS3	LGALS9	LILRA2	LILRA4	LILRB1	LILRB2	LILRB4	LIME1	LIMK1	LIPA	LPXN	LTF	LY96	LYN	MALT1	MAP2K4	MAP2K7	MAP3K1	MAP3K7	MAPK1	MAPK10	MAPK8	MAPK9	MBL2	MEF2C	MFHAS1	MICB	MIR140	MIR146A	MIR149	MIR18A	MIR19A	MIR200B	MIR200C	MIR20A	MIR34A	MIR708	MNDA	MOG	MS4A1	MYD88	MYO1G	NAGLU	NCKAP1L	NCR3	NECTIN2	NFAM1	NFATC2	NFKB1	NFKBIA	NFKBID	NFKBIZ	NINJ1	NMI	NOD2	NR1D1	NR1H3	NR4A3	OAS1	PAK1	PAK2	PAK3	PAWR	PDE4B	PDE4D	PELI1	PHPT1	PIGR	PIK3AP1	PIK3CA	PIK3CD	PIK3R1	PJA2	PLA2G6	PLCG1	PLCG2	PLCL2	PLD2	PLEKHA1	PLPP4	PLSCR1	PRAM1	PRKCB	PRKCD	PRKCE	PRKCH	PRKCQ	PRKD2	PRNP	PSEN1	PSG9	PTK2	PTPN2	PTPN22	PTPN6	PTPRC	PTPRJ	PVRIG	RAB11FIP2	RAB29	RAB7B	RABGEF1	RBCK1	RC3H1	RC3H2	RELA	RFTN1	RIPK2	RNF31	RPS3	S100A14	SCIMP	SH2B2	SH2D1A	SHB	SKAP1	SLA2	SLC39A10	SLC39A6	SOS1	SPG21	SPPL3	SQSTM1	SRC	STAP1	STK11	STOML2	SYK	TAX1BP1	TBK1	TEC	TESPA1	THEMIS	THEMIS2	THY1	TICAM1	TICAM2	TIRAP	TLR1	TLR2	TLR4	TLR5	TLR6	TMEM126A	TMIGD2	TNFAIP3	TNFRSF21	TNIP2	TNIP3	TRAC	TRAF3	TRAF6	TRAT1	TRBC1	TRBC2	TRDC	TREM2	TRGC1	TRGC2	TRIL	TRIM32	TXK	TYROBP	UBASH3A	UBE2N	UBR2	VAV1	VAV2	VAV3	VTCN1	WDFY1	WNK1	YES1	ZAP70	ZC3H12A	ZNRF1
GOBP_IMMUNE_RESPONSE_REGULATING_CELL_SURFACE_RECEPTOR_SIGNALING_PATHWAY_INVOLVED_IN_PHAGOCYTOSIS	https://www.gsea-msigdb.org/gsea/msigdb/human/geneset/GOBP_IMMUNE_RESPONSE_REGULATING_CELL_SURFACE_RECEPTOR_SIGNALING_PATHWAY_INVOLVED_IN_PHAGOCYTOSIS	ABL1	APPL1	APPL2	FGR	FYN	HCK	LIMK1	LYN	MYO1G	PAK1	PLA2G6	PLD2	PLPP4	PRKCD	PRKCE	PTK2	SRC	SYK	VAV1	VAV2	VAV3	YES1
GOBP_IMMUNE_RESPONSE_REGULATING_SIGNALING_PATHWAY	https://www.gsea-msigdb.org/gsea/msigdb/human/geneset/GOBP_IMMUNE_RESPONSE_REGULATING_SIGNALING_PATHWAY	A1BG	ABHD17A	ABL1	ACOD1	ADA	AIM2	AKT1	ALPK1	ANKRD17	AP3B1	APPL1	APPL2	ARRB2	ATAT1	AURKB	BAG6	BANF1	BANK1	BAX	BCAR1	BCL10	BCL2	BECN1	BIRC2	BIRC3	BLK	BLNK	BMX	BPIFB1	BRAF	BRCC3	BTK	BTLA	BTN1A1	BTN2A1	BTN2A2	BTN2A3P	BTN3A1	BTN3A2	BTN3A3	BTNL10P	BTNL2	BTNL3	BTNL8	BTNL9	BTRC	C1QBP	C3	C3AR1	C5AR1	C5AR2	CACNB3	CACNB4	CACTIN	CARD11	CARD8	CASP1	CAV1	CBLB	CCR7	CD14	CD160	CD19	CD200R1	CD22	CD226	CD24	CD247	CD274	CD276	CD28	CD2AP	CD300A	CD300LF	CD33	CD36	CD38	CD3D	CD3E	CD3G	CD40	CD47	CD79A	CD79B	CD81	CD8A	CD8B	CEACAM1	CGAS	CHUK	CLEC12B	CLEC4D	CLEC4E	CLEC6A	CLEC7A	CLPB	CMKLR1	CMTM3	COLEC10	COLEC11	COLEC12	CPTP	CR1	CR2	CREBBP	CRKL	CSK	CSNK1A1	CTLA4	CTSH	CTSS	CYBA	CYLD	DAB2IP	DDX3X	DDX60	DENND1B	DGKZ	DHX33	DHX58	DUSP22	DUSP3	ECSIT	EIF2AK2	EIF2B1	EIF2B2	EIF2B3	EIF2B4	EIF2B5	ELF1	EP300	EPG5	ERBIN	ERMAP	ESR1	EZR	F2RL1	FBXL2	FCAR	FCER1A	FCER1G	FCER2	FCGR1A	FCGR1BP	FCGR2A	FCGR2B	FCGR2C	FCGR3A	FCGR3B	FCHO1	FCMR	FCN1	FCN2	FCN3	FCRL3	FER	FFAR2	FGR	FLOT1	FLOT2	FOSL1	FOSL2	FOXP1	FOXP3	FPR1	FPR2	FPR3	FYB1	FYB2	FYN	GATA3	GBP1	GBP2	GBP5	GCSAM	GCSAML	GDI1	GFI1	GP6	GPATCH3	GPLD1	GPR108	GPR32	GPR32P1	GPR33	GPS2	GRAMD4	GRB2	HAVCR2	HCFC2	HCK	HHLA2	HLA-A	HLA-DPB1	HLA-DQB1	HLA-DRB1	HLA-DRB3	HLA-G	HMGB1	HRAS	HSPA1A	HSPA1B	HSPA8	HSPD1	ICOSLG	IFI35	IFIH1	IGHA1	IGHA2	IGHD	IGHE	IGHG1	IGHG2	IGHG3	IGHG4	IGHM	IGKC	IGLC1	IGLC3	IGLC6	IGLC7	IGSF1	IKBKB	IKBKG	IL20RB	INAVA	INPP5D	IPO5	IRAK1	IRAK2	IRAK3	IRAK4	IRF1	IRF3	IRF4	IRF7	IRGM	ITCH	ITGAM	ITK	KCNJ8	KCNN4	KHDRBS1	KIR2DL1	KIR2DL2	KIR2DL3	KIR2DL4	KIR2DL5A	KIR2DL5B	KIR2DS1	KIR2DS2	KIR2DS3	KIR2DS4	KIR2DS5	KIR3DL1	KIR3DL2	KIR3DL3	KIR3DS1	KIR3DX1	KIT	KLHL6	KLRC1	KLRC2	KLRC3	KLRC4	KLRC4-KLRK1	KLRD1	KLRK1	LACC1	LAIR1	LAIR2	LAPTM5	LAT	LAT2	LAX1	LBP	LCK	LCP2	LGALS3	LGALS9	LGR4	LILRA1	LILRA2	LILRA3	LILRA4	LILRA5	LILRA6	LILRB1	LILRB2	LILRB3	LILRB4	LILRB5	LIME1	LIMK1	LIPA	LPXN	LRCH4	LRRC14	LRRC19	LSM14A	LTF	LY96	LYN	LYPLAL1	MALT1	MAP2K4	MAP2K6	MAP2K7	MAP3K1	MAP3K7	MAPK1	MAPK10	MAPK8	MAPK9	MAPKAPK2	MAPKAPK3	MARK4	MAVS	MBL2	MEF2C	MEFV	MFHAS1	MICB	MIR140	MIR146A	MIR149	MIR17	MIR18A	MIR19A	MIR200B	MIR200C	MIR20A	MIR34A	MIR708	MNDA	MOG	MS4A1	MYD88	MYO1G	NAGK	NAGLU	NAIP	NCKAP1L	NCR1	NCR3	NECTIN2	NEK7	NFAM1	NFATC2	NFKB1	NFKBIA	NFKBID	NFKBIL1	NFKBIZ	NINJ1	NLRC3	NLRC4	NLRP1	NLRP2B	NLRP3	NLRP6	NLRX1	NMI	NOD1	NOD2	NOP53	NPLOC4	NR1D1	NR1H3	NR1H4	NR4A3	OAS1	OAS3	OASL	OSCAR	OTUD4	OTULIN	PAK1	PAK2	PAK3	PARP1	PAWR	PCBP2	PDE4B	PDE4D	PDPK1	PELI1	PHB1	PHB2	PHPT1	PIGR	PIK3AP1	PIK3CA	PIK3CD	PIK3R1	PJA2	PLA2G6	PLCG1	PLCG2	PLCL2	PLD2	PLEKHA1	PLPP4	PLSCR1	PPP2CA	PPP6C	PPT1	PRAM1	PRKCB	PRKCD	PRKCE	PRKCH	PRKCQ	PRKD1	PRKD2	PRKDC	PRNP	PSEN1	PSG9	PTK2	PTPN2	PTPN22	PTPN6	PTPRC	PTPRJ	PTPRS	PUM1	PUM2	PVRIG	PYCARD	PYDC1	PYDC2	PYDC5	RAB11FIP2	RAB29	RAB7B	RABGEF1	RBCK1	RC3H1	RC3H2	REG3G	RELA	RFTN1	RIGI	RIOK3	RIPK2	RNF115	RNF125	RNF135	RNF144A	RNF170	RNF31	RNF34	RPS3	RPS6KA3	RSAD2	RTN4	S100A14	S100A8	S100A9	SARM1	SCARA3	SCIMP	SEC14L1	SH2B2	SH2D1A	SHB	SIRT2	SKAP1	SLA2	SLC15A2	SLC15A3	SLC15A4	SLC19A1	SLC39A10	SLC39A6	SLC46A2	SMPDL3B	SOS1	SPG21	SPPL3	SQSTM1	SRC	STAP1	STING1	STK11	STMP1	STOML2	SYK	TAB1	TARBP2	TARM1	TASL	TAX1BP1	TBK1	TEC	TESPA1	THEMIS	THEMIS2	THY1	TICAM1	TICAM2	TIFA	TIFAB	TIRAP	TKFC	TLR1	TLR10	TLR2	TLR3	TLR4	TLR5	TLR6	TLR7	TLR8	TLR9	TMEM126A	TMIGD2	TNF	TNFAIP3	TNFRSF21	TNIP1	TNIP2	TNIP3	TRAC	TRAF3	TRAF3IP3	TRAF6	TRAT1	TRBC1	TRBC2	TRDC	TREM2	TREML4	TREX1	TRGC1	TRGC2	TRIL	TRIM11	TRIM15	TRIM25	TRIM3	TRIM31	TRIM32	TSPAN6	TXK	TYRO3	TYROBP	UBASH3A	UBE2N	UBQLN1	UBR2	UFD1	UNC93B1	USP15	USP17L2	USP50	VAV1	VAV2	VAV3	VSTM1	VTCN1	WDFY1	WNK1	XIAP	YES1	YWHAE	ZAP70	ZC3H12A	ZCCHC3	ZDHHC12	ZDHHC18	ZDHHC3	ZDHHC5	ZDHHC9	ZNRF1	ZNRF4
GOBP_IMMUNE_RESPONSE_TO_TUMOR_CELL	https://www.gsea-msigdb.org/gsea/msigdb/human/geneset/GOBP_IMMUNE_RESPONSE_TO_TUMOR_CELL	ADAM15	AHR	CD160	CD226	CD274	CEACAM1	CRTAM	FBXO38	GSDME	HAVCR2	HLA-A	HLA-DRB1	HLA-DRB3	HMGB1	HRG	HSPD1	IL12A	IL12B	IL4I1	MICA	MR1	NECTIN2	NKG7	PDCD1	PRF1	PVR	SLC22A13	TGFB1	UFL1
GOBP_IMMUNE_SYSTEM_DEVELOPMENT	https://www.gsea-msigdb.org/gsea/msigdb/human/geneset/GOBP_IMMUNE_SYSTEM_DEVELOPMENT	ABL1	ACOD1	ADA	ADAM17	ADAR	AICDA	AIRE	APLF	ARTN	ASXL1	ATAD5	ATM	BARX1	BATF	BCL11B	BCL2	BCL2L11	BCL3	BCL6	BRAF	CACNA1C	CACNB4	CBLB	CCNB2	CCR4	CCR6	CD248	CD28	CD2AP	CD3E	CD40	CD40LG	CDH17	CDKN2B	CITED2	CLC	CLCF1	CRKL	CTC1	CTNNB1	CTNNBL1	CXCR5	CYREN	DCAF1	DCLRE1C	EPB42	EPHB3	ERCC1	EXO1	EXOSC3	EXOSC6	FADD	FGF10	FLVCR1	FOXE1	FOXI3	FOXJ1	FOXL1	FOXN1	FOXP3	GATA3	HAND2	HAVCR2	HES1	HLA-B	HLA-E	HLA-G	HMCES	HMGB1	HMGB2	HOXA3	HOXB4	HSPD1	ICOS	IDO1	IL10	IL15	IL2	IL27RA	IL2RA	IL4	IL7R	IRAK3	ITCH	JARID2	KMT2A	KMT5B	KMT5C	LEF1	LGALS9	LIG1	LIG3	LIG4	LILRB2	LILRB4	LIPA	LMO4	LRP5	LRRC17	LTA	LTB	LTBR	LYN	MAD1L1	MAD2L2	MAFB	MAP2K1	MAP2K2	MAPK1	MAPK3	MARCHF7	MCM3AP	MLH1	MSH2	MSH3	MSH6	NBN	NDFIP1	NFKB2	NFKBIZ	NHEJ1	NKX2-3	NKX2-5	NKX3-2	NSD2	ONECUT1	PARP3	PAXIP1	PBX1	PCID2	PDCD1	PDPN	PHLPP1	PITX2	PKN1	PMS2	POLB	POLL	POLQ	PPP2R3C	PRDX2	PRKDC	PSEN1	PSG9	PTPRC	RAF1	RAG1	RAG2	RBM15	RC3H1	RC3H2	RET	RIF1	RIPK3	RNF168	RNF8	RO60	SAMHD1	SANBR	SBDS	SHH	SHLD1	SHLD2	SHLD3	SIX1	SIX4	SLC15A4	SLC40A1	SLC46A2	SMAD3	SOD1	SPNS2	SRF	STAT5B	STAT6	SUPT6H	SWAP70	TBX1	TBX21	TCF21	TCF3	TFRC	TGFB1	TGFBR1	TGFBR2	TNFAIP3	TNFRSF11A	TNFSF13	TNFSF4	TOX	TP53	TP53BP1	TRAF3IP2	TYR	UNG	XKR8	XRCC4	YY1	ZBTB1	ZMPSTE24
GOBP_IMMUNOGLOBULIN_PRODUCTION	https://www.gsea-msigdb.org/gsea/msigdb/human/geneset/GOBP_IMMUNOGLOBULIN_PRODUCTION	AICDA	APLF	ATAD5	BATF	BCL6	BTK	C17orf99	CCR6	CD22	CD28	CD40	CD40LG	CD86	CGAS	CLCF1	CR1	CTNNBL1	CYREN	DNAJB9	EPHB2	ERCC1	EXO1	EXOSC3	EXOSC6	FCGR2B	FCRL3	FOXP3	GAPT	GPI	HLA-E	HMCES	HPX	HSPD1	IGKV1-12	IGKV1-13	IGKV1-16	IGKV1-17	IGKV1-27	IGKV1-37	IGKV1-39	IGKV1-5	IGKV1-6	IGKV1-8	IGKV1-9	IGKV1D-12	IGKV1D-13	IGKV1D-17	IGKV1D-33	IGKV1D-37	IGKV1D-39	IGKV1D-42	IGKV1D-43	IGKV1D-8	IGKV2-24	IGKV2-28	IGKV2-29	IGKV2-30	IGKV2-40	IGKV2D-24	IGKV2D-26	IGKV2D-28	IGKV2D-29	IGKV2D-30	IGKV3-15	IGKV3-20	IGKV3-7	IGKV3D-11	IGKV3D-15	IGKV3D-20	IGKV3D-7	IGKV4-1	IGKV5-2	IGKV6-21	IGKV6D-21	IGKV6D-41	IGLV1-36	IGLV1-40	IGLV1-44	IGLV1-47	IGLV1-50	IGLV1-51	IGLV10-54	IGLV11-55	IGLV2-11	IGLV2-14	IGLV2-18	IGLV2-23	IGLV2-33	IGLV2-8	IGLV3-1	IGLV3-10	IGLV3-12	IGLV3-16	IGLV3-19	IGLV3-21	IGLV3-22	IGLV3-25	IGLV3-27	IGLV3-32	IGLV3-9	IGLV4-3	IGLV4-60	IGLV4-69	IGLV5-37	IGLV5-45	IGLV5-48	IGLV5-52	IGLV6-57	IGLV7-43	IGLV7-46	IGLV8-61	IGLV9-49	IL10	IL13	IL13RA2	IL2	IL21	IL27RA	IL33	IL4	IL4R	IL5	IL6	KMT5B	KMT5C	LIG4	MAD2L2	MCM3AP	MLH1	MSH2	MSH3	MSH6	MZB1	NBN	NDFIP1	NFKBIZ	NHEJ1	NSD2	PARP3	PAXIP1	PHB1	PHB2	PKN1	PMS2	POLB	POLL	POLQ	PRKDC	PTPRC	RBP4	RIF1	RNF168	RNF8	SAMHD1	SANBR	SASH3	SHLD1	SHLD2	SHLD3	SLC15A4	STAT6	STX4	SUPT6H	SWAP70	TBX21	TCF3	TFRC	TGFB1	TLR9	TMBIM6	TNF	TNFRSF4	TNFSF13	TNFSF4	TP53BP1	TRAF2	TRAF3IP2	TRAF6	TRAV14DV4	TRAV19	TRAV2	TRAV38-1	TRAV38-2DV8	TRDV1	TRDV3	TREX1	UNG	VAMP3	VPREB1	VPREB3	XBP1	XCL1	XRCC4	YY1	ZPBP2
GOBP_IMMUNOGLOBULIN_PRODUCTION_INVOLVED_IN_IMMUNOGLOBULIN_MEDIATED_IMMUNE_RESPONSE	https://www.gsea-msigdb.org/gsea/msigdb/human/geneset/GOBP_IMMUNOGLOBULIN_PRODUCTION_INVOLVED_IN_IMMUNOGLOBULIN_MEDIATED_IMMUNE_RESPONSE	AICDA	APLF	ATAD5	BATF	BCL6	BTK	C17orf99	CCR6	CD28	CD40	CD40LG	CLCF1	ERCC1	EXO1	EXOSC3	EXOSC6	FOXP3	GAPT	HMCES	HSPD1	IL10	IL2	IL27RA	IL4	KMT5B	KMT5C	LIG4	MAD2L2	MLH1	MSH2	MSH6	NBN	NDFIP1	NFKBIZ	NSD2	PARP3	PAXIP1	PMS2	PTPRC	RIF1	RNF168	RNF8	SANBR	SHLD1	SHLD2	SHLD3	SLC15A4	STAT6	SUPT6H	SWAP70	TBX21	TFRC	TGFB1	TNFSF13	TNFSF4	TP53BP1	TRAF3IP2	UNG	XCL1
GOBP_IMMUNOGLOBULIN_V_D_J_RECOMBINATION	https://www.gsea-msigdb.org/gsea/msigdb/human/geneset/GOBP_IMMUNOGLOBULIN_V_D_J_RECOMBINATION	CYREN	LIG4	NHEJ1	POLB	PRKDC	TCF3	XRCC4	YY1
GOBP_IMMUNOLOGICAL_MEMORY_FORMATION_PROCESS	https://www.gsea-msigdb.org/gsea/msigdb/human/geneset/GOBP_IMMUNOLOGICAL_MEMORY_FORMATION_PROCESS	BCL6	CD46	FGL2	HLA-DRA	HLA-DRB1	IFNL1	IL12B	IL12RB1	IL23A	IL23R	PCK1	ST3GAL1	TNFSF4	TSC1
GOBP_IMMUNOLOGICAL_MEMORY_PROCESS	https://www.gsea-msigdb.org/gsea/msigdb/human/geneset/GOBP_IMMUNOLOGICAL_MEMORY_PROCESS	BCL6	CD160	CD27	CD46	CD70	CD81	EBAG9	FGL2	HLA-DRA	HLA-DRB1	IFNL1	IL12B	IL12RB1	IL23A	IL23R	PCK1	ST3GAL1	TNFRSF14	TNFSF4	TSC1
GOBP_IMMUNOLOGICAL_SYNAPSE_FORMATION	https://www.gsea-msigdb.org/gsea/msigdb/human/geneset/GOBP_IMMUNOLOGICAL_SYNAPSE_FORMATION	CCL19	CCL21	CCR7	CD2AP	CD6	CD81	CORO1A	DLG1	DOCK2	DOCK8	EPHB1	HAVCR2	LGALS3	MSN	NCK2	NEDD9	PRF1
GOBP_IMPORT_ACROSS_PLASMA_MEMBRANE	https://www.gsea-msigdb.org/gsea/msigdb/human/geneset/GOBP_IMPORT_ACROSS_PLASMA_MEMBRANE	ABCC8	ABCC9	ACE2	ACSL1	ACSL5	AKAP5	AKT1	AKT2	AQP8	ARL6IP1	ARL6IP5	ATP12A	ATP1A1	ATP1A2	ATP1A3	ATP1A4	ATP1B1	ATP1B2	ATP1B3	ATP2B4	ATP4A	ATP4B	CACNA1A	CACNA1B	CACNA1C	CACNA1D	CACNA1E	CACNA1F	CACNA1G	CACNA1H	CACNA1I	CACNA1S	CACNA2D1	CD36	CLN8	CLTRN	CNGA3	DLG1	FXYD2	FYN	GFAP	GRM1	GRM6	HCN2	HCN4	IFNG	IRS2	ISCU	ITGB1	KCNE2	KCNH2	KCNJ1	KCNJ10	KCNJ11	KCNJ12	KCNJ13	KCNJ14	KCNJ15	KCNJ16	KCNJ18	KCNJ2	KCNJ3	KCNJ4	KCNJ5	KCNJ6	KCNJ8	KCNJ9	KCNK5	KCNK9	KCNQ1	LRP2	LRRC8A	LRRC8B	LRRC8C	LRRC8D	LRRC8E	MIR103A1	MIR200C	MIR208A	MIR208B	MIR210	MIR24-1	MIR448	MS4A1	NALF1	NALF2	NHERF1	NTSR1	P2RX1	PER2	PPP3CA	PPP3CB	PPP3CC	PPP3R1	PPP3R2	PRNP	PSEN1	RGS2	RGS4	SCNN1A	SCNN1B	SCNN1D	SCNN1G	SHOC2	SLC12A1	SLC12A2	SLC12A3	SLC12A4	SLC12A5	SLC12A6	SLC12A7	SLC12A8	SLC15A1	SLC15A2	SLC15A3	SLC15A4	SLC16A2	SLC17A8	SLC19A1	SLC1A1	SLC1A2	SLC1A3	SLC1A4	SLC1A5	SLC1A6	SLC22A2	SLC22A4	SLC24A1	SLC24A2	SLC24A4	SLC27A1	SLC27A5	SLC28A1	SLC2A1	SLC2A10	SLC2A3	SLC2A5	SLC30A1	SLC30A8	SLC34A1	SLC36A1	SLC36A4	SLC38A1	SLC38A2	SLC38A3	SLC38A4	SLC38A5	SLC39A10	SLC39A11	SLC39A12	SLC39A14	SLC39A4	SLC39A5	SLC39A6	SLC39A8	SLC3A2	SLC43A1	SLC43A2	SLC46A1	SLC46A2	SLC47A1	SLC5A1	SLC5A2	SLC5A3	SLC5A6	SLC6A1	SLC6A13	SLC6A14	SLC6A20	SLC6A5	SLC6A6	SLC6A7	SLC6A9	SLC7A1	SLC7A11	SLC7A2	SLC7A3	SLC7A5	SLC7A8	SLC8A1	SLC8A2	SLC8A3	SLC9A1	SLC9A2	SLC9A3	SLC9A4	SLC9A5	SLC9A6	SLC9A7	SLC9A9	SLC9C1	SLC9C2	STEAP2	THBS1	TNF	TRPM1	TRPM2	TRPM4	TRPV1	TRPV2	TRPV3	TRPV4	TRPV5	TRPV6	TSPO2
GOBP_IMPORT_INTO_CELL	https://www.gsea-msigdb.org/gsea/msigdb/human/geneset/GOBP_IMPORT_INTO_CELL	AAK1	ABCA1	ABCA13	ABCA2	ABCA7	ABCC8	ABCC9	ABL1	ABL2	ACE2	ACHE	ACKR3	ACSL1	ACSL3	ACSL5	ACTB	ACTG1	ADGRB1	ADIPOQ	ADM	ADORA1	ADORA2A	ADRB2	ADRB3	AHI1	AHSG	AIF1	AKAP5	AKT1	AKT2	ALOX15	AMN	AMPH	ANGPT1	ANK2	ANKFY1	ANKRD13A	ANKRD13B	ANKRD13D	ANO6	ANXA1	ANXA11	ANXA2	ANXA2P2	ANXA3	AP1G1	AP1S1	AP2A1	AP2A2	AP2B1	AP2M1	AP2S1	AP3B2	AP3D1	AP3M1	AP3M2	AP3S1	AP3S2	APELA	APLN	APLP1	APOA1	APOA2	APOA5	APOC1	APOC2	APOC3	APOE	APP	APPL1	APPL2	AQP8	ARC	ARF1	ARF6	ARFGAP1	ARHGAP12	ARHGAP25	ARHGAP27	ARL6IP1	ARL6IP5	ARL8B	ARR3	ARRB1	ARRB2	ASGR1	ASGR2	ATAD1	ATG3	ATG5	ATP12A	ATP1A1	ATP1A2	ATP1A3	ATP1A4	ATP1B1	ATP1B2	ATP1B3	ATP2B4	ATP4A	ATP4B	ATP6V1H	ATP9A	ATP9B	ATXN2	AXL	AZU1	B2M	BCL2L1	BCR	BECN1	BICD1	BIN1	BIN2	BIN3	BLTP1	BMP2K	BTBD9	BTK	C1orf43	C2	C3	C4A	C4B	C4BPA	C4BPB	C9orf72	CACNA1A	CACNA1B	CACNA1C	CACNA1D	CACNA1E	CACNA1F	CACNA1G	CACNA1H	CACNA1I	CACNA1S	CACNA2D1	CACNG2	CACNG3	CACNG4	CACNG5	CACNG7	CACNG8	CALCRL	CALR	CALY	CAMK1D	CANX	CAP1	CARMIL1	CAV1	CAV2	CAV3	CBL	CBLL1	CCDC32	CCL19	CCL2	CCL21	CCR2	CD14	CD151	CD177	CD209	CD22	CD300A	CD300LF	CD302	CD36	CD47	CD63	CD81	CD9	CD93	CDC42	CDC42SE1	CDC42SE2	CDH13	CDK5	CEACAM1	CEACAM4	CEBPE	CFP	CLCN2	CLCN3	CLCN5	CLEC10A	CLEC4F	CLEC4M	CLEC7A	CLEC9A	CLINT1	CLIP3	CLN3	CLN8	CLTA	CLTB	CLTC	CLTCL1	CLTRN	CLU	CNGA3	CNN2	COLEC10	COLEC11	COLEC12	CORO1A	CORO1C	CREG1	CRP	CRYBA1	CSK	CSNK1D	CSNK1E	CSNK1G1	CSNK1G2	CSNK1G3	CTBP1	CTSL	CTTN	CUBN	CXCL16	CXCL8	CXCR1	CXCR2	CYBA	CYTH2	DAB2	DBNL	DENND1A	DENND1B	DENND1C	DGKD	DGKQ	DKK1	DLG1	DLG4	DLL1	DNAJC13	DNAJC6	DNER	DNM1	DNM1L	DNM2	DNM3	DOCK1	DOCK2	DPP4	DPYSL2	DRD1	DRD2	DRD3	DRD4	DTNBP1	DYSF	EEA1	EEF2K	EFNB2	EGF	EHBP1	EHD1	EHD2	EHD3	EHD4	EIF2AK1	ELANE	ELMO1	ELMO2	ELMO3	ENTHD1	ENTREP1	EPHA3	EPN1	EPN2	EPN3	EPRS1	EPS15	EPS15L1	EQTN	ESYT2	EZR	F2RL1	FABP3	FCER1G	FCER2	FCGR1A	FCGR2A	FCGR2B	FCGR2C	FCHO1	FCHO2	FCHSD2	FCMR	FCN1	FCN2	FCN3	FGR	FKBP15	FLOT1	FMR1	FNBP1	FNBP1L	FOLR1	FPR2	FXYD2	FYN	GAK	GAPVD1	GAS6	GATA2	GDNF	GFAP	GH1	GHR	GPC3	GPM6B	GPR107	GRB2	GREM1	GRIA1	GRK2	GRK3	GRK4	GRM1	GRM6	GSG1L	GSN	GTF2H2	GULP1	H1-1	HAVCR1	HCK	HCN2	HCN4	HEATR5A	HEATR5B	HFE	HGS	HIP1	HIP1R	HMGB1	HMMR	HNRNPK	HOOK2	HPCA	HRAS	HSPA8	HSPG2	HTR1B	HTR2B	ICAM3	ICAM5	IFNG	IGF2R	IL10RA	IL15	IL15RA	IL2RB	IL2RG	IL4	INPP5F	INPPL1	INSR	IRF8	IRS2	ISCU	ITCH	ITGA2	ITGA4	ITGAL	ITGAM	ITGAV	ITGB1	ITGB2	ITGB3	ITSN1	ITSN2	JMJD6	JPT2	KCNE2	KCNH2	KCNJ1	KCNJ10	KCNJ11	KCNJ12	KCNJ13	KCNJ14	KCNJ15	KCNJ16	KCNJ18	KCNJ2	KCNJ3	KCNJ4	KCNJ5	KCNJ6	KCNJ8	KCNJ9	KCNK5	KCNK9	KCNQ1	KCNQ3	LBP	LDLR	LDLRAD3	LDLRAP1	LEP	LEPR	LETMD1	LGALS3	LILRB1	LILRB4	LIMK1	LIPA	LMAN2	LMBR1L	LMBRD1	LPAR1	LRP1	LRP10	LRP12	LRP1B	LRP2	LRP3	LRP4	LRP5	LRP6	LRP8	LRPAP1	LRRC8A	LRRC8B	LRRC8C	LRRC8D	LRRC8E	LRRK2	LRRTM1	LRRTM2	LRSAM1	LY75	LYAR	LYN	LYST	LYVE1	M6PR	MAGI2	MAPK1	MAPK3	MAPKAPK2	MAPKAPK3	MARCHF2	MARCHF3	MARCO	MBL2	MCTP1	MEGF10	MERTK	MESD	MET	MFGE8	MIB1	MICALL1	MIR103A1	MIR17	MIR181B1	MIR183	MIR185	MIR199A1	MIR200C	MIR205	MIR208A	MIR208B	MIR20A	MIR210	MIR24-1	MIR27A	MIR27B	MIR448	MIR92B	MKLN1	MLC1	MRC1	MRC2	MS4A1	MSR1	MST1R	MTMR2	MTMR6	MTMR9	MYCBPAP	MYD88	MYH9	MYO15A	MYO18A	MYO1A	MYO1B	MYO1C	MYO1D	MYO1E	MYO1F	MYO1G	MYO1H	MYO6	MYO7A	MYO7B	NALF1	NALF2	NCF2	NCF4	NCKAP1L	NCKIPSD	NDP	NECAB2	NECAP1	NECAP2	NEDD4	NEDD4L	NEU3	NEURL1B	NEURL3	NHERF1	NLGN1	NLGN2	NLGN3	NLGN4X	NLGN4Y	NME1	NOD2	NOS1	NOSTRIN	NPC1	NR1H2	NR1H3	NRG1	NTF3	NTSR1	NUMB	OCIAD1	OCIAD2	OPHN1	P2RX1	P2RX7	P2RY6	PACSIN1	PACSIN2	PACSIN3	PAK1	PARK7	PCSK9	PDLIM7	PEAR1	PECAM1	PER2	PI4KB	PICALM	PICK1	PIK3C2A	PIK3C3	PIK3CA	PIK3CB	PIK3CG	PIKFYVE	PIP4P2	PIP5K1A	PIP5K1C	PLA2G5	PLA2G6	PLA2R1	PLCG2	PLD2	PLD4	PLPP4	PLSCR1	PPP3CA	PPP3CB	PPP3CC	PPP3R1	PPP3R2	PPT1	PRKCD	PRKCE	PRKCG	PRKD1	PRKN	PRNP	PROM2	PRTN3	PSEN1	PSTPIP1	PTK2	PTPN1	PTPRC	PTPRJ	PTX3	PYCARD	RAB11FIP2	RAB14	RAB17	RAB1A	RAB20	RAB21	RAB22A	RAB27A	RAB27B	RAB31	RAB34	RAB39A	RAB3B	RAB4A	RAB4B	RAB5A	RAB5B	RAB5C	RAB7A	RAB7B	RABEP1	RABEP2	RABEPK	RABGAP1L	RABGEF1	RAC1	RAC3	RACK1	RALA	RALB	RALBP1	RAMP1	RAMP2	RAMP3	RARA	REPS1	REPS2	RGS2	RGS4	RHOBTB1	RHOBTB2	RHOJ	RHOQ	RHOU	RHOV	RIN1	RIN2	RIN3	RINL	RIT2	RNASEK	ROCK1	RPS6KB1	RSPO1	RUBCN	RUFY1	RUFY2	SAG	SCAMP1	SCAMP5	SCARA5	SCARB1	SCARB2	SCARF1	SCNN1A	SCNN1B	SCNN1D	SCNN1G	SCRIB	SCYL2	SDC1	SDCBP	SELE	SERPINE1	SFRP4	SFTPA1	SFTPD	SGIP1	SH3BP1	SH3BP4	SH3GL1	SH3GL2	SH3GL3	SH3KBP1	SHH	SHOC2	SIGLEC1	SIRPA	SIRPB1	SIRPG	SLAMF1	SLC11A1	SLC12A1	SLC12A2	SLC12A3	SLC12A4	SLC12A5	SLC12A6	SLC12A7	SLC12A8	SLC15A1	SLC15A2	SLC15A3	SLC15A4	SLC16A2	SLC17A7	SLC17A8	SLC18A1	SLC18A2	SLC18A3	SLC18B1	SLC19A1	SLC1A1	SLC1A2	SLC1A3	SLC1A4	SLC1A5	SLC1A6	SLC1A7	SLC22A1	SLC22A2	SLC22A3	SLC22A4	SLC24A1	SLC24A2	SLC24A4	SLC27A1	SLC27A2	SLC27A4	SLC27A5	SLC27A6	SLC28A1	SLC29A1	SLC29A2	SLC29A4	SLC2A1	SLC2A10	SLC2A3	SLC2A4	SLC2A5	SLC30A1	SLC30A8	SLC34A1	SLC36A1	SLC36A4	SLC38A1	SLC38A2	SLC38A3	SLC38A4	SLC38A5	SLC39A10	SLC39A11	SLC39A12	SLC39A14	SLC39A4	SLC39A5	SLC39A6	SLC39A8	SLC3A2	SLC43A1	SLC43A2	SLC46A1	SLC46A2	SLC47A1	SLC48A1	SLC5A1	SLC5A2	SLC5A3	SLC5A6	SLC6A1	SLC6A11	SLC6A12	SLC6A13	SLC6A14	SLC6A2	SLC6A20	SLC6A3	SLC6A4	SLC6A5	SLC6A6	SLC6A7	SLC6A9	SLC7A1	SLC7A11	SLC7A2	SLC7A3	SLC7A5	SLC7A8	SLC8A1	SLC8A2	SLC8A3	SLC9A1	SLC9A2	SLC9A3	SLC9A4	SLC9A5	SLC9A6	SLC9A7	SLC9A9	SLC9B2	SLC9C1	SLC9C2	SMAP1	SMPD1	SNAP25	SNAP91	SNCA	SNCB	SNCG	SNX1	SNX10	SNX12	SNX17	SNX18	SNX3	SNX33	SNX5	SNX9	SOD1	SORL1	SORT1	SPACA3	SPG11	SPHK1	SPON2	SPX	SRC	SRPX	STAB1	STAB2	STAP1	STEAP2	STON1	STON2	STRA6	STX1A	STX1B	SYK	SYNE1	SYNGR3	SYNJ1	SYNJ2	SYNJ2BP	SYNRG	SYP	SYT1	SYT11	SYT17	SYT2	SYT4	SYT5	SYT7	SYT8	TAFA4	TBC1D24	TBC1D2B	TBC1D5	TF	TFR2	TFRC	TGFB1	TGM2	THBS1	TICAM2	TIMD4	TLR2	TLR4	TM9SF4	TMEM108	TMEM175	TNF	TNK2	TOM1	TOR1A	TPCN1	TPCN2	TREM2	TREX1	TRIP10	TRPM1	TRPM2	TRPM4	TRPV1	TRPV2	TRPV3	TRPV4	TRPV5	TRPV6	TSC2	TSG101	TSPO2	TUB	TULP1	TUSC2	TYRO3	TYROBP	UBE3A	UBQLN2	UNC119	UNC13D	USH1G	USP20	USP33	USP6	VAC14	VAMP2	VAMP4	VAMP7	VAV1	VAV2	VAV3	VEGFA	VIPAS39	VLDLR	VPS28	VPS33B	VTN	WASF1	WASF2	WASL	WDR54	WNT3A	WNT5A	XKR4	XKR5	XKR6	XKR7	XKR8	XKR9	YES1	ZFYVE16	ZFYVE9
GOBP_IMPORT_INTO_NUCLEUS	https://www.gsea-msigdb.org/gsea/msigdb/human/geneset/GOBP_IMPORT_INTO_NUCLEUS	ABRA	AKIRIN2	AKT1	ANGPT1	APOD	APPL1	APPL2	ATF2	BACH2	BAG3	BCL3	BMP4	CABP1	CBLB	CD36	CDAN1	CDH1	CDK1	CDKN1A	CHP1	CHP2	CRY2	CSE1L	DMAP1	DRD1	E2F3	ECT2	EFCAB7	EIF4ENIF1	ELAVL1	EP300	FAM53A	FAM53B	FAM53C	FERMT1	FGF9	FLNA	GCKR	GLI3	HCLS1	HDAC3	HEATR3	HIKESHI	HNRNPA1	HSP90AA1	HSPA8	HTATIP2	HYAL2	IFNG	IL33	ING1	IPO11	IPO13	IPO4	IPO5	IPO7	IPO8	IPO9	JAK2	JUP	KCNQ3	KPNA1	KPNA2	KPNA3	KPNA4	KPNA5	KPNA6	KPNA7	KPNB1	LEP	LMNA	LRRK2	MAPK14	MAVS	MDFIC	MED1	MMP12	NF1	NFATC3	NFKBIA	NOTCH1	NPAP1	NUP107	NUP133	NUP153	NUP155	NUP188	NUP214	NUP35	NUP50	NUP54	NUP58	NUP62	NUP85	NUP88	NUP93	NUP98	NUTF2	PHB2	PIK3R1	PIK3R2	PKIA	PKIG	PML	POLA2	POM121	POM121B	POM121C	POM121L2	PPP1R10	PPP3CA	PPP3R1	PRICKLE1	PRKAG1	PRKCD	PRKD1	PSEN1	PTGS2	PTTG1IP	RAB23	RAN	RANBP17	RANBP2	RANBP6	RANGRF	RBM22	RGPD1	RGPD2	RGPD3	RGPD4	RGPD5	RGPD6	RGPD8	RPAIN	RPL23	SEC13	SHH	SIRT6	SIX2	SMAD3	SMO	SNUPN	SPG11	SPRN	SQSTM1	STAT3	STK3	STK4	SUFU	SUMO1	SYK	TARDBP	TGFB1	TMCO6	TNPO1	TNPO2	TNPO3	TP53	TPR	TRAF3IP2	TRIM28	TSC2	TXNIP	UBR5	UFM1	ZC3H12A	ZIC1	ZPR1
GOBP_IMPORT_INTO_THE_MITOCHONDRION	https://www.gsea-msigdb.org/gsea/msigdb/human/geneset/GOBP_IMPORT_INTO_THE_MITOCHONDRION	AFG3L2	DNAJC15	DNAJC19	DNLZ	GRPEL1	GRPEL2	HSPA9	ITPR1	MAIP1	MCU	MCUB	MCUR1	MICU1	MICU2	MICU3	MRPL18	PAM16	PNPT1	PSEN2	ROMO1	SFXN1	SFXN2	SFXN3	SLC25A23	SLC25A28	SLC25A32	SLC25A33	SLC25A36	SLC25A37	SLC25A38	SLC25A39	SLC30A2	SMDT1	SPG7	TIMM17A	TIMM17B	TIMM21	TIMM23	TIMM23B	TIMM44	TIMM50	TOMM20	TOMM20L	TOMM40	TOMM40L	TOMM7	TOMM70	TST	UCP2	VDAC1
GOBP_IMP_BIOSYNTHETIC_PROCESS	https://www.gsea-msigdb.org/gsea/msigdb/human/geneset/GOBP_IMP_BIOSYNTHETIC_PROCESS	ADSL	AMPD1	AMPD2	AMPD3	APRT	ATIC	GART	HPRT1	PAICS	PFAS	PPAT
GOBP_IMP_CATABOLIC_PROCESS	https://www.gsea-msigdb.org/gsea/msigdb/human/geneset/GOBP_IMP_CATABOLIC_PROCESS	NT5C	NT5C1A	NT5C2	PNP	XDH
GOBP_IMP_METABOLIC_PROCESS	https://www.gsea-msigdb.org/gsea/msigdb/human/geneset/GOBP_IMP_METABOLIC_PROCESS	ADSL	ADSS1	ADSS2	AMPD1	AMPD2	AMPD3	APRT	ATIC	GART	HPRT1	NT5C	NT5C1A	NT5C2	PAICS	PFAS	PNP	PPAT	XDH
GOBP_IMP_SALVAGE	https://www.gsea-msigdb.org/gsea/msigdb/human/geneset/GOBP_IMP_SALVAGE	AMPD1	AMPD2	AMPD3	APRT	HPRT1
GOBP_INCLUSION_BODY_ASSEMBLY	https://www.gsea-msigdb.org/gsea/msigdb/human/geneset/GOBP_INCLUSION_BODY_ASSEMBLY	BAG3	BAG5	CDC34	CLU	DNAJA4	DNAJB1	DNAJB2	DNAJB6	DNAJB8	HDAC6	HSF1	HSPA1A	HSPA1B	HSPA2	IFNB1	MAPT	PRKN	PSMC6	SACS	SNCAIP	SORL1	TRIM37	UBD	VCP
GOBP_INDOLALKYLAMINE_METABOLIC_PROCESS	https://www.gsea-msigdb.org/gsea/msigdb/human/geneset/GOBP_INDOLALKYLAMINE_METABOLIC_PROCESS	AANAT	ACMSD	AFMID	ASMT	ATP7A	GCDH	HAAO	IDO1	IDO2	IL4I1	KMO	KYNU	TDO2
GOBP_INDOLE_CONTAINING_COMPOUND_BIOSYNTHETIC_PROCESS	https://www.gsea-msigdb.org/gsea/msigdb/human/geneset/GOBP_INDOLE_CONTAINING_COMPOUND_BIOSYNTHETIC_PROCESS	AANAT	ALDH2	ASMT	DDC	TPH1	TPH2
GOBP_INDOLE_CONTAINING_COMPOUND_CATABOLIC_PROCESS	https://www.gsea-msigdb.org/gsea/msigdb/human/geneset/GOBP_INDOLE_CONTAINING_COMPOUND_CATABOLIC_PROCESS	ACMSD	AFMID	HAAO	IDO1	IDO2	IL4I1	KMO	KYNU	TDO2
GOBP_INDOLE_CONTAINING_COMPOUND_METABOLIC_PROCESS	https://www.gsea-msigdb.org/gsea/msigdb/human/geneset/GOBP_INDOLE_CONTAINING_COMPOUND_METABOLIC_PROCESS	AANAT	ACMSD	AFMID	ALDH2	ASMT	ATP7A	BTBD9	DDC	GCDH	GRIN2A	HAAO	HTR1A	IDO1	IDO2	IL4I1	KMO	KYNU	PDE1B	RNF180	SLC34A1	SRD5A1	TDO2	TPH1	TPH2
GOBP_INDUCTION_OF_BACTERIAL_AGGLUTINATION	https://www.gsea-msigdb.org/gsea/msigdb/human/geneset/GOBP_INDUCTION_OF_BACTERIAL_AGGLUTINATION	DMBT1	FGA	FGB	RNASE2	RNASE3	SPON2
GOBP_INDUCTION_OF_POSITIVE_CHEMOTAXIS	https://www.gsea-msigdb.org/gsea/msigdb/human/geneset/GOBP_INDUCTION_OF_POSITIVE_CHEMOTAXIS	AGER	ARTN	AZU1	CXCL12	CXCL8	FGF10	IL16	NTF3	PGF	SCG2	VEGFA	VEGFB	VEGFC	VEGFD
GOBP_INFLAMMASOME_MEDIATED_SIGNALING_PATHWAY	https://www.gsea-msigdb.org/gsea/msigdb/human/geneset/GOBP_INFLAMMASOME_MEDIATED_SIGNALING_PATHWAY	ABHD17A	ATAT1	BRCC3	BTK	CARD8	CD36	CPTP	CSNK1A1	DDX3X	DHX33	EIF2AK2	FBXL2	GBP2	GBP5	HSPA8	IRGM	KCNJ8	MAPK8	MARK4	MAVS	MEFV	MYD88	NEK7	NLRC3	NLRP1	NLRP2B	NLRP3	NLRP6	PLCG2	PPP2CA	PRKD1	PTPN22	PYCARD	PYDC1	PYDC2	PYDC5	SIRT2	STMP1	TLR4	TLR6	TREM2	TRIM11	TRIM31	USP50	ZDHHC12	ZDHHC5
GOBP_INFLAMMATORY_CELL_APOPTOTIC_PROCESS	https://www.gsea-msigdb.org/gsea/msigdb/human/geneset/GOBP_INFLAMMATORY_CELL_APOPTOTIC_PROCESS	ANXA1	CCL5	CCR5	CDKN2A	CTSL	FASLG	GHSR	HCAR2	IL6	IRF3	IRF7	ITPKB	MEF2C	MIRLET7B	NOD2	PIK3CB	PIK3CD	PLEKHO2	SELENOS	SIRT1	SLC7A11	ST6GAL1	ZMPSTE24
GOBP_INFLAMMATORY_RESPONSE	https://www.gsea-msigdb.org/gsea/msigdb/human/geneset/GOBP_INFLAMMATORY_RESPONSE	A2M	ABCC1	ABCD1	ABCD2	ABCF1	ABHD12	ABHD17A	ACE2	ACER3	ACKR1	ACKR2	ACOD1	ACP5	ACVR1	ADA	ADAM8	ADAMTS12	ADCY1	ADCY7	ADCY8	ADGRE2	ADGRE5	ADIPOQ	ADM	ADORA1	ADORA2A	ADORA2B	ADORA3	AFAP1L2	AGER	AGR2	AGT	AGTR1	AGTR2	AHR	AHSG	AIF1	AIM2	AIMP1	AKNA	AKT1	ALOX15	ALOX5	ALOX5AP	ANO6	ANXA1	AOAH	AOC3	AP3B1	APCS	APOA1	APOD	APOE	APOL2	APOL3	APP	APPL1	APPL2	AREL1	ARMH4	ARNT	ASH1L	ASS1	ATAT1	ATM	ATRN	AXL	AZU1	B4GALT1	BAP1	BCL6	BCR	BDKRB1	BDKRB2	BIRC2	BIRC3	BLNK	BMP2	BMP6	BMPR1B	BPGM	BRCC3	BRD4	BST1	BTK	C1QA	C1QTNF12	C1QTNF3	C2CD4A	C2CD4B	C3	C3AR1	C4A	C4B	C5	C5AR1	C5AR2	CALCA	CALHM2	CAMK1D	CAMK2N1	CAMK4	CARD16	CARD18	CARD8	CARD9	CASP1	CASP12	CASP4	CASP5	CCL1	CCL11	CCL13	CCL14	CCL15	CCL16	CCL17	CCL18	CCL19	CCL2	CCL20	CCL21	CCL22	CCL23	CCL24	CCL25	CCL26	CCL3	CCL3L3	CCL4	CCL4L2	CCL5	CCL7	CCL8	CCN3	CCN4	CCR1	CCR2	CCR3	CCR4	CCR5	CCR6	CCR7	CCRL2	CD14	CD163	CD180	CD200	CD200R1	CD200R1L	CD28	CD2AP	CD36	CD40	CD40LG	CD44	CD47	CD5L	CD6	CD68	CD81	CD96	CDH5	CDO1	CEBPA	CEBPB	CELA1	CELF1	CERS6	CHI3L1	CHIA	CHID1	CHST1	CHST2	CHST4	CHUK	CLEC7A	CLOCK	CLU	CMA1	CMKLR1	CNR1	CNR2	CNTF	COL6A1	CPTP	CREB3L3	CRH	CRHBP	CRP	CSF1	CSF1R	CSNK1A1	CSRP3	CST7	CTNNBIP1	CTSC	CUEDC2	CUL3	CX3CL1	CX3CR1	CXCL1	CXCL10	CXCL11	CXCL13	CXCL17	CXCL2	CXCL3	CXCL5	CXCL6	CXCL8	CXCL9	CXCR2	CXCR3	CXCR4	CXCR6	CYBA	CYBB	CYLD	CYP19A1	CYP26B1	CYSLTR1	DAB2IP	DAGLA	DAGLB	DDT	DDX3X	DEFB114	DHRS7B	DHX33	DHX9	DNASE1	DNASE1L3	DPEP1	DROSHA	DUOXA1	DUOXA2	DUSP10	ECM1	EDNRB	EGFR	EIF2AK1	EIF2AK2	ELANE	ELF3	ELF4	ENPP3	EPHA2	EPHB2	EPO	ESR1	ETS1	EXT1	EXTL3	EZH2	F11R	F12	F2	F2R	F2RL1	F3	F8	FABP4	FADS2	FANCA	FANCD2	FASN	FBXL2	FCER1A	FCGR1A	FCGR1BP	FCGR2A	FCGR2B	FCGR2C	FCGR3A	FCGR3B	FEM1A	FFAR2	FFAR3	FFAR4	FGR	FKRP	FN1	FNDC4	FOLR2	FOS	FOSL1	FOSL2	FOXF1	FOXP1	FOXP3	FPR1	FPR2	FPR3	FURIN	FUT4	FUT7	FXR1	FYN	GATA3	GBA1	GBP2	GBP5	GGT1	GGT2P	GGT3P	GGT5	GHRL	GHSR	GIT1	GNAT2	GPER1	GPR17	GPR31	GPR32	GPR32P1	GPR33	GPR4	GPR68	GPRC5B	GPS2	GPSM3	GPX1	GRN	GSDMD	GSTP1	H2BC1	HAMP	HAVCR2	HCK	HDAC4	HDAC5	HDAC9	HGF	HIF1A	HK1	HLA-DRB1	HLA-E	HMGB1	HMGB2	HMOX1	HNRNPA0	HP	HRH1	HRH4	HSPA8	HSPG2	HTR2A	HYAL1	HYAL2	HYAL3	IDO1	IER3	IFI16	IFI35	IFNA2	IFNG	IFNGR1	IFNGR2	IGF1	IGHE	IGHG1	IKBKB	IKBKG	IL10	IL10RA	IL10RB	IL12B	IL13	IL15	IL16	IL17A	IL17B	IL17C	IL17D	IL17F	IL17RA	IL17RC	IL17RE	IL18	IL18R1	IL18RAP	IL1A	IL1B	IL1F10	IL1R1	IL1R2	IL1RAP	IL1RL1	IL1RL2	IL1RN	IL2	IL20	IL20RB	IL21	IL22	IL22RA1	IL22RA2	IL23A	IL23R	IL25	IL27	IL2RA	IL31RA	IL33	IL34	IL36A	IL36B	IL36G	IL36RN	IL37	IL4	IL4R	IL5	IL5RA	IL6	IL6R	IL6ST	IL9	INS	IRAK2	IRF3	IRF5	IRGM	ISL1	ITCH	ITGAL	ITGAM	ITGB1	ITGB2	ITGB6	ITIH4	JAK2	JAM3	KARS1	KCNJ8	KDM4D	KDM6B	KIT	KLF4	KLKB1	KLRG1	KNG1	KPNA6	KRT1	KRT16	LACC1	LARGE1	LAT	LBP	LDLR	LEP	LETMD1	LGALS1	LGALS2	LGALS9	LIAS	LILRA5	LILRB4	LIPA	LOXL3	LPCAT3	LPL	LRFN5	LRP1	LRRC19	LRRK2	LTA	LTB4R	LXN	LY75	LY86	LY96	LYN	LYZ	MACIR	MAP2K3	MAP3K20	MAP3K7	MAPK13	MAPK14	MAPK7	MAPK8	MAPK9	MAPKAPK2	MAPT	MARK4	MAS1	MAVS	MBL2	MCPH1	MDK	MEFV	MEP1B	METRNL	MFHAS1	MGLL	MGST2	MIF	MIR105-1	MIR125A	MIR126	MIR128-1	MIR129-1	MIR130B	MIR135A1	MIR136	MIR138-1	MIR140	MIR141	MIR142	MIR144	MIR145	MIR146A	MIR149	MIR15A	MIR15B	MIR16-1	MIR17	MIR181A2	MIR181B1	MIR181C	MIR187	MIR195	MIR197	MIR199A1	MIR19A	MIR19B1	MIR203A	MIR204	MIR205	MIR206	MIR20A	MIR21	MIR22	MIR221	MIR222	MIR223	MIR26A1	MIR302E	MIR30C2	MIR31	MIR324	MIR338	MIR361	MIR378A	MIR3909	MIR4286	MIR488	MIR590	MIR657	MIR675	MIR6869	MIR766	MIR920	MIR92A1	MIR93	MIR98	MIRLET7G	MKRN2	MMP25	MMP26	MMP3	MMP8	MMP9	MRGPRX1	MSMP	MTOR	MVK	MYD88	MYLK3	NAGLU	NAIP	NAPEPLD	NCF1	NCR3	NDFIP1	NDP	NDST1	NEAT1	NEK7	NFAM1	NFATC3	NFATC4	NFE2L2	NFKB1	NFKB2	NFKBIA	NFKBIB	NFKBID	NFKBIZ	NFX1	NINJ1	NKG7	NKIRAS2	NLRC3	NLRC4	NLRP1	NLRP10	NLRP11	NLRP12	NLRP13	NLRP14	NLRP2	NLRP2B	NLRP3	NLRP4	NLRP5	NLRP6	NLRP7	NLRP8	NLRP9	NLRX1	NMI	NOD1	NOD2	NOS2	NOTCH1	NOTCH2	NOX1	NOX4	NPY5R	NR1D1	NR1D2	NR1H3	NR1H4	NR3C1	NR4A1	NRROS	NT5E	NUPR1	ODAM	OLR1	ORM1	ORM2	OSM	OSMR	OTULIN	P2RX1	P2RX7	PARK7	PARP4	PBK	PBXIP1	PDCD4	PDE2A	PER1	PF4	PF4V1	PGLYRP1	PGLYRP2	PIK3AP1	PIK3CD	PIK3CG	PJA2	PLA2G10	PLA2G2A	PLA2G2D	PLA2G2E	PLA2G3	PLA2G4B	PLA2G4C	PLA2G7	PLAA	PLCG1	PLCG2	PLD3	PLD4	PLGRKT	PLK2	PLP1	PLSCR1	PNMA1	POLB	POMGNT1	POMT2	PPARA	PPARD	PPARG	PPBP	PPP1R13L	PPP2CA	PRCP	PRDX2	PRDX5	PRKCD	PRKCQ	PRKCZ	PRKD1	PROC	PROK2	PSEN1	PSG9	PSMA1	PSMA6	PSMB4	PSTPIP1	PTAFR	PTGDR	PTGER1	PTGER2	PTGER3	PTGER4	PTGES	PTGFR	PTGIR	PTGIS	PTGS2	PTN	PTPN2	PTPN22	PTPN6	PTPRC	PTX3	PXK	PYCARD	PYDC1	PYDC2	PYDC5	RAB44	RABGEF1	RAC1	RARRES2	RASGRP1	RB1	RBPJ	REG3A	REG3G	REL	RELA	RELB	RHBDD3	RHBDF2	RICTOR	RIPK1	RIPK2	RORA	RPS19	RPS6KA4	RPS6KA5	S100A12	S100A8	S100A9	S1PR3	SAA1	SAA2	SAA4	SBNO2	SCG2	SCGB1A1	SCN11A	SCN9A	SCNN1B	SCUBE1	SCYL1	SCYL3	SELE	SELENOS	SELP	SEMA7A	SERPINA1	SERPINA3	SERPINE1	SERPINF2	SETD4	SETD6	SHARPIN	SHPK	SIGIRR	SIGLEC1	SIGLEC10	SIRPA	SIRT2	SLAMF1	SLAMF8	SLC11A1	SLC18A2	SLC39A8	SMAD1	SMAD3	SMO	SMPDL3B	SNAP23	SNCA	SNX4	SNX6	SOCS3	SOCS5	SOD1	SPATA2	SPHK1	SPINK7	SPN	SRC	STAB1	STAP1	STAT3	STAT5B	STING1	STK39	STMP1	SUCNR1	SYK	SYT11	TAB2	TAC1	TAC4	TACR1	TAFA3	TBK1	TBXA2R	TCIRG1	TEK	TFR2	TFRC	TGFB1	THBS1	THEMIS2	TICAM1	TICAM2	TIMP1	TIRAP	TLR1	TLR10	TLR2	TLR3	TLR4	TLR5	TLR6	TLR7	TLR8	TLR9	TMED2	TMEM258	TMIGD3	TMSB4X	TNC	TNF	TNFAIP3	TNFAIP6	TNFAIP8L2	TNFRSF11A	TNFRSF1A	TNFRSF1B	TNFRSF4	TNFSF11	TNFSF4	TNIP1	TNIP2	TNIP3	TOLLIP	TRADD	TRAF3IP2	TREM2	TREX1	TRIL	TRIM11	TRIM14	TRIM31	TRIM45	TRIM55	TRIM65	TRPV1	TRPV4	TSLP	TSPAN18	TSPAN2	TTBK1	TUSC2	TXNIP	TYRO3	TYROBP	UFL1	UGT1A1	UMOD	UNC13D	USP18	USP50	VAMP2	VAMP3	VAMP7	VAMP8	VCAM1	VNN1	VPS35	VPS54	WDR83	WFDC1	WNK4	WNT5A	XCL1	XCL2	XCR1	XIAP	YES1	ZBP1	ZC3H12A	ZDHHC12	ZDHHC5	ZEB2	ZFP36	ZNF580	ZP3
GOBP_INFLAMMATORY_RESPONSE_TO_ANTIGENIC_STIMULUS	https://www.gsea-msigdb.org/gsea/msigdb/human/geneset/GOBP_INFLAMMATORY_RESPONSE_TO_ANTIGENIC_STIMULUS	A2M	BTK	C3	CCR7	CD28	CD6	CD68	CD81	CNR1	CYSLTR1	ELANE	EXT1	FCER1A	FCGR1A	FCGR1BP	FCGR2A	FCGR2B	FCGR2C	FCGR3A	FCGR3B	FGR	FOSL2	FURIN	FUT7	FYN	GPR17	GPX1	HCK	HLA-DRB1	HLA-E	HMGB1	HMGB2	IGHG1	IL10	IL12B	IL1F10	IL1RN	IL20RB	IL25	IL2RA	IL31RA	IL36A	IL36B	IL36G	IL36RN	IL37	IL5RA	KARS1	KDM6B	LTA	LYN	MAPK14	MIR105-1	MIR19A	MIR19B1	MIR302E	MIR6869	MKRN2	NLRP6	NOD2	NOTCH1	NOTCH2	NPY5R	PARK7	PLA2G2D	PLCG1	PLK2	PNMA1	PSMA1	PSMB4	RAB44	RASGRP1	RBPJ	RHBDF2	SELENOS	SPN	SRC	SYK	TNF	TREM2	TREX1	YES1	ZP3
GOBP_INFLAMMATORY_RESPONSE_TO_WOUNDING	https://www.gsea-msigdb.org/gsea/msigdb/human/geneset/GOBP_INFLAMMATORY_RESPONSE_TO_WOUNDING	ALOX5	CCR2	EXTL3	F2R	GIT1	GRN	HIF1A	HMOX1	IL17A	IL1A	IL33	IL6	MAPK9	MDK	MIR17	MIR21	NFKBIZ	PPARG	PTPN6	REG3A	SIGLEC10	STAT3	TGFB1	TIMP1	TLR3	TLR4	TNF	WDR83
GOBP_INHIBITION_OF_NEUROEPITHELIAL_CELL_DIFFERENTIATION	https://www.gsea-msigdb.org/gsea/msigdb/human/geneset/GOBP_INHIBITION_OF_NEUROEPITHELIAL_CELL_DIFFERENTIATION	DLL1	HES1	JAG1	MSX1	NODAL	NOTCH1
GOBP_INHIBITORY_POSTSYNAPTIC_POTENTIAL	https://www.gsea-msigdb.org/gsea/msigdb/human/geneset/GOBP_INHIBITORY_POSTSYNAPTIC_POTENTIAL	ABAT	ADORA2A	CHRNA2	CHRNA4	DRD4	GLRA1	GRIK2	INSYN1	INSYN2A	INSYN2B	NLGN2	NLGN3	NPAS4	NTSR1	RIMS1	RIMS2	UNC13B
GOBP_INHIBITORY_SYNAPSE_ASSEMBLY	https://www.gsea-msigdb.org/gsea/msigdb/human/geneset/GOBP_INHIBITORY_SYNAPSE_ASSEMBLY	CBLN1	CBLN4	CLSTN2	FGF13	GABRA1	GABRA2	GABRA3	GABRA4	GABRA5	GABRA6	GABRB2	GABRB3	GABRE	GABRG1	GABRG2	GABRG3	HAPLN4	LGI2	LHFPL4	NLGN2	NPAS4	PLXNB1	SEMA4A	SEMA4D	SRGAP2	SRGAP2C	WNT5A
GOBP_INNATE_IMMUNE_RESPONSE	https://www.gsea-msigdb.org/gsea/msigdb/human/geneset/GOBP_INNATE_IMMUNE_RESPONSE	A2M	ABHD17A	ACOD1	ACTG1	ACTR2	ACTR3	ADAM15	ADAM8	ADAMTS13	ADAR	ADARB1	ADGRB1	AIF1	AIM2	AKAP1	AKAP8	AKIRIN2	AKT1	ALPK1	ANG	ANKHD1	ANKRD17	ANXA1	AP1G1	AP3B1	APCS	APOA4	APOBEC3A	APOBEC3B	APOBEC3C	APOBEC3D	APOBEC3F	APOBEC3G	APOBEC3H	APOE	APOL1	APPL1	APPL2	AQP4	ARG1	ARG2	ARHGEF2	ARID5A	ARL8B	ARRB2	ASS1	ATAD3A	ATAT1	ATG12	ATG5	ATP1B1	AURKB	AXL	AZI2	BANF1	BCL10	BECN1	BIRC2	BIRC3	BLK	BPI	BPIFA1	BPIFB1	BPIFB3	BPIFC	BRCC3	BST2	BTK	C1QA	C1QB	C1QBP	C1QC	C1R	C1RL	C1S	C2	C3	C4A	C4B	C4BPA	C4BPB	C5	C6	C7	C8A	C8B	C8G	C9	CACTIN	CADM1	CALCOCO2	CALM1	CAMK2A	CAMP	CARD8	CARD9	CASP1	CASP4	CASP6	CASP8	CAV1	CCDC92	CCL2	CCL3	CCL5	CD14	CD160	CD177	CD180	CD1D	CD2	CD209	CD226	CD244	CD274	CD300A	CD300LF	CD36	CD40	CD46	CD47	CD55	CD58	CD6	CD74	CD84	CD96	CDC37	CDC42	CDC42EP2	CDC42EP4	CEACAM1	CEBPG	CEP63	CFB	CFD	CFH	CFHR5	CFI	CFP	CGAS	CH25H	CHGA	CHID1	CHUK	CIITA	CITED1	CLDN1	CLEC10A	CLEC12B	CLEC2A	CLEC4A	CLEC4C	CLEC4D	CLEC4E	CLEC4M	CLEC5A	CLEC6A	CLEC7A	CLNK	CLPB	CLU	CNOT7	CNPY3	COLEC10	COLEC11	COLEC12	CORO1A	CPT1A	CPTP	CR1	CR2	CRCP	CREBBP	CRIPTO	CRISP3	CRK	CRP	CRTAM	CSF1	CSF1R	CSNK1A1	CTSS	CX3CR1	CXCL10	CXCL16	CYBA	CYBB	CYBC1	CYLD	CYP27B1	DAB2IP	DAPK1	DAPK3	DCST1	DDX1	DDX21	DDX3X	DDX60	DEFA1	DEFA1B	DEFA3	DEFA4	DEFA5	DEFA6	DEFB1	DEFB104A	DEFB104B	DEFB105A	DEFB105B	DEFB106A	DEFB106B	DEFB107A	DEFB107B	DEFB108A	DEFB108B	DEFB110	DEFB112	DEFB113	DEFB114	DEFB115	DEFB116	DEFB118	DEFB119	DEFB121	DEFB123	DEFB124	DEFB125	DEFB127	DEFB128	DEFB131A	DEFB131B	DEFB132	DEFB133	DEFB134	DEFB135	DEFB136	DEFB4A	DHX15	DHX16	DHX33	DHX36	DHX58	DHX9	DMBT1	DRD2	DTX3L	DTX4	DUS2	DUSP10	ECSIT	EDN1	EIF2AK2	EIF4E2	ENDOD1	EP300	EPG5	EPRS1	ERAP1	ERBIN	EREG	ESR1	F12	F2RL1	FADD	FAM3A	FASLG	FAU	FBXL2	FBXO9	FCER1G	FCGR1A	FCGR2B	FCGR3A	FCN1	FCN2	FCN3	FCRL3	FFAR2	FGA	FGB	FGR	FLNB	FLOT1	FLOT2	FOSL1	FOSL2	FPR2	FRK	FYN	G3BP1	G3BP2	GAPDH	GARIN5A	GATA3	GBP1	GBP2	GBP3	GBP4	GBP5	GBP6	GBP7	GCH1	GDI1	GFER	GFI1	GIGYF2	GP2	GPATCH3	GPER1	GPR108	GPS2	GRAMD4	GRB2	GRN	GSDMD	GSN	GZMB	GZMM	H2BC10	H2BC11	H2BC12	H2BC12L	H2BC21	H2BC4	H2BC6	H2BC7	H2BC8	HAVCR2	HCFC2	HCK	HCST	HDAC4	HERC5	HEXIM1	HK1	HLA-A	HLA-B	HLA-C	HLA-DPA1	HLA-E	HLA-F	HLA-G	HMGB1	HMGB2	HMGB3	HPX	HSP90AA1	HSPA1A	HSPA1B	HSPA8	HSPD1	HTN3	HVCN1	IFI16	IFI27	IFI35	IFI6	IFIH1	IFIT1	IFIT2	IFIT3	IFIT5	IFITM1	IFITM2	IFITM3	IFNA1	IFNA10	IFNA13	IFNA14	IFNA16	IFNA17	IFNA2	IFNA21	IFNA4	IFNA5	IFNA6	IFNA7	IFNA8	IFNAR1	IFNAR2	IFNB1	IFNE	IFNG	IFNGR1	IFNGR2	IFNK	IFNL1	IFNL2	IFNL3	IFNL4	IFNLR1	IFNW1	IGHM	IKBKB	IKBKE	IKBKG	IL10RB	IL12A	IL12B	IL12RB1	IL17A	IL17F	IL17RA	IL18	IL18RAP	IL1RAP	IL1RL2	IL21	IL23A	IL23R	IL27	IL34	IL36A	IL36B	IL36G	IL36RN	ILRUN	INAVA	INS	IPO5	IPO7	IRAK1	IRAK2	IRAK3	IRAK4	IRF1	IRF3	IRF4	IRF5	IRF7	IRF8	IRGM	ISG15	ISG20	ITCH	ITGAM	JAK1	JAK2	JAK3	JCHAIN	KAT5	KCNJ8	KIF5B	KIR2DL4	KIR2DS2	KIR3DL1	KLRB1	KLRC1	KLRC2	KLRC3	KLRC4	KLRC4-KLRK1	KLRD1	KLRF2	KLRG1	KLRK1	KRT1	KRT16	KYNU	LACC1	LAG3	LAMP1	LBP	LCK	LCN2	LEP	LGALS3	LGALS9	LGR4	LILRA2	LILRA4	LILRA5	LILRB1	LRCH4	LRP8	LRRC14	LRRC19	LSM14A	LTF	LY86	LY9	LY96	LYAR	LYN	LYPLAL1	LYST	MALT1	MAP2K6	MAP3K5	MAP3K7	MAP4K2	MAPK8	MAPKAPK2	MAPKAPK3	MARCHF2	MARCO	MARK4	MASP1	MASP2	MATR3	MAVS	MBL2	MCOLN2	MED1	MEFV	METTL3	MFHAS1	MICA	MID2	MIF	MIR140	MIR146A	MIR149	MIR17	MIR181B1	MIR19A	MIR200B	MIR200C	MIR20A	MIR21	MIR520B	MIR520E	MIR708	MIR758	MIRLET7B	MMP12	MMP3	MNDA	MORC3	MPEG1	MR1	MRC1	MSRB1	MST1R	MUL1	MX1	MX2	MYD88	MYO1C	N4BP1	N4BP3	NAGK	NAGLU	NAIP	NCF1	NCF2	NCK1	NCR1	NCR3	NECTIN2	NEDD4	NEK7	NEURL3	NFE2L2	NFKB1	NFKB2	NFKBIA	NFKBIL1	NFKBIZ	NINJ1	NKG7	NLRC3	NLRC4	NLRC5	NLRP1	NLRP10	NLRP2	NLRP2B	NLRP3	NLRP4	NLRP6	NLRP9	NLRX1	NMB	NMBR	NMI	NOD1	NOD2	NONO	NOP53	NOS2	NPLOC4	NQO1	NR1D1	NR1H2	NR1H3	NR1H4	NRROS	NUB1	OAS1	OAS2	OAS3	OASL	OPTN	OTOP1	OTUD4	OTULIN	PADI4	PAK1	PAK2	PAK3	PARP1	PARP14	PARP9	PCBP2	PDE12	PDPK1	PELI1	PELI3	PGLYRP1	PGLYRP2	PGLYRP3	PGLYRP4	PHB1	PHB2	PI3	PIK3AP1	PIK3CD	PIK3CG	PIK3R1	PIK3R6	PIM1	PJA2	PLA2G1B	PLA2G2F	PLA2G5	PLCG2	PLD4	PLEKHM2	PLPP6	PLSCR1	PML	POLR3A	POLR3B	POLR3C	POLR3D	POLR3E	POLR3F	POLR3G	POLR3H	POLR3K	PPARG	PPP1R14B	PPP2CA	PPP6C	PPT1	PQBP1	PRDM1	PRDX1	PRKCE	PRKD1	PRKDC	PRKRA	PSPC1	PSTPIP1	PTK6	PTPN1	PTPN11	PTPN2	PTPN22	PTPN6	PTPRS	PTX3	PUM1	PUM2	PVR	PYCARD	PYDC1	PYDC2	PYDC5	PYHIN1	RAB11FIP2	RAB20	RAB27A	RAB2B	RAB43	RAB7B	RAET1E	RAET1G	RAF1	RARRES2	RASGRP1	RASGRP4	RBM14	RBM47	REG3G	REL	RELA	RELB	RFPL1	RFPL2	RFPL3	RFPL4A	RFPL4AL1	RFTN1	RIGI	RIOK3	RIPK2	RNASE2	RNASE3	RNASE6	RNASE7	RNASE8	RNASET2	RNF115	RNF125	RNF135	RNF144A	RNF166	RNF170	RNF185	RNF19B	RNF34	RPL13A	RPL39	RPS19	RPS6KA3	RPS6KB1	RPSA	RSAD2	RTN4	S100A12	S100A14	S100A8	S100A9	SAMD9	SAMHD1	SARM1	SCARA3	SCIMP	SDHAF4	SEC14L1	SENP7	SERINC3	SERINC5	SERPINB4	SERPINB9	SERPING1	SETD2	SFN	SFPQ	SFTPD	SH2D1A	SH2D1B	SHFL	SHMT2	SIGLEC10	SIN3A	SIRPA	SIRT2	SKP2	SLAMF1	SLAMF6	SLAMF7	SLAMF8	SLC11A1	SLC15A2	SLC15A3	SLC15A4	SLC19A1	SLC22A5	SLC26A6	SLC30A8	SLC46A2	SLPI	SMARCA5	SMIM30	SMPD1	SMPDL3B	SNCA	SP100	SPI1	SPIRE1	SPON2	SQSTM1	SRC	SRMS	SRPK1	SRPK2	SSC5D	STAT1	STAT2	STAT5B	STING1	STMP1	STX4	STX8	STXBP1	STXBP3	STXBP4	SUSD4	SYK	SYNCRIP	TAB1	TANK	TARBP2	TARM1	TASL	TAX1BP1	TBK1	TBKBP1	TFEB	TGFB1	TICAM1	TICAM2	TIFA	TIFAB	TIRAP	TKFC	TLR1	TLR10	TLR2	TLR3	TLR4	TLR5	TLR6	TLR7	TLR8	TLR9	TMED1	TMEM106A	TMEM126A	TMEM33	TMEM43	TMEM45B	TNF	TNFAIP3	TNFAIP8L2	TNFRSF14	TNIP1	TNIP2	TNIP3	TOLLIP	TOMM70	TP53	TRAF2	TRAF3	TRAF3IP3	TRAF4	TRAF6	TRAFD1	TRDV1	TRDV2	TRDV3	TREM1	TREM2	TREML1	TREML4	TREX1	TRGV2	TRGV3	TRGV4	TRGV5	TRGV8	TRGV9	TRIL	TRIM10	TRIM11	TRIM13	TRIM14	TRIM15	TRIM21	TRIM22	TRIM23	TRIM25	TRIM26	TRIM27	TRIM28	TRIM29	TRIM3	TRIM31	TRIM32	TRIM34	TRIM35	TRIM38	TRIM4	TRIM40	TRIM41	TRIM43	TRIM43B	TRIM48	TRIM49	TRIM49B	TRIM49C	TRIM49D1	TRIM49D2	TRIM5	TRIM51	TRIM51G	TRIM56	TRIM58	TRIM59	TRIM6	TRIM62	TRIM64	TRIM64B	TRIM64C	TRIM65	TRIM68	TRIM7	TRIM77	TRIM8	TRIML1	TRIML2	TSPAN6	TTC4	TTLL12	TUBB	TUBB4B	TXK	TYK2	TYRO3	TYROBP	UAP1	UBA7	UBD	UBE2K	UBE2L6	UBE2N	UBE2W	UBL7	UBQLN1	UFD1	ULBP1	ULBP2	ULBP3	UMOD	UNC13D	UNC93B1	USP14	USP15	USP17L2	USP18	USP20	USP27X	USP29	USP38	USP44	USP50	VAMP2	VAMP3	VAMP7	VAV1	VIM	VNN1	VPS26B	VSIG4	WAS	WDFY1	WFDC10A	WFDC10B	WFDC11	WFDC12	WFDC13	WFDC2	WFDC3	WFDC5	WFDC9	WNT5A	WRNIP1	XIAP	XRCC5	XRCC6	YES1	YTHDF2	YTHDF3	YWHAE	YWHAZ	ZAP70	ZBP1	ZBTB1	ZC3HAV1	ZCCHC3	ZDHHC1	ZDHHC11	ZDHHC12	ZDHHC18	ZDHHC3	ZDHHC4	ZDHHC5	ZDHHC9	ZNF683	ZNFX1	ZNRF1	ZNRF4	ZYX
GOBP_INNATE_IMMUNE_RESPONSE_ACTIVATING_CELL_SURFACE_RECEPTOR_SIGNALING_PATHWAY	https://www.gsea-msigdb.org/gsea/msigdb/human/geneset/GOBP_INNATE_IMMUNE_RESPONSE_ACTIVATING_CELL_SURFACE_RECEPTOR_SIGNALING_PATHWAY	ACOD1	APPL1	APPL2	BPIFB1	CD14	CHUK	CLEC6A	CLEC7A	COLEC10	COLEC11	CREBBP	CYBA	DAB2IP	ECSIT	EP300	F2RL1	FCN1	FCN2	FCN3	FFAR2	FLOT1	FYN	IFI35	IKBKB	IRAK1	IRAK2	IRAK4	IRF3	KIR2DS2	KLRC1	KLRC2	KLRC3	KLRC4	KLRC4-KLRK1	KLRD1	KLRK1	LBP	LGALS9	LILRA2	LTF	LY96	LYN	MAP3K7	MBL2	MFHAS1	MIR140	MIR146A	MIR149	MIR200B	MIR200C	MIR20A	MIR708	MYD88	NAGLU	NFKBIA	NINJ1	NMI	NOD2	NR1D1	NR1H3	OAS1	PAK1	PAK2	PAK3	PELI1	PIK3AP1	PIK3R1	PJA2	PLCG2	PRKCE	PTPN22	RAB11FIP2	RAB7B	RELA	RIPK2	S100A14	SCIMP	SQSTM1	SRC	SYK	TAX1BP1	TBK1	TICAM1	TICAM2	TIRAP	TLR1	TLR2	TLR4	TLR5	TLR6	TMEM126A	TNFAIP3	TNIP2	TNIP3	TRAF3	TRAF6	TREM2	TRIL	TRIM32	TYROBP	WDFY1	ZNRF1
GOBP_INNATE_IMMUNE_RESPONSE_IN_MUCOSA	https://www.gsea-msigdb.org/gsea/msigdb/human/geneset/GOBP_INNATE_IMMUNE_RESPONSE_IN_MUCOSA	APOA4	BPIFB1	CAMP	DEFA1	DEFA1B	DEFA3	DEFA4	DEFA5	DEFA6	DEFB1	FAU	H2BC10	H2BC11	H2BC12	H2BC12L	H2BC21	H2BC4	H2BC6	H2BC7	H2BC8	LTF	NOD2	NOS2	PLA2G1B	RNASE2	RNASE3	RPL39
GOBP_INNERVATION	https://www.gsea-msigdb.org/gsea/msigdb/human/geneset/GOBP_INNERVATION	ADARB1	ARK2C	CHD7	ECE1	EDN1	EDNRA	FBXO45	GABRA5	GABRB2	ISL1	ITGA4	LRIG1	LRIG2	NPR2	NPTX1	NRP1	NTF4	NTRK1	POU4F1	PRKCG	RET	SEMA3A	SERPINE2	SLITRK6	SULF1	SULF2	VCAM1
GOBP_INNER_CELL_MASS_CELL_DIFFERENTIATION	https://www.gsea-msigdb.org/gsea/msigdb/human/geneset/GOBP_INNER_CELL_MASS_CELL_DIFFERENTIATION	CTR9	HNF1B	LATS1	LATS2	NLE1	PRDM14	SOX17	TET1
GOBP_INNER_CELL_MASS_CELL_PROLIFERATION	https://www.gsea-msigdb.org/gsea/msigdb/human/geneset/GOBP_INNER_CELL_MASS_CELL_PROLIFERATION	BRCA2	CHEK1	COPS2	GINS1	GINS4	INTS1	NCAPG2	NDEL1	PALB2	PELO	SALL4	SBDS	TAF8	ZPR1
GOBP_INNER_DYNEIN_ARM_ASSEMBLY	https://www.gsea-msigdb.org/gsea/msigdb/human/geneset/GOBP_INNER_DYNEIN_ARM_ASSEMBLY	CCDC103	CCDC39	CCDC40	CFAP100	CFAP73	DNAAF1	DNAAF11	DNAAF2	DNAAF4	DNAAF5	DNAAF6	DNAH1	DNAH2	DNAH7	DNAI3	TEKT2	ZMYND10
GOBP_INNER_EAR_MORPHOGENESIS	https://www.gsea-msigdb.org/gsea/msigdb/human/geneset/GOBP_INNER_EAR_MORPHOGENESIS	ALDH1A3	ANKRD24	ATOH1	ATP6V1B1	ATP8A2	BCR	BLOC1S5	CDH23	CEP290	CHD7	CHRNA10	CHRNA9	CLRN1	CLRN2	COL11A1	COL2A1	CTHRC1	DCANP1	DLX5	DLX6	DVL1	DVL2	EPHB2	EYA1	FGF10	FGF8	FGF9	FGFR1	FGFR2	FOXG1	FOXI1	FRZB	FZD2	FZD3	FZD6	GATA2	GATA3	GBX2	GRHL3	GRXCR2	HESX1	HMX2	HMX3	HOXA1	HPN	INSIG1	INSIG2	ITGA8	KCNQ1	KCNQ4	LHFPL5	LRIG1	LRIG3	MAFB	MYO15A	MYO3A	MYO3B	MYO6	MYO7A	NEUROG1	NHERF1	NTN1	OTOP1	OTX1	PAX2	PAX8	PDZD7	PLS1	POU3F4	POU4F3	PROX1	PRRX1	PTK7	SCRIB	SEC24B	SIX1	SIX4	SLC44A4	SLITRK6	SOBP	SOD1	SOX9	SPRY2	STOX1	STRC	TBX1	TBX18	TBX2	TBX3	TCAP	TECTA	TFAP2A	TIFAB	TMIE	TPRN	TRIOBP	TTC39C	USH1C	USH1G	WDPCP	WHRN	WNT1	WNT3A	WNT5A	ZEB1	ZIC1
GOBP_INNER_EAR_RECEPTOR_CELL_DEVELOPMENT	https://www.gsea-msigdb.org/gsea/msigdb/human/geneset/GOBP_INNER_EAR_RECEPTOR_CELL_DEVELOPMENT	ADGRV1	ANKRD24	ATP8B1	CDH23	CECR2	CLRN1	CLRN2	CTHRC1	FGFR1	FZD2	GABRA5	GABRB2	GRXCR1	GRXCR2	HES1	HES5	IFT20	IFT27	IFT88	KCNQ1	LHFPL5	MKS1	MYO7A	NAGLU	NHERF1	PAFAH1B1	PDZD7	PJVK	PLS1	SCRIB	SDC4	SEC24B	SLC4A7	SLITRK6	SOD1	STRC	TECTA	TMC1	TPRN	TRIOBP	TRIP11	TSKU	TTC8	USH1C	USH1G	WDPCP	WHRN
GOBP_INNER_EAR_RECEPTOR_CELL_FATE_COMMITMENT	https://www.gsea-msigdb.org/gsea/msigdb/human/geneset/GOBP_INNER_EAR_RECEPTOR_CELL_FATE_COMMITMENT	ATOH1	ESRP1	JAG2	NOTCH1	RBPJ
GOBP_INNER_EAR_RECEPTOR_CELL_STEREOCILIUM_ORGANIZATION	https://www.gsea-msigdb.org/gsea/msigdb/human/geneset/GOBP_INNER_EAR_RECEPTOR_CELL_STEREOCILIUM_ORGANIZATION	ADGRV1	ANKRD24	CDH23	CECR2	CLRN1	CLRN2	CTHRC1	GRXCR1	GRXCR2	HES1	HES5	IFT20	IFT27	IFT88	LHFPL5	MKS1	MYO7A	NHERF1	PDZD7	PJVK	PLS1	SCRIB	SDC4	SEC24B	SOD1	STRC	TECTA	TPRN	TRIOBP	TRIP11	TSKU	TTC8	USH1C	USH1G	WHRN
GOBP_INNER_MITOCHONDRIAL_MEMBRANE_ORGANIZATION	https://www.gsea-msigdb.org/gsea/msigdb/human/geneset/GOBP_INNER_MITOCHONDRIAL_MEMBRANE_ORGANIZATION	ADCK1	AFG3L2	AGK	APOO	APOOL	BCS1L	CHCHD10	CHCHD3	CHCHD6	CIBAR1	COX18	DNAJC11	GHITM	HSPA9	IMMT	LETM1	MAIP1	MICOS10	MICOS13	MICU1	MTX1	MTX2	MTX3	NDUFA13	OMA1	OPA1	OXA1L	PINK1	ROMO1	SAMM50	SLC25A46	TAFAZZIN	TIMM10	TIMM10B	TIMM13	TIMM22	TIMM29	TIMM8A	TIMM8B	TIMM9	TMEM11	TMEM126A	TOMM70	TRMT10B	UQCC3
GOBP_INORGANIC_ANION_TRANSMEMBRANE_TRANSPORT	https://www.gsea-msigdb.org/gsea/msigdb/human/geneset/GOBP_INORGANIC_ANION_TRANSMEMBRANE_TRANSPORT	ANKH	ANO1	ANO10	ANO2	ANO3	ANO4	ANO5	ANO6	ANO7	ANO8	ANO9	APOL1	AQP6	BEST1	BEST2	BEST3	BEST4	BSND	CASR	CFTR	CLCA1	CLCA2	CLCA3P	CLCA4	CLCC1	CLCN1	CLCN2	CLCN3	CLCN4	CLCN5	CLCN6	CLCN7	CLCNKA	CLCNKB	CLDN17	CLDN4	CLIC1	CLIC2	CLIC3	CLIC4	CLIC5	CLIC6	FXYD1	FXYD3	GABRA1	GABRA2	GABRA3	GABRA4	GABRA5	GABRA6	GABRB1	GABRB2	GABRB3	GABRD	GABRE	GABRG1	GABRG2	GABRG3	GABRP	GABRQ	GABRR1	GABRR2	GABRR3	GLRA1	GLRA2	GLRA3	GLRB	LRRC8A	MFSD8	NMUR2	OCA2	PACC1	SLC12A1	SLC12A2	SLC12A3	SLC12A4	SLC12A5	SLC12A6	SLC12A7	SLC12A8	SLC12A9	SLC13A1	SLC13A4	SLC17A1	SLC17A6	SLC17A7	SLC17A8	SLC1A1	SLC1A3	SLC1A4	SLC1A7	SLC20A1	SLC20A2	SLC25A10	SLC25A11	SLC25A14	SLC25A27	SLC25A3	SLC26A1	SLC26A10P	SLC26A11	SLC26A2	SLC26A3	SLC26A4	SLC26A5	SLC26A6	SLC26A7	SLC26A8	SLC26A9	SLC34A1	SLC37A1	SLC37A2	SLC37A3	SLC37A4	SLC4A1	SLC4A11	SLC4A2	SLC4A3	SLC4A8	SLC4A9	SLC5A1	SLC5A5	SLC5A6	SLC5A8	SLC6A1	TTYH1	TTYH2	TTYH3	UCP2	VDR	XPR1
GOBP_INORGANIC_ANION_TRANSPORT	https://www.gsea-msigdb.org/gsea/msigdb/human/geneset/GOBP_INORGANIC_ANION_TRANSPORT	ABCB1	ABCC6	ADAMTS8	ANKH	ANO1	ANO10	ANO2	ANO3	ANO4	ANO5	ANO6	ANO7	ANO8	ANO9	APOL1	AQP6	ATF4	ATP8B1	BEST1	BEST2	BEST3	BEST4	BSND	CA2	CA7	CASR	CEBPB	CFTR	CLCA1	CLCA2	CLCA3P	CLCA4	CLCC1	CLCN1	CLCN2	CLCN3	CLCN4	CLCN5	CLCN6	CLCN7	CLCNKA	CLCNKB	CLDN17	CLDN4	CLIC1	CLIC2	CLIC3	CLIC4	CLIC5	CLIC6	CLNS1A	CRY2	ENPP1	ENPP3	FGF23	FGFR1	FXYD1	FXYD3	GABRA1	GABRA2	GABRA3	GABRA4	GABRA5	GABRA6	GABRB1	GABRB2	GABRB3	GABRD	GABRE	GABRG1	GABRG2	GABRG3	GABRP	GABRQ	GABRR1	GABRR2	GABRR3	GLRA1	GLRA2	GLRA3	GLRB	KCNQ1	LRRC8A	MFSD5	MFSD8	NMUR1	NMUR2	OCA2	OSTM1	P2RX5	P2RY4	P2RY6	PACC1	PRKG2	RACGAP1	SFRP4	SLC11A1	SLC12A1	SLC12A2	SLC12A3	SLC12A4	SLC12A5	SLC12A6	SLC12A7	SLC12A8	SLC12A9	SLC13A1	SLC13A4	SLC17A1	SLC17A3	SLC17A4	SLC17A6	SLC17A7	SLC17A8	SLC1A1	SLC1A3	SLC1A4	SLC1A7	SLC20A1	SLC20A2	SLC22A11	SLC22A6	SLC22A8	SLC25A10	SLC25A11	SLC25A14	SLC25A27	SLC25A3	SLC25A30	SLC26A1	SLC26A10P	SLC26A11	SLC26A2	SLC26A3	SLC26A4	SLC26A5	SLC26A6	SLC26A7	SLC26A8	SLC26A9	SLC34A1	SLC34A2	SLC34A3	SLC37A1	SLC37A2	SLC37A3	SLC37A4	SLC4A1	SLC4A10	SLC4A11	SLC4A2	SLC4A3	SLC4A4	SLC4A5	SLC4A7	SLC4A8	SLC4A9	SLC5A1	SLC5A5	SLC5A6	SLC5A8	SLC6A1	SLC6A14	TG	TSPO	TTYH1	TTYH2	TTYH3	UCP2	VDR	WNK4	XPR1
GOBP_INORGANIC_ION_HOMEOSTASIS	https://www.gsea-msigdb.org/gsea/msigdb/human/geneset/GOBP_INORGANIC_ION_HOMEOSTASIS	ABCB6	ABCB7	ABCC6	ABL1	ACO1	ADCY8	ADORA1	AFG3L2	AGT	AGTR1	AKAP6	ALAS2	ALPL	ANK2	ANK3	ANKH	ANKRD9	ANXA6	AP3B1	APLNR	APOE	APP	ARF1	ATF4	ATG5	ATOX1	ATP12A	ATP13A1	ATP13A2	ATP13A3	ATP13A4	ATP13A5	ATP1A1	ATP1A2	ATP1A3	ATP1A4	ATP1B1	ATP1B2	ATP1B3	ATP2A1	ATP2A2	ATP2A3	ATP2B1	ATP2B2	ATP2B3	ATP2B4	ATP2C1	ATP2C2	ATP4A	ATP4B	ATP6AP1	ATP6V0A2	ATP6V0D1	ATP6V1A	ATP6V1B1	ATP6V1G1	ATP7A	ATP7B	B2M	BAK1	BAX	BCL2	BDH2	BDKRB1	BMP6	BNIP3	BOK	BOLA1	BOLA2	BOLA2B	BOLA3	BTBD9	C19orf12	CA12	CACNA1C	CACNA1S	CACNB2	CACNB4	CALB1	CALB2	CALCA	CALCB	CALM1	CALM2	CALM3	CALML3	CALR	CAMK2D	CAPN3	CASQ1	CASQ2	CASR	CAV1	CAV2	CAV3	CCDC115	CCDC22	CCDC47	CCL1	CCL11	CCL13	CCL14	CCL15	CCL19	CCL21	CCL23	CCL3	CCL5	CCL7	CCL8	CCR1	CCR2	CCR5	CCR7	CD19	CD40	CDH23	CDH5	CEMIP	CHD7	CHERP	CHRNA7	CIB2	CIB3	CLIC2	CLN3	CNGB1	CNNM1	CNNM2	CNNM3	CNNM4	CNR1	COMMD1	COMT	CORIN	CORO1A	COX19	CP	CSRP3	CTRC	CUTC	CX3CL1	CXCL10	CXCL11	CXCL12	CXCL9	CYB561	CYB561A3	CYBA	CYBRD1	CYP11B2	CYP27B1	CYP4A11	CYP4F12	CYP4F2	DDIT3	DHRS7C	DIAPH1	DISC1	DMD	DMPK	DMTN	DRD1	DRD2	DRD3	DRD4	DRD5	EDN1	EDN2	EDN3	EDNRA	EDNRB	EGLN1	EIF2AK1	ELANE	ENPP1	ENPP3	EPAS1	EPB42	ERC2	ERFE	ERO1A	EXT1	EXT2	F2	F2R	F2RL3	FAM20A	FASLG	FATE1	FBXL5	FECH	FGF2	FGF23	FGFR1	FGFR4	FKBP1A	FKBP1B	FKBP1C	FLNA	FLVCR1	FRRS1	FTH1	FTH1P19	FTHL17	FTL	FTMT	FXN	FXYD2	FZD9	GCM2	GDF2	GHITM	GLRX3	GLRX5	GP1BA	GP1BB	GP5	GP9	GPER1	GPR12	GPR3	GRIA1	GRID2IP	GRIK2	GRIN1	GRINA	GRM1	GRM5	GSTM2	GSTO1	HAMP	HAP1	HCRTR1	HCRTR2	HEPHL1	HERPUD1	HEXB	HFE	HIF1A	HJV	HMOX1	HPX	HRC	HSP90B1	HTR1B	HTR2A	HTR2B	HTR2C	HTT	HYAL2	IBTK	IFNG	IL13	IL1A	IMMT	IREB2	ISCU	ITGB3	ITPR1	ITPR2	ITPR3	JPH1	JPH2	JPH3	JPH4	JSRP1	KCNA1	KCNA5	KCNE3	KCNH2	KCNJ10	KCNJ2	KCNMA1	KCNQ1	KCTD17	KCTD7	KDR	KEL	KL	KLHL3	LACRT	LCK	LETM1	LHCGR	LIME1	LYN	MAIP1	MC3R	MCOLN1	MCU	MCUB	MCUR1	METTL21C	MICU1	MICU2	MICU3	MIR1-1	MIR133A1	MIR210	MIR93	MLLT6	MT1A	MT1B	MT1DP	MT1E	MT1F	MT1G	MT1H	MT1HL1	MT1M	MT1X	MT2A	MT3	MT4	MTLN	MYC	NAGLU	NCOA4	NDFIP1	NEO1	NHERF1	NOL3	NOS1	NPPB	NPPC	NPR1	NPSR1	NPTN	NT5E	NTSR1	NUBP1	OTC	P2RX1	P2RX7	P2RY1	P2RY4	P2RY6	PACS2	PDE4D	PDPK1	PDZD8	PICALM	PIK3CB	PKD2	PKHD1	PLCB1	PLCB2	PLCB3	PLCB4	PLCD1	PLCE1	PLCG1	PLCG2	PLCH1	PLCH2	PLN	PML	PRKACA	PRKCB	PRKCE	PRKD1	PRND	PRNP	PSEN1	PSEN2	PTH	PTH1R	PTK2B	PTPN6	PTPRC	RAP1GDS1	RGN	RHAG	RHBG	RHCE	RHCG	RHD	RMDN3	RYR1	RYR2	RYR3	S100A14	S100A8	S100A9	SCARA5	SCGN	SCN7A	SCNN1A	SCNN1B	SCNN1D	SCNN1G	SCO1	SCO2	SELENOK	SELENON	SFRP4	SGCD	SLC10A7	SLC11A1	SLC11A2	SLC12A1	SLC12A2	SLC12A3	SLC12A4	SLC12A5	SLC12A6	SLC12A7	SLC12A8	SLC12A9	SLC17A6	SLC17A7	SLC17A8	SLC1A1	SLC1A3	SLC22A17	SLC24A1	SLC24A2	SLC24A3	SLC24A4	SLC24A5	SLC25A23	SLC25A27	SLC30A1	SLC30A10	SLC30A2	SLC30A5	SLC30A7	SLC30A8	SLC30A9	SLC31A1	SLC31A2	SLC34A1	SLC34A2	SLC34A3	SLC35G1	SLC39A10	SLC39A13	SLC39A14	SLC39A4	SLC39A6	SLC39A7	SLC39A8	SLC39A9	SLC40A1	SLC41A1	SLC46A1	SLC8A1	SLC8A2	SLC8A3	SLC8B1	SLC9A1	SLC9B2	SMAD4	SMDT1	SNCA	SNX10	SOD1	SOD2	SPPL2C	SPX	SRI	STC1	STC2	STEAP2	STEAP4	STIM1	STIM2	STK39	STOML2	SV2A	SV2B	SYPL2	TBXAS1	TCIRG1	TF	TFR2	TFRC	TGFB1	TGM2	THADA	THY1	TMBIM6	TMC8	TMCO1	TMEM165	TMEM174	TMEM178A	TMEM199	TMEM203	TMEM38A	TMEM38B	TMEM64	TMEM94	TMPRSS3	TMPRSS6	TMTC2	TMTC4	TNFSF11	TNNI3	TPCN2	TPT1	TRDN	TRIM24	TRPA1	TRPC1	TRPC3	TRPC4	TRPC5	TRPC6	TRPC7	TRPM2	TRPM8	TRPV4	TRPV5	TRPV6	TSPOAP1	TTC7A	TUNAR	UBASH3B	UMOD	UPK3A	VAPB	VDR	VPS54	WBP2NL	WFS1	WNK1	WNK4	WNT5A	XCL1	XCR1	XIAP	XK	XPR1	YWHAE	ZNHIT1
GOBP_INORGANIC_ION_IMPORT_ACROSS_PLASMA_MEMBRANE	https://www.gsea-msigdb.org/gsea/msigdb/human/geneset/GOBP_INORGANIC_ION_IMPORT_ACROSS_PLASMA_MEMBRANE	ABCC8	ABCC9	AKAP5	AQP8	ATP12A	ATP1A1	ATP1A2	ATP1A3	ATP1A4	ATP1B1	ATP1B2	ATP1B3	ATP2B4	ATP4A	ATP4B	CACNA1A	CACNA1B	CACNA1C	CACNA1D	CACNA1E	CACNA1F	CACNA1G	CACNA1H	CACNA1I	CACNA1S	CACNA2D1	CNGA3	DLG1	FXYD2	FYN	GRM6	HCN2	HCN4	IFNG	ISCU	KCNE2	KCNH2	KCNJ1	KCNJ10	KCNJ11	KCNJ12	KCNJ13	KCNJ14	KCNJ15	KCNJ16	KCNJ18	KCNJ2	KCNJ3	KCNJ4	KCNJ5	KCNJ6	KCNJ8	KCNJ9	KCNK5	KCNK9	KCNQ1	MIR103A1	MIR200C	MIR208A	MIR208B	MIR210	MIR24-1	MIR448	MS4A1	NALF1	NALF2	P2RX1	PPP3CA	PPP3CB	PPP3CC	PPP3R1	PPP3R2	PRNP	SCNN1A	SCNN1B	SCNN1D	SCNN1G	SLC12A1	SLC12A2	SLC12A3	SLC12A4	SLC12A5	SLC12A6	SLC12A7	SLC12A8	SLC24A1	SLC24A2	SLC24A4	SLC30A1	SLC30A8	SLC34A1	SLC39A10	SLC39A11	SLC39A12	SLC39A14	SLC39A4	SLC39A5	SLC39A6	SLC39A8	SLC5A1	SLC5A2	SLC5A6	SLC6A1	SLC8A1	SLC8A2	SLC8A3	SLC9A1	SLC9A2	SLC9A3	SLC9A4	SLC9A5	SLC9A6	SLC9A7	SLC9A9	SLC9C1	SLC9C2	STEAP2	TRPM1	TRPM2	TRPM4	TRPV1	TRPV2	TRPV3	TRPV4	TRPV5	TRPV6
GOBP_INOSINE_METABOLIC_PROCESS	https://www.gsea-msigdb.org/gsea/msigdb/human/geneset/GOBP_INOSINE_METABOLIC_PROCESS	ADA	ADA2	ADAL	PNP	XDH
GOBP_INOSITOL_METABOLIC_PROCESS	https://www.gsea-msigdb.org/gsea/msigdb/human/geneset/GOBP_INOSITOL_METABOLIC_PROCESS	IMPA1	IMPA2	ISYNA1	ITPKA	MECP2	MIOX	PPIP5K1	PPIP5K2	SLC5A3
GOBP_INOSITOL_PHOSPHATE_BIOSYNTHETIC_PROCESS	https://www.gsea-msigdb.org/gsea/msigdb/human/geneset/GOBP_INOSITOL_PHOSPHATE_BIOSYNTHETIC_PROCESS	ADCYAP1R1	AVPR1B	CD244	GPER1	IP6K1	IP6K2	IP6K3	IPMK	IPPK	ITPKA	ITPKB	ITPKC	LHCGR	MAS1	NTSR1	P2RY1	P2RY6	PLCG2	PLEK	PPIP5K1	PPIP5K2	PRKG1	PTAFR	PTH	PTH1R	SNCA
GOBP_INOSITOL_PHOSPHATE_METABOLIC_PROCESS	https://www.gsea-msigdb.org/gsea/msigdb/human/geneset/GOBP_INOSITOL_PHOSPHATE_METABOLIC_PROCESS	ADCYAP1R1	AVPR1B	CD244	GALR2	GPER1	INPP4A	INPP4B	INPP5A	INPP5B	INPP5J	IP6K1	IP6K2	IP6K3	IPMK	IPPK	ITPK1	ITPKA	ITPKB	ITPKC	LHCGR	MAS1	MINPP1	NTSR1	NUDT10	NUDT11	NUDT3	NUDT4	NUDT4B	OCRL	P2RY1	P2RY6	PLCB1	PLCG2	PLEK	PPIP5K1	PPIP5K2	PRKG1	PTAFR	PTH	PTH1R	SNCA	SYNJ1
GOBP_INOSITOL_TRISPHOSPHATE_BIOSYNTHETIC_PROCESS	https://www.gsea-msigdb.org/gsea/msigdb/human/geneset/GOBP_INOSITOL_TRISPHOSPHATE_BIOSYNTHETIC_PROCESS	GPER1	LHCGR	P2RY1	P2RY6	PLCG2	PTAFR
GOBP_INOSITOL_TRISPHOSPHATE_METABOLIC_PROCESS	https://www.gsea-msigdb.org/gsea/msigdb/human/geneset/GOBP_INOSITOL_TRISPHOSPHATE_METABOLIC_PROCESS	GPER1	IPMK	ITPK1	ITPKB	LHCGR	P2RY1	P2RY6	PLCB1	PLCG2	PTAFR
GOBP_INSEMINATION	https://www.gsea-msigdb.org/gsea/msigdb/human/geneset/GOBP_INSEMINATION	ACVR2A	AVPR1A	DDO	EDDM3A	KLK14	OXT	OXTR	P2RX1	SEMG1	SERPINE2	SLC6A4	TAC1	TACR1
GOBP_INSULIN_LIKE_GROWTH_FACTOR_RECEPTOR_SIGNALING_PATHWAY	https://www.gsea-msigdb.org/gsea/msigdb/human/geneset/GOBP_INSULIN_LIKE_GROWTH_FACTOR_RECEPTOR_SIGNALING_PATHWAY	AKT1	AR	BMP2	BMP5	CDH3	CILP	COL6A1	CRIM1	EIF2AK3	ERCC1	ERCC2	GH1	GHR	GHRH	GHRHR	GHSR	GIGYF1	GIGYF2	GRB10	GRB2	IGF1	IGF1R	IGF2	IGF2R	IGFBP1	IGFBP2	IGFBP3	IGFBP4	IGFBP5	IGFBP6	INPPL1	IRS1	MAP2K1	MAP2K2	MAP2K5	MAPK1	MAPK3	MIR1-1	MIR29C	MYORG	NKX3-1	PDPK1	PHIP	PIK3CA	PIK3R1	PLCB1	RAF1	SHC1	SOS1	TRIM72	TSC2	WNT1	ZFAND2B
GOBP_INSULIN_METABOLIC_PROCESS	https://www.gsea-msigdb.org/gsea/msigdb/human/geneset/GOBP_INSULIN_METABOLIC_PROCESS	CEACAM1	CELA2A	CPE	CTSD	ERN1	ERO1B	FOSL2	IDE	NLGN2	P4HB	PAX6	PCSK1	PCSK2	SLC30A5	SLC30A8	YIPF5
GOBP_INSULIN_PROCESSING	https://www.gsea-msigdb.org/gsea/msigdb/human/geneset/GOBP_INSULIN_PROCESSING	CPE	ERO1B	P4HB	PCSK1	PCSK2	SLC30A5	SLC30A8	YIPF5
GOBP_INSULIN_RECEPTOR_SIGNALING_PATHWAY	https://www.gsea-msigdb.org/gsea/msigdb/human/geneset/GOBP_INSULIN_RECEPTOR_SIGNALING_PATHWAY	ADIPOR1	AHSG	AKT1	AKT2	AP3S1	APC	APPL1	BAIAP2	BCAR1	BCAR3	BLVRB	C1QTNF12	C2CD5	CAV2	COL6A1	CSRP3	CTSD	DNAI1	EIF4EBP2	ENPP1	ERFE	FER	FFAR3	FOXC2	FOXO1	FOXO4	FUT7	GAB1	GKAP1	GNAI2	GPLD1	GPR21	GRB10	GRB14	GRB2	GRB7	GSK3A	GSK3B	HRAS	IDE	IGF1R	IGF2	IGFBP1	IL1B	INPP5K	INS	INSR	INSRR	IRS1	IRS2	IRS4	KANK1	LEP	LONP1	MAPK1	MAPK3	MIR103A1	MIR107	MIR1271	MIR15B	MIR195	MSTN	MTCL2	MZB1	NAMPT	NCK1	NCL	NCOA5	NDEL1	NR1H4	NUCKS1	OGT	OSBPL8	PDK2	PDK4	PDPK1	PHIP	PID1	PIK3C2A	PIK3CA	PIK3R1	PIK3R2	PIK3R3	PIP4K2A	PIP4K2B	PIP4K2C	PRKAA1	PRKCB	PRKCD	PRKCQ	PRKCZ	PTPN1	PTPN11	PTPN2	PTPRA	PTPRE	PTPRJ	RAF1	RARRES2	RBM4	RELA	RHOQ	RPS6KB1	RPS6KB2	SERPINA12	SESN3	SH2B2	SHC1	SIK2	SIRT1	SLC27A4	SLC2A8	SLC39A14	SMARCC1	SNX5	SOCS1	SOCS3	SORBS1	SORL1	SOS1	SOS2	SRC	SREBF1	STXBP4	TNS2	TRIM72	TSC2	VWA2	ZBTB7B	ZNF106	ZNF592
GOBP_INSULIN_SECRETION	https://www.gsea-msigdb.org/gsea/msigdb/human/geneset/GOBP_INSULIN_SECRETION	AACS	ABAT	ABCA12	ABCC8	ACSL4	ACVR1C	ACVR2B	ADCY5	ADCY8	ADCYAP1	ADRA2A	ALOX5	ANO1	BAD	BAIAP3	BLK	BMAL1	BMP8A	BRSK2	C1QTNF12	C2CD2L	CAMK2G	CAPN10	CARTPT	CASR	CCDC186	CCL5	CCN3	CD38	CDK16	CELA2A	CFTR	CHGA	CHRM3	CLOCK	CLTRN	CNR1	CPLX1	CPLX3	CPT1A	CRH	CYB5R4	DOC2B	DRD2	DYNLL1	EFNA5	EIPR1	ENSA	ENY2	EPHA5	F2	F2RL1	F2RL2	FAM3B	FAM3D	FFAR1	FFAR2	FKBP1B	FOXA2	FOXO1	G6PC2	GAL	GCG	GCK	GHRL	GHSR	GIP	GIPR	GLUD1	GNA11	GNAO1	GNAZ	GPER1	GPLD1	GPR119	GPR27	GPR68	HADH	HIF1A	HLA-DRB1	HNF1A	HNF1B	HNF4A	IFNG	IL1B	IL1RN	IL6	ILDR2	INHBB	IRS1	IRS2	ISL1	ITPR1	JAGN1	JAK2	KCNA5	KCNB1	KCNJ11	KLF7	LEP	LRP5	LRRC8A	MAFA	MC4R	MCU	MIDN	MPC2	MTNR1B	MYRIP	NADK	NDUFAF2	NEUROD1	NKX6-1	NLGN2	NNAT	NOS2	NR0B2	NR1D1	NR1H4	ORAI1	OSBP	PARK7	PCK2	PCLO	PDE8B	PDX1	PER2	PFKFB2	PFKL	PFKM	PICK1	PIM3	PLA2G6	PLCB1	PPP3CA	PPP3CB	PRKACA	PRKAR1A	PRKCB	PRKCE	PRKN	PSMD9	PTPN11	PTPRN	PTPRN2	RAB11B	RAB11FIP2	RAB11FIP5	RAB3A	RAF1	RAPGEF4	RBM4	RBP4	REST	RFX3	RFX6	RIMS2	RPH3AL	SELENOT	SERP1	SFRP1	SIDT2	SIRT3	SIRT4	SIRT6	SLC16A1	SLC25A22	SLC2A2	SLC30A8	SLC8B1	SLC9B2	SMAD2	SNAP25	SNX19	SOX4	SREBF1	SRI	SSTR5	STX1A	STX4	STXBP3	STXBP4	SYBU	SYT7	SYTL4	TARDBP	TCF7L2	TCIRG1	TFAP2B	TIAM1	TM7SF3	TNF	TRH	TRPM4	TUNAR	UCN3	UCP2	UQCC2	VGF	VSNL1	ZBED6
GOBP_INSULIN_SECRETION_INVOLVED_IN_CELLULAR_RESPONSE_TO_GLUCOSE_STIMULUS	https://www.gsea-msigdb.org/gsea/msigdb/human/geneset/GOBP_INSULIN_SECRETION_INVOLVED_IN_CELLULAR_RESPONSE_TO_GLUCOSE_STIMULUS	ABCA12	ABCC8	ADCY5	ADCY8	ADRA2A	ANO1	BAD	BAIAP3	BRSK2	C1QTNF12	C2CD2L	CCDC186	CDK16	CFTR	CLTRN	CRH	DYNLL1	EFNA5	ENY2	EPHA5	FKBP1B	FOXA2	GCG	GHRL	GPLD1	GPR27	GPR68	HIF1A	HLA-DRB1	JAGN1	KLF7	LRP5	MPC2	NADK	NDUFAF2	NR1D1	NR1H4	OSBP	PDE8B	PDX1	PIM3	PLA2G6	PPP3CB	PRKCE	PTPRN	PTPRN2	RAB11B	RAB11FIP2	RAB11FIP5	RAF1	RBM4	RFX6	SELENOT	SIDT2	SLC2A2	SLC9B2	SRI	STX4	STXBP4	SYBU	TIAM1	TRPM4	TUNAR	UCP2	VSNL1	ZBED6
GOBP_INTEGRATED_STRESS_RESPONSE_SIGNALING	https://www.gsea-msigdb.org/gsea/msigdb/human/geneset/GOBP_INTEGRATED_STRESS_RESPONSE_SIGNALING	ABCA7	AGR2	ARIH1	ATAD3A	ATF4	BATF	BATF2	BATF3	BOK	CEBPA	CEBPB	CEBPD	CEBPE	CEBPG	CREB3	CREBZF	DDIT3	DDRGK1	DELE1	EIF2AK1	EIF2AK3	EIF2AK4	EIF2S1	FOS	FOSL1	GCN1	HERC5	HSPA5	IMPACT	JUN	JUNB	MAF	MAFB	MAP3K20	NCK1	NCK2	NFE2	NFE2L2	NFE2L3	OMA1	PPP1R15A	PPP1R15B	PTPN1	PTPN2	QRICH1	RPAP2	TMED2	TMEM33
GOBP_INTEGRIN_ACTIVATION	https://www.gsea-msigdb.org/gsea/msigdb/human/geneset/GOBP_INTEGRIN_ACTIVATION	CDH17	COL16A1	CX3CL1	CXCL12	CXCL13	FARP2	FBLIM1	FERMT1	FERMT2	FERMT3	FN1	ITGB1BP1	JAM3	KIF14	KRIT1	MZB1	P2RY12	PIEZO1	PLEK	PTGER4	RAP1B	RASIP1	SELP	SKAP1	SRC	TLN1
GOBP_INTEGRIN_BIOSYNTHETIC_PROCESS	https://www.gsea-msigdb.org/gsea/msigdb/human/geneset/GOBP_INTEGRIN_BIOSYNTHETIC_PROCESS	AR	COL5A1	NOX1	S100A9	TGFB2	TMEFF2
GOBP_INTEGRIN_MEDIATED_SIGNALING_PATHWAY	https://www.gsea-msigdb.org/gsea/msigdb/human/geneset/GOBP_INTEGRIN_MEDIATED_SIGNALING_PATHWAY	ABL1	ADAM10	ADAM11	ADAM15	ADAM9	ADAMTS1	ADAMTS13	ANGPTL3	APOA1	BCAR1	BST1	CCM2	CCN2	CD177	CD40LG	CD47	CD63	CDC42	CDH17	CEACAM1	COL16A1	COL3A1	CTNNA1	CUL3	DAB2	DIAPH3	DOCK1	DST	EMP2	ERBIN	FBLN1	FERMT1	FERMT2	FERMT3	FGR	FLNA	FN1	FUT8	FYB1	FYB2	HCK	ILK	ISG15	ITGA1	ITGA10	ITGA11	ITGA2	ITGA2B	ITGA3	ITGA4	ITGA5	ITGA6	ITGA7	ITGA8	ITGA9	ITGAD	ITGAE	ITGAL	ITGAM	ITGAV	ITGAX	ITGB1	ITGB1BP1	ITGB2	ITGB3	ITGB4	ITGB5	ITGB6	ITGB7	ITGB8	ITGBL1	LAMA1	LAMA2	LAMA5	LAMB1	LAMB2	LAMC1	LAT	LIMS1	LIMS2	LOXL3	MADCAM1	MIR92B	MPIG6B	MYH9	NEDD9	NID1	NME2	NRP1	PHACTR4	PLEK	PLPP3	PRAM1	PRKD1	PTK2	PTK2B	PTN	PTPN11	PTPRA	RCC2	SEMA7A	SLC2A10	SRC	SYK	TEC	THY1	TIMP1	TLN1	TSPAN32	VAV1	VAV3	ZNF304	ZYX
GOBP_INTERCELLULAR_TRANSPORT	https://www.gsea-msigdb.org/gsea/msigdb/human/geneset/GOBP_INTERCELLULAR_TRANSPORT	ARC	CLDN16	EPHB2	GJA3	GJA8	GJB2	GJB4	GJB6	MIP	PEG10
GOBP_INTERFERON_ALPHA_PRODUCTION	https://www.gsea-msigdb.org/gsea/msigdb/human/geneset/GOBP_INTERFERON_ALPHA_PRODUCTION	CHUK	DDX3X	DHX36	DHX9	HAVCR2	HSPD1	IFIH1	IL10	IRF3	IRF5	IRF7	LILRA4	MAVS	MMP12	NLRC3	NMB	NMBR	NMI	PTPRS	RIGI	RIPK2	SETD2	STAT1	TBK1	TLR3	TLR4	TLR7	TLR8	TLR9	TRIM65
GOBP_INTERFERON_BETA_PRODUCTION	https://www.gsea-msigdb.org/gsea/msigdb/human/geneset/GOBP_INTERFERON_BETA_PRODUCTION	ARRDC4	CACTIN	DDX3X	DHX9	FLOT1	HMGB2	HSP90AA1	IFIH1	IRF1	IRF3	IRF5	IRF7	ISG15	LILRB1	MAVS	MIR26B	MORC3	NLRC3	NLRX1	NMI	OAS1	OAS2	OAS3	POLR3A	POLR3B	POLR3C	POLR3D	POLR3F	POLR3G	PPM1B	PTPN11	PTPRS	PYCARD	REL	RELB	RIGI	RIOK3	RIPK2	RNF135	RNF216	SIRPA	STING1	TBK1	TICAM1	TIRAP	TLR2	TLR3	TLR4	TLR7	TLR8	TLR9	TOMM70	TRAF3	TRAIP	TRIM38	TRIM56	TRIM65	YY1	ZBTB20
GOBP_INTERFERON_MEDIATED_SIGNALING_PATHWAY	https://www.gsea-msigdb.org/gsea/msigdb/human/geneset/GOBP_INTERFERON_MEDIATED_SIGNALING_PATHWAY	ADAR	ARG1	AZI2	CACTIN	CDC37	CNOT7	DCST1	EIF4E2	FADD	GIGYF2	HCK	HDAC4	HPX	IFI27	IFIH1	IFITM1	IFITM2	IFITM3	IFNA1	IFNA10	IFNA13	IFNA14	IFNA16	IFNA17	IFNA2	IFNA21	IFNA4	IFNA5	IFNA6	IFNA7	IFNA8	IFNAR1	IFNAR2	IFNB1	IFNE	IFNG	IFNGR1	IFNGR2	IFNK	IFNL1	IFNL2	IFNL3	IFNL4	IFNLR1	IFNW1	IKBKE	IL10RB	IRAK1	IRF1	IRF3	IRF7	IRGM	ISG15	JAK1	JAK2	LSM14A	MAVS	MED1	METTL3	MIR21	MMP12	MUL1	MYD88	NLRC5	NR1H2	NR1H3	OAS1	OAS2	OAS3	OTOP1	PARP14	PARP9	PPARG	PTPN1	PTPN11	PTPN2	PTPN6	RAF1	RBM47	RNF185	SAMHD1	SIN3A	SMIM30	SP100	STAT1	STAT2	STING1	TANK	TBK1	TBKBP1	TP53	TRAF3	TREX1	TRIM41	TRIM56	TRIM6	TRIM65	TTLL12	TXK	TYK2	UBE2K	USP18	USP27X	USP29	WNT5A	YTHDF2	YTHDF3	ZBP1
GOBP_INTERKINETIC_NUCLEAR_MIGRATION	https://www.gsea-msigdb.org/gsea/msigdb/human/geneset/GOBP_INTERKINETIC_NUCLEAR_MIGRATION	CEP120	DOCK7	HOOK3	PAX6	PCM1
GOBP_INTERLEUKIN_10_MEDIATED_SIGNALING_PATHWAY	https://www.gsea-msigdb.org/gsea/msigdb/human/geneset/GOBP_INTERLEUKIN_10_MEDIATED_SIGNALING_PATHWAY	IL10	IL10RA	IL10RB	JAK1	LILRA1	LILRA2	LILRA3	LILRB1	LILRB2	LILRB4	STAT3	TYK2
GOBP_INTERLEUKIN_10_PRODUCTION	https://www.gsea-msigdb.org/gsea/msigdb/human/geneset/GOBP_INTERLEUKIN_10_PRODUCTION	AGER	BCL3	BTK	CD274	CD28	CD40LG	CD46	CD47	CD83	CLEC7A	DLL1	EPX	F2RL1	FCGR2B	FOXP3	HGF	HLA-DRB1	HMGB1	HSPD1	IDO1	IL12B	IL13	IL20RB	IL23A	IL23R	IL4	IL6	INAVA	IRF4	ISG15	JAK3	LGALS9	LILRA5	LILRB1	LILRB4	MIR106A	MIR145	MIR194-1	MIR98	MIRLET7C	NOD2	PDCD1LG2	PIBF1	PLCG2	PRG2	PRKCZ	PYCARD	RAD21	RBM47	SASH3	STAT3	SYK	TIGIT	TLR2	TLR4	TLR9	TNFRSF21	TNFSF4	TREM2	TRIB2	TSLP	TUSC2	TYROBP	VSIR	XCL1
GOBP_INTERLEUKIN_11_MEDIATED_SIGNALING_PATHWAY	https://www.gsea-msigdb.org/gsea/msigdb/human/geneset/GOBP_INTERLEUKIN_11_MEDIATED_SIGNALING_PATHWAY	IL11	IL11RA	IL6R	IL6ST	JAK1	STAT3
GOBP_INTERLEUKIN_12_MEDIATED_SIGNALING_PATHWAY	https://www.gsea-msigdb.org/gsea/msigdb/human/geneset/GOBP_INTERLEUKIN_12_MEDIATED_SIGNALING_PATHWAY	IL12A	IL12B	IL12RB1	IL12RB2	JAK2	P4HB	PLCB1	STAT4	TYK2
GOBP_INTERLEUKIN_12_PRODUCTION	https://www.gsea-msigdb.org/gsea/msigdb/human/geneset/GOBP_INTERLEUKIN_12_PRODUCTION	ACP5	AGER	ARRB2	C1QBP	CCL19	CCR7	CD36	CD40	CD40LG	CD47	CLEC7A	CMKLR1	FOXP1	HLA-B	HLA-G	HMGB1	HSPD1	IDO1	IFNG	IL10	IL12B	IL16	IL17A	IL23A	IL23R	IRAK3	IRF1	IRF5	IRF8	ISL1	JAK3	LAPTM5	LEP	LGALS9	LILRA5	LILRB1	LTB	MAPK11	MAPK14	MAST2	MDK	MEFV	MIR21	NFKB1	NOD2	PIBF1	PLCB1	PLCG2	RELA	RIPK2	SCIMP	SLAMF1	SYK	THBS1	TIGIT	TIRAP	TLR2	TLR3	TLR4	TLR8	TLR9	TNFSF4	TRAF6	UNC93B1
GOBP_INTERLEUKIN_13_PRODUCTION	https://www.gsea-msigdb.org/gsea/msigdb/human/geneset/GOBP_INTERLEUKIN_13_PRODUCTION	ARG2	GATA3	HLA-E	IFNA2	IFNL1	IL17RA	IL18	IL1RAP	IL33	IL4	IRF4	LEF1	LGALS9	LILRA5	PRKCZ	RARA	SCGB1A1	SPHK2	TNFRSF21	TNFSF4	TSLP
GOBP_INTERLEUKIN_17A_MEDIATED_SIGNALING_PATHWAY	https://www.gsea-msigdb.org/gsea/msigdb/human/geneset/GOBP_INTERLEUKIN_17A_MEDIATED_SIGNALING_PATHWAY	IL17A	IL17RA	IL17RC	MAP3K7	TRAF3IP2	TRAF6
GOBP_INTERLEUKIN_17_MEDIATED_SIGNALING_PATHWAY	https://www.gsea-msigdb.org/gsea/msigdb/human/geneset/GOBP_INTERLEUKIN_17_MEDIATED_SIGNALING_PATHWAY	IKBKE	IL17A	IL17F	IL17RA	MIR135A1	NOTCH1	TRAF2	TRAF3IP2	TRAF5	TRAF6	TRIM32	USP25
GOBP_INTERLEUKIN_17_PRODUCTION	https://www.gsea-msigdb.org/gsea/msigdb/human/geneset/GOBP_INTERLEUKIN_17_PRODUCTION	ARG2	ARID5A	BTK	CARD9	CCL1	DDIT3	FOXP3	IFNG	IL12A	IL12B	IL15	IL18	IL2	IL21	IL23A	IL23R	IL27RA	IL36RN	IL6	JAK2	LY9	MIR135A1	MIR136	MIR146B	MIR181C	MIR20A	MIR26A1	MIR383	MIRLET7F1	MYD88	NCKAP1L	NOD2	NR1H4	OPA1	OSM	PHB1	PRKCQ	PRNP	RFTN1	SLAMF6	SLC7A5	SPHK1	TGFB1	TLR4	TNFSF4	TUSC2	TYK2	VSIR	ZBTB7B
GOBP_INTERLEUKIN_18_MEDIATED_SIGNALING_PATHWAY	https://www.gsea-msigdb.org/gsea/msigdb/human/geneset/GOBP_INTERLEUKIN_18_MEDIATED_SIGNALING_PATHWAY	AKT1	CASP4	CYLD	IL18	IL18R1	IL18RAP	NLRP6	PDGFB	PIK3R1	TICAM2
GOBP_INTERLEUKIN_18_PRODUCTION	https://www.gsea-msigdb.org/gsea/msigdb/human/geneset/GOBP_INTERLEUKIN_18_PRODUCTION	CASP1	CD84	DHX9	GBP5	IL10	MIR197	MIR411	NLRP12	NLRP9	NOD2	TLR2	TLR9	TNF	USP50
GOBP_INTERLEUKIN_1_ALPHA_PRODUCTION	https://www.gsea-msigdb.org/gsea/msigdb/human/geneset/GOBP_INTERLEUKIN_1_ALPHA_PRODUCTION	CX3CL1	IL16	IL1R2	ISL1	MIR142	MIR181A2	MIR181C	NLRP10	P2RX7	PANX1	S100A13
GOBP_INTERLEUKIN_1_MEDIATED_SIGNALING_PATHWAY	https://www.gsea-msigdb.org/gsea/msigdb/human/geneset/GOBP_INTERLEUKIN_1_MEDIATED_SIGNALING_PATHWAY	EGR1	IKBKB	IL1B	IL1R1	IL1R2	IL1RAP	IL1RL2	IL1RN	IL6	IRAK1	IRAK2	IRAK3	IRAK4	MAP3K7	MAPK3	MIR146A	MIR21	MIR27A	MYD88	NFKBIA	OTUD4	PLCB1	PYDC1	RELA	RPS6KA4	RPS6KA5	ST18	TNIP2	TOLLIP	TRAF6	VRK2	ZBP1	ZNF675
GOBP_INTERLEUKIN_1_PRODUCTION	https://www.gsea-msigdb.org/gsea/msigdb/human/geneset/GOBP_INTERLEUKIN_1_PRODUCTION	ACP5	AGER	AIM2	ANXA1	APOA1	APP	ARG2	ARRB2	AZU1	CARD16	CARD17P	CARD18	CARD8	CASP1	CASP8	CCL19	CCL3	CCR7	CD33	CD36	CEACAM1	CLEC7A	CPTP	CX3CL1	CX3CR1	EGR1	ELF4	F2R	F2RL1	FFAR1	FFAR4	FOXP1	FZD5	GAS6	GBP5	GHRL	GHSR	GIT1	GSDMD	GSTP1	HAVCR2	HDAC2	HK1	HMGB1	HSPB1	IFI16	IFNG	IGF1	IGHD	IL10	IL16	IL17A	IL1R2	IL6	INAVA	ISL1	JAK2	LGALS9	LILRA2	LILRA5	LILRB4	LPL	MALT1	MEFV	MIR101-1	MIR132	MIR142	MIR144	MIR181A2	MIR181C	MIR181D	MIR195	MIR204	MIR206	MIR27B	MIR361	MIR488	MIR708	MIR766	MIR877	MIR920	MIR98	MYD88	NAIP	NLRC4	NLRP1	NLRP10	NLRP12	NLRP2	NLRP2B	NLRP3	NLRP7	NOD1	NOD2	NR1H4	ORM1	ORM2	P2RX7	PANX1	PANX2	PANX3	PML	PYCARD	PYDC1	PYDC2	RAD21	RELA	RIPK2	S100A13	S1PR3	SAA1	SERPINB1	SIRPA	SMAD3	SPHK1	STAT3	STMP1	TLR4	TLR6	TLR8	TMED10	TMEM106A	TNF	TNFAIP3	TREM2	TRIM16	TYROBP	USP50	WNT5A	ZC3H12A
GOBP_INTERLEUKIN_21_PRODUCTION	https://www.gsea-msigdb.org/gsea/msigdb/human/geneset/GOBP_INTERLEUKIN_21_PRODUCTION	FOXP1	IL6	MIR192	MIR21	MIR215	MIR221	MIR222
GOBP_INTERLEUKIN_23_PRODUCTION	https://www.gsea-msigdb.org/gsea/msigdb/human/geneset/GOBP_INTERLEUKIN_23_PRODUCTION	CLEC7A	CSF2	IFNG	IL17A	IL17RA	MYD88	PLCG2	RAC1	TGFB1	TLR4
GOBP_INTERLEUKIN_27_MEDIATED_SIGNALING_PATHWAY	https://www.gsea-msigdb.org/gsea/msigdb/human/geneset/GOBP_INTERLEUKIN_27_MEDIATED_SIGNALING_PATHWAY	IL27RA	IL6ST	MX1	OAS1	OAS2	OASL	STAT1
GOBP_INTERLEUKIN_2_MEDIATED_SIGNALING_PATHWAY	https://www.gsea-msigdb.org/gsea/msigdb/human/geneset/GOBP_INTERLEUKIN_2_MEDIATED_SIGNALING_PATHWAY	IL2	IL2RA	IL2RB	IL2RG	JAK1	JAK3	PTPN2	STAT3	STAT5A
GOBP_INTERLEUKIN_2_PRODUCTION	https://www.gsea-msigdb.org/gsea/msigdb/human/geneset/GOBP_INTERLEUKIN_2_PRODUCTION	ABL1	ANXA1	CARD11	CARD9	CCR2	CD28	CD34	CD3E	CD4	CD80	CD83	CD86	CLEC7A	CR1	EZR	FOXP3	GATA3	GBP1	GLMN	GPR174	HAVCR2	HDAC7	HOMER2	HOMER3	IL17F	IL1A	IL1B	IL20RB	IRF4	KAT5	LAG3	LAPTM5	LILRB4	MALT1	MAP3K7	MIR181C	NAV3	NOD2	NR1H4	PDE4B	PDE4D	PLCG2	PNP	PRKACA	PRKCQ	PRKD2	PRNP	PTPRC	RIPK2	RPS3	RUNX1	SASH3	SFTPD	SPTBN1	STAT5B	STOML2	TBX21	TNFAIP3	TRAF2	TRAF6	TRIM27	VSIG4	VTCN1	XCL1	ZFP36
GOBP_INTERLEUKIN_33_MEDIATED_SIGNALING_PATHWAY	https://www.gsea-msigdb.org/gsea/msigdb/human/geneset/GOBP_INTERLEUKIN_33_MEDIATED_SIGNALING_PATHWAY	IL1RAP	IL1RL1	IL33	IRAK1	IRAK4	MAP3K7	MYD88	TRAF6
GOBP_INTERLEUKIN_3_MEDIATED_SIGNALING_PATHWAY	https://www.gsea-msigdb.org/gsea/msigdb/human/geneset/GOBP_INTERLEUKIN_3_MEDIATED_SIGNALING_PATHWAY	CSF2RB	FCER1G	IL3	IL3RA	JAK2	STAT5A	SYK
GOBP_INTERLEUKIN_4_MEDIATED_SIGNALING_PATHWAY	https://www.gsea-msigdb.org/gsea/msigdb/human/geneset/GOBP_INTERLEUKIN_4_MEDIATED_SIGNALING_PATHWAY	CD300LF	IL2RG	IL4	IL4R	JAK1	JAK3	PARP14	PTPN2	STAT5A	STAT6
GOBP_INTERLEUKIN_4_PRODUCTION	https://www.gsea-msigdb.org/gsea/msigdb/human/geneset/GOBP_INTERLEUKIN_4_PRODUCTION	CD28	CD3E	CD40LG	CD83	CD86	CEBPB	CLECL1P	DDIT3	EPX	FCER1G	FOXP3	GATA3	HAVCR2	HLA-DRB1	HLA-E	IL1RAP	IL20RB	IL33	IRF4	LEF1	LGALS9	MIR320A	NDFIP1	NLRP3	PRG2	PRKCQ	PRKCZ	RARA	SASH3	SCGB1A1	SLC7A5	SYK	TNFSF4	ZFPM1	ZP3
GOBP_INTERLEUKIN_5_MEDIATED_SIGNALING_PATHWAY	https://www.gsea-msigdb.org/gsea/msigdb/human/geneset/GOBP_INTERLEUKIN_5_MEDIATED_SIGNALING_PATHWAY	CSF2RB	IL5	IL5RA	JAK2	LYN	STAT5A
GOBP_INTERLEUKIN_5_PRODUCTION	https://www.gsea-msigdb.org/gsea/msigdb/human/geneset/GOBP_INTERLEUKIN_5_PRODUCTION	CRLF2	EPX	FOXP3	GATA3	IFNA2	IFNL1	IL17RA	IL1RAP	IL1RL1	IL33	IL5RA	IL9	LEF1	LGALS9	LILRB4	PDE4D	PRKCZ	RARA	SCGB1A1	TNFRSF21	TSLP
GOBP_INTERLEUKIN_6_MEDIATED_SIGNALING_PATHWAY	https://www.gsea-msigdb.org/gsea/msigdb/human/geneset/GOBP_INTERLEUKIN_6_MEDIATED_SIGNALING_PATHWAY	C1QTNF4	CEBPA	CTR9	FER	GFI1	IL6	IL6R	IL6ST	JAK1	JAK2	MIR125A	MIR125B1	MIR26A1	MIR98	MIR99A	MIRLET7A1	MIRLET7C	MIRLET7E	PTPN2	RIPK1	SMAD4	SPI1	SRC	ST18	STAT3	YAP1
GOBP_INTERLEUKIN_6_PRODUCTION	https://www.gsea-msigdb.org/gsea/msigdb/human/geneset/GOBP_INTERLEUKIN_6_PRODUCTION	ADORA2B	AFAP1L2	AGER	AIF1	AKIRIN2	APP	ARHGEF2	ARID5A	ARRB1	ARRB2	BANK1	BCL10	BPI	BTK	C1QTNF3	C1QTNF4	C5AR2	CAPN2	CARD9	CD200	CD200R1	CD36	CD47	CD74	CD84	CEBPB	CLEC7A	CSK	CX3CL1	CYBA	DHX9	ELF4	EOLA1	EREG	F2R	F2RL1	FOXJ1	FOXP3	GAS6	GBA1	GHRL	GHSR	HAVCR2	HGF	HLA-B	HMGB1	HSPD1	HYAL2	IFIH1	IFNG	IL10	IL16	IL17A	IL17D	IL17F	IL17RA	IL17RC	IL1A	IL1B	IL1RAP	IL1RL2	IL27RA	IL33	IL36A	IL36RN	IL37	IL6	IL6R	INAVA	INPP5D	IRAK3	ISL1	KLF2	LBP	LEP	LGALS9	LILRA2	LILRA5	LILRB2	LILRB4	LPL	MAPK13	MAPKAPK2	MAVS	MBP	MIR101-1	MIR105-1	MIR132	MIR140	MIR144	MIR146A	MIR149	MIR181A2	MIR195	MIR19A	MIR19B1	MIR204	MIR206	MIR217	MIR26A1	MIR338	MIR361	MIR365A	MIR657	MIR6869	MIR708	MIR766	MIR92A1	MIR98	MYD88	NCKAP1L	NLRC3	NLRP10	NLRP12	NLRX1	NMB	NMBR	NOD1	NOD2	NOS2	NR1H4	ORM1	P2RX7	PLCG2	POU2AF1	POU2F2	PTAFR	PTPN11	PTPN22	PTPN6	PYCARD	RAB7B	RABGEF1	RELA	RIGI	RIPK2	SCIMP	SELENOK	SELENOS	SETD4	SIGLEC16	SIRPA	SLAMF1	SOCS5	SPHK2	SPON2	STAT3	SYK	SYT11	TGFB1	TICAM1	TIRAP	TLR1	TLR2	TLR3	TLR4	TLR6	TLR7	TLR8	TLR9	TMEM106A	TNF	TNFAIP3	TNFSF4	TRAF6	TREM2	TRPV4	TSLP	TWIST1	TYROBP	UCN	UNC93B1	WNT5A	XBP1	ZBTB20	ZC3H12A
GOBP_INTERLEUKIN_8_PRODUCTION	https://www.gsea-msigdb.org/gsea/msigdb/human/geneset/GOBP_INTERLEUKIN_8_PRODUCTION	ADIPOQ	AFAP1L2	ANXA1	ANXA4	APOA2	ARRB1	BCL10	BCL3	BPI	C5AR2	CACTIN	CD14	CD2	CD244	CD33	CD58	CD74	CHI3L1	CLEC7A	CRP	DDIT3	DEFA5	ELANE	F2R	F2RL1	F3	FADD	FCN1	FFAR2	GDF2	HMGB1	HSPA1A	HSPA1B	HYAL2	IL10	IL17D	IL17F	IL1B	IL6	KLF4	LAMTOR5	LBP	LEP	LGALS9	LILRA2	LRRC19	MAP2K5	MAPKBP1	MAVS	MIR100	MIR106A	MIR106B	MIR129-1	MIR132	MIR146A	MIR181A2	MIR203A	MIR204	MIR302C	MIR302D	MIR488	MIR506	MIR520B	MIR520C	MIR766	MIR920	MIR93	MIR98	MIRLET7C	MYD88	NLRP10	NOD1	NOD2	NOS2	OTUD7B	PARK7	PLA2G1B	PRG3	PRKD2	PTPN22	PTPRC	PYCARD	RAB1A	RELA	RIGI	RIPK1	SERPINE1	SSC5D	STAT3	SYK	TIRAP	TLR1	TLR2	TLR3	TLR4	TLR5	TLR6	TLR7	TLR8	TLR9	TNF	WNT5A	ZNF580
GOBP_INTERMEDIATE_FILAMENT_BASED_PROCESS	https://www.gsea-msigdb.org/gsea/msigdb/human/geneset/GOBP_INTERMEDIATE_FILAMENT_BASED_PROCESS	AGFG1	ARHGEF28	ATF2	ATP8A2	ATXN3	BBLN	BFSP1	BFSP2	CLN8	CSNK1A1	DES	DNAJB6	DSP	DST	EPPK1	ERBIN	EVPL	EVPLL	FAM83H	GFAP	INA	KLHL24	KRT1	KRT10	KRT12	KRT13	KRT14	KRT15	KRT16	KRT17	KRT18	KRT19	KRT2	KRT20	KRT23	KRT24	KRT25	KRT26	KRT27	KRT28	KRT3	KRT31	KRT32	KRT33A	KRT33B	KRT34	KRT35	KRT36	KRT37	KRT38	KRT39	KRT4	KRT40	KRT5	KRT6A	KRT6B	KRT6C	KRT7	KRT71	KRT72	KRT73	KRT74	KRT75	KRT76	KRT77	KRT78	KRT79	KRT80	KRT81	KRT82	KRT83	KRT84	KRT85	KRT86	KRT9	MACF1	MTM1	NDEL1	NEFH	NEFL	NEFM	NES	PKP1	PKP2	PLEC	PPL	RAF1	SHH	SOD1	SYNC	SYNM	TCHH	TOR1A	VIM	VPS54
GOBP_INTERMEDIATE_FILAMENT_BUNDLE_ASSEMBLY	https://www.gsea-msigdb.org/gsea/msigdb/human/geneset/GOBP_INTERMEDIATE_FILAMENT_BUNDLE_ASSEMBLY	BBLN	EPPK1	KRT14	NEFH	NEFL	NEFM	PKP1	PKP2
GOBP_INTERMEDIATE_FILAMENT_ORGANIZATION	https://www.gsea-msigdb.org/gsea/msigdb/human/geneset/GOBP_INTERMEDIATE_FILAMENT_ORGANIZATION	AGFG1	BBLN	BFSP1	BFSP2	DES	DNAJB6	DSP	EPPK1	GFAP	INA	KLHL24	KRT1	KRT10	KRT12	KRT13	KRT14	KRT15	KRT16	KRT17	KRT19	KRT2	KRT20	KRT23	KRT24	KRT25	KRT26	KRT27	KRT28	KRT3	KRT31	KRT32	KRT33A	KRT33B	KRT34	KRT35	KRT36	KRT37	KRT38	KRT39	KRT4	KRT40	KRT5	KRT6A	KRT6B	KRT6C	KRT7	KRT71	KRT72	KRT73	KRT74	KRT75	KRT76	KRT77	KRT78	KRT79	KRT80	KRT81	KRT82	KRT83	KRT84	KRT85	KRT86	KRT9	MTM1	NEFH	NEFL	NEFM	PKP1	PKP2	PLEC	SHH	TCHH	VIM
GOBP_INTERMEMBRANE_LIPID_TRANSFER	https://www.gsea-msigdb.org/gsea/msigdb/human/geneset/GOBP_INTERMEMBRANE_LIPID_TRANSFER	ABCA3	ATG2A	ATG2B	BLTP1	BLTP3B	C2CD2L	CERT1	CIDEA	CIDEB	CIDEC	CPTP	ESYT1	GLTP	GLTPD2	MTTP	OSBPL2	OSBPL5	OSBPL8	PITPNA	PITPNB	PITPNC1	PITPNM1	PITPNM2	PITPNM3	PLEKHA8	PLEKHA8P1	PLTP	PRELID1	PRELID2	PRELID3A	PRELID3B	TNFAIP8L3	TRIAP1	TTPA
GOBP_INTERNAL_PEPTIDYL_LYSINE_ACETYLATION	https://www.gsea-msigdb.org/gsea/msigdb/human/geneset/GOBP_INTERNAL_PEPTIDYL_LYSINE_ACETYLATION	ATAT1	BAG6	EP300	KAT2A	KAT2B	KAT7	NAT8	NAT8B
GOBP_INTERNAL_PROTEIN_AMINO_ACID_ACETYLATION	https://www.gsea-msigdb.org/gsea/msigdb/human/geneset/GOBP_INTERNAL_PROTEIN_AMINO_ACID_ACETYLATION	ATAT1	BAG6	EP300	HAT1	KAT2A	KAT2B	KAT7	MAPT	NAA10	NAT8	NAT8B
GOBP_INTERNEURON_MIGRATION	https://www.gsea-msigdb.org/gsea/msigdb/human/geneset/GOBP_INTERNEURON_MIGRATION	ARX	CCR4	DRD1	DRD2	EVX1	FAT3	FEZF1	FEZF2	LHX6	NKX2-1	NR2F2	PAFAH1B1	RELN	SOX1
GOBP_INTERNEURON_MIGRATION_FROM_THE_SUBPALLIUM_TO_THE_CORTEX	https://www.gsea-msigdb.org/gsea/msigdb/human/geneset/GOBP_INTERNEURON_MIGRATION_FROM_THE_SUBPALLIUM_TO_THE_CORTEX	ARL13B	ARX	DRD1	DRD2	FEZF2	LHX6	NRG3
GOBP_INTERSTRAND_CROSS_LINK_REPAIR	https://www.gsea-msigdb.org/gsea/msigdb/human/geneset/GOBP_INTERSTRAND_CROSS_LINK_REPAIR	ATR	CENPS	CENPX	DCLRE1A	DCLRE1B	DCLRE1C	ERCC1	ERCC4	ERCC6L2	EXO5	FAAP100	FAAP20	FAAP24	FAN1	FANCA	FANCB	FANCC	FANCD2	FANCE	FANCF	FANCG	FANCI	FANCL	FANCM	FIRRM	HMCES	HROB	MCM8	MCM9	NEIL3	NUCKS1	POLN	RAD51	RAD51AP1	RAD51D	RFWD3	RNF168	RNF8	SPRTN	VCP	XPA	XRCC3
GOBP_INTESTINAL_ABSORPTION	https://www.gsea-msigdb.org/gsea/msigdb/human/geneset/GOBP_INTESTINAL_ABSORPTION	ABCG5	ABCG8	ACO1	ADRA2A	AKR1C1	APOA1	APOA2	APOA4	CD36	CEL	CYP8B1	ENPP7	EPB41	EZR	F11R	FABP1	FABP2	GCNT3	HAMP	IREB2	KCNQ1	LDLR	LEP	LIMA1	LPCAT3	MOGAT2	NPC1	NPC1L1	PLS1	PNLIP	PRAP1	SCARB1	SLC26A6	SLC2A5	SLC46A1	SLC5A1	SOAT2	TJP2	UGCG	VDR	VIL1
GOBP_INTESTINAL_CHOLESTEROL_ABSORPTION	https://www.gsea-msigdb.org/gsea/msigdb/human/geneset/GOBP_INTESTINAL_CHOLESTEROL_ABSORPTION	ABCG5	ABCG8	AKR1C1	APOA1	APOA2	APOA4	CD36	CEL	CYP8B1	ENPP7	LDLR	LEP	LIMA1	LPCAT3	NPC1	NPC1L1	PNLIP	SOAT2
GOBP_INTESTINAL_EPITHELIAL_CELL_DEVELOPMENT	https://www.gsea-msigdb.org/gsea/msigdb/human/geneset/GOBP_INTESTINAL_EPITHELIAL_CELL_DEVELOPMENT	C1GALT1	CDKN1A	FZD5	HIF1A	HOXA5	IL6ST	KLF5	MIR29B1	NKX3-2	PRDM1	SPDEF	SRC	TIGAR	TLR9	TMIGD1	TYMS	YAP1	YIPF6
GOBP_INTESTINAL_EPITHELIAL_CELL_DIFFERENTIATION	https://www.gsea-msigdb.org/gsea/msigdb/human/geneset/GOBP_INTESTINAL_EPITHELIAL_CELL_DIFFERENTIATION	C1GALT1	CBFA2T2	CDKN1A	CDX2	FZD5	GATA4	GATA5	GATA6	HIF1A	HOXA5	IL6ST	KLF5	MIR29B1	NKX3-2	NPY	PRDM1	PTK6	PYY	SAV1	SOX9	SPDEF	SRC	TIGAR	TLR9	TMIGD1	TYMS	YAP1	YIPF6
GOBP_INTESTINAL_EPITHELIAL_CELL_MATURATION	https://www.gsea-msigdb.org/gsea/msigdb/human/geneset/GOBP_INTESTINAL_EPITHELIAL_CELL_MATURATION	CDKN1A	FZD5	HIF1A	HOXA5	TMIGD1	TYMS
GOBP_INTESTINAL_EPITHELIAL_STRUCTURE_MAINTENANCE	https://www.gsea-msigdb.org/gsea/msigdb/human/geneset/GOBP_INTESTINAL_EPITHELIAL_STRUCTURE_MAINTENANCE	IL10RA	IL17A	INAVA	NEUROD1	SLC22A5	SOX9	TLR4	ZNF830
GOBP_INTESTINAL_HEXOSE_ABSORPTION	https://www.gsea-msigdb.org/gsea/msigdb/human/geneset/GOBP_INTESTINAL_HEXOSE_ABSORPTION	EZR	PLS1	SLC2A5	SLC5A1	VIL1
GOBP_INTESTINAL_LIPID_ABSORPTION	https://www.gsea-msigdb.org/gsea/msigdb/human/geneset/GOBP_INTESTINAL_LIPID_ABSORPTION	ABCG5	ABCG8	AKR1C1	APOA1	APOA2	APOA4	CD36	CEL	CYP8B1	ENPP7	FABP2	LDLR	LEP	LIMA1	LPCAT3	NPC1	NPC1L1	PNLIP	PRAP1	SCARB1	SOAT2	UGCG
GOBP_INTESTINAL_STEM_CELL_HOMEOSTASIS	https://www.gsea-msigdb.org/gsea/msigdb/human/geneset/GOBP_INTESTINAL_STEM_CELL_HOMEOSTASIS	LGR4	LPCAT3	NOD2	PLA2G10	PLA2G2A	ZNHIT1
GOBP_INTESTINE_SMOOTH_MUSCLE_CONTRACTION	https://www.gsea-msigdb.org/gsea/msigdb/human/geneset/GOBP_INTESTINE_SMOOTH_MUSCLE_CONTRACTION	GHRL	GHSR	HTR1D	HTR2B	KIT	PTGER3	SCN11A	TACR2
GOBP_INTRACELLULAR_AMINO_ACID_HOMEOSTASIS	https://www.gsea-msigdb.org/gsea/msigdb/human/geneset/GOBP_INTRACELLULAR_AMINO_ACID_HOMEOSTASIS	ACACB	GLS	GRM2	KCTD7	SLC1A1	SLC38A3	SLC66A1	SLC7A11	TPP2
GOBP_INTRACELLULAR_CORTICOSTEROID_RECEPTOR_SIGNALING_PATHWAY	https://www.gsea-msigdb.org/gsea/msigdb/human/geneset/GOBP_INTRACELLULAR_CORTICOSTEROID_RECEPTOR_SIGNALING_PATHWAY	ARID1A	BMAL1	CALR	CLOCK	CRY1	CRY2	JAK2	LMO3	NEDD4	NR3C1	PER1	PHB1	PTGES3	YWHAH
GOBP_INTRACELLULAR_DISTRIBUTION_OF_MITOCHONDRIA	https://www.gsea-msigdb.org/gsea/msigdb/human/geneset/GOBP_INTRACELLULAR_DISTRIBUTION_OF_MITOCHONDRIA	ARMC1	BHLHA15	CLUH	DNM1L	KAT2A	LRRK2	MAPT
GOBP_INTRACELLULAR_ESTROGEN_RECEPTOR_SIGNALING_PATHWAY	https://www.gsea-msigdb.org/gsea/msigdb/human/geneset/GOBP_INTRACELLULAR_ESTROGEN_RECEPTOR_SIGNALING_PATHWAY	AR	ARID1A	BRCA1	CARM1	CNOT1	CNOT2	CNOT9	CYP7B1	DDRGK1	DDX17	DDX5	DDX54	DEFA1	DEFA1B	DEFA3	DNAAF4	EGLN2	ESR1	ESR2	FOXA1	FOXH1	ISL1	KANK2	KMT2D	LATS1	LBH	MED1	NCOA4	PADI2	PAGR1	PAK1	PARP1	PHB2	POU4F2	PPARGC1B	RBFOX2	SAFB	SKP2	SRARP	SRC	STRN3	TADA3	TAF7	TP63	TRIP4	UBA5	UFL1	UFM1	UFSP2	VPS11	VPS18	WBP2	ZNF366
GOBP_INTRACELLULAR_GLUCOSE_HOMEOSTASIS	https://www.gsea-msigdb.org/gsea/msigdb/human/geneset/GOBP_INTRACELLULAR_GLUCOSE_HOMEOSTASIS	ABCA12	ABCC8	ACE	ADCY5	ADCY8	ADRA2A	AGER	ANO1	BAD	BAIAP3	BRSK2	C1QTNF12	C2CD2L	CARTPT	CASR	CCDC186	CDK16	CFTR	CLTRN	CMA1	COL1A1	CPB2	CRH	CYP7A1	DYNLL1	EFNA5	ENY2	EPHA5	ERN1	FGF21	FKBP1B	FOXA2	FOXA3	FOXK1	FOXK2	FOXO1	FOXO3	GAS6	GATA4	GCG	GCK	GCLC	GCLM	GHRL	GJB6	GPER1	GPLD1	GPR27	GPR68	GPX1	HIF1A	HK1	HK2	HK3	HKDC1	HLA-DRB1	ICAM1	IGF1R	IRS2	JAGN1	KAT5	KCNB1	KCNJ11	KLF15	KLF7	LIN28A	LRP5	LRRC8A	LRRC8D	MIR103A1	MIR146A	MIR15A	MIR16-1	MIR320A	MIR320B1	MIR320B2	MIR320C1	MIR320C2	MIR320D1	MIR320D2	MIR320E	MIR337	MIRLET7G	MLXIPL	MPC2	NADK	NCF1	NDUFAF2	NEUROD1	NGFR	NKX6-1	NOX4	NPTX1	NR1D1	NR1H4	NUCKS1	OGT	OPRK1	OSBP	PAX2	PAX6	PCK1	PCK2	PDE8B	PDX1	PIH1D1	PIK3CA	PIK3R1	PIK3R2	PIM3	PLA2G6	PPARGC1A	PPP3CA	PPP3CB	PRKAA1	PRKAA2	PRKACA	PRKCE	PTPRN	PTPRN2	RAB11B	RAB11FIP2	RAB11FIP5	RACK1	RAF1	RBM4	RFX6	RPTOR	SELENOT	SERPINF1	SIDT2	SIN3A	SIRT1	SLC12A6	SLC12A7	SLC29A1	SLC2A2	SLC39A14	SLC9B2	SMAD2	SMAD3	SMAD4	SMARCA4	SMARCB1	SOX4	SRF	SRI	STX4	STXBP3	STXBP4	SYBU	TGFB1	TH	TIAM1	TRA2B	TREM2	TRPM4	TUNAR	TWNK	UBTF	UCP2	UNC13B	VSNL1	XBP1	ZBED6	ZBTB20	ZNF236
GOBP_INTRACELLULAR_GLUTAMATE_HOMEOSTASIS	https://www.gsea-msigdb.org/gsea/msigdb/human/geneset/GOBP_INTRACELLULAR_GLUTAMATE_HOMEOSTASIS	ACACB	GLS	GRM2	KCTD7	SLC1A1	SLC7A11
GOBP_INTRACELLULAR_IRON_ION_HOMEOSTASIS	https://www.gsea-msigdb.org/gsea/msigdb/human/geneset/GOBP_INTRACELLULAR_IRON_ION_HOMEOSTASIS	ABCB6	ABCB7	ACO1	ALAS2	ATP13A2	ATP6AP1	ATP6V0A2	ATP6V0D1	ATP6V1A	ATP6V1G1	B2M	BDH2	BMP6	BOLA1	BOLA2	BOLA2B	BOLA3	CCDC115	CP	CYB561	CYB561A3	CYBRD1	EGLN1	ERFE	FBXL5	FLVCR1	FRRS1	FTH1	FTH1P19	FTHL17	FTL	FTMT	FXN	GDF2	GLRX3	GLRX5	HAMP	HEPHL1	HFE	HIF1A	HJV	HMOX1	HPX	IFNG	IREB2	ISCU	MIR210	MYC	NAGLU	NCOA4	NDFIP1	NEO1	NUBP1	PICALM	SCARA5	SLC11A1	SLC11A2	SLC22A17	SLC39A14	SLC39A8	SLC40A1	SLC46A1	SMAD4	SOD1	SRI	STEAP2	STEAP4	TF	TFR2	TFRC	TMEM199	TMPRSS6	TTC7A
GOBP_INTRACELLULAR_LIPID_TRANSPORT	https://www.gsea-msigdb.org/gsea/msigdb/human/geneset/GOBP_INTRACELLULAR_LIPID_TRANSPORT	ABCA1	ABCA12	ABCA2	ABCD1	ABCD2	ABCD3	ABCD4	ABCG1	ANXA2	ANXA2P2	ARL8B	ARV1	CERT1	CES1	CPT1A	CPT1B	CPT2	FABP3	GRAMD1A	GRAMD1B	GRAMD1C	LDLR	LDLRAP1	MIR17	MIR185	MIR27B	NPC1	NPC2	NUS1	OSBP	OSBPL2	PCSK9	PIP4K2A	PLEKHA8	RELCH	SCP2	SERAC1	SGPP1	SLC25A20	STAR	STARD4	SYT7	TMEM41B	TMEM97	TPCN2	TSPO2	VPS4A	VPS51	VPS52	VPS53	VPS54
GOBP_INTRACELLULAR_MAGNESIUM_ION_HOMEOSTASIS	https://www.gsea-msigdb.org/gsea/msigdb/human/geneset/GOBP_INTRACELLULAR_MAGNESIUM_ION_HOMEOSTASIS	EDN3	KEL	SLC41A1	TMEM94	XK
GOBP_INTRACELLULAR_MONOATOMIC_ANION_HOMEOSTASIS	https://www.gsea-msigdb.org/gsea/msigdb/human/geneset/GOBP_INTRACELLULAR_MONOATOMIC_ANION_HOMEOSTASIS	FASLG	KCNE3	KCNQ1	SLC12A2	SLC12A5	STK39	TBXAS1	UMOD	WNK1	WNK4
GOBP_INTRACELLULAR_MRNA_LOCALIZATION	https://www.gsea-msigdb.org/gsea/msigdb/human/geneset/GOBP_INTRACELLULAR_MRNA_LOCALIZATION	A1CF	BICD1	CAPRIN1	CASC3	DHX36	FUBP3	KIF5C	MEX3D	PUM2	QKI	STAU1	STAU2	ZFP36	ZFP36L1	ZNF385A
GOBP_INTRACELLULAR_OXYGEN_HOMEOSTASIS	https://www.gsea-msigdb.org/gsea/msigdb/human/geneset/GOBP_INTRACELLULAR_OXYGEN_HOMEOSTASIS	ALAS2	AQP11	CIAO3	EGLN1	HIF1A	NNT	SOD2	WNT7B
GOBP_INTRACELLULAR_PHOSPHATE_ION_HOMEOSTASIS	https://www.gsea-msigdb.org/gsea/msigdb/human/geneset/GOBP_INTRACELLULAR_PHOSPHATE_ION_HOMEOSTASIS	ABCC6	ENPP1	FGF23	GCM2	NHERF1	SLC34A1	SLC34A2	SLC34A3	UMOD	XPR1
GOBP_INTRACELLULAR_PH_ELEVATION	https://www.gsea-msigdb.org/gsea/msigdb/human/geneset/GOBP_INTRACELLULAR_PH_ELEVATION	CFTR	CLN3	OCA2	SLC26A3	SLC26A6	SLC45A2	TMEM175
GOBP_INTRACELLULAR_PH_REDUCTION	https://www.gsea-msigdb.org/gsea/msigdb/human/geneset/GOBP_INTRACELLULAR_PH_REDUCTION	AQP11	ATP6AP1	ATP6AP2	ATP6V0A1	ATP6V0A2	ATP6V0A4	ATP6V0B	ATP6V0C	ATP6V0D1	ATP6V0D2	ATP6V0E1	ATP6V0E2	ATP6V1A	ATP6V1B1	ATP6V1B2	ATP6V1D	ATP6V1F	ATP6V1H	AVP	AVPR1A	BCL2	CA2	CA7	CCDC115	CLCN3	CLIC4	CLN3	CLN5	CLN6	CREG1	DMXL1	DMXL2	FASLG	GPR89A	GPR89B	GRN	LAMP1	LAMP2	PPT1	RAB20	RAB38	RAB39A	RAB7A	RNASEK	SLAMF8	SLC11A1	SLC12A5	SLC4A7	SLC9A7	SLC9A8	SNAPIN	TCIRG1	TMEM106B	TMEM199	TMEM9	TPCN2	UBE3A
GOBP_INTRACELLULAR_POTASSIUM_ION_HOMEOSTASIS	https://www.gsea-msigdb.org/gsea/msigdb/human/geneset/GOBP_INTRACELLULAR_POTASSIUM_ION_HOMEOSTASIS	ATP12A	ATP1A1	ATP1A2	ATP1A3	ATP1A4	ATP1B1	ATP1B2	ATP1B3	ATP4A	ATP4B	FXYD2	KCNJ2	KCNMA1	KCTD7	SLC12A2
GOBP_INTRACELLULAR_PROTEIN_TRANSMEMBRANE_TRANSPORT	https://www.gsea-msigdb.org/gsea/msigdb/human/geneset/GOBP_INTRACELLULAR_PROTEIN_TRANSMEMBRANE_TRANSPORT	BCR	C2CD5	GLP1R	HSPA5	LONP2	PEX1	PEX10	PEX12	PEX13	PEX14	PEX16	PEX2	PEX26	PEX5	PEX5L	PEX6	PEX7	RTN2	SEC61A1	SEC61A2	SEC61B	SEC61G	SEC62	SEC63	SRP54	TRAM1	TRAM1L1	TRAM2	TRIM37	USP9X	ZFAND2B
GOBP_INTRACELLULAR_PROTEIN_TRANSPORT	https://www.gsea-msigdb.org/gsea/msigdb/human/geneset/GOBP_INTRACELLULAR_PROTEIN_TRANSPORT	ABCA12	ABRA	ACD	ADIPOQ	AGK	AHCYL1	AKAP5	AKIRIN2	AKT1	ANGPT1	ANKLE1	ANP32B	AP1B1	AP1G1	AP1G2	AP1M1	AP1M2	AP1S1	AP1S2	AP1S3	AP2A1	AP2A2	AP2B1	AP2M1	AP2S1	AP3B1	AP3B2	AP3D1	AP3M1	AP3M2	AP3S1	AP3S2	AP4B1	AP4E1	AP4M1	APBA1	APOD	APPBP2	APPL1	APPL2	ARCN1	ARF1	ARF3	ARF4	ARF5	ARF6	ARFGAP3	ARFIP1	ARFIP2	ARFRP1	ARHGAP44	ARHGEF2	ARL1	ARL11	ARL14	ARL17B	ARL4A	ARL4C	ARL4D	ARL5A	ARL5B	ARL5C	ARL6	ASPSCR1	ATF2	ATG14	ATP13A2	ATP1B1	ATP6AP1	AUP1	B3GAT3	BAG3	BARD1	BCAP29	BCAP31	BCL3	BCR	BECN1	BMP4	BRSK2	C17orf75	C2CD5	CABP1	CACNG2	CACNG3	CACNG4	CACNG5	CACNG7	CACNG8	CALR	CAMK1	CAMSAP3	CBLB	CCHCR1	CD24	CD36	CD74	CD81	CDC42	CDH1	CDK1	CDK5	CDKN1A	CEP131	CEP290	CHCHD4	CHM	CHML	CHP1	CHP2	CHRM1	CLIP3	CLTA	CLTB	CLTC	CLTCL1	CLU	COG3	COG7	COPA	COPB1	COPB2	COPG1	COPG2	COPZ1	COPZ2	CRY2	CRYZL2P-SEC16B	CSE1L	CTDSPL2	CTSA	CTTN	DERL1	DERL2	DERL3	DESI1	DLG2	DMAP1	DNAJC15	DNAJC19	DNAJC27	DRD1	E2F3	ECT2	EDEM1	EDEM2	EFCAB7	EGR2	EHD1	EIF2D	EIF4ENIF1	ELAVL1	EMD	EP300	ERGIC3	ERLEC1	ERP29	EXOC6	EXOC6B	EXPH5	FAF2	FAM53A	FAM53B	FAM53C	FAM91A1	FERMT1	FGF9	FLNA	FRAT1	FRAT2	GAS6	GCC2	GCKR	GFAP	GGA1	GGA2	GGA3	GLI3	GLP1R	GNPTAB	GNPTG	GPIHBP1	GRIP1	GRIP2	GRIPAP1	GRPEL1	GRPEL2	GSK3B	HCLS1	HDAC3	HDAC6	HEATR3	HERC2	HERPUD1	HGS	HIKESHI	HM13	HSP90AA1	HSP90B1	HSPA4	HSPA5	HSPA8	HSPA9	HSPB1	HYAL2	ICE1	IFI27	IFNG	IFT22	IFT27	IL1B	IL33	ING1	INSIG1	IPO11	IPO13	IPO4	IPO5	IPO7	IPO8	IPO9	IRGM	JAK2	JUP	KCNQ3	KIF13A	KIF20B	KIF5A	KIF5B	KIF5C	KPNA1	KPNA2	KPNA3	KPNA4	KPNA5	KPNA6	KPNA7	KPNB1	LAMP2	LAPTM5	LARGE1	LCP1	LEP	LHCGR	LMAN1	LMNA	LONP2	LRRC7	LRRK2	M6PR	MAP1A	MAP1LC3C	MAPK14	MAPK8IP3	MAVS	MDFIC	MDM2	MED1	MLPH	MMP12	MON1A	MON1B	MTCH1	MTCH2	MTX1	MTX2	MVB12A	MYO6	MYO7A	MYRIP	NAGPA	NAPA	NAPB	NAPG	NCOA4	NDEL1	NDP	NDUFA13	NEDD4	NETO1	NF1	NFATC3	NFKBIA	NGFR	NOTCH1	NPAP1	NPLOC4	NPM1	NSF	NSG1	NUP107	NUP133	NUP153	NUP155	NUP188	NUP214	NUP35	NUP42	NUP50	NUP54	NUP58	NUP62	NUP85	NUP88	NUP93	NUP98	NUTF2	NXT1	OAZ1	OAZ2	OAZ3	OS9	PAM16	PARK7	PCM1	PCNT	PDCD10	PDCD5	PDCD6	PEX1	PEX10	PEX12	PEX13	PEX14	PEX16	PEX19	PEX2	PEX26	PEX3	PEX5	PEX5L	PEX6	PEX7	PHB2	PICK1	PIK3C3	PIK3R1	PIK3R2	PIK3R4	PKD1	PKIA	PKIG	PLK3	PML	POLA2	POM121	POM121B	POM121C	POM121L2	PPM1A	PPP1R10	PPP3CA	PPP3R1	PRICKLE1	PRKACA	PRKCD	PRKD1	PRPF4B	PRR5L	PSEN1	PTGS2	PTPN1	PTPN11	PTPN14	PTPN23	PTTG1IP	PXK	RAB11A	RAB14	RAB17	RAB18	RAB19	RAB1A	RAB1B	RAB1C	RAB20	RAB21	RAB22A	RAB23	RAB24	RAB27B	RAB28	RAB29	RAB31	RAB32	RAB38	RAB3GAP2	RAB41	RAB43	RAB5A	RAB5B	RAB5C	RAB6A	RAB6B	RAB6C	RAB6D	RAB7A	RAB8A	RAB8B	RABL2A	RABL2B	RABL3	RAMP1	RAMP2	RAMP3	RAN	RANBP17	RANBP2	RANBP3	RANBP3L	RANBP6	RANGAP1	RANGRF	RAPGEF3	RBM22	REEP2	RFTN1	RGPD1	RGPD2	RGPD3	RGPD4	RGPD5	RGPD6	RGPD8	RHBDD1	RHOB	RIC1	RILPL1	RILPL2	RIMS1	RIMS2	RIPOR1	ROMO1	RPAIN	RPGR	RPH3A	RPH3AL	RPL23	RTN2	RUFY3	SAMM50	SAR1A	SAR1B	SCARB2	SCFD1	SCFD2	SCG5	SCRIB	SEC13	SEC16A	SEC16B	SEC23A	SEC23B	SEC23IP	SEC24A	SEC24B	SEC24C	SEC24D	SEC61A1	SEC61A2	SEC61B	SEC61G	SEC62	SEC63	SEL1L	SELENOS	SFN	SH3TC2	SHH	SIL1	SIRT6	SIRT7	SIX2	SLC35D3	SLC51B	SLU7	SMAD3	SMO	SMURF1	SNAPIN	SNF8	SNUPN	SNX1	SNX10	SNX11	SNX13	SNX15	SNX16	SNX17	SNX2	SNX27	SNX31	SNX33	SNX5	SNX6	SNX8	SNX9	SORCS2	SORL1	SORT1	SP100	SPAG17	SPG11	SPRN	SQSTM1	SRP54	SRPRA	STAM	STAM2	STAT3	STEEP1	STK3	STK4	STRADA	STRADB	STX10	STX11	STX12	STX16	STX17	STX18	STX19	STX1A	STX1B	STX2	STX3	STX4	STX5	STX6	STX7	STX8	STXBP1	STXBP2	STXBP3	SUFU	SUMO1	SURF4	SVIP	SYK	SYNDIG1	SYNRG	SYTL1	SYTL2	SYTL3	SYTL4	SYTL5	SYVN1	TAMALIN	TARDBP	TBC1D13	TECPR2	TENM1	TGFB1	TGFBRAP1	TIMM10	TIMM10B	TIMM13	TIMM17A	TIMM17B	TIMM21	TIMM22	TIMM23	TIMM29	TIMM44	TIMM50	TIMM8A	TIMM8B	TIMM9	TLK1	TM9SF4	TMCO6	TMED1	TMED10	TMED2	TMED3	TMED4	TMED5	TMED6	TMED7	TMED9	TMEM129	TMEM30A	TMEM30B	TNPO1	TNPO2	TNPO3	TOMM20	TOMM20L	TOMM22	TOMM40	TOMM5	TOMM6	TOMM7	TOMM70	TP53	TPR	TRAF3IP2	TRAM1	TRAM1L1	TRAM2	TRARG1	TRIM23	TRIM28	TRIM37	TRMT10B	TSC2	TSG101	TSNARE1	TUBA1A	TXN	TXNIP	UBAC2	UBAP1	UBE2G2	UBE2J1	UBR5	UFD1	UFM1	UHMK1	UMOD	UNC93B1	USO1	USP9X	VAMP2	VCP	VIPAS39	VPS11	VPS13A	VPS13C	VPS13D	VPS16	VPS18	VPS25	VPS26A	VPS26B	VPS26C	VPS28	VPS29	VPS33A	VPS33B	VPS35	VPS36	VPS37A	VPS37B	VPS37C	VPS37D	VPS39	VPS41	VPS45	VPS4A	VPS53	VPS54	VPS8	VTI1A	VTI1B	WASH3P	WDR11	WLS	XPO1	XPO4	XPO5	XPO6	XPO7	XPOT	YOD1	YWHAE	YWHAH	ZC3H12A	ZDHHC2	ZFAND1	ZFAND2B	ZFYVE16	ZIC1	ZPR1
GOBP_INTRACELLULAR_RECEPTOR_SIGNALING_PATHWAY	https://www.gsea-msigdb.org/gsea/msigdb/human/geneset/GOBP_INTRACELLULAR_RECEPTOR_SIGNALING_PATHWAY	ABHD17A	ACTN4	AHR	AHRR	AKR1C3	AKT1	ALDH1A2	ALOX15	ALOX15B	ALOXE3	ALPK1	ANKRD17	AR	ARID1A	ARNT	ASXL1	ASXL2	ATAT1	AURKB	BANF1	BECN1	BIRC2	BIRC3	BMAL1	BMP2	BRCA1	BRCC3	BTK	C1QBP	CALCOCO1	CALR	CARD8	CARM1	CAV1	CD36	CGAS	CITED2	CLOCK	CLPB	CNOT1	CNOT2	CNOT9	COLEC12	CPTP	CRKL	CRY1	CRY2	CSNK1A1	CST11	CTBP2	CYLD	CYP24A1	CYP26A1	CYP26B1	CYP26C1	CYP27B1	CYP7B1	DAB2	DAXX	DCBLD2	DDRGK1	DDX17	DDX3X	DDX5	DDX54	DDX60	DEFA1	DEFA1B	DEFA3	DHRS3	DHX33	DHX58	DNAAF4	DNAJA1	EGLN2	EIF2AK2	EP300	EPG5	ERBIN	ERRFI1	ESR1	ESR2	ESRRA	ESRRB	ESRRG	EZH2	F2RL1	FABP5	FAM120B	FBXL2	FCRL3	FKBP4	FLOT1	FLOT2	FOXA1	FOXH1	FOXP1	GBP2	GBP5	GHRHR	GPATCH3	GPER1	GPHB5	GPS2	GRAMD4	HAVCR2	HCFC2	HDAC1	HDAC6	HEYL	HMGB1	HNF4A	HNF4G	HSPA1A	HSPA1B	HSPA8	IFIH1	IKBKB	INAVA	IPO5	IRAK1	IRAK4	IRF3	IRF7	IRGM	ISL1	ITCH	JAK2	KANK2	KCNJ8	KDM1A	KDM3A	KDM4C	KDM5D	KLF2	KMT2D	LACC1	LATS1	LBH	LEP	LILRA4	LMO3	LSM14A	LYPLAL1	MAP2K6	MAP3K7	MAPK1	MAPK8	MARK4	MAVS	MED1	MEFV	MIR208A	MIR34A	MIR708	MN1	MYD88	NAGK	NCOA1	NCOA2	NCOA4	NCOR1	NCOR2	NEDD4	NEK7	NFKBIA	NKX3-1	NLRC3	NLRP1	NLRP2B	NLRP3	NLRP6	NLRX1	NOD1	NOD2	NODAL	NOP53	NPLOC4	NR0B1	NR1D1	NR1D2	NR1H2	NR1H3	NR1H4	NR1I2	NR1I3	NR2C1	NR2C2	NR2E1	NR2E3	NR2F1	NR2F2	NR2F6	NR3C1	NR3C2	NR4A1	NR4A2	NR4A3	NR5A1	NR5A2	NR6A1	OAS1	OAS3	OASL	OTULIN	PADI2	PAGR1	PAK1	PARK7	PARP1	PCBP2	PDK3	PELI1	PER1	PGR	PHB1	PHB2	PIAS2	PIK3AP1	PIM1	PKN1	PLCG2	PLIN5	PLPP1	PMEPA1	PML	POU4F2	PPARA	PPARD	PPARG	PPARGC1B	PPP2CA	PPP6C	PPT1	PRAME	PRCP	PRKD1	PRKDC	PRMT2	PTF1A	PTGES3	PTGIS	PTPN22	PTPRS	PUM1	PUM2	PYCARD	PYDC1	PYDC2	PYDC5	RAB7B	RARA	RARB	RARG	RBFOX2	RELA	RFTN1	RHOA	RHOXF1	RIGI	RIOK3	RIPK2	RNF125	RNF135	RNF14	RNF170	RNF34	RNF6	RORA	RORB	RORC	RSAD2	RTN4	RWDD1	RXRA	RXRB	RXRG	SAFB	SAFB2	SCARA3	SCGB2A1	SCGB2A2	SCIMP	SEC14L1	SFRP1	SIRT1	SIRT2	SKP2	SLC15A2	SLC15A3	SLC15A4	SLC19A1	SLC46A2	SMARCA4	SNAI2	SNW1	SRARP	SRC	SREBF1	STAT3	STING1	STMP1	STRN3	TAB1	TADA3	TAF7	TARBP2	TASL	TAX1BP1	TBK1	TBX1	TCF21	THRA	THRB	TICAM1	TIFA	TIRAP	TKFC	TLR3	TLR4	TLR6	TLR7	TLR8	TLR9	TMF1	TNF	TNFAIP3	TNIP2	TP63	TRAF3IP3	TRAF6	TREM2	TREML4	TRERF1	TREX1	TRIM11	TRIM15	TRIM16	TRIM24	TRIM25	TRIM3	TRIM31	TRIM68	TRIP4	TSPAN6	TWIST1	UBA5	UBE3A	UBQLN1	UBR5	UFD1	UFL1	UFM1	UFSP2	UNC93B1	USP15	USP17L2	USP26	USP50	VDR	VPS11	VPS18	WBP2	WDFY1	XIAP	YWHAE	YWHAH	ZBTB7A	ZCCHC3	ZDHHC12	ZDHHC18	ZDHHC3	ZDHHC5	ZDHHC7	ZDHHC9	ZMIZ1	ZNF366	ZNF536	ZNRF4
GOBP_INTRACELLULAR_SIGNALING_CASSETTE	https://www.gsea-msigdb.org/gsea/msigdb/human/geneset/GOBP_INTRACELLULAR_SIGNALING_CASSETTE	ABCA1	ABCA7	ABI2	ABL1	ABL2	ABR	ABRA	ACE2	ACKR2	ACKR3	ACKR4	ACTA2	ACTN3	ACTN4	ACVR1	ACVR2A	ACVRL1	ADA	ADAM8	ADAM9	ADCY1	ADCY2	ADCYAP1	ADCYAP1R1	ADGRB2	ADGRG1	ADGRG3	ADGRG6	ADIPOQ	ADIPOR1	ADISSP	ADM	ADNP	ADORA1	ADORA2B	ADRA1A	ADRA1B	ADRA1D	ADRA2A	ADRA2B	ADRA2C	ADRB1	ADRB2	ADRB3	AGER	AGO3	AGR2	AGT	AGTR1	AGTR2	AHR	AIDA	AIF1	AIM2	AJUBA	AKAP12	AKAP13	AKAP5	AKAP6	AKIP1	AKR1C2	AKR1C3	AKT1	ALKAL1	ALKAL2	ALOX12B	ALOX15	ALPK1	ALS2	AMBP	AMBRA1	AMFR	AMH	AMOT	ANGPT1	ANK2	ANKRD17	ANKRD6	APELA	APIP	APLNR	APOA1	APOC3	APOE	APOL3	APP	AQP1	AR	ARAF	ARAP1	ARF6	ARFGAP1	ARFGEF1	ARFGEF2	ARFGEF3	ARFIP2	ARHGAP1	ARHGAP10	ARHGAP11A	ARHGAP11B	ARHGAP12	ARHGAP15	ARHGAP17	ARHGAP18	ARHGAP19	ARHGAP20	ARHGAP21	ARHGAP22	ARHGAP23	ARHGAP24	ARHGAP25	ARHGAP26	ARHGAP27	ARHGAP28	ARHGAP29	ARHGAP30	ARHGAP31	ARHGAP32	ARHGAP33	ARHGAP35	ARHGAP39	ARHGAP4	ARHGAP40	ARHGAP42	ARHGAP44	ARHGAP45	ARHGAP5	ARHGAP6	ARHGAP8	ARHGAP9	ARHGDIA	ARHGDIB	ARHGDIG	ARHGEF1	ARHGEF10	ARHGEF10L	ARHGEF11	ARHGEF12	ARHGEF15	ARHGEF17	ARHGEF18	ARHGEF19	ARHGEF2	ARHGEF25	ARHGEF28	ARHGEF3	ARHGEF4	ARHGEF40	ARHGEF5	ARHGEF6	ARHGEF7	ARHGEF9	ARIH1	ARL3	ARL6IP5	ARRB1	ARRB2	ASH1L	ATAD3A	ATF1	ATF2	ATF3	ATF4	ATG14	ATOH8	ATP1A2	ATP1B1	ATP2A2	ATP2B4	ATP2C1	ATP6AP2	AUTS2	AVP	AVPI1	AVPR1A	AVPR1B	AXIN1	AXL	AZI2	BAG4	BANK1	BATF	BATF2	BATF3	BCAR3	BCL10	BCL3	BCL6	BCR	BECN1	BHLHA15	BIRC2	BIRC3	BIRC7	BMP10	BMP2	BMP4	BMP5	BMP6	BMP7	BMPER	BMPR1A	BMPR2	BNIP1	BOK	BRAF	BRAP	BRD4	BRK1	BST1	BST2	BTBD10	BTK	BTN2A2	BTRC	C10orf71	C15orf62	C18orf32	C1QBP	C1QL4	C1QTNF1	C1QTNF12	C1QTNF3	C1QTNF4	C3AR1	C3orf33	C5AR1	CA8	CACNA1C	CACTIN	CADM4	CALCR	CALM1	CALM2	CALM3	CALR	CAMK2D	CAMKK2	CAMTA1	CANT1	CAP1	CAP2	CAPN3	CARD10	CARD11	CARD14	CARD16	CARD19	CARD8	CARD9	CARTPT	CASC2	CASP1	CASP10	CASP8	CASQ1	CASQ2	CASR	CASS4	CAT	CAV1	CAV2	CAV3	CAVIN3	CBL	CBLC	CBS	CC2D1A	CCDC125	CCDC22	CCDC88A	CCDC88C	CCL11	CCL19	CCL20	CCL21	CCL3	CCL4	CCL5	CCM2	CCN1	CCN2	CCN3	CCNA2	CCR1	CCR10	CCR2	CCR3	CCR4	CCR5	CCR6	CCR7	CCR8	CCR9	CCRL2	CD160	CD19	CD22	CD24	CD27	CD28	CD2AP	CD300A	CD36	CD3E	CD4	CD40	CD44	CD74	CD81	CD86	CDC34	CDC42	CDC42EP1	CDC42EP2	CDC42EP3	CDC42EP4	CDC42EP5	CDC42SE1	CDC42SE2	CDH13	CDH2	CDK1	CDK10	CDK2	CDK5RAP3	CDKN1A	CDKN2A	CDON	CEACAM1	CEBPA	CEBPB	CEBPD	CEBPE	CEBPG	CELSR1	CEP55	CFL1	CFLAR	CGAS	CGNL1	CHERP	CHI3L1	CHM	CHML	CHN1	CHN2	CHP1	CHP2	CHRM3	CHRNA10	CHRNA7	CHUK	CIB1	CILP	CITED1	CLEC4D	CLEC6A	CLEC7A	CLIC2	CMKLR1	CNKSR3	COL1A2	COL3A1	COL6A1	COL6A2	COL6A3	COPS5	COPS8	CPNE1	CREB1	CREB3	CREBBP	CREBZF	CRH	CRIPTO	CRK	CRKL	CRNN	CRYAB	CRYBA1	CSF1	CSF1R	CSF3	CSK	CSNK1A1	CSNK2B	CSPG4	CTH	CTNNAL1	CTNNB1	CTSH	CUL1	CUL3	CX3CL1	CX3CR1	CXCL17	CXCL8	CXCR1	CXCR2	CXCR3	CXCR4	CXCR5	CXCR6	CXXC5	CYFIP1	CYLD	CYRIB	CYTH1	CYTH2	CYTH3	CYTH4	DAB1	DAB2	DAB2IP	DACT1	DAG1	DAXX	DBNL	DCN	DDAH1	DDIT3	DDR1	DDR2	DDRGK1	DDT	DDX1	DDX21	DDX3X	DEF6	DEFB1	DEFB114	DEFB124	DELE1	DENND1A	DENND2B	DENND3	DENND4A	DENND4B	DENND4C	DGKQ	DHCR24	DHX15	DHX33	DHX36	DIPK2A	DIRAS1	DIRAS2	DIRAS3	DKK1	DLC1	DLG1	DMD	DMPK	DNAJA1	DNAJA3	DNAJC27	DNMBP	DOCK1	DOCK10	DOCK11	DOCK2	DOCK3	DOCK4	DOCK5	DOCK6	DOCK7	DOCK8	DOCK9	DOK1	DOK2	DOK3	DOK4	DOK5	DOK6	DRD1	DRD2	DRD3	DRD4	DRD5	DSTYK	DUSP1	DUSP10	DUSP13B	DUSP16	DUSP19	DUSP2	DUSP22	DUSP26	DUSP29	DUSP3	DUSP4	DUSP5	DUSP6	DUSP7	DUSP8	DUSP9	DVL2	DVL3	DYRK2	ECM1	ECT2	EDA	EDA2R	EDAR	EDN1	EDN2	EDN3	EDNRA	EDNRB	EFHB	EFNA1	EGF	EGFR	EID2	EIF2AK1	EIF2AK2	EIF2AK3	EIF2AK4	EIF2S1	EIF3A	ELANE	ELMO1	EMILIN1	ENG	ENSG00000274276	EP300	EPGN	EPHA2	EPHA4	EPHA5	EPHA7	EPHA8	EPHB1	EPHB2	EPO	EPS8	EPS8L1	EPS8L2	EPS8L3	ERAS	ERBB2	ERBB3	ERBB4	ERC1	ERCC6	ERFE	ERN1	ERP29	ERRFI1	ESR1	EXTL3	EZH2	EZR	F11R	F2	F2R	F2RL1	F2RL2	F2RL3	FADD	FAM110C	FAM13A	FAM13B	FAM83D	FAM89B	FARP1	FARP2	FAS	FASLG	FBLN1	FBP1	FBXL2	FBXO8	FBXW11	FBXW7	FCGR2B	FCGR3A	FCRL3	FER	FERMT2	FFAR4	FGA	FGB	FGD1	FGD2	FGD3	FGD4	FGD5	FGF1	FGF10	FGF13	FGF16	FGF17	FGF18	FGF19	FGF2	FGF20	FGF21	FGF22	FGF23	FGF3	FGF4	FGF5	FGF6	FGF7	FGF8	FGF9	FGFR1	FGFR2	FGFR3	FGFR4	FGG	FGR	FHL2	FKBP1A	FKBP1B	FKRP	FKTN	FLCN	FLNA	FLOT1	FLOT2	FLT1	FLT3	FLT4	FN1	FNTA	FOS	FOSL1	FOXM1	FOXO1	FPR1	FPR2	FRMD7	FRS2	FSHR	FZD10	FZD7	G3BP1	G3BP2	GAB2	GABARAP	GADD45A	GADD45B	GADD45G	GAL	GAPDH	GAREM1	GARNL3	GARRE1	GAS6	GATA3	GBA1	GBF1	GBP1	GBP7	GCG	GCN1	GCNT2	GDF11	GDF15	GDF2	GDF5	GDF6	GDF7	GDI1	GDI2	GFRAL	GH1	GHR	GHRL	GIP	GIPR	GIT1	GIT2	GJA1	GLCE	GLIPR2	GLP1R	GMIP	GNA12	GNA13	GNA15	GNAI1	GNAI2	GNB1	GOLT1B	GPBAR1	GPER1	GPNMB	GPR101	GPR143	GPR17	GPR174	GPR18	GPR183	GPR20	GPR3	GPR35	GPR37	GPR37L1	GPR4	GPR55	GPR62	GPR65	GPR89A	GPRC5B	GPS1	GPS2	GPX1	GRAP	GRAP2	GRB10	GRB2	GREM1	GRIA1	GRIA3	GRIK1	GRIK2	GRIN1	GRIN2A	GRIN2B	GRIN2C	GRIN2D	GRM1	GRM2	GRM4	GRM5	GSDME	GSK3B	GSTM2	GSTO1	GSTP1	GUCA1A	GUCA1ANB-GUCA1A	GUCA2B	GUCY1A1	GUCY1A2	GUCY1B1	GUCY2D	GUCY2F	HACD3	HACE1	HAND2	HAVCR2	HAX1	HBEGF	HCLS1	HCRTR1	HCST	HDAC1	HDAC3	HDAC7	HEG1	HERC5	HESX1	HFE	HGF	HINT1	HIP1	HIPK2	HIPK3	HLA-DRB1	HLA-G	HMGB1	HMGCR	HMOX1	HOMER2	HOMER3	HPCA	HPSE	HRAS	HRC	HRH4	HSF1	HSPA5	HSPB1	HTR2A	HTR2B	HTR2C	HTT	HYAL2	IAPP	ICAM1	IFI35	IFIT5	IGBP1	IGF1	IGF1R	IGF2	IGFBP3	IGFBP4	IGFBP5	IGFBP6	IKBKB	IKBKE	IKBKG	IL11	IL12B	IL18	IL18R1	IL1A	IL1B	IL23A	IL26	IL31RA	IL34	IL6	ILK	IMPACT	INAVA	INHBA	INPP5E	INPP5F	INPP5K	INPPL1	INS	INSL3	INSR	IQGAP1	IQGAP3	IQSEC1	IQSEC2	IQSEC3	IRAG1	IRAK1	IRAK1BP1	IRAK2	IRAK3	IRAK4	IRF3	IRGM	IRS1	IRS2	ITCH	ITGA1	ITGA3	ITGAV	ITGB1	ITGB1BP1	ITGB3	ITPKB	ITPR1	ITPR2	ITPR3	ITSN1	JAK2	JCAD	JMJD8	JPT2	JUN	JUNB	KALRN	KANK1	KANK2	KARS1	KBTBD2	KBTBD6	KBTBD7	KCNC2	KCNJ11	KCNJ8	KCTD10	KCTD13	KDR	KIAA0319	KIF14	KISS1	KIT	KITLG	KL	KLB	KLHDC10	KLHL31	KNDC1	KRAS	KRIT1	KSR1	KSR2	LACRT	LAMTOR1	LAMTOR2	LAMTOR3	LAMTOR5	LAPTM5	LAT	LAT2	LAX1	LBH	LDLRAD4	LEMD2	LEP	LGALS1	LGALS9	LHCGR	LIF	LILRA5	LILRB4	LIME1	LIMK1	LIMS1	LIN28A	LIPA	LITAF	LMCD1	LMO3	LOX	LPAR1	LPAR2	LPAR3	LPAR4	LPAR6	LRP1	LRP2	LRP4	LRRC19	LRRK2	LTB	LTBR	LTF	LTK	LURAP1	LURAP1L	LYN	LZTR1	MADD	MAF	MAFB	MAGI2	MALT1	MAP1LC3A	MAP2K1	MAP2K2	MAP2K3	MAP2K4	MAP2K5	MAP2K6	MAP2K7	MAP3K1	MAP3K10	MAP3K11	MAP3K12	MAP3K13	MAP3K14	MAP3K15	MAP3K2	MAP3K20	MAP3K21	MAP3K3	MAP3K4	MAP3K5	MAP3K6	MAP3K7	MAP3K8	MAP3K9	MAP4K1	MAP4K2	MAP4K3	MAP4K4	MAP4K5	MAPK1	MAPK10	MAPK11	MAPK12	MAPK13	MAPK14	MAPK15	MAPK3	MAPK4	MAPK6	MAPK7	MAPK8	MAPK8IP1	MAPK8IP2	MAPK8IP3	MAPK9	MAPKAP1	MAPKAPK2	MAPKAPK3	MAPKAPK5	MAPKBP1	MAPRE2	MAPT	MARCO	MARVELD3	MAS1	MAVS	MAZ	MBIP	MBP	MCF2	MCF2L	MCOLN1	MCOLN2	MCOLN3	MCTP1	MCTP2	MCU	MDFIC	MECOM	MEF2A	MEF2C	MEIS3	MEN1	MERTK	MET	MFAP3	MFHAS1	MFN2	MGRN1	MIB2	MID1	MID2	MIER1	MIF	MINK1	MIR1-1	MIR101-1	MIR126	MIR130A	MIR132	MIR133A1	MIR133B	MIR138-1	MIR140	MIR145	MIR146A	MIR149	MIR15A	MIR15B	MIR16-1	MIR181A2	MIR181B1	MIR181D	MIR182	MIR185	MIR195	MIR199A1	MIR200C	MIR204	MIR205	MIR206	MIR20A	MIR21	MIR218-1	MIR221	MIR223	MIR23A	MIR24-1	MIR26A1	MIR26B	MIR27A	MIR27B	MIR29A	MIR29B1	MIR29C	MIR30C2	MIR323A	MIR34A	MIR34B	MIR34C	MIR365A	MIR375	MIR424	MIR449A	MIR483	MIR497	MIR503	MIR508	MIR519D	MIR675	MIR766	MIR885	MIR9-1	MIR92A1	MIRLET7B	MIRLET7F1	MIRLET7G	MKRN2	MMD2	MMP3	MOS	MRAS	MST1R	MSTN	MT3	MTDH	MTM1	MTNR1B	MTOR	MTURN	MUL1	MUSK	MYC	MYD88	MYDGF	MYO16	MYO9A	MYO9B	MYOC	MYORG	MYOZ1	MYOZ2	NAIP	NBR1	NCALD	NCF1	NCK1	NCK2	NCKAP1	NCOR1	NDFIP1	NDFIP2	NDNF	NDP	NDRG2	NDRG4	NDST1	NECAB2	NEDD4	NEK10	NEK6	NELFE	NENF	NET1	NEUROD2	NF1	NF2	NFAM1	NFAT5	NFATC1	NFATC2	NFATC3	NFATC4	NFE2	NFE2L2	NFE2L3	NFKB1	NFKB2	NFKBIA	NFKBIB	NFKBIL1	NGEF	NGF	NGFR	NHERF1	NHERF4	NISCH	NKD1	NKIRAS1	NKIRAS2	NKX3-1	NLK	NLRC3	NLRP12	NLRP2	NLRP3	NLRP6	NLRX1	NMI	NMNAT1	NMUR1	NMUR2	NOD1	NOD2	NODAL	NOG	NOL3	NOP53	NOS1	NOS2	NOS3	NOTCH1	NOTCH2	NOX1	NOX4	NPFFR2	NPHS1	NPNT	NPPA	NPPB	NPPC	NPR1	NPR2	NPSR1	NPY5R	NR1D1	NR1H4	NR3C2	NR5A2	NRAS	NRG1	NRK	NRP1	NRTN	NTF3	NTN1	NTRK1	NTRK2	NTRK3	NTS	NUCB1	NUCB2	NUDT4	NUP62	NUP93	NYAP1	NYAP2	OBSCN	OGT	OMA1	OPHN1	OPRK1	OPRL1	OPRM1	OPTN	OR2AT4	OSBPL8	OSM	OTUD3	OTUD7B	OVOL2	OXTR	P2RX1	P2RX2	P2RX3	P2RX4	P2RX5	P2RX7	P2RY1	P2RY10	P2RY11	P2RY12	P2RY6	P2RY8	PABPN1	PAFAH1B1	PAGE4	PAK1	PAK2	PAK3	PAK4	PAK5	PAK6	PAQR3	PARK7	PARP1	PBK	PDCD10	PDCD4	PDCD6	PDE10A	PDE11A	PDE1A	PDE1B	PDE1C	PDE2A	PDE3A	PDE3B	PDE4A	PDE4B	PDE4C	PDE4D	PDE5A	PDE6A	PDE6B	PDE6C	PDE6G	PDE6H	PDE7A	PDE7B	PDE8A	PDE8B	PDE9A	PDGFA	PDGFB	PDGFC	PDGFD	PDGFRA	PDGFRB	PDK2	PDPK1	PDPN	PEA15	PEAR1	PEBP1	PELI1	PELI2	PER1	PEX5L	PHACTR4	PHB1	PHB2	PHLDA3	PHLPP1	PICALM	PIDD1	PIK3AP1	PIK3C2A	PIK3C2B	PIK3C2G	PIK3CA	PIK3CB	PIK3CD	PIK3CG	PIK3IP1	PIK3R1	PIK3R2	PIK3R3	PIK3R4	PIK3R5	PIK3R6	PIM2	PIN1	PINK1	PIP5K1A	PIP5K1B	PIP5K1C	PJA2	PKD2	PKHD1	PKIA	PLA2G1B	PLA2G2A	PLA2G4B	PLA2G5	PLCB1	PLCE1	PLCG1	PLCG2	PLD1	PLD2	PLEK	PLEKHA1	PLEKHG1	PLEKHG3	PLEKHG4	PLEKHG4B	PLEKHG5	PLEKHG6	PLEKHG7	PLK2	PLK3	PLN	PLVAP	PLXNB1	PMEPA1	PML	POMC	POU4F2	PPARA	PPARD	PPARG	PPEF2	PPIA	PPM1A	PPM1B	PPM1L	PPM1N	PPP1CB	PPP1CC	PPP1R15A	PPP1R15B	PPP1R16B	PPP1R9A	PPP1R9B	PPP2CA	PPP2CB	PPP2R1A	PPP3CA	PPP3CB	PPP3CC	PPP3R1	PPP3R2	PPP5C	PRAG1	PRDM11	PRDM15	PRDX1	PRDX2	PRDX4	PREX1	PREX2	PRKAA1	PRKACA	PRKAR1A	PRKAR1B	PRKAR2A	PRKAR2B	PRKCA	PRKCB	PRKCD	PRKCE	PRKCZ	PRKD1	PRKD2	PRKG1	PRKN	PRL	PRMT1	PRMT5	PRNP	PROK1	PRR5	PRR5L	PRXL2C	PSCA	PSD	PSD2	PSD3	PSD4	PSMD10	PTBP1	PTEN	PTGDR2	PTGER4	PTH	PTK2	PTK2B	PTP4A3	PTPN1	PTPN11	PTPN13	PTPN2	PTPN22	PTPN3	PTPN6	PTPN7	PTPRC	PTPRJ	PTPRR	PYCARD	PYDC1	PYDC2	QARS1	QRICH1	RAB12	RAB15	RAB18	RAB21	RAB30	RAB33A	RAB33B	RAB35	RAB38	RAB39A	RAB39B	RAB4A	RAB4B	RAB6C	RAB9A	RAB9B	RABGEF1	RABIF	RABL3	RAC1	RAC2	RAC3	RACGAP1	RACK1	RAF1	RALA	RALB	RALBP1	RALGAPA1	RALGAPA2	RALGAPB	RALGDS	RALGPS1	RALGPS2	RAMP3	RANBP9	RAP1A	RAP1B	RAP1BL	RAP1GAP	RAP1GAP2	RAP1GDS1	RAP2A	RAP2B	RAP2C	RAPGEF1	RAPGEF2	RAPGEF3	RAPGEF4	RAPGEF5	RAPGEF6	RAPGEFL1	RASA2	RASA3	RASA4	RASA4B	RASAL1	RASAL3	RASD1	RASD2	RASGEF1A	RASGEF1B	RASGEF1C	RASGRF1	RASGRF2	RASGRP1	RASGRP2	RASGRP3	RASGRP4	RASIP1	RASL10A	RASSF1	RASSF2	RB1	RB1CC1	RBCK1	RBPMS	RBX1	RC3H1	RC3H2	RCAN1	RCAN2	RCAN3	RCE1	RCN3	RDX	REL	RELA	RELB	RELL1	RELL2	RELN	REM1	REN	RERG	RET	RFPL1	RFPL2	RFPL3	RFPL4A	RFPL4AL1	RFXANK	RGL1	RGL2	RGL3	RGL4	RGN	RGS14	RGS19	RGS2	RHBDD3	RHEB	RHEBL1	RHOA	RHOB	RHOBTB1	RHOBTB2	RHOC	RHOD	RHOF	RHOG	RHOH	RHOJ	RHOQ	RHOT1	RHOT2	RHOU	RHOV	RICTOR	RILPL1	RIN2	RIOK3	RIPK1	RIPK2	RIPK3	RIPOR1	RIPOR2	RIT1	RIT2	RND1	RND2	RND3	RNF13	RNF149	RNF31	RNF41	ROBO1	ROCK1	ROCK2	ROPN1B	ROR1	ROR2	RORA	ROS1	RPAP2	RPS3	RPS6KA6	RRAD	RRAGC	RRAS	RRAS2	RTKN	RTKN2	RTN4	RTN4R	RUBCN	RUFY1	RUNDC3A	RUNX2	RXFP2	RYK	RYR1	RYR2	RYR3	S100A12	S100A13	S100A4	S100A7	S100B	SAMD14	SASH1	SBK2	SCAI	SCG2	SCIMP	SCT	SDCBP	SECTM1	SELE	SELENOK	SELP	SEMA3A	SEMA3E	SEMA4C	SEMA4D	SEMA5A	SEMA6A	SEMA7A	SERPINA12	SERPINB3	SERPINE2	SERPINF2	SESN2	SESN3	SFRP5	SGCD	SGSM3	SH2B1	SH2B2	SH2B3	SH2D3A	SH2D3C	SH3BP1	SH3RF1	SH3RF2	SH3RF3	SHANK3	SHARPIN	SHC1	SHISA5	SHOC2	SHTN1	SIAH2	SIPA1	SIPA1L1	SIPA1L2	SIPA1L3	SIRPA	SIRT1	SIRT3	SIRT7	SKI	SLA	SLA2	SLAMF1	SLC20A1	SLC24A4	SLC30A10	SLC35B2	SLC39A8	SLC44A2	SLC8A1	SLC8A2	SLC9A1	SLIT2	SMAD1	SMAD2	SMAD3	SMAD4	SMAD5	SMAD6	SMAD7	SMAD9	SMPD1	SMPD3	SNIP1	SOD1	SORBS3	SOS1	SOS2	SOX2	SOX9	SPAG9	SPATA13	SPHK1	SPHK2	SPI1	SPINK1	SPPL3	SPRED1	SPRED2	SPRED3	SPRY1	SPRY2	SPRY3	SPRY4	SPTBN1	SQSTM1	SRC	SRGAP2	SRGAP3	SSTR4	SSX2IP	STAMBP	STARD13	STARD8	STAT1	STAT3	STK11	STK19	STK25	STK3	STK38	STK39	STK4	STK40	STMN1	STMN3	STOX1	STRADB	STUB1	STYX	STYXL2	SUMO4	SWAP70	SYDE1	SYDE2	SYK	SYNGAP1	SYNJ2BP	SYNPO2L	SYT14P1	TAB1	TAB2	TAB3	TAGAP	TANK	TAOK1	TAOK2	TAOK3	TAX1BP3	TBC1D10C	TBK1	TBX1	TBX20	TCF7L2	TCIM	TEK	TENM1	TERF2IP	TF	TFG	TFRC	TGFA	TGFB1	TGFB2	TGFB3	TGFBR1	TGFBR2	TGFBR3	TGM2	THBS1	THEM4	THPO	TIAM1	TIAM2	TICAM1	TICAM2	TIFA	TIFAB	TIRAP	TLE1	TLR2	TLR3	TLR4	TLR6	TLR7	TLR8	TLR9	TMBIM4	TMED2	TMED4	TMEM100	TMEM101	TMEM106A	TMEM33	TMEM38A	TMEM38B	TMEM9B	TMSB4X	TNF	TNFAIP1	TNFAIP3	TNFAIP8L3	TNFRSF10A	TNFRSF10B	TNFRSF11A	TNFRSF19	TNFRSF1A	TNFSF10	TNFSF11	TNFSF14	TNFSF15	TNIK	TNIP1	TNIP2	TNIP3	TNK2	TNNI3	TOB1	TP53	TP73	TPBG	TPCN1	TPCN2	TPD52L1	TRADD	TRAF1	TRAF2	TRAF3	TRAF3IP2	TRAF4	TRAF5	TRAF6	TRAF7	TRAT1	TREM2	TRIB1	TRIM13	TRIM15	TRIM21	TRIM22	TRIM25	TRIM26	TRIM32	TRIM34	TRIM38	TRIM39	TRIM40	TRIM44	TRIM5	TRIM52	TRIM55	TRIM56	TRIM58	TRIM59	TRIM6	TRIM60	TRIM62	TRIM67	TRIM68	TRIM8	TRIO	TRIP6	TRPA1	TRPM2	TRPM4	TRPM5	TRPM8	TRPV1	TRPV4	TSC2	TSPAN6	TSPYL5	TWIST1	TWSG1	TXN	TYRO3	UACA	UBD	UBE2B	UBE2N	UBE2V1	UBE3A	UCHL1	UCMA	UCN	UFL1	ULK4	UNC5B	UNC5CL	USO1	USP10	USP17L2	USP20	USP49	USP50	USP8	VAPA	VAV1	VAV2	VAV3	VCP	VEGFA	VEPH1	VRK2	VRK3	WAS	WASF1	WASF2	WDR54	WDR83	WDR91	WLS	WNK2	WNK4	WNT16	WNT4	WNT5A	WNT7A	WNT7B	WWC1	WWTR1	XCR1	XDH	XIAP	YWHAE	YWHAQ	YWHAZ	ZAP70	ZC3H12A	ZDHHC13	ZDHHC17	ZDHHC9	ZFAND6	ZFP36	ZFP36L1	ZFP36L2	ZFP91	ZMIZ1	ZMIZ2	ZMPSTE24	ZMYND11	ZNF622	ZNF675
GOBP_INTRACELLULAR_SODIUM_ION_HOMEOSTASIS	https://www.gsea-msigdb.org/gsea/msigdb/human/geneset/GOBP_INTRACELLULAR_SODIUM_ION_HOMEOSTASIS	ATP12A	ATP1A1	ATP1A2	ATP1A3	ATP1A4	ATP1B1	ATP1B2	ATP1B3	ATP4A	ATP4B	FXYD2	IL1A	SCNN1A	SCNN1B	SCNN1D	SCNN1G	SLC12A2	SLC1A3	SLC8A1	SLC9A1	TMPRSS3	UMOD
GOBP_INTRACELLULAR_SPHINGOLIPID_HOMEOSTASIS	https://www.gsea-msigdb.org/gsea/msigdb/human/geneset/GOBP_INTRACELLULAR_SPHINGOLIPID_HOMEOSTASIS	ABCA2	ORMDL1	ORMDL2	ORMDL3	RTN4
GOBP_INTRACELLULAR_STEROL_TRANSPORT	https://www.gsea-msigdb.org/gsea/msigdb/human/geneset/GOBP_INTRACELLULAR_STEROL_TRANSPORT	ABCA1	ABCA2	ABCG1	ANXA2	ANXA2P2	ARL8B	ARV1	CES1	GRAMD1A	GRAMD1B	GRAMD1C	LDLR	LDLRAP1	MIR17	MIR185	MIR27B	NPC1	NPC2	NUS1	OSBP	OSBPL2	PCSK9	PIP4K2A	RELCH	SCP2	SERAC1	STAR	STARD4	SYT7	TMEM97	TPCN2	TSPO2	VPS4A	VPS51	VPS52	VPS53	VPS54
GOBP_INTRACELLULAR_TRANSPORT	https://www.gsea-msigdb.org/gsea/msigdb/human/geneset/GOBP_INTRACELLULAR_TRANSPORT	AAAS	ABCA1	ABCA12	ABCA2	ABCD1	ABCD2	ABCD3	ABCD4	ABCE1	ABCG1	ABRA	ACAP2	ACD	ACTN2	ACTN4	ACTR10	ACTR2	ADIPOQ	ADRB2	AFTPH	AGAP2	AGBL4	AGFG1	AGK	AGTPBP1	AHCTF1	AHCYL1	AKAP5	AKAP8L	AKIRIN2	AKT1	AKTIP	ALKBH5	ALMS1	ALS2	ALS2CL	ALYREF	ANGPT1	ANK1	ANKFY1	ANKLE1	ANKRD27	ANKRD50	ANKRD54	ANP32A	ANP32B	ANP32CP	ANXA2	ANXA2P2	ANXA8	ANXA8L1	AP1AR	AP1B1	AP1G1	AP1G2	AP1M1	AP1M2	AP1S1	AP1S2	AP1S3	AP2A1	AP2A2	AP2B1	AP2M1	AP2S1	AP3B1	AP3B2	AP3D1	AP3M1	AP3M2	AP3S1	AP3S2	AP4B1	AP4E1	AP4M1	AP5B1	AP5M1	AP5S1	AP5Z1	APBA1	APOD	APOE	APP	APPBP2	APPL1	APPL2	ARCN1	ARF1	ARF3	ARF4	ARF5	ARF6	ARFGAP3	ARFIP1	ARFIP2	ARFRP1	ARHGAP1	ARHGAP21	ARHGAP44	ARHGAP8	ARHGEF2	ARL1	ARL11	ARL14	ARL17B	ARL3	ARL4A	ARL4C	ARL4D	ARL5A	ARL5B	ARL5C	ARL6	ARL8A	ARL8B	ARMCX3	ARSB	ARV1	ASB15	ASPSCR1	ATF2	ATG14	ATL2	ATL3	ATP13A2	ATP1B1	ATP2A1	ATP2A2	ATP2A3	ATP6AP1	ATP6V0D1	ATP6V0D2	ATP9A	ATXN1	AUP1	AXIN1	B3GAT3	BACH2	BAG3	BAIAP3	BARD1	BBS12	BBS5	BBS7	BCAP29	BCAP31	BCL3	BCR	BECN1	BECN2	BET1	BET1L	BICD1	BICD2	BICDL1	BICDL2	BIN1	BLOC1S1	BLOC1S2	BLOC1S3	BLOC1S4	BLOC1S5	BLOC1S6	BLTP1	BLTP3B	BMP4	BORCS5	BORCS6	BORCS7	BORCS8	BRSK2	BVES	C12orf50	C17orf75	C2CD5	C9orf72	CABP1	CACNG2	CACNG3	CACNG4	CACNG5	CACNG7	CACNG8	CALR	CALY	CAMK1	CAMSAP3	CAPN10	CASC3	CBLB	CCDC186	CCDC22	CCDC38	CCDC88A	CCDC88B	CCDC88C	CCDC91	CCDC93	CCHCR1	CD24	CD36	CD63	CD74	CD81	CDAN1	CDC42	CDH1	CDK1	CDK5	CDKN1A	CDKN1B	CDR2L	CDX2	CEP120	CEP131	CEP290	CERT1	CES1	CHCHD4	CHM	CHML	CHMP1A	CHMP1B	CHMP2A	CHMP2B	CHMP3	CHMP4A	CHMP4B	CHMP4BP1	CHMP4C	CHMP5	CHMP6	CHMP7	CHP1	CHP2	CHRM1	CHTOP	CIDEB	CILK1	CITED1	CLBA1	CLEC16A	CLIP3	CLMN	CLN3	CLN5	CLTA	CLTB	CLTC	CLTCL1	CLU	CLUAP1	CMTM6	CNIH4	COG3	COG7	COPA	COPB1	COPB2	COPE	COPG1	COPG2	COPZ1	COPZ2	CORO1A	CORO1C	CORO7	CPSF6	CPT1A	CPT1B	CPT2	CREB3L2	CRY2	CRYAA	CRYAB	CRYZL2P-SEC16B	CSE1L	CSNK1D	CSPG5	CTAGE1	CTAGE15	CTAGE4	CTAGE6	CTAGE8	CTAGE9	CTDSPL2	CTSA	CTTN	CUL3	DAB2	DAW1	DCLK1	DCTN1	DDX19A	DDX19B	DDX25	DDX39A	DDX39B	DENND10	DENND1A	DENND1B	DENND1C	DENND2A	DENND3	DENND5A	DERL1	DERL2	DERL3	DESI1	DHX9	DIAPH3	DLG2	DMAP1	DNAJC13	DNAJC15	DNAJC19	DNAJC27	DNAJC6	DOCK7	DOP1A	DOP1B	DPY30	DRD1	DST	DTNBP1	DTX3L	DYNC1H1	DYNC1I1	DYNC1I2	DYNC1LI1	DYNC2H1	DYNC2I1	DYNC2I2	DYNC2LI1	DYNLL1	DYNLT2B	E2F3	ECT2	EDEM1	EDEM2	EEA1	EFCAB7	EGR2	EHD1	EHD2	EHD3	EHD4	EIF2D	EIF4A3	EIF4E	EIF4ENIF1	EIF6	EIPR1	ELAVL1	EMD	EMP2	ENTR1	ENY2	EP300	EPG5	EPS15	EPS15L1	ERC1	ERGIC1	ERGIC2	ERGIC3	ERLEC1	ERP29	EVI5	EXOC6	EXOC6B	EXPH5	EZR	F8A1	F8A2	F8A3	FABP3	FAF2	FAM53A	FAM53B	FAM53C	FAM91A1	FBXO22	FBXW11	FERMT1	FEZ1	FGF9	FHIP1B	FHOD1	FLNA	FLOT2	FMN2	FMR1	FNBP1L	FRAT1	FRAT2	FUZ	FYCO1	FYTTD1	GAK	GAS1	GAS6	GBF1	GCC2	GCKR	GFAP	GGA1	GGA2	GGA3	GLE1	GLI3	GLP1R	GNPTAB	GNPTG	GOLGA2	GOLT1A	GOLT1B	GOPC	GOSR1	GOSR2	GPIHBP1	GPRASP1	GRAMD1A	GRAMD1B	GRAMD1C	GRIP1	GRIP2	GRIPAP1	GRN	GRPEL1	GRPEL2	GSK3B	HAP1	HCLS1	HDAC3	HDAC6	HEATR3	HEATR5A	HEATR5B	HERC2	HERPUD1	HGS	HGSNAT	HHEX	HIF1A	HIKESHI	HM13	HMGXB4	HNRNPA1	HNRNPA2B1	HNRNPU	HOOK1	HOOK2	HOOK3	HPS1	HPS3	HPS4	HPS5	HPS6	HSBP1	HSP90AA1	HSP90B1	HSPA1A	HSPA4	HSPA5	HSPA8	HSPA9	HSPB1	HTATIP2	HTT	HYAL2	HYOU1	ICE1	IER3	IER3IP1	IFI27	IFNG	IFT122	IFT140	IFT172	IFT20	IFT22	IFT25	IFT27	IFT43	IFT46	IFT52	IFT56	IFT57	IFT70A	IFT70B	IFT74	IFT80	IFT81	IFT88	IGF2R	IL1B	IL33	ING1	INPP5F	INSIG1	INTU	IPO11	IPO13	IPO4	IPO5	IPO7	IPO8	IPO9	IRGM	ITSN1	ITSN2	IWS1	JAK2	JUP	KCNQ3	KDELR1	KDELR2	KDELR3	KHDRBS1	KIF13A	KIF13B	KIF16B	KIF17	KIF1A	KIF1B	KIF1C	KIF20B	KIF28P	KIF3A	KIF3B	KIF4A	KIF5A	KIF5B	KIF5C	KIFAP3	KIFBP	KLC3	KLHL12	KLHL20	KPNA1	KPNA2	KPNA3	KPNA4	KPNA5	KPNA6	KPNA7	KPNB1	KXD1	LAMP1	LAMP2	LAMTOR1	LAPTM4B	LAPTM5	LARGE1	LCA5	LCA5L	LCP1	LDLR	LDLRAP1	LEP	LEPROT	LEPROTL1	LHCGR	LIPA	LMAN1	LMAN1L	LMAN2	LMAN2L	LMNA	LMNB1	LMNB2	LMTK2	LONP2	LRP1	LRPPRC	LRRC7	LRRK2	LSG1	LTV1	LYSET	LYST	LZTS2	M6PR	MAGEL2	MAGOH	MAGOHB	MAK	MALT1	MAP1A	MAP1B	MAP1LC3C	MAP1S	MAP2	MAP2K1	MAP2K2	MAP6	MAP6D1	MAPK1	MAPK14	MAPK15	MAPK3	MAPK8IP3	MAPT	MAVS	MCM3AP	MDFIC	MDM2	MDN1	MECP2	MED1	MGARP	MGRN1	MIA2	MIA3	MICALL1	MICALL2	MIR17	MIR185	MIR27B	MKKS	MLC1	MLPH	MMP12	MON1A	MON1B	MON2	MPPE1	MREG	MRLN	MSN	MTCH1	MTCH2	MTM1	MTMR2	MTX1	MTX2	MVB12A	MX2	MYBPC3	MYLK2	MYO10	MYO19	MYO1C	MYO1D	MYO5A	MYO5B	MYO5C	MYO6	MYO7A	MYRIP	NAGPA	NAPA	NAPB	NAPG	NCBP1	NCBP2	NCBP3	NCOA4	NDC1	NDE1	NDEL1	NDFIP1	NDFIP2	NDP	NDRG4	NDUFA13	NEAT1	NEDD4	NEFH	NEFL	NEMF	NETO1	NEUROD1	NF1	NF2	NFATC3	NFKBIA	NGFR	NHERF1	NMD3	NOL6	NOP9	NOTCH1	NPAP1	NPC1	NPC2	NPLOC4	NPM1	NRBP1	NRDE2	NSF	NSG1	NSG2	NSUN2	NTN1	NUDC	NUMA1	NUP107	NUP133	NUP153	NUP155	NUP160	NUP188	NUP205	NUP210	NUP214	NUP35	NUP37	NUP42	NUP43	NUP50	NUP54	NUP58	NUP62	NUP62CL	NUP85	NUP88	NUP93	NUP98	NUS1	NUTF2	NXF1	NXF2	NXF2B	NXF3	NXF5	NXT1	NXT2	OAZ1	OAZ2	OAZ3	OPA1	OS9	OSBP	OSBPL2	P4HB	PABPN1	PAFAH1B1	PAM16	PARK7	PAX6	PCDHGA3	PCID2	PCM1	PCNT	PCSK9	PDCD10	PDCD5	PDCD6	PEF1	PEX1	PEX10	PEX12	PEX13	PEX14	PEX16	PEX19	PEX2	PEX26	PEX3	PEX5	PEX5L	PEX6	PEX7	PGAP1	PHAX	PHB2	PHETA1	PHETA2	PICALM	PICK1	PIK3C3	PIK3R1	PIK3R2	PIK3R4	PIKFYVE	PINK1	PIP4K2A	PKD1	PKIA	PKIG	PLA2G3	PLA2G4E	PLEKHA3	PLEKHA8	PLEKHF1	PLEKHF2	PLEKHJ1	PLEKHM1	PLK3	PLN	PML	POLA2	POLDIP3	POM121	POM121B	POM121C	POM121L2	PPFIA2	PPM1A	PPP1CC	PPP1R10	PPP1R12A	PPP3CA	PPP3R1	PPP6C	PREB	PREPL	PRICKLE1	PRKACA	PRKAG1	PRKCD	PRKCZ	PRKD1	PRKN	PRPF4B	PRR5L	PSAP	PSEN1	PTGS2	PTPN1	PTPN11	PTPN14	PTPN23	PTTG1IP	PURA	PXK	RAB10	RAB11A	RAB11B	RAB11FIP3	RAB11FIP4	RAB12	RAB13	RAB14	RAB17	RAB18	RAB19	RAB1A	RAB1B	RAB1C	RAB20	RAB21	RAB22A	RAB23	RAB24	RAB27B	RAB28	RAB29	RAB2A	RAB31	RAB32	RAB35	RAB38	RAB3GAP2	RAB41	RAB43	RAB4B	RAB5A	RAB5B	RAB5C	RAB6A	RAB6B	RAB6C	RAB6D	RAB7A	RAB7B	RAB8A	RAB8B	RAB9A	RAB9B	RABGEF1	RABL2A	RABL2B	RABL3	RAE1	RAMP1	RAMP2	RAMP3	RAN	RANBP1	RANBP17	RANBP2	RANBP3	RANBP3L	RANBP6	RANGAP1	RANGRF	RAPGEF3	RASGRP1	RASSF9	RBM15B	RBM22	RBM33	RBM4	RBM8A	RBSN	RCSD1	RDX	REEP2	REEP5	REEP6	RELCH	REPS1	REPS2	RFTN1	RGP1	RGPD1	RGPD2	RGPD3	RGPD4	RGPD5	RGPD6	RGPD8	RGS14	RHBDD1	RHOB	RHOBTB3	RHOT1	RHOT2	RIC1	RILP	RILPL1	RILPL2	RIMS1	RIMS2	RINT1	RIOK2	RIPOR1	RITA1	RNF126	RNF139	ROMO1	RPAIN	RPGR	RPH3A	RPH3AL	RPL23	RPS15	RSRC1	RTN2	RUFY1	RUFY3	SAMM50	SAR1A	SAR1B	SARNP	SCAP	SCARB2	SCFD1	SCFD2	SCG5	SCP2	SCRIB	SCYL2	SDAD1	SDCBP2	SEC13	SEC16A	SEC16B	SEC22A	SEC22B	SEC22C	SEC23A	SEC23B	SEC23IP	SEC24A	SEC24B	SEC24C	SEC24D	SEC31A	SEC31B	SEC61A1	SEC61A2	SEC61B	SEC61G	SEC62	SEC63	SEH1L	SEL1L	SELENOS	SERAC1	SETD2	SFN	SGPP1	SGSM2	SH3TC2	SHH	SIL1	SIRT6	SIRT7	SIX2	SLC17A9	SLC25A20	SLC30A2	SLC30A3	SLC30A4	SLC35D3	SLC48A1	SLC51B	SLC66A2	SLIT1	SLU7	SMAD3	SMG1	SMG5	SMG6	SMG7	SMO	SMURF1	SNAP25	SNAPIN	SNF8	SNUPN	SNX1	SNX10	SNX11	SNX12	SNX13	SNX15	SNX16	SNX17	SNX18	SNX2	SNX27	SNX3	SNX30	SNX31	SNX32	SNX33	SNX4	SNX5	SNX6	SNX7	SNX8	SNX9	SOD1	SORCS2	SORL1	SORT1	SP100	SPAG17	SPAG5	SPAG9	SPAST	SPG11	SPG7	SPIRE1	SPIRE2	SPRN	SPTBN5	SQSTM1	SRC	SRP54	SRPRA	SRSF10	SRSF3	SSB	SSNA1	SSX2IP	STAM	STAM2	STAR	STARD4	STAT3	STAU1	STAU2	STBD1	STEEP1	STK11	STK3	STK4	STRADA	STRADB	STRIT1	STX10	STX11	STX12	STX16	STX17	STX18	STX19	STX1A	STX1B	STX2	STX3	STX4	STX5	STX6	STX7	STX8	STXBP1	STXBP2	STXBP3	SUFU	SUMO1	SUN1	SUN2	SUPT6H	SURF4	SVIP	SYBU	SYK	SYNDIG1	SYNE2	SYNE3	SYNRG	SYS1	SYT4	SYT7	SYTL1	SYTL2	SYTL3	SYTL4	SYTL5	SYVN1	TAMALIN	TANC2	TAP1	TAP2	TARDBP	TBC1D10A	TBC1D10B	TBC1D10C	TBC1D13	TBC1D14	TBC1D17	TBC1D20	TBC1D23	TBC1D5	TECPR2	TENM1	TERF2	TEX261	TFG	TGFB1	TGFBRAP1	THOC1	THOC2	THOC3	THOC5	THOC6	THOC7	TIMM10	TIMM10B	TIMM13	TIMM17A	TIMM17B	TIMM21	TIMM22	TIMM23	TIMM29	TIMM44	TIMM50	TIMM8A	TIMM8B	TIMM9	TINAGL1	TLK1	TM9SF4	TMCC1	TMCO6	TMED1	TMED10	TMED2	TMED3	TMED4	TMED5	TMED6	TMED7	TMED9	TMEM106B	TMEM108	TMEM129	TMEM167A	TMEM201	TMEM230	TMEM30A	TMEM30B	TMEM41B	TMEM50A	TMEM50B	TMEM53	TMEM87A	TMEM87B	TMEM94	TMEM97	TNNC1	TNPO1	TNPO2	TNPO3	TOM1	TOMM20	TOMM20L	TOMM22	TOMM40	TOMM5	TOMM6	TOMM7	TOMM70	TP53	TPCN2	TPR	TRAF3IP1	TRAF3IP2	TRAK1	TRAK2	TRAM1	TRAM1L1	TRAM2	TRAPPC1	TRAPPC10	TRAPPC11	TRAPPC12	TRAPPC13	TRAPPC2	TRAPPC2B	TRAPPC2L	TRAPPC3	TRAPPC3L	TRAPPC4	TRAPPC5	TRAPPC6A	TRAPPC6B	TRAPPC8	TRAPPC9	TRARG1	TRIM23	TRIM27	TRIM28	TRIM37	TRIM46	TRIM58	TRIP11	TRMT10B	TSC1	TSC2	TSG101	TSNARE1	TSPO2	TTC21A	TTC21B	TUB	TUBA1A	TUBA1B	TUBA1C	TUBB	TXN	TXNIP	UBAC2	UBAP1	UBB	UBE2G2	UBE2I	UBE2J1	UBE2O	UBR5	UBXN6	UCHL1	UEVLD	UFD1	UFM1	UHMK1	UMOD	UNC93B1	UPF1	UPF2	USE1	USO1	USP7	USP9X	UXT	VAMP2	VAMP3	VAMP4	VAMP7	VAPA	VAPB	VCP	VIPAS39	VPS11	VPS13A	VPS13B	VPS13C	VPS13D	VPS16	VPS18	VPS25	VPS26A	VPS26B	VPS26C	VPS28	VPS29	VPS33A	VPS33B	VPS35	VPS35L	VPS36	VPS37A	VPS37B	VPS37C	VPS37D	VPS39	VPS41	VPS45	VPS4A	VPS4B	VPS50	VPS51	VPS52	VPS53	VPS54	VPS8	VTA1	VTI1A	VTI1B	WAS	WASH3P	WASH6P	WASHC1	WASHC2A	WASHC2C	WASHC3	WASHC4	WASHC5	WASL	WDPCP	WDR11	WDR19	WDR35	WDR81	WDR91	WHAMM	WIPF3	WIPI1	WLS	WNK1	WWC1	XPO1	XPO4	XPO5	XPO6	XPO7	XPOT	YIF1A	YIF1B	YIPF4	YIPF5	YIPF6	YIPF7	YKT6	YOD1	YTHDC1	YWHAE	YWHAH	ZC3H11A	ZC3H11B	ZC3H12A	ZDHHC2	ZFAND1	ZFAND2B	ZFYVE16	ZFYVE9	ZIC1	ZMPSTE24	ZPR1	ZW10
GOBP_INTRACELLULAR_TRANSPORT_OF_VIRUS	https://www.gsea-msigdb.org/gsea/msigdb/human/geneset/GOBP_INTRACELLULAR_TRANSPORT_OF_VIRUS	BST2	CD209	CLEC4M	DYNLT1	FMR1	KPNA2	KPNA3	KPNA6	NMT2	NUP153	TRIM15
GOBP_INTRACELLULAR_TRIGLYCERIDE_HOMEOSTASIS	https://www.gsea-msigdb.org/gsea/msigdb/human/geneset/GOBP_INTRACELLULAR_TRIGLYCERIDE_HOMEOSTASIS	C1QTNF3	DGAT2	FITM2	FUNDC2	LDAH	NR1H4	PNPLA2	SIRT1	SLC25A27	XBP1
GOBP_INTRACELLULAR_WATER_HOMEOSTASIS	https://www.gsea-msigdb.org/gsea/msigdb/human/geneset/GOBP_INTRACELLULAR_WATER_HOMEOSTASIS	AQP1	AQP11	AQP4	CLN3	SCT	SCTR
GOBP_INTRACELLULAR_ZINC_ION_HOMEOSTASIS	https://www.gsea-msigdb.org/gsea/msigdb/human/geneset/GOBP_INTRACELLULAR_ZINC_ION_HOMEOSTASIS	AP3B1	ATP13A2	ATP7B	LCK	MT1A	MT1B	MT1DP	MT1E	MT1F	MT1G	MT1H	MT1HL1	MT1M	MT1X	MT2A	MT3	MT4	S100A8	S100A9	SLC1A1	SLC30A1	SLC30A10	SLC30A2	SLC30A5	SLC30A7	SLC30A8	SLC30A9	SLC39A10	SLC39A13	SLC39A14	SLC39A4	SLC39A6	SLC39A7	SLC39A8	SLC39A9	TMC8
GOBP_INTRACILIARY_ANTEROGRADE_TRANSPORT	https://www.gsea-msigdb.org/gsea/msigdb/human/geneset/GOBP_INTRACILIARY_ANTEROGRADE_TRANSPORT	CCDC38	CILK1	CLUAP1	IFT122	IFT172	IFT20	IFT22	IFT25	IFT27	IFT46	IFT52	IFT56	IFT57	IFT70B	IFT74	IFT80	IFT81	IFT88	TRAF3IP1
GOBP_INTRACILIARY_RETROGRADE_TRANSPORT	https://www.gsea-msigdb.org/gsea/msigdb/human/geneset/GOBP_INTRACILIARY_RETROGRADE_TRANSPORT	CILK1	DYNC2H1	DYNC2I1	DYNC2I2	DYNC2LI1	DYNLL1	DYNLT2B	IFT122	IFT140	IFT43	TTC21A	TTC21B	WDR19	WDR35
GOBP_INTRACILIARY_TRANSPORT	https://www.gsea-msigdb.org/gsea/msigdb/human/geneset/GOBP_INTRACILIARY_TRANSPORT	ARL3	BBS12	CCDC38	CEP131	CILK1	CLUAP1	DAW1	DYNC2H1	DYNC2I1	DYNC2I2	DYNC2LI1	DYNLL1	DYNLT2B	FUZ	IFT122	IFT140	IFT172	IFT20	IFT22	IFT25	IFT27	IFT43	IFT46	IFT52	IFT56	IFT57	IFT70A	IFT70B	IFT74	IFT80	IFT81	IFT88	INTU	KIF3B	LCA5	LCA5L	MAK	PCM1	RABL2B	RPGR	SSNA1	SSX2IP	TRAF3IP1	TTC21A	TTC21B	TUB	WDPCP	WDR19	WDR35
GOBP_INTRACILIARY_TRANSPORT_INVOLVED_IN_CILIUM_ASSEMBLY	https://www.gsea-msigdb.org/gsea/msigdb/human/geneset/GOBP_INTRACILIARY_TRANSPORT_INVOLVED_IN_CILIUM_ASSEMBLY	CEP131	DYNC2LI1	IFT56	IFT74	IFT81	PCM1	SSX2IP
GOBP_INTRA_GOLGI_VESICLE_MEDIATED_TRANSPORT	https://www.gsea-msigdb.org/gsea/msigdb/human/geneset/GOBP_INTRA_GOLGI_VESICLE_MEDIATED_TRANSPORT	COG1	COG2	COG3	COG4	COG5	COG6	COG7	COG8	COPA	COPB1	COPB2	COPE	COPG1	COPG2	COPZ1	COPZ2	GABARAPL2	GOLGA5	GOSR1	GOSR2	NAPA	NAPG	NSF	RAB33B	RAB41	RAB6A	RAB6B	RAB6C	RAB6D	TRAPPC10	TRAPPC3	TRAPPC3L	VTI1A	VTI1B
GOBP_INTRINSIC_APOPTOTIC_SIGNALING_PATHWAY	https://www.gsea-msigdb.org/gsea/msigdb/human/geneset/GOBP_INTRINSIC_APOPTOTIC_SIGNALING_PATHWAY	ABL1	ACKR3	ADCY10	AEN	AIFM1	AKT1	APAF1	ARHGEF2	ARL6IP5	ARMC10	ATAD5	ATF2	ATF4	ATM	ATP2A1	ATP2A3	BAD	BAG5	BAG6	BAK1	BAX	BBC3	BCAP31	BCL2	BCL2A1	BCL2L1	BCL2L10	BCL2L11	BCL2L2	BCL3	BCLAF1	BDKRB2	BECN1	BID	BNIP3	BOK	BRCA1	BRCA2	BRSK2	CASP2	CASP3	CASP4	CASP6	CASP9	CAV1	CCAR2	CD24	CD44	CD74	CDIP1	CDKN1A	CDKN2D	CEBPB	CHAC1	CHEK2	CIDEB	CLU	COA8	CREB3	CREB3L1	CRIP1	CTNNB1	CUL1	CUL2	CUL3	CUL4A	CUL5	CXCL12	CYCS	CYLD	CYP1B1	DAB2IP	DAPK2	DAXX	DDIAS	DDIT3	DDIT4	DDX3X	DDX5	DIABLO	DNAJA1	DNAJC10	DNM1L	DYRK2	E2F1	E2F2	EDA2R	EIF2AK3	EIF5A	ELL3	ENO1	EP300	EPHA2	EPO	ERCC2	ERCC6	ERN1	ERN2	ERO1A	ERP29	FBH1	FBXO7	FBXW7	FCGR2B	FHIT	FIGNL1	FIS1	FLCN	FNIP2	FYN	FZD1	GATA4	GPX1	GRINA	GSDME	GSKIP	HDAC1	HELLS	HERPUD1	HIC1	HIF1A	HINT1	HIPK1	HIPK2	HNRNPK	HRAS	HSPA1A	HSPB1	HTRA2	HYOU1	IER3	IFI16	IFI6	IKBKE	IL10	IL19	IL20RA	ING2	INS	ITPR1	IVNS1ABP	JAK2	JMY	KDM1A	LCK	LGALS12	LRRK2	MAEL	MAGEA3	MAP2K4	MAP3K5	MAPK7	MAPK8IP1	MARCHF7	MCL1	MDM2	MELK	MIF	MIR132	MIR133A1	MIR15A	MIR16-1	MIR17	MIR186	MIR195	MIR19A	MIR21	MIR27B	MIR29B1	MIR92A1	MLH1	MLLT11	MMP2	MMP9	MOAP1	MSH2	MSH6	MSX1	MUC1	MYBBP1A	MYC	NACC2	NBN	NCK1	NCK2	NDUFA13	NDUFS3	NFATC4	NFE2L2	NHERF1	NKX3-1	NME5	NOC2L	NOL3	NONO	NOX1	NUPR1	OPA1	P4HB	PARK7	PARL	PARP1	PDCD10	PDK1	PDK2	PDX1	PERP	PHLDA3	PIAS4	PIK3CB	PIK3R1	PINK1	PLAGL2	PLAUR	PLEKHF1	PMAIP1	PML	POLB	POU4F1	POU4F2	PPIA	PPIF	PPM1F	PPP1R13B	PPP1R15A	PRKCD	PRKDC	PRKN	PRKRA	PRODH	PTGS2	PTPMT1	PTPN1	PTPN2	PTTG1IP	PYCARD	PYCR1	QRICH1	RACK1	RAD9A	RIPK3	RNF183	RNF186	RPL26	RPS27L	RPS3	RPS7	RRM2B	RRN3	RRP8	RTKN2	S100A8	S100A9	SCN2A	SELENOK	SELENOS	SEPTIN4	SERINC3	SFN	SFPQ	SFRP2	SGMS1	SGPP1	SHISA5	SIAH1	SIRT1	SKIL	SNAI1	SNAI2	SNW1	SOD1	SOD2	SRC	STK11	STK24	STK25	STYXL1	SYVN1	TAF9	TAF9B	TIFAB	TMBIM6	TMEM109	TMEM117	TMEM161A	TMEM238L	TNF	TNFRSF10B	TNFRSF1A	TNFRSF1B	TOPORS	TP53	TP53BP2	TP63	TP73	TPT1	TRAF2	TRAP1	TREM2	TRIAP1	TRIB3	TRIM32	TXNDC12	UBB	UBQLN1	URI1	USP15	USP28	USP47	VDAC2	VNN1	WFS1	WNT1	WWOX	XBP1	YBX3	ZNF385A	ZNF385B	ZNF622
GOBP_INTRINSIC_APOPTOTIC_SIGNALING_PATHWAY_BY_P53_CLASS_MEDIATOR	https://www.gsea-msigdb.org/gsea/msigdb/human/geneset/GOBP_INTRINSIC_APOPTOTIC_SIGNALING_PATHWAY_BY_P53_CLASS_MEDIATOR	AEN	ARMC10	ATAD5	BAG6	BAX	BCL2	BCL3	BDKRB2	BOK	BRCA2	CASP6	CD44	CD74	CDIP1	CDKN1A	CHEK2	DDIT4	DDX5	DYRK2	E2F1	E2F2	EDA2R	EIF5A	ELL3	EP300	ERCC2	FHIT	HINT1	HIPK1	HIPK2	HNRNPK	IFI16	ING2	JMY	KDM1A	MARCHF7	MDM2	MIF	MIR186	MIR21	MSH2	MSX1	MUC1	MYBBP1A	MYC	NUPR1	PDK2	PERP	PHLDA3	PMAIP1	PML	POU4F1	POU4F2	PPP1R13B	PRKN	PTTG1IP	PYCARD	RPL26	RPS27L	RPS7	RRM2B	RRN3	RRP8	SHISA5	SIRT1	SNW1	STK11	TAF9	TAF9B	TIFAB	TMEM109	TOPORS	TP53	TP53BP2	TP63	TP73	TRIAP1	UBB	USP15	USP28	WWOX	ZNF385A	ZNF385B
GOBP_INTRINSIC_APOPTOTIC_SIGNALING_PATHWAY_IN_RESPONSE_TO_DNA_DAMAGE	https://www.gsea-msigdb.org/gsea/msigdb/human/geneset/GOBP_INTRINSIC_APOPTOTIC_SIGNALING_PATHWAY_IN_RESPONSE_TO_DNA_DAMAGE	ABL1	ACKR3	AEN	ATAD5	ATM	BAD	BAG6	BAK1	BAX	BCL2	BCL2A1	BCL2L1	BCL2L10	BCL2L11	BCL2L2	BCL3	BID	BOK	BRCA1	BRCA2	CASP2	CASP9	CCAR2	CD44	CD74	CDIP1	CDKN1A	CDKN2D	CHEK2	CIDEB	CLU	CRIP1	CXCL12	DDIAS	DDIT4	DYRK2	E2F1	ELL3	EP300	EPHA2	ERCC6	FBH1	FNIP2	HIC1	HIPK1	HIPK2	HNRNPK	HTRA2	IER3	IFI16	IKBKE	ING2	KDM1A	MAEL	MARCHF7	MCL1	MIF	MLH1	MOAP1	MSH2	MSH6	MUC1	NACC2	NFATC4	NUPR1	PHLDA3	PIAS4	PIK3R1	PML	POLB	PRKDC	PYCARD	RAD9A	RPL26	RPS27L	RPS3	SFN	SFRP2	SHISA5	SIRT1	SKIL	SNAI1	SNAI2	SNW1	SOD2	TAF9	TAF9B	TMEM109	TMEM161A	TNF	TNFRSF1A	TNFRSF1B	TOPORS	TP53	TP63	TP73	TPT1	TRIAP1	TRIM32	USP28	USP47	ZNF385A
GOBP_INTRINSIC_APOPTOTIC_SIGNALING_PATHWAY_IN_RESPONSE_TO_DNA_DAMAGE_BY_P53_CLASS_MEDIATOR	https://www.gsea-msigdb.org/gsea/msigdb/human/geneset/GOBP_INTRINSIC_APOPTOTIC_SIGNALING_PATHWAY_IN_RESPONSE_TO_DNA_DAMAGE_BY_P53_CLASS_MEDIATOR	AEN	ATAD5	BAG6	BCL2	BCL3	BRCA2	CD44	CD74	CDIP1	CDKN1A	CHEK2	DDIT4	DYRK2	ELL3	EP300	HIPK1	HIPK2	HNRNPK	IFI16	ING2	KDM1A	MARCHF7	MIF	MSH2	MUC1	NUPR1	PHLDA3	PML	PYCARD	RPL26	RPS27L	SHISA5	SIRT1	SNW1	TAF9	TAF9B	TMEM109	TOPORS	TP53	TP63	TP73	TRIAP1	USP28	ZNF385A
GOBP_INTRINSIC_APOPTOTIC_SIGNALING_PATHWAY_IN_RESPONSE_TO_ENDOPLASMIC_RETICULUM_STRESS	https://www.gsea-msigdb.org/gsea/msigdb/human/geneset/GOBP_INTRINSIC_APOPTOTIC_SIGNALING_PATHWAY_IN_RESPONSE_TO_ENDOPLASMIC_RETICULUM_STRESS	AIFM1	APAF1	ATF4	ATP2A1	ATP2A3	BAG6	BAK1	BAX	BBC3	BCL2	BCL2L1	BCL2L11	BOK	BRSK2	CASP4	CEBPB	CHAC1	CREB3	CREB3L1	DAB2IP	DDIT3	DNAJC10	EIF2AK3	ERN1	ERN2	ERO1A	ERP29	FCGR2B	GRINA	HERPUD1	HSPA1A	HYOU1	ITPR1	LRRK2	MAGEA3	MAP3K5	NCK1	NCK2	OPA1	PARK7	PDX1	PMAIP1	PML	PPP1R15A	PRKN	PTPN1	PTPN2	QRICH1	RNF183	RNF186	SELENOK	SELENOS	SERINC3	SIRT1	SYVN1	TMBIM6	TMEM117	TMEM238L	TNFRSF10B	TP53	TRAF2	TRIB3	TXNDC12	WFS1	XBP1
GOBP_INTRINSIC_APOPTOTIC_SIGNALING_PATHWAY_IN_RESPONSE_TO_HYDROGEN_PEROXIDE	https://www.gsea-msigdb.org/gsea/msigdb/human/geneset/GOBP_INTRINSIC_APOPTOTIC_SIGNALING_PATHWAY_IN_RESPONSE_TO_HYDROGEN_PEROXIDE	MAP2K4	MIR133A1	MIR92A1	PARK7	PDCD10	PINK1	RACK1	STK25	TRAP1
GOBP_INTRINSIC_APOPTOTIC_SIGNALING_PATHWAY_IN_RESPONSE_TO_HYPOXIA	https://www.gsea-msigdb.org/gsea/msigdb/human/geneset/GOBP_INTRINSIC_APOPTOTIC_SIGNALING_PATHWAY_IN_RESPONSE_TO_HYPOXIA	ATF2	BNIP3	ENO1	HYOU1	NOL3	PIK3CB	PINK1	TMBIM6	TP53
GOBP_INTRINSIC_APOPTOTIC_SIGNALING_PATHWAY_IN_RESPONSE_TO_OSMOTIC_STRESS	https://www.gsea-msigdb.org/gsea/msigdb/human/geneset/GOBP_INTRINSIC_APOPTOTIC_SIGNALING_PATHWAY_IN_RESPONSE_TO_OSMOTIC_STRESS	ARHGEF2	BAD	BDKRB2	CASP3	EPO	PTGS2	SCN2A	TIFAB	USP15	YBX3
GOBP_INTRINSIC_APOPTOTIC_SIGNALING_PATHWAY_IN_RESPONSE_TO_OXIDATIVE_STRESS	https://www.gsea-msigdb.org/gsea/msigdb/human/geneset/GOBP_INTRINSIC_APOPTOTIC_SIGNALING_PATHWAY_IN_RESPONSE_TO_OXIDATIVE_STRESS	ADCY10	AKT1	ARL6IP5	ATF4	BAG5	BCL2	CTNNB1	CYP1B1	DAXX	DIABLO	FBXO7	FBXW7	FYN	FZD1	GATA4	GPX1	GSKIP	HIF1A	HSPB1	HTRA2	IL10	INS	JAK2	MAP2K4	MAP3K5	MAPK7	MCL1	MELK	MIR133A1	MIR195	MIR19A	MIR29B1	MIR92A1	MMP2	NFE2L2	NME5	NOL3	NONO	NOX1	P4HB	PARK7	PARP1	PDCD10	PDK1	PINK1	PML	PPIA	PRKCD	PRKN	PRODH	PYCR1	RACK1	SFPQ	SIRT1	SOD1	SOD2	STK24	STK25	TRAP1	TREM2	UBQLN1	VNN1	WNT1	ZNF622
GOBP_IN_UTERO_EMBRYONIC_DEVELOPMENT	https://www.gsea-msigdb.org/gsea/msigdb/human/geneset/GOBP_IN_UTERO_EMBRYONIC_DEVELOPMENT	ACTL6A	ACVR1	ACVR1B	ACVR1C	ACVRL1	ADA	ADAM10	ADAMTS3	ADCY9	ADM	AGBL4	AKAP3	AKT1	ALKBH1	AMOT	ANGPT1	ANKS6	APBA1	APBA2	APBA3	APOB	AR	ARHGDIG	ARMC5	ARNT	ARNT2	ASCL2	ASF1B	ATF2	ATP11A	ATP7A	AXIN1	B9D1	BAP1	BCL2L1	BCL2L11	BCOR	BIRC6	BMI1	BMP2	BMP5	BMP7	BMPR1A	BPTF	BRCA2	BRK1	BTF3	BYSL	C1orf43	C2CD3	C6	CAMSAP3	CAPN2	CASP8	CCDC24	CCDC62	CCM2	CCN1	CCNB1	CCNB1IP1	CCNB2	CDKN1A	CDX2	CDX4	CEBPA	CEBPB	CELF4	CERT1	CHD7	CHD8	CHEK1	CHST11	CIR1	CITED1	CITED2	CMIP	CMTM3	CNOT1	CNOT2	CNOT3	COL3A1	COPS2	COPS3	CPT2	CSF2	CTNNB1	CTR9	CUL3	CUL4A	DAD1	DBN1	DHX35	DIAPH3	DNAAF2	DNAJB6	DSC3	E2F7	E2F8	EDN1	EDNRA	EGFL8	EGFR	EGLN1	EIF2S2	ELF3	ELL	EMG1	EMX1	ENDOG	EOMES	EPAS1	EPB41L5	EPN1	ERCC2	ESRRB	ETNK2	ETV2	FBLL1	FBXW8	FGFR1	FGFR2	FKBP10	FKRP	FLCN	FLVCR1	FOSL1	FOXC1	FOXD3	FOXF1	FURIN	FUT8	FZD5	GABPA	GATA1	GATA2	GATA3	GATA6	GCM1	GDF3	GGNBP2	GINS1	GINS4	GJA1	GJB3	GJB5	GLI3	GNA12	GNA13	GPI	GRB2	GRHL2	HAND1	HAND2	HDAC3	HEG1	HES1	HEY1	HEY2	HIF1A	HINFP	HM13	HNF1B	HOPX	HORMAD1	HS3ST6	HS6ST1	HSD17B2	IFITM5	IGF1	IGF2	IHH	IL10	INPP5B	INPP5K	INTS1	ITGB1	JAG2	JUNB	KAT2A	KDM4C	KDM8	KEAP1	KIDINS220	KIFBP	KLF2	KLF4	KPNA7	KRT19	KRT8	LATS1	LATS2	LEF1	LIF	LIG4	LPAR6	MAFF	MAFG	MAN2A1	MAP2K1	MAPK1	MATR3	MBD3	MBNL1	MDFI	MED1	MED21	MFN2	MFNG	MGAT1	MIB1	MSH2	MSX1	MT-ND4	MYBPHL	MYH6	MYH9	MYO18B	MYO1E	N4BP2L2	NASP	NBN	NCAPG2	NCOA1	NDEL1	NDUFA2	NECAB1	NEK2	NLE1	NMT1	NODAL	NOG	NOS3	NOTCH1	NOTCH2	NPAT	NPM2	NR2F2	NSDHL	NSRP1	NSUN2	NXN	OCRL	OTUD7B	OVOL2	PALB2	PCDH12	PCGF2	PDGFB	PDGFRA	PELO	PEMT	PHF6	PHLDA2	PKD1	PKD2	PLCD3	PLCG1	PLG	PLK4	PLOD3	PLPP4	PNLDC1	POLB	POLG2	POU5F1	PPP1CC	PPP4R4	PRDM1	PRDM14	PRMT1	PSMC4	PSPH	PTCH1	PTH1R	PTPN18	PTPRR	RAD51B	RBBP6	RBBP8	RBM46	RBPJ	RCN1	RDH10	RIC8A	RNASEH2B	RPGRIP1L	RPL13	RPL7L1	RRM2	RRN3	RRP7A	RSPO3	RTCB	RTF1	RTN4	RUNDC1	SALL4	SBDS	SCO2	SEC24C	SEC24D	SETD2	SF3B6	SH3PXD2A	SIN3A	SKIL	SLC25A20	SLC25A34	SLC30A1	SLC34A2	SLC35E2B	SLC39A1	SLC39A3	SLC5A7	SMAD2	SMAD3	SMAD4	SMARCB1	SMG9	SMIM14	SMO	SNAI1	SOCS3	SOX10	SOX15	SOX17	SOX18	SOX8	SP3	SPECC1	SPIC	SPINT1	SPINT2	SRF	ST14	ST8SIA6	STIL	STK3	STK4	STMN3	SUPT6H	SYF2	TAB1	TAF10	TAF8	TBL1XR1	TBX3	TCTN1	TEAD4	TENT5C	TERF2	TET1	TFEB	TGFB3	TGFBR1	TGFBR2	THOC2	TIE1	TM4SF1	TMED2	TMEM100	TMEM231	TP53	TRAF6	TRIM28	TTLL1	TTLL4	TTPA	TWIST1	UBE2B	UBR3	UBTFL1	UNK	UPB1	UPF3A	VASH1	VASH2	VEGFA	VPS54	WDR19	WDR74	WDTC1	WNT2	WNT3A	WNT7B	WNT9B	XAB2	XRCC2	YAP1	YBX1	YBX3	YTHDC1	ZBED6	ZFAND5	ZFP36L1	ZFPM2	ZMIZ1	ZNF335	ZNF568	ZNF830	ZP3	ZPR1
GOBP_IODIDE_TRANSPORT	https://www.gsea-msigdb.org/gsea/msigdb/human/geneset/GOBP_IODIDE_TRANSPORT	ANO1	KCNQ1	MFSD8	SLC26A4	SLC26A7	SLC5A5	SLC5A6	SLC5A8	TG
GOBP_IONOTROPIC_GLUTAMATE_RECEPTOR_SIGNALING_PATHWAY	https://www.gsea-msigdb.org/gsea/msigdb/human/geneset/GOBP_IONOTROPIC_GLUTAMATE_RECEPTOR_SIGNALING_PATHWAY	APP	CDK5R1	CLN3	CPEB4	GRIA1	GRIA2	GRIA3	GRIA4	GRIK1	GRIK2	GRIK3	GRIK4	GRIK5	GRIN1	GRIN2A	GRIN2B	GRIN2C	GRIN2D	GRIN3A	GRIN3B	MEF2C	PLP1	PTK2B
GOBP_ION_CHANNEL_MODULATING_G_PROTEIN_COUPLED_RECEPTOR_SIGNALING_PATHWAY	https://www.gsea-msigdb.org/gsea/msigdb/human/geneset/GOBP_ION_CHANNEL_MODULATING_G_PROTEIN_COUPLED_RECEPTOR_SIGNALING_PATHWAY	CHRM3	CNGB1	F2RL1	FFAR1	GNA11	ITPR1	ORAI1	PLCB1
GOBP_IP_10_PRODUCTION	https://www.gsea-msigdb.org/gsea/msigdb/human/geneset/GOBP_IP_10_PRODUCTION	LILRB4	MAVS	MIR34A	OAS1	OAS3
GOBP_IRE1_MEDIATED_UNFOLDED_PROTEIN_RESPONSE	https://www.gsea-msigdb.org/gsea/msigdb/human/geneset/GOBP_IRE1_MEDIATED_UNFOLDED_PROTEIN_RESPONSE	AGR2	BAK1	BAX	BCL2L11	BFAR	COPS5	DAB2IP	DDRGK1	DNAJB9	DNAJC10	ERN1	ERN2	FICD	HSPA5	PARP16	PTPN1	TMEM33	UFL1	VAPB	XBP1
GOBP_IRES_DEPENDENT_VIRAL_TRANSLATIONAL_INITIATION	https://www.gsea-msigdb.org/gsea/msigdb/human/geneset/GOBP_IRES_DEPENDENT_VIRAL_TRANSLATIONAL_INITIATION	CSDE1	DENR	EIF2D	EIF3A	EIF3B	EIF3D	EIF3F	MCTS1	PCBP2	PTBP1	SSB
GOBP_IRIS_MORPHOGENESIS	https://www.gsea-msigdb.org/gsea/msigdb/human/geneset/GOBP_IRIS_MORPHOGENESIS	FOXE3	HIF1A	HIPK1	HIPK2	PAX6	PITX2	WNT2	WNT2B	WNT9A
GOBP_IRON_COORDINATION_ENTITY_TRANSPORT	https://www.gsea-msigdb.org/gsea/msigdb/human/geneset/GOBP_IRON_COORDINATION_ENTITY_TRANSPORT	ABCB6	ABCB7	ABCC5	ASIC3	FLVCR1	FLVCR2	HPX	LCN2	PGRMC2	SLC22A17	SLC46A1	SLC48A1
GOBP_IRON_IMPORT_INTO_CELL	https://www.gsea-msigdb.org/gsea/msigdb/human/geneset/GOBP_IRON_IMPORT_INTO_CELL	CYBRD1	IFNG	ISCU	MIR210	SLC11A2	SLC39A14	SLC39A8	STEAP2	STEAP4	TFR2
GOBP_IRON_ION_IMPORT_ACROSS_PLASMA_MEMBRANE	https://www.gsea-msigdb.org/gsea/msigdb/human/geneset/GOBP_IRON_ION_IMPORT_ACROSS_PLASMA_MEMBRANE	IFNG	ISCU	MIR210	SLC39A8	STEAP2
GOBP_IRON_ION_TRANSMEMBRANE_TRANSPORT	https://www.gsea-msigdb.org/gsea/msigdb/human/geneset/GOBP_IRON_ION_TRANSMEMBRANE_TRANSPORT	ABCB6	ABCB7	ABCC5	ATP7A	HAMP	IFNG	ISCU	MCOLN1	MCOLN2	MIR210	MMGT1	SCARA5	SLC11A1	SLC11A2	SLC25A28	SLC25A37	SLC39A14	SLC39A8	SLC40A1	SLC48A1	STEAP2	TTYH1
GOBP_IRON_ION_TRANSPORT	https://www.gsea-msigdb.org/gsea/msigdb/human/geneset/GOBP_IRON_ION_TRANSPORT	ABCB6	ABCB7	ABCC5	ARHGAP1	ASIC3	ATP7A	B2M	CLTC	CP	CYBRD1	DNM2	FLVCR1	FLVCR2	FTH1	FTH1P19	FTHL17	FTL	FTMT	FXN	HAMP	HEPH	HEPHL1	HFE	HPX	IFNG	ISCU	LCN2	LMTK2	LTF	MCOLN1	MCOLN2	MELTF	MIR210	MMGT1	NECTIN1	PGRMC2	RAB11B	REP15	SCARA5	SFXN1	SLC11A1	SLC11A2	SLC22A17	SLC25A28	SLC25A37	SLC39A14	SLC39A8	SLC40A1	SLC41A2	SLC46A1	SLC48A1	STEAP2	STEAP3	STEAP4	TF	TFR2	TFRC	TTYH1
GOBP_ISG15_PROTEIN_CONJUGATION	https://www.gsea-msigdb.org/gsea/msigdb/human/geneset/GOBP_ISG15_PROTEIN_CONJUGATION	HERC5	ISG15	UBA7	UBE2E1	UBE2E2	UBE2L6
GOBP_ISOCITRATE_METABOLIC_PROCESS	https://www.gsea-msigdb.org/gsea/msigdb/human/geneset/GOBP_ISOCITRATE_METABOLIC_PROCESS	ACO2	IDH1	IDH2	IDH3A	IDH3B	IDH3G
GOBP_ISOLEUCINE_METABOLIC_PROCESS	https://www.gsea-msigdb.org/gsea/msigdb/human/geneset/GOBP_ISOLEUCINE_METABOLIC_PROCESS	ACADSB	ACAT1	BCAT2	HSD17B10	ILVBL	SDS	SDSL
GOBP_ISOLEUCINE_TRANSPORT	https://www.gsea-msigdb.org/gsea/msigdb/human/geneset/GOBP_ISOLEUCINE_TRANSPORT	SLC3A2	SLC43A1	SLC43A2	SLC6A20	SLC7A5
GOBP_ISOPENTENYL_DIPHOSPHATE_BIOSYNTHETIC_PROCESS	https://www.gsea-msigdb.org/gsea/msigdb/human/geneset/GOBP_ISOPENTENYL_DIPHOSPHATE_BIOSYNTHETIC_PROCESS	IDI1	IDI2	MVD	MVK	PMVK
GOBP_ISOPRENOID_BIOSYNTHETIC_PROCESS	https://www.gsea-msigdb.org/gsea/msigdb/human/geneset/GOBP_ISOPRENOID_BIOSYNTHETIC_PROCESS	AKR1C3	ALDH1A2	ALDH1A3	ALDH8A1	BCO1	COQ2	CRPPA	CYP1A1	DHDDS	DHRS9	FDPS	GGPS1	HMGCR	HMGCS1	HMGCS2	IDI1	IDI2	LSS	MVD	MVK	NUS1	PDSS1	PDSS2	PMVK	PRMT3	RBP1	RDH10	RPE65	SRD5A3
GOBP_ISOPRENOID_CATABOLIC_PROCESS	https://www.gsea-msigdb.org/gsea/msigdb/human/geneset/GOBP_ISOPRENOID_CATABOLIC_PROCESS	AKR1B10	AKR1C3	BCO1	BCO2	CYP26A1	CYP26B1	CYP26C1	CYP2W1	PLPP6	SRD5A3
GOBP_ISOPRENOID_METABOLIC_PROCESS	https://www.gsea-msigdb.org/gsea/msigdb/human/geneset/GOBP_ISOPRENOID_METABOLIC_PROCESS	ABCA4	ADH1A	ADH1B	ADH1C	ADH4	ADH5	ADH6	ADH7	AKR1B1	AKR1B10	AKR1B15	AKR1C1	AKR1C3	AKR1C4	ALDH1A1	ALDH1A2	ALDH1A3	ALDH3A2	ALDH8A1	ALG1	ALG10	ALG10B	ALG11	ALG12	ALG13	ALG14	ALG2	ALG3	ALG5	ALG6	ALG8	ALG9	AWAT2	BCO1	BCO2	CEL	COQ2	CRABP2	CRH	CRPPA	CYP1A1	CYP1A2	CYP1B1	CYP26A1	CYP26B1	CYP26C1	CYP27C1	CYP2C18	CYP2C19	CYP2C8	CYP2C9	CYP2D6	CYP2E1	CYP2S1	CYP2W1	CYP3A4	CYP3A5	CYP3A7	CYP4V2	DGAT1	DGAT2	DHDDS	DHRS3	DHRS4	DHRS4L1	DHRS4L2	DHRS7	DHRS9	DOLK	DOLPP1	DPAGT1	DPM1	DPM2	DPM3	EGFR	FDFT1	FDPS	GGPS1	HMGCR	HMGCS1	HMGCS2	HSD17B6	HTRA2	IDI1	IDI2	LIPA	LIPE	LRAT	LRP1	LRP2	LRP8	LSS	MPDU1	MVD	MVK	NAPEPLD	NPC2	NUS1	PDSS1	PDSS2	PECR	PHYH	PLB1	PLPP6	PMVK	PNLIP	PNPLA2	PNPLA4	PRMT3	RARRES2	RBP1	RBP2	RBP3	RBP4	RDH10	RDH11	RDH12	RDH13	RDH14	RDH16	RDH5	RDH8	RETSAT	RFT1	RLBP1	RPE65	SCPEP1	SDR16C5	SDR9C7	SRD5A1	SRD5A3	TH	UGT1A1	UGT1A3	UGT1A7	UGT1A8	UGT1A9
GOBP_ISOPRENOID_TRANSPORT	https://www.gsea-msigdb.org/gsea/msigdb/human/geneset/GOBP_ISOPRENOID_TRANSPORT	ABCA4	ABCB1	RBP4	SCARB1	STRA6
GOBP_ISOTYPE_SWITCHING_TO_IGA_ISOTYPES	https://www.gsea-msigdb.org/gsea/msigdb/human/geneset/GOBP_ISOTYPE_SWITCHING_TO_IGA_ISOTYPES	CCR6	MLH1	MSH2	NSD2	PMS2	TGFB1	TNFSF13
GOBP_ISOTYPE_SWITCHING_TO_IGG_ISOTYPES	https://www.gsea-msigdb.org/gsea/msigdb/human/geneset/GOBP_ISOTYPE_SWITCHING_TO_IGG_ISOTYPES	ATAD5	CD28	CD40	FOXP3	HSPD1	IL2	IL27RA	IL4	MLH1	MSH2	NDFIP1	PAXIP1	PMS2	PTPRC	SLC15A4	TBX21
GOBP_I_KAPPAB_PHOSPHORYLATION	https://www.gsea-msigdb.org/gsea/msigdb/human/geneset/GOBP_I_KAPPAB_PHOSPHORYLATION	AKT1	CHUK	CX3CL1	CX3CR1	DDRGK1	ERC1	MAP3K7	MIR27B	PLCG2	PRDX4	SIRPA	TLR2	TLR3	TLR4	TLR7	TNF
GOBP_JNK_CASCADE	https://www.gsea-msigdb.org/gsea/msigdb/human/geneset/GOBP_JNK_CASCADE	AGER	AIDA	AMBP	ANKRD6	APP	ARHGEF6	ATF2	AXIN1	BECN1	BIRC7	CARD9	CASR	CCDC88C	CCL19	CCL21	CCN2	CCR7	CD27	CDC42	CDC42EP5	COPS5	CRK	CRKL	CYLD	DAB2IP	DACT1	DAXX	DKK1	DNAJA1	DUSP10	DUSP19	DUSP22	DUSP3	DUSP9	DVL2	DVL3	EDA2R	EDAR	EGFR	EPHB1	ERCC6	F2RL1	FCGR2B	FGF19	FKTN	FLT4	FZD10	FZD7	GADD45A	GADD45B	GADD45G	GPS1	GPS2	GRIK2	GSTP1	HACD3	HDAC3	HIPK2	HIPK3	HMGB1	HRAS	IGF1R	IL1A	IL1B	IRAK1	IRAK4	ITCH	KLHL31	LRRK2	LTBR	MAP1LC3A	MAP2K4	MAP2K7	MAP3K10	MAP3K11	MAP3K12	MAP3K13	MAP3K20	MAP3K5	MAP3K7	MAP4K1	MAP4K2	MAP4K3	MAP4K4	MAPK10	MAPK8	MAPK8IP1	MAPK8IP2	MAPK8IP3	MAPK9	MAPKBP1	MARVELD3	MBIP	MDFIC	MECOM	MEN1	MFHAS1	MINK1	MTURN	MYD88	MYOC	NAIP	NCF1	NCOR1	NFKB1	NOD1	NOD2	NOX1	NPHS1	NPPA	NRK	PAFAH1B1	PDCD4	PER1	PHLPP1	PINK1	PJA2	PLCB1	PRKN	PRMT1	PTGER4	PTK2B	PTPN22	PYCARD	RAP2A	RASGRP1	RASSF2	RB1CC1	RIPK1	RIPK2	RNF13	SDCBP	SEMA3A	SERPINB3	SERPINF2	SH2D3A	SH2D3C	SH3RF1	SH3RF2	SH3RF3	SIRPA	SLAMF1	SMAD3	STK3	STRADB	TAOK1	TAOK2	TAOK3	TGFBR3	TIRAP	TLR3	TLR4	TLR7	TLR9	TNF	TNFRSF19	TNFSF11	TNIK	TPD52L1	TRAF2	TRAF4	TRIB1	TRPV4	ULK4	UNC5CL	WNT16	WNT5A	WNT7A	WNT7B	XIAP	ZMYND11	ZNF622	ZNF675
GOBP_KERATAN_SULFATE_METABOLIC_PROCESS	https://www.gsea-msigdb.org/gsea/msigdb/human/geneset/GOBP_KERATAN_SULFATE_METABOLIC_PROCESS	B3GNT2	B3GNT3	B3GNT4	B3GNT7	B4GALT4	B4GAT1	CHST1	CHST2	CHST5	CHST6	GLB1	GNS	SLC35D2	ST3GAL1	ST3GAL2	ST3GAL3	ST3GAL4	ST3GAL6
GOBP_KERATINIZATION	https://www.gsea-msigdb.org/gsea/msigdb/human/geneset/GOBP_KERATINIZATION	ABCA12	CASP14	CDH3	CDSN	CERS3	CNFN	CYP26B1	EVPL	HRNR	IL1A	IVL	KAZN	KLK5	KRT1	KRT16	KRT17	KRT2	KRT3	KRT4	KRT5	KRT6A	KRT6B	KRT6C	KRT7	KRT71	KRT72	KRT73	KRT74	KRT75	KRT76	KRT77	KRT78	KRT79	KRT80	KRT81	KRT82	KRT83	KRT84	KRT85	KRT86	KRTAP6-1	KRTAP6-2	KRTAP6-3	LCE1A	LCE1B	LCE1C	LCE1D	LCE1E	LCE1F	LCE2A	LCE2B	LCE2C	LCE2D	LCE3A	LCE3B	LCE3C	LCE3D	LCE3E	LCE4A	LCE5A	LCE6A	LCE7A	LIPK	LIPM	LIPN	LORICRIN	PPHLN1	PPL	SFN	SHARPIN	SPRR1A	SPRR1B	SPRR2B	SPRR2D	SPRR2E	SPRR2F	SPRR2G	SPRR3	SPRR4	TCHH	TGM1	TGM3	TMEM79
GOBP_KERATINOCYTE_APOPTOTIC_PROCESS	https://www.gsea-msigdb.org/gsea/msigdb/human/geneset/GOBP_KERATINOCYTE_APOPTOTIC_PROCESS	GSN	MIR4516	PIAS4	SAV1	SERPINB13	SFRP4	ZFP36	ZFP36L1
GOBP_KERATINOCYTE_DEVELOPMENT	https://www.gsea-msigdb.org/gsea/msigdb/human/geneset/GOBP_KERATINOCYTE_DEVELOPMENT	ABCA12	BCL11B	CDSN	DNASE1L2	EXPH5	FLNB	FOSL2	IFT74	KDF1	KRT2	PALLD	PLEC	SFN
GOBP_KERATINOCYTE_DIFFERENTIATION	https://www.gsea-msigdb.org/gsea/msigdb/human/geneset/GOBP_KERATINOCYTE_DIFFERENTIATION	ABCA12	ACER1	ADAM9	AKR1C3	ALOX15B	ANXA1	AQP3	ASAH1	BCL11B	BCR	CASP14	CASP3	CD109	CDH3	CDKN1A	CDSN	CERS3	CFLAR	CLIC4	CNFN	CSTA	CYP26B1	CYP27B1	DNASE1L2	DSG4	DSP	EPHA2	EREG	ERRFI1	ETV4	EVPL	EXPH5	EXTL3	EZH2	FLG	FLNB	FOSL2	FOXC1	FOXN1	GRHL1	GRHL2	HOXA7	HRNR	IFT74	IL17A	IL1A	IL20	INTU	IRF6	IVL	JAG1	KAZN	KDF1	KLK5	KRT1	KRT10	KRT14	KRT16	KRT17	KRT2	KRT3	KRT36	KRT4	KRT5	KRT6A	KRT6B	KRT6C	KRT7	KRT71	KRT72	KRT73	KRT74	KRT75	KRT76	KRT77	KRT78	KRT79	KRT80	KRT81	KRT82	KRT83	KRT84	KRT85	KRT86	KRTAP6-1	KRTAP6-2	KRTAP6-3	LATS1	LATS2	LCE1A	LCE1B	LCE1C	LCE1D	LCE1E	LCE1F	LCE2A	LCE2B	LCE2C	LCE2D	LCE3A	LCE3B	LCE3C	LCE3D	LCE3E	LCE4A	LCE5A	LCE6A	LCE7A	LIPK	LIPM	LIPN	LORICRIN	MACROH2A1	MACROH2A2	MAFB	MAP2K1	MED1	MIR125B1	MSX2	NCOA3	NFKBIZ	NME2	NOTCH1	NUMA1	OPN3	OVOL2	PALLD	PAX6	PIP5K1A	PLAAT4	PLEC	POU2F3	POU3F1	PPHLN1	PPL	PPP3CA	PRKCH	RBPJ	REG3A	REG3G	ROCK1	ROCK2	S100A7	SAV1	SCEL	SFN	SGPP1	SHARPIN	SLC39A2	SPRR1A	SPRR1B	SPRR2B	SPRR2D	SPRR2E	SPRR2F	SPRR2G	SPRR3	SPRR4	SRSF6	ST14	STK4	TCHH	TGM1	TGM3	TMEM79	TP63	TRIM16	TSG101	TXNIP	UGCG	VDR	WNT16	WNT5A	YAP1	ZBED2	ZFP36	ZFP36L1
GOBP_KERATINOCYTE_MIGRATION	https://www.gsea-msigdb.org/gsea/msigdb/human/geneset/GOBP_KERATINOCYTE_MIGRATION	ADAM9	ARF6	EPB41L4B	EPPK1	FERMT1	FGF10	FGF7	HAS2	HBEGF	IQSEC1	KRT16	KRT2	LRG1	LTB4R2	MAP4K4	MAPRE2	MMP9	MTOR	PPARD	PTEN
GOBP_KERATINOCYTE_PROLIFERATION	https://www.gsea-msigdb.org/gsea/msigdb/human/geneset/GOBP_KERATINOCYTE_PROLIFERATION	AREG	BCL11B	CASK	CD109	CDH13	CDH3	CDKN1A	CRNN	EFNB2	EPB41L4B	EPPK1	EREG	EXTL3	FERMT1	FGF10	FGF7	FGFR2	FST	GPR15LG	HAS2	IFT172	IFT52	IFT57	IFT74	IFT80	IL17A	INTU	IRF6	KDF1	KLF9	KLK8	KRT2	LRG1	MDK	MED1	MIR125B1	MIR21	NFKBIZ	NOTCH2	OVOL1	OVOL2	PPARD	PRKD1	PTCH1	PTPRK	REG3A	REG3G	SDR16C5	SFN	SLURP1	SNAI2	SRSF6	STXBP4	TGM1	TP63	VDR	WNT16	YAP1	ZEB1	ZFP36	ZFP36L1
GOBP_KETONE_BIOSYNTHETIC_PROCESS	https://www.gsea-msigdb.org/gsea/msigdb/human/geneset/GOBP_KETONE_BIOSYNTHETIC_PROCESS	ADCK2	ADM	AKR1C3	BGLAP	BMP2	BMP5	BMP6	CACNA1H	CLCN2	COQ2	COQ3	COQ4	COQ5	COQ6	COQ7	COQ8A	COQ8B	COQ9	CREB1	CYP11B1	CYP11B2	CYP19A1	DAB2	DGKQ	DKK3	DKKL1	EGR1	FSHB	GPRC6A	H6PD	HSD17B1	HSD17B3	LHB	NDUFA9	PDSS1	PDSS2	PPTC7	PRKG1	REST	RTN4IP1	SIRT5	SIRT6	SRD5A2	STARD3	TPI1	UBIAD1	WNT4
GOBP_KETONE_BODY_BIOSYNTHETIC_PROCESS	https://www.gsea-msigdb.org/gsea/msigdb/human/geneset/GOBP_KETONE_BODY_BIOSYNTHETIC_PROCESS	AACS	ACSS3	HMGCL	HMGCLL1	HMGCS2	SLC27A5
GOBP_KETONE_BODY_METABOLIC_PROCESS	https://www.gsea-msigdb.org/gsea/msigdb/human/geneset/GOBP_KETONE_BODY_METABOLIC_PROCESS	AACS	ACAT1	ACSS3	HMGCL	HMGCLL1	HMGCS2	OXCT1	OXCT2	SLC27A5	TYRP1
GOBP_KETONE_CATABOLIC_PROCESS	https://www.gsea-msigdb.org/gsea/msigdb/human/geneset/GOBP_KETONE_CATABOLIC_PROCESS	ALDH8A1	CBR3	CYP4F11	CYP4F12	CYP4F2	GATD1	HAGH	HSD17B6	KYAT1	KYAT3	KYNU	NQO2	OXCT1	PARK7	PNKD
GOBP_KIDNEY_EPITHELIUM_DEVELOPMENT	https://www.gsea-msigdb.org/gsea/msigdb/human/geneset/GOBP_KIDNEY_EPITHELIUM_DEVELOPMENT	ACAT1	ADAMTS16	ADIPOQ	AGT	AGTR2	AHI1	AQP1	AQP11	ARG2	ASXL1	BASP1	BCL2	BMP2	BMP4	BMP7	BMPER	CALB1	CAT	CD24	CD2AP	CD34	CER1	CITED1	CRLF1	CTNNB1	CTNNBIP1	CTNS	DCHS1	DLG1	DLL1	EDN1	EDNRA	EDNRB	EFNB2	EPCAM	EPHA4	EPHA7	EXT1	EYA1	FGF1	FGF2	FGF8	FGFR1	FGFR2	FMN1	FOXC1	FOXC2	FOXD1	FOXJ1	GATA3	GDF11	GDNF	GLI3	GPC3	GREB1L	GREM1	GZF1	HES1	HES5	HEYL	HNF1B	HOXA11	HOXB7	HOXD11	HS2ST1	HS3ST3A1	HS3ST3B1	ILK	IQGAP1	IRX1	IRX2	IRX3	JAG1	KANK2	KIF26B	KLF15	KLHL3	LAMA5	LAMB2	LGR4	LHX1	LIF	LZTS2	MAGED1	MAGI2	MEF2C	MTSS1	MYC	MYO1E	NOG	NOTCH1	NOTCH2	NPHS1	NPHS2	NPNT	OSR1	PAX2	PAX8	PBX1	PECAM1	PKD1	PKD2	PODXL	POU3F3	PROM1	PTCH1	PTPRO	RARA	RARB	RET	ROBO2	SALL1	SDC1	SDC4	SFRP1	SHH	SIM1	SIX1	SIX2	SIX4	SLC22A1	SLC22A6	SLIT2	SMAD1	SMAD2	SMAD3	SMAD4	SMAD5	SMAD6	SMAD7	SMO	SOX8	SOX9	SPRY1	STAT1	TACSTD2	TCF21	TFAP2B	TGFB1	TMEM59L	UMOD	VEGFA	WNK4	WNT1	WNT11	WNT2B	WNT4	WNT6	WNT7B	WNT9B	WT1	WWTR1	YAP1
GOBP_KIDNEY_MESENCHYME_DEVELOPMENT	https://www.gsea-msigdb.org/gsea/msigdb/human/geneset/GOBP_KIDNEY_MESENCHYME_DEVELOPMENT	AMER1	BASP1	BMP7	FOXD1	MYC	OSR1	PAX2	PKD2	SHH	SIX1	SIX2	SIX4	SMAD4	STAT1	TCF21	WNT4	WT1
GOBP_KIDNEY_MORPHOGENESIS	https://www.gsea-msigdb.org/gsea/msigdb/human/geneset/GOBP_KIDNEY_MORPHOGENESIS	ADAMTS16	AGT	AGTR2	AHI1	ASXL1	BASP1	BCL2	BMP2	BMP4	BMP7	CALB1	CITED1	CTNNB1	CTNNBIP1	CTNS	DCHS1	DLG1	ERBB4	EYA1	FGF1	FGF10	FGF2	FGF8	FMN1	FOXD1	FOXJ1	FRAS1	GATA3	GCNT1	GCNT3	GCNT4	GDNF	GLI3	GPC3	GREB1L	GREM1	GZF1	HES1	HES5	HNF1A	HNF1B	HOXA11	HOXB7	HOXD11	HS2ST1	HS3ST3A1	HS3ST3B1	ILK	IRX1	IRX2	IRX3	KIF26B	KLHL3	LAMA5	LGR4	LHX1	LIF	LRRK2	LZTS2	MAGED1	MYC	NOG	NPHP3	NPNT	OSR1	PAX2	PAX8	PBX1	PKD1	PKD2	PPP3CA	PRKX	PTCH1	SALL1	SHH	SIX1	SIX2	SIX4	SMAD4	SMO	SOX4	SOX8	SOX9	STAT1	TACSTD2	TCF21	TGFB1	TMEM59L	VEGFA	WNK4	WNT1	WNT11	WNT2B	WNT4	WNT6	WNT7B	WNT9B	WT1	WWTR1	ZMPSTE24
GOBP_KILLING_BY_HOST_OF_SYMBIONT_CELLS	https://www.gsea-msigdb.org/gsea/msigdb/human/geneset/GOBP_KILLING_BY_HOST_OF_SYMBIONT_CELLS	APOL1	ARG1	AZU1	CAMP	CFHR1	CFHR2	CFHR5	CTSG	CXCL6	DAO	DCD	DEFA1	DEFA1B	DEFA5	DEFB103A	DEFB103B	ELANE	F2	F2RL1	GAPDH	HRG	MBL2	MYD88	NLRP6	PF4	ROMO1	SCNN1B	TREM1	TUSC2
GOBP_KINETOCHORE_ASSEMBLY	https://www.gsea-msigdb.org/gsea/msigdb/human/geneset/GOBP_KINETOCHORE_ASSEMBLY	CENPA	CENPC	CENPE	CENPF	CENPH	CENPK	CENPT	CENPW	CENPX	DLGAP5	KNTC1	MIS12	POGZ	RNF4	SENP6	SUGT1	TRAPPC12
GOBP_KINETOCHORE_ORGANIZATION	https://www.gsea-msigdb.org/gsea/msigdb/human/geneset/GOBP_KINETOCHORE_ORGANIZATION	CENPA	CENPC	CENPE	CENPF	CENPH	CENPK	CENPT	CENPW	CENPX	DLGAP5	KNTC1	MIS12	NDC80	NUF2	POGZ	RNF4	SENP6	SMC2	SMC4	SUGT1	TRAPPC12
GOBP_KYNURENINE_METABOLIC_PROCESS	https://www.gsea-msigdb.org/gsea/msigdb/human/geneset/GOBP_KYNURENINE_METABOLIC_PROCESS	AADAT	AFMID	ALDH8A1	GOT2	IDO1	IDO2	KMO	KYAT1	KYAT3	KYNU	TDO2
GOBP_LABYRINTHINE_LAYER_BLOOD_VESSEL_DEVELOPMENT	https://www.gsea-msigdb.org/gsea/msigdb/human/geneset/GOBP_LABYRINTHINE_LAYER_BLOOD_VESSEL_DEVELOPMENT	AKT1	CCN1	FBXW8	FZD5	GGNBP2	HES1	HEY1	HEY2	HS6ST1	JUNB	MAPK1	NSDHL	OVOL2	PLCD3	PLG	RBPJ	TMED2	VASH1	VASH2	WNT2
GOBP_LABYRINTHINE_LAYER_DEVELOPMENT	https://www.gsea-msigdb.org/gsea/msigdb/human/geneset/GOBP_LABYRINTHINE_LAYER_DEVELOPMENT	ADM	AKT1	BIRC6	BMP5	BMP7	CASP8	CCN1	CDX2	CDX4	CITED1	DNAJB6	EGLN1	FBXW8	FGFR2	FZD5	GCM1	GGNBP2	GJB5	GRB2	GRHL2	HES1	HEY1	HEY2	HS6ST1	IL10	JUNB	LEF1	MAP2K1	MAPK1	NCOA1	NSDHL	OVOL2	PCDH12	PLCD3	PLG	RBPJ	RSPO3	SOCS3	SPINT1	SPINT2	ST14	TMED2	VASH1	VASH2	WNT2	WNT7B	ZFP36L1
GOBP_LABYRINTHINE_LAYER_MORPHOGENESIS	https://www.gsea-msigdb.org/gsea/msigdb/human/geneset/GOBP_LABYRINTHINE_LAYER_MORPHOGENESIS	ADM	BMP5	BMP7	CCN1	DNAJB6	FGFR2	FZD5	GCM1	GJB5	GRB2	GRHL2	IL10	LEF1	NCOA1	RSPO3	SOCS3	SPINT1	SPINT2	ST14	TMED2	WNT7B	ZFP36L1
GOBP_LACRIMAL_GLAND_DEVELOPMENT	https://www.gsea-msigdb.org/gsea/msigdb/human/geneset/GOBP_LACRIMAL_GLAND_DEVELOPMENT	FGF10	FGFR2	FOXC1	IGSF3	PAX6	SOX10	SOX9
GOBP_LACTATE_METABOLIC_PROCESS	https://www.gsea-msigdb.org/gsea/msigdb/human/geneset/GOBP_LACTATE_METABOLIC_PROCESS	ACTN3	GATD1	HAGH	HIF1A	LDHA	LDHAL6A	LDHAL6B	LDHB	LDHC	LDHD	MIR210	MRS2	PARK7	PER2	PFKFB2	PNKD	TIGAR	TP53
GOBP_LACTATE_TRANSMEMBRANE_TRANSPORT	https://www.gsea-msigdb.org/gsea/msigdb/human/geneset/GOBP_LACTATE_TRANSMEMBRANE_TRANSPORT	ACACB	EMB	SLC16A1	SLC16A3	SLC16A7	SLC16A8	SLC5A12	SLC5A8
GOBP_LACTATION	https://www.gsea-msigdb.org/gsea/msigdb/human/geneset/GOBP_LACTATION	APLN	ATP7A	ATP7B	CAD	CAV1	CCND1	CDO1	CREB1	CSN2	CSN3	DDR1	ERBB4	FOXB1	GHRHR	GJA1	GPAT4	HIF1A	HK2	MED1	MT-CO2	MTCO2P12	MTX1	NCOA1	NCOR2	NEURL1	NME1	OAS2	OXTR	PRL	PRLR	SLC29A1	SLC6A3	SOCS2	STAT5A	STAT5B	UMPS	UPRT	USF2	VDR	VEGFA	XBP1	XDH	ZBTB7B
GOBP_LACTONE_METABOLIC_PROCESS	https://www.gsea-msigdb.org/gsea/msigdb/human/geneset/GOBP_LACTONE_METABOLIC_PROCESS	AKR1A1	AKR1B1	ATP1A2	GCLC	GSTO1	GSTO2	PON1	PON2	PON3	RGN	SLC23A1	SLC23A2	SLC2A1	SLC2A3
GOBP_LAMELLIPODIUM_ASSEMBLY	https://www.gsea-msigdb.org/gsea/msigdb/human/geneset/GOBP_LAMELLIPODIUM_ASSEMBLY	ABI2	ABI3	ABLIM1	ABLIM2	ABLIM3	ACTR2	ACTR3	AJUBA	AKIRIN1	ARFIP2	ARHGEF4	ARHGEF6	ARHGEF7	ARPC2	ATP7A	AUTS2	AVIL	BIN3	BRK1	CAPZB	CARMIL1	CARMIL2	CCDC88A	CDC42	CDH13	CLRN1	CYFIP1	DMTN	EPHA2	FER	FRMD7	FSCN1	GOLPH3	HRG	HSP90AA1	ITGB1	KIT	MIR196A1	MIR214	MSTN	MTOR	NCK1	NCK2	NCKAP1	NUP85	OCLN	P2RY12	PARVB	PIK3CA	PIK3R1	PLCE1	PLXNB3	PTPRO	RAC1	RAC2	RHOD	S1PR1	SH2B1	SLIT2	SPATA13	SPEF1	SRGAP2	TWF1	TWF2	VAV2	VAV3	VCL	WAS	WASF2	WASF3	WHAMM	WNT1
GOBP_LAMELLIPODIUM_MORPHOGENESIS	https://www.gsea-msigdb.org/gsea/msigdb/human/geneset/GOBP_LAMELLIPODIUM_MORPHOGENESIS	ABI1	ARHGEF7	ARPIN	CD44	CORO1B	CORO1C	ENPP2	KANK1	MYO9B	PDPN	PLEKHO1	RREB1	SNX1	SNX2	SRC	VIL1	WASF1	WASF2
GOBP_LAMELLIPODIUM_ORGANIZATION	https://www.gsea-msigdb.org/gsea/msigdb/human/geneset/GOBP_LAMELLIPODIUM_ORGANIZATION	ABI1	ABI2	ABI3	ABLIM1	ABLIM2	ABLIM3	ACTR2	ACTR3	AJUBA	AKIRIN1	ARFIP2	ARHGEF4	ARHGEF6	ARHGEF7	ARPC2	ARPIN	ATP7A	AUTS2	AVIL	BIN3	BRK1	CAPZB	CARMIL1	CARMIL2	CCDC88A	CD44	CDC42	CDH13	CLRN1	CORO1B	CORO1C	CTTN	CYFIP1	DMTN	ENPP2	EPHA2	FER	FRMD7	FSCN1	GOLPH3	HRG	HSP90AA1	ITGB1	KANK1	KIT	MIR196A1	MIR214	MSTN	MTOR	MTSS2	MYO9B	NCK1	NCK2	NCKAP1	NUP85	OCLN	P2RY12	PARVB	PDPN	PHPT1	PIK3CA	PIK3R1	PLCE1	PLEKHO1	PLXNB3	PTPRO	RAC1	RAC2	RHOD	RREB1	S1PR1	SH2B1	SLIT2	SNX1	SNX2	SPATA13	SPEF1	SRC	SRGAP2	TWF1	TWF2	VAV2	VAV3	VCL	VIL1	WAS	WASF1	WASF2	WASF3	WHAMM	WNT1
GOBP_LATERAL_MESODERM_DEVELOPMENT	https://www.gsea-msigdb.org/gsea/msigdb/human/geneset/GOBP_LATERAL_MESODERM_DEVELOPMENT	BMPR1A	CITED2	DAND5	FGFR1	FOXF1	FOXH1	MESP1	NCLN	NODAL	NOMO1	NOMO3	SHH	SMAD2	SMO	TAF10	TBX20	TEAD2	YAP1
GOBP_LATERAL_MESODERM_MORPHOGENESIS	https://www.gsea-msigdb.org/gsea/msigdb/human/geneset/GOBP_LATERAL_MESODERM_MORPHOGENESIS	BMPR1A	FGFR1	FOXF1	TAF10	TBX20
GOBP_LATERAL_SPROUTING_FROM_AN_EPITHELIUM	https://www.gsea-msigdb.org/gsea/msigdb/human/geneset/GOBP_LATERAL_SPROUTING_FROM_AN_EPITHELIUM	AR	BMP4	BMP7	CELSR1	FGF10	FGFR2	NOG	SHH	SULF1	TP63	WNT5A
GOBP_LATERAL_VENTRICLE_DEVELOPMENT	https://www.gsea-msigdb.org/gsea/msigdb/human/geneset/GOBP_LATERAL_VENTRICLE_DEVELOPMENT	AQP1	ATP1B2	CDK6	DNAH5	DPCD	KDM2B	NUMB	NUMBL	PAX5	RPGRIP1L	TSKU	UCHL5
GOBP_LATE_ENDOSOME_TO_GOLGI_TRANSPORT	https://www.gsea-msigdb.org/gsea/msigdb/human/geneset/GOBP_LATE_ENDOSOME_TO_GOLGI_TRANSPORT	GCC2	RAB7B	SGSM2	SNX12	SNX3
GOBP_LATE_ENDOSOME_TO_LYSOSOME_TRANSPORT	https://www.gsea-msigdb.org/gsea/msigdb/human/geneset/GOBP_LATE_ENDOSOME_TO_LYSOSOME_TRANSPORT	ARL8B	C9orf72	CHMP1A	CHMP1B	CHMP2A	CHMP2B	CHMP3	CHMP4A	CHMP4B	CHMP4BP1	CHMP4C	CHMP5	CHMP6	CHMP7	LRRK2	PLEKHM1	SNAPIN	VPS35	VPS39	VPS41	VPS4A	VPS4B
GOBP_LATE_ENDOSOME_TO_VACUOLE_TRANSPORT	https://www.gsea-msigdb.org/gsea/msigdb/human/geneset/GOBP_LATE_ENDOSOME_TO_VACUOLE_TRANSPORT	BECN1	BECN2	CHMP1A	CHMP1B	CHMP2A	CHMP2B	CHMP3	CHMP4A	CHMP4B	CHMP4BP1	CHMP4C	CHMP5	CHMP6	CHMP7	HGS	LEPROT	LEPROTL1	MVB12A	PIK3R4	PTPN23	SNF8	STAM	STAM2	TMEM50A	TMEM50B	TSG101	UBAP1	VPS25	VPS28	VPS36	VPS37A	VPS37B	VPS37C	VPS37D	VPS4A	VPS4B	VTA1
GOBP_LATE_ENDOSOME_TO_VACUOLE_TRANSPORT_VIA_MULTIVESICULAR_BODY_SORTING_PATHWAY	https://www.gsea-msigdb.org/gsea/msigdb/human/geneset/GOBP_LATE_ENDOSOME_TO_VACUOLE_TRANSPORT_VIA_MULTIVESICULAR_BODY_SORTING_PATHWAY	CHMP4A	CHMP4B	CHMP4BP1	CHMP4C	CHMP5	CHMP6	CHMP7	HGS	LEPROT	LEPROTL1	MVB12A	PTPN23	SNF8	STAM	STAM2	TMEM50A	TMEM50B	TSG101	UBAP1	VPS25	VPS28	VPS36	VPS37A	VPS37B	VPS37C	VPS37D	VTA1
GOBP_LAYER_FORMATION_IN_CEREBRAL_CORTEX	https://www.gsea-msigdb.org/gsea/msigdb/human/geneset/GOBP_LAYER_FORMATION_IN_CEREBRAL_CORTEX	ADGRG1	BMERB1	CDK5	CDK5R1	CDK5R2	COL3A1	CTNNB1	DAB2IP	GLI3	LRP8	MBOAT7	NR2E1	PAFAH1B1	RELN
GOBP_LEARNED_VOCALIZATION_BEHAVIOR_OR_VOCAL_LEARNING	https://www.gsea-msigdb.org/gsea/msigdb/human/geneset/GOBP_LEARNED_VOCALIZATION_BEHAVIOR_OR_VOCAL_LEARNING	CNTNAP2	DCANP1	HTT	NEUROG1	NRXN1	NRXN2	PAX6	SHANK3	STRA6	TIFAB
GOBP_LEARNING	https://www.gsea-msigdb.org/gsea/msigdb/human/geneset/GOBP_LEARNING	AAAS	ABCA7	ABCC8	ABL1	ADAM2	ADCY3	ADGRB3	APP	ARC	ARF4	ASIC1	ATAD1	ATP1A2	ATP8A1	ATXN1	ATXN1L	B3GAT1	B4GALT2	BCHE	BRAF	BRSK1	BTG2	C1QL1	CDK5	CHRNB2	CHST10	CIC	CLDN5	CLN3	CLN8	CLSTN2	CNTNAP2	COMT	CRH	CSMD1	CTNS	DBH	DDHD2	DKK1	DLG4	DRD1	DRD2	DRD3	DRD5	EIF2AK4	EIF4A3	ELAVL4	EN1	EPHB2	FGF13	FOS	FOSL1	FOXB1	FYN	GABRA5	GIT1	GPR88	GRIN1	GRIN2A	GRM5	HIF1A	HMGCR	HRH1	HTR2A	HTT	IFT20	INSR	ITGB1	JPH3	JPH4	KIT	KMT2A	KRAS	LGMN	LRRN4	MAP1A	MAPK8IP2	MECP2	MEIS2	NDRG4	NETO1	NEUROD2	NF1	NLGN3	NLGN4X	NLGN4Y	NOG	NPAS4	NPS	NPTX2	NRXN1	NRXN2	NRXN3	NTRK2	NTSR1	OPRK1	OPRL1	PAK5	PAK6	PDE1B	PDE8B	PIAS1	PLCB1	PPP1R1B	PPP1R9B	PPP3CB	PPT1	PRKAR2B	PRKN	PTGS2	PTN	RAG1	RAPGEF3	RELN	RGS14	RIC8A	SHANK1	SHANK2	SHANK3	SLC12A5	SLC1A1	SLC24A2	SLC6A1	SLC6A4	SLC7A11	SLC8A2	SLC8A3	SNAP25	SORCS3	SPECC1	SRF	STRA6	SYNGAP1	SYNJ1	SYT11	TACO1	TACR1	TACR2	TAFA2	TANC1	TBR1	TH	TLR2	TNR	TPBG	TSC1	TTC36	TUBA1A	UBA6	UBE3A	UCN	VDAC1	VDAC3	YTHDF1
GOBP_LEFT_RIGHT_AXIS_SPECIFICATION	https://www.gsea-msigdb.org/gsea/msigdb/human/geneset/GOBP_LEFT_RIGHT_AXIS_SPECIFICATION	ARL13B	CITED2	DLL1	EPB41L5	IFT172	IFT25	MNS1	NOTCH1	NOTCH2	PITX2	PKD1L1	SETDB2	SMO	ZIC3
GOBP_LENS_DEVELOPMENT_IN_CAMERA_TYPE_EYE	https://www.gsea-msigdb.org/gsea/msigdb/human/geneset/GOBP_LENS_DEVELOPMENT_IN_CAMERA_TYPE_EYE	ABI2	ATF4	BCAR3	BFSP1	BFSP2	BIRC7	BMP4	CDKN1B	CDON	CITED2	CRYAA	CRYAB	CRYBA1	CRYBA2	CRYBA4	CRYBB1	CRYBB2	CRYBB3	CRYBG3	CRYGA	CRYGB	CRYGC	CRYGD	CRYGN	CRYGS	CTNNB1	CTNS	DLG1	EPHA2	FAT1	FGF2	FOXE3	FRS2	FZR1	GATA3	GJA1	GJA8	GJE1	HIPK1	HIPK2	HSF4	KDM5B	LCTL	LENEP	LIM2	MAF	MED1	MEIS1	MIP	NDP	NECTIN1	NECTIN3	NF2	NHS	PAX6	PITX3	PLAAT1	PLAAT3	PROX1	PYGO2	SHROOM2	SIX3	SIX5	SKI	SKIL	SLC7A11	SLITRK6	SMAD3	SOX1	SOX11	SPRED1	SPRED2	SPRED3	SPRY1	SPRY2	TBC1D20	TBC1D32	TDRD7	TGFB1	TGFBR1	TGFBR2	TMOD1	UNC45B	VIM	WNT2	WNT2B	WNT5A	WNT5B	WNT7A	WNT7B
GOBP_LENS_FIBER_CELL_DEVELOPMENT	https://www.gsea-msigdb.org/gsea/msigdb/human/geneset/GOBP_LENS_FIBER_CELL_DEVELOPMENT	ABI2	ATF4	BFSP1	BFSP2	CRYGB	EPHA2	FRS2	PROX1	TBC1D20	TMOD1	VIM	WNT5B	WNT7A	WNT7B
GOBP_LENS_FIBER_CELL_DIFFERENTIATION	https://www.gsea-msigdb.org/gsea/msigdb/human/geneset/GOBP_LENS_FIBER_CELL_DIFFERENTIATION	ABI2	ATF4	BFSP1	BFSP2	CDKN1B	CRYGB	CRYGD	EPHA2	FGF2	FOXE3	FRS2	FZR1	HSF4	KDM5B	MAF	NF2	PLAAT1	PLAAT3	PROX1	SIX3	SKIL	SLC7A11	SMAD3	SPRED1	SPRED2	SPRED3	SPRY1	SPRY2	TBC1D20	TDRD7	TGFB1	TMOD1	VIM	WNT5B	WNT7A	WNT7B
GOBP_LENS_FIBER_CELL_MORPHOGENESIS	https://www.gsea-msigdb.org/gsea/msigdb/human/geneset/GOBP_LENS_FIBER_CELL_MORPHOGENESIS	ABI2	ATF4	CRYGB	EPHA2	PROX1	TBC1D20
GOBP_LENS_MORPHOGENESIS_IN_CAMERA_TYPE_EYE	https://www.gsea-msigdb.org/gsea/msigdb/human/geneset/GOBP_LENS_MORPHOGENESIS_IN_CAMERA_TYPE_EYE	ABI2	ATF4	BCAR3	BMP4	CITED2	CRYGB	CTNNB1	EPHA2	HIPK1	HIPK2	LCTL	MEIS1	NECTIN1	NECTIN3	PITX3	PROX1	SHROOM2	SKI	SOX1	SOX11	TBC1D20	TDRD7
GOBP_LEPTIN_MEDIATED_SIGNALING_PATHWAY	https://www.gsea-msigdb.org/gsea/msigdb/human/geneset/GOBP_LEPTIN_MEDIATED_SIGNALING_PATHWAY	ADIPOR1	BBS2	BBS4	LEP	LEPR	MKKS	MT3	SIRT1	STAT3	UGCG
GOBP_LEUKOCYTE_ACTIVATION_INVOLVED_IN_INFLAMMATORY_RESPONSE	https://www.gsea-msigdb.org/gsea/msigdb/human/geneset/GOBP_LEUKOCYTE_ACTIVATION_INVOLVED_IN_INFLAMMATORY_RESPONSE	AGER	AIF1	APP	ATM	AZU1	C1QA	C5AR1	CALHM2	CCL3	CLU	CST7	CTSC	CX3CL1	CX3CR1	GRN	IFNG	IFNGR1	IFNGR2	IL13	IL33	IL6	ITGAM	ITGB2	JAK2	KCNJ8	LDLR	LRRK2	MAPT	MIR128-1	MIR142	MIR181C	MMP8	MYD88	NAGLU	NR1D1	PTPRC	SCNN1B	SNCA	SPHK1	STAP1	SYT11	TAFA3	TLR2	TLR3	TLR6	TLR9	TNF	TRAF3IP2	TREM2	TRPV1	TTBK1	TYROBP
GOBP_LEUKOCYTE_ADHESION_TO_ARTERIAL_ENDOTHELIAL_CELL	https://www.gsea-msigdb.org/gsea/msigdb/human/geneset/GOBP_LEUKOCYTE_ADHESION_TO_ARTERIAL_ENDOTHELIAL_CELL	ALOX5	KLF4	MIR92A1	SLC39A8	TNF	ZDHHC21
GOBP_LEUKOCYTE_ADHESION_TO_VASCULAR_ENDOTHELIAL_CELL	https://www.gsea-msigdb.org/gsea/msigdb/human/geneset/GOBP_LEUKOCYTE_ADHESION_TO_VASCULAR_ENDOTHELIAL_CELL	ADD2	ALOX5	CCL21	CCL25	CCL28	CCR2	CHST2	CHST4	CX3CR1	CXCL12	ELANE	ETS1	EXT1	FUT4	FUT7	FUT9	GCNT1	GOLPH3	GP1BA	IL6	IRAK1	ITGA4	ITGB1	ITGB2	ITGB7	JAM2	KLF4	LEP	LRG1	MADCAM1	MDK	MIR125A	MIR141	MIR146A	MIR21	MIR221	MIR222	MIR31	MIR92A1	MIRLET7E	MIRLET7G	NFAT5	PODXL2	PTAFR	RELA	RHOA	ROCK1	SELE	SELL	SELP	SELPLG	SLC39A8	SPN	ST3GAL4	TNF	TRAF6	VCAM1	ZDHHC21
GOBP_LEUKOCYTE_AGGREGATION	https://www.gsea-msigdb.org/gsea/msigdb/human/geneset/GOBP_LEUKOCYTE_AGGREGATION	BMP7	CD44	HAS2	IL1B	JAM2	MSN	NR4A3	RAC2	S100A8	S100A9	SEMA4D	STK10	ZAP70
GOBP_LEUKOCYTE_APOPTOTIC_PROCESS	https://www.gsea-msigdb.org/gsea/msigdb/human/geneset/GOBP_LEUKOCYTE_APOPTOTIC_PROCESS	ADA	ADAM17	ADAM8	AKT1	ANXA1	ARG2	AURKB	AXL	BAK1	BAX	BCL10	BCL11B	BCL2	BCL2L1	BCL2L11	BCL3	BCL6	BIRC7	BMP4	BTK	CASP3	CASP7	CASP9	CCL19	CCL21	CCL5	CCR5	CCR7	CD27	CD274	CD3G	CD74	CDKN2A	CHEK2	CLC	CRKL	CTSL	CXCL12	DFFA	DNAJA3	DOCK8	EBF4	EFNA1	FADD	FAS	FASLG	FNIP1	FOXP1	GAS6	GHSR	GIMAP8	GLI3	GPAM	HCAR2	HCLS1	HIF1A	IDO1	IL10	IL2	IL2RA	IL6	IL7R	IRF3	IRF7	IRS2	ITPKB	JAK3	KDELR1	KIFAP3	KITLG	LGALS16	LGALS3	LGALS9	LILRB1	LIPA	LMBR1L	LYN	MEF2C	MERTK	MIF	MIR17HG	MIR34A	MIRLET7B	NF1	NFKBIZ	NOC2L	NOD2	ORMDL3	P2RX7	PDCD1	PERP	PIK3CB	PIK3CD	PIP	PKN1	PLEKHO2	PRELID1	PRKCQ	PRKD2	PTCRA	RAG1	RAPGEF2	RIPK1	RIPK3	RPS6	SELENOS	SIRT1	SLC39A10	SLC46A2	SLC7A11	ST3GAL1	ST6GAL1	TNFRSF21	TP53	TRAF3IP2	TSC22D3	WNT5A	ZC3H8
GOBP_LEUKOCYTE_CELL_CELL_ADHESION	https://www.gsea-msigdb.org/gsea/msigdb/human/geneset/GOBP_LEUKOCYTE_CELL_CELL_ADHESION	ABL1	ABL2	ACTB	ACTL6A	ACTL6B	ADA	ADAM8	ADD2	ADORA2A	ADTRP	AGER	AIF1	AKT1	ALOX5	AMBRA1	ANXA1	AP3B1	AP3D1	APOA4	ARG1	ARG2	ARID1A	ARID1B	ARID2	ASCL2	ASS1	B2M	BAD	BCL10	BCL6	BMI1	BMP4	BMP7	BRD2	BRD4	BRD7	BTN2A2	CARD11	CASP3	CAV1	CBFB	CBLB	CCDC88B	CCL19	CCL2	CCL21	CCL25	CCL28	CCL5	CCR2	CCR7	CD160	CD177	CD1D	CD209	CD24	CD27	CD274	CD276	CD28	CD300A	CD3E	CD4	CD40LG	CD44	CD46	CD47	CD5	CD55	CD6	CD70	CD74	CD80	CD81	CD83	CD86	CEBPB	CERCAM	CHST2	CHST4	CLEC4G	CLEC4M	CLECL1P	CORO1A	CR1	CRTAM	CSK	CTLA4	CTSG	CX3CR1	CXCL12	CYLD	CYRIB	DAPL1	DHPS	DLG1	DLG5	DNAJA3	DOCK8	DPP4	DTX1	DUSP10	DUSP22	DUSP3	EBI3	EFNB1	EFNB2	EFNB3	EGR3	ELANE	EP300	EPO	ERBB2	ETS1	EXT1	EZR	F11R	FADD	FBXO38	FCHO1	FERMT3	FGL1	FGL2	FLOT2	FOXJ1	FOXO3	FOXP3	FUT4	FUT7	FUT9	FYN	GATA3	GCNT1	GFUS	GLI2	GLI3	GLMN	GOLPH3	GP1BA	GPAM	GPNMB	HAS2	HAVCR2	HES1	HFE	HHLA2	HLA-A	HLA-DMA	HLA-DMB	HLA-DOA	HLA-DOB	HLA-DPA1	HLA-DPB1	HLA-DQA1	HLA-DQA2	HLA-DQB1	HLA-DQB2	HLA-DRA	HLA-DRB1	HLA-DRB3	HLA-DRB4	HLA-DRB5	HLA-E	HLA-G	HLX	HMGB1	HSPD1	HSPH1	ICAM1	ICOS	ICOSLG	IDO1	IFNA2	IFNB1	IFNG	IFNL1	IGF1	IGF2	IGFBP2	IHH	IL10	IL12A	IL12B	IL12RB1	IL15	IL18	IL1A	IL1B	IL1RL2	IL2	IL20RB	IL21	IL23A	IL23R	IL2RA	IL2RG	IL36B	IL4	IL4I1	IL4R	IL6	IL6ST	IL7	IL7R	ILDR2	IRAK1	IRF1	ITCH	ITGA4	ITGA5	ITGAL	ITGB1	ITGB2	ITGB7	ITPKB	JAK2	JAK3	JAM2	KAT5	KITLG	KLF4	KLHL25	KLRC4-KLRK1	KLRK1	LAG3	LAPTM5	LAX1	LCK	LEF1	LEP	LGALS1	LGALS3	LGALS9	LGALS9B	LGALS9C	LILRB1	LILRB2	LILRB4	LOXL3	LRG1	LRRC32	LYN	MAD1L1	MADCAM1	MALT1	MAP3K8	MARCHF7	MDK	MIA3	MIR125A	MIR141	MIR146A	MIR181C	MIR21	MIR221	MIR222	MIR27A	MIR30B	MIR31	MIR92A1	MIRLET7E	MIRLET7G	MSN	MTOR	NCK1	NCK2	NCKAP1L	NDFIP1	NFAT5	NFKBID	NFKBIZ	NKAP	NLRP3	NOD2	NR4A3	NRARP	NT5E	OLR1	OPA1	PAG1	PAWR	PBRM1	PCK1	PDCD1	PDCD1LG2	PDE5A	PDPK1	PECAM1	PELI1	PHF10	PIK3CA	PIK3R6	PLA2G2A	PLA2G2D	PLA2G2E	PLA2G2F	PLA2G5	PNP	PODXL2	PPARA	PPP3CA	PRDX2	PRKAR1A	PRKCQ	PRKCZ	PRNP	PTAFR	PTPN11	PTPN2	PTPN22	PTPN6	PTPRC	PYCARD	RAC2	RAG1	RAG2	RARA	RASAL3	RASGRP1	RC3H1	RC3H2	RELA	RHOA	RHOH	RIPK2	RIPOR2	ROCK1	RPS3	RUNX1	RUNX3	S100A8	S100A9	SART1	SASH3	SCGB1A1	SCRIB	SDC4	SELE	SELENOK	SELL	SELP	SELPLG	SEMA4D	SFTPD	SHB	SHH	SIRPA	SIRPB1	SIRPG	SKAP1	SLAMF1	SLC39A8	SLC4A2	SLC7A1	SMAD7	SMARCA2	SMARCA4	SMARCB1	SMARCC1	SMARCC2	SMARCD1	SMARCD2	SMARCD3	SMARCE1	SOCS1	SOCS5	SOCS6	SOX12	SOX13	SOX4	SPN	SPTA1	SRC	ST3GAL4	STAT5B	STK10	SYK	TARM1	TBX21	TESPA1	TFRC	TGFB1	TGFBR2	THY1	TIGIT	TMEM131L	TMIGD2	TNF	TNFAIP8L2	TNFRSF13C	TNFRSF14	TNFRSF21	TNFSF11	TNFSF13B	TNFSF14	TNFSF4	TNFSF9	TNIP1	TRAF6	TSPAN32	TWSG1	TYK2	UFL1	UMOD	VAV1	VCAM1	VNN1	VSIG4	VSIR	VTCN1	WNK1	WNT10B	XBP1	XCL1	YES1	ZAP70	ZBTB1	ZBTB16	ZBTB7B	ZC3H12A	ZC3H8	ZDHHC21	ZMIZ1	ZP3	ZP4
GOBP_LEUKOCYTE_CHEMOTAXIS	https://www.gsea-msigdb.org/gsea/msigdb/human/geneset/GOBP_LEUKOCYTE_CHEMOTAXIS	ADAM10	ADAM17	ADAM8	ADGRE2	AIF1	AKIRIN1	ALOX5	ANO6	ANXA1	ARHGEF5	AZU1	BSG	BST1	C1QBP	C3AR1	C5	C5AR1	C5AR2	CALCA	CALR	CAMK1D	CCL1	CCL11	CCL13	CCL14	CCL15	CCL16	CCL18	CCL19	CCL2	CCL21	CCL22	CCL23	CCL24	CCL25	CCL26	CCL3	CCL3L3	CCL4	CCL4L2	CCL5	CCL7	CCL8	CCN3	CCR1	CCR2	CCR5	CCR6	CCR7	CD300H	CD74	CH25H	CHGA	CKLF	CMKLR1	CNR2	CORO1A	CREB3	CSF1	CSF1R	CSF3R	CTSG	CX3CL1	CX3CR1	CXADR	CXCL1	CXCL10	CXCL11	CXCL12	CXCL13	CXCL16	CXCL17	CXCL2	CXCL3	CXCL5	CXCL6	CXCL8	CXCL9	CXCR1	CXCR2	CXCR4	CXCR5	CYP19A1	CYP7B1	DAPK2	DDT	DEFA1	DEFA1B	DEFB104A	DEFB104B	DEFB124	DNM1L	DPEP1	DPP4	DUSP1	EDN1	EDN2	EDN3	EDNRB	F2RL1	F7	FCER1G	FFAR2	FLT1	FOLR2	FPR2	GAS6	GBF1	GPR15LG	GPR18	GPR183	GPSM3	GREM1	HMGB1	HSD3B7	IL10	IL12A	IL16	IL17RA	IL17RC	IL1B	IL23A	IL34	IL6	IL6R	ITGA1	ITGA9	ITGB2	JAM3	JAML	KIT	KLRC4-KLRK1	KLRK1	LBP	LGALS3	LGALS9	LGMN	LYN	LYST	MAPK1	MAPK3	MCU	MDK	MICOS10-NBL1	MIF	MIR223	MMP2	MMP28	MOSPD2	MPP1	MSMP	MSTN	MTUS1	NBL1	NCKAP1L	NEDD9	NINJ1	NOD2	NUP85	OXSR1	PADI2	PDE4B	PDGFB	PERP	PF4	PF4V1	PGF	PIK3CD	PIK3CG	PIKFYVE	PIP5K1C	PLA2G1B	PLA2G7	PLEC	PPBP	PPIA	PPIB	PREX1	PRSS56	PTK2	PTK2B	PTN	PTPRJ	PTPRO	RAC1	RAC2	RARRES2	RIN3	RIPOR2	RPL13A	RPS19	S100A12	S100A14	S100A7	S100A8	S100A9	S1PR1	SAA1	SBDS	SCG2	SERPINE1	SFTPD	SLAMF1	SLAMF8	SLC12A2	SLC8B1	SLIT2	SRP54	STAP1	STK39	SWAP70	SYK	TAFA4	TGFB2	THBS1	THBS4	TIRAP	TMEM102	TNFAIP6	TNFRSF11A	TNFSF11	TNFSF14	TREM1	TRPM2	TRPM4	TRPV4	VAV1	VAV3	VEGFA	VEGFB	VEGFC	VEGFD	WNK1	WNT5A	XCL1	XCL2	ZNF580
GOBP_LEUKOCYTE_CHEMOTAXIS_INVOLVED_IN_INFLAMMATORY_RESPONSE	https://www.gsea-msigdb.org/gsea/msigdb/human/geneset/GOBP_LEUKOCYTE_CHEMOTAXIS_INVOLVED_IN_INFLAMMATORY_RESPONSE	ALOX5	FFAR2	LBP	MDK	NINJ1	PTN	SLAMF1	SLAMF8
GOBP_LEUKOCYTE_DEGRANULATION	https://www.gsea-msigdb.org/gsea/msigdb/human/geneset/GOBP_LEUKOCYTE_DEGRANULATION	ADGRE2	ADORA2B	ANXA3	AP1G1	BCR	BTK	C12orf4	CBL	CCL3	CCR2	CD177	CD300A	CD84	CEACAM1	CHGA	CLNK	CORO1A	CPLX2	F2RL1	FCER1A	FCGR2B	FCGR3A	FES	FGR	FOXF1	GAB2	GATA1	GATA2	GPR15LG	GRP	HCK	HLA-F	IL13	IL13RA2	IL4R	ITGAM	ITGB2	KIT	KLRC2	KLRF2	LAMP1	LAT	LAT2	LGALS9	LYN	MILR1	MRGPRX2	NCKAP1L	NKG7	NR4A3	PDPK1	PIK3CD	PIK3CG	PLA2G3	PRAM1	PTAFR	PTGDR	PTGDS	RAB27A	RAB44	RABGEF1	RAC2	RASGRP1	S100A13	SCN11A	SLC18A2	SNAP23	SNX4	SNX6	SPHK2	SPI1	STX4	STXBP1	STXBP2	STXBP3	SYK	UNC13D	VAMP2	VAMP3	VAMP7	VAMP8
GOBP_LEUKOCYTE_DIFFERENTIATION	https://www.gsea-msigdb.org/gsea/msigdb/human/geneset/GOBP_LEUKOCYTE_DIFFERENTIATION	ABL1	ACIN1	ACTB	ACTL6A	ACTL6B	ADA	ADAM17	ADAM8	ADGRG3	ADIPOQ	AGER	AICDA	AIRE	AMBRA1	ANXA1	ANXA2	AP3B1	AP3D1	APCS	APP	AQP8	ARID1A	ARID1B	ARID2	ARMC5	ASCL2	ATF2	ATG5	ATM	ATP6AP1	ATP7A	AXL	AZI2	B2M	BAD	BAK1	BAP1	BATF	BATF2	BATF3	BAX	BCL11B	BCL2	BCL3	BCL6	BGLAP	BLNK	BMI1	BMP2	BMP4	BRAF	BRD2	BRD4	BRD7	BTK	BTN2A2	C17orf99	C1QC	CALCR	CAMK4	CARD11	CARTPT	CASP10	CASP8	CBFA2T3	CBFB	CCL19	CCL3	CCN4	CCR1	CCR2	CCR6	CCR7	CCR9	CD101	CD109	CD19	CD1D	CD2	CD27	CD28	CD3D	CD3E	CD3G	CD4	CD40LG	CD46	CD74	CD79A	CD79B	CD80	CD81	CD83	CD86	CD8A	CDC42	CDH17	CDK6	CEACAM1	CEBPA	CEBPB	CEBPE	CEBPG	CHD7	CITED2	CLCF1	CLDN18	CLEC4D	CLEC4E	CLEC4G	CLPB	CLPTM1	CMTM7	CR1	CR2	CREB1	CRTAM	CSF1	CSF1R	CSF2	CSF3	CTLA4	CTNNB1	CTNNBIP1	CTSK	CTSL	CUL4A	CYLD	CYP26B1	DCAF1	DCLRE1C	DCSTAMP	DDRGK1	DHRS2	DHRS7B	DIAPH3	DLL1	DLL4	DNAJA3	DNAJB9	DOCK10	DOCK11	DOCK2	DROSHA	DTX1	DUSP10	EEIG1	EFNA2	EGR1	EGR3	EIF2AK1	ENTPD7	EOMES	EP300	EPHA2	ERBB2	ERFE	EVI2B	EZH2	F2RL1	FADD	FAM20C	FANCA	FANCD2	FARP2	FASN	FBN1	FBXO7	FBXW7	FCER1G	FCGR2B	FCRL3	FES	FGL2	FLT3	FNIP1	FOS	FOSL2	FOXJ1	FOXN1	FOXO3	FOXP1	FOXP3	FSHB	FSTL3	FUT7	FZD5	FZD7	FZD8	FZD9	GAB2	GAB3	GAS6	GATA1	GATA2	GATA3	GBA1	GLI2	GLI3	GLO1	GPC3	GPR137	GPR137B	GPR18	GPR183	GPR55	GPR68	GPR89A	GPR89B	GPS2	HAX1	HCLS1	HDAC4	HDAC5	HDAC9	HHEX	HLA-B	HLA-DOA	HLA-DRA	HLA-DRB1	HLA-G	HLX	HMGB1	HOXA7	HSF1	IAPP	ID2	IFI16	IFNA1	IFNA10	IFNA13	IFNA14	IFNA16	IFNA17	IFNA2	IFNA21	IFNA4	IFNA5	IFNA6	IFNA7	IFNA8	IFNB1	IFNE	IFNG	IFNK	IFNL1	IFNW1	IGSF23	IHH	IKZF1	IKZF3	IL10	IL11	IL12B	IL12RB1	IL15	IL15RA	IL17A	IL18	IL18R1	IL1A	IL1B	IL1RL1	IL1RL2	IL2	IL20	IL21	IL23A	IL23R	IL25	IL27	IL2RA	IL2RG	IL31RA	IL33	IL34	IL36B	IL4	IL4I1	IL4R	IL5	IL6	IL6R	IL7	IL7R	IL9	INHA	INHBA	INPP5D	IREB2	IRF1	IRF2BP2	IRF4	IRF7	IRF8	ITFG2	ITGA4	ITGB1	ITGB6	ITGB8	ITK	ITM2A	ITPKB	JAG2	JAGN1	JAK1	JAK3	JMJD6	JUNB	KAT2A	KAT5	KAT7	KDELR1	KIT	KITLG	KLF10	KLF6	KLHL25	KLRC1	KMT2A	L3MBTL3	LAG3	LARGE1	LBR	LCK	LEF1	LEP	LEPR	LFNG	LGALS1	LGALS3	LGALS9	LIF	LIG4	LILRB1	LILRB2	LILRB3	LILRB4	LIPA	LMBR1L	LOXL3	LRRC17	LRRC8A	LRRK1	LTBR	LTF	LY6D	LY9	LYL1	LYN	MAFB	MALT1	MAPK14	MDK	MED1	MEN1	MERTK	METTL3	MFNG	MIR125B1	MIR145	MIR17HG	MIR21	MIR223	MIR30B	MIR486-1	MITF	MMP14	MMP9	MR1	MS4A1	MSH2	MT1G	MTOR	MYB	MYC	MYD88	MYH9	NAGLU	NCAPH2	NCKAP1L	NDFIP1	NDP	NEDD9	NF1	NFAM1	NFATC1	NFATC3	NFIL3	NFKBID	NFKBIZ	NHEJ1	NKAP	NKX2-3	NLRP3	NOTCH2	NR3C1	NRARP	NRROS	NTRK1	OCSTAMP	ONECUT1	OPA1	OSCAR	OSTM1	P2RX5	PAFAH1B1	PARP1	PATZ1	PAX5	PBRM1	PBX1	PCID2	PCK1	PDE1B	PDP2	PF4	PGLYRP1	PGLYRP2	PGLYRP3	PHF10	PHF14	PIAS3	PIK3CD	PIK3R1	PIK3R2	PIK3R3	PIK3R6	PIR	PKNOX1	PLA2G2D	PLA2G3	PLCG2	PLCL2	PNP	POU2AF1	POU4F1	POU4F2	PPARG	PPARGC1B	PPP2R3C	PPP3CA	PPP3CB	PRDM1	PRDX2	PRELID1	PREX1	PRKCA	PRKCZ	PRKDC	PRR7	PRTN3	PRXL2A	PSEN1	PSG9	PSMB11	PTGER4	PTK2B	PTPN2	PTPN22	PTPN6	PTPRC	PTPRJ	QKI	RABL3	RAG1	RAG2	RARA	RASGRP1	RASSF2	RB1	RBPJ	RC3H1	RC3H2	RELB	RHOA	RHOH	RIPK1	RIPK2	RIPK3	RNF41	ROR2	RORA	RORC	RPL22	RPS6	RPTOR	RRAS	RSAD2	RUNX1	RUNX2	RUNX3	SART1	SASH3	SBNO2	SEMA4A	SFRP1	SH3PXD2A	SH3RF1	SHB	SHH	SIGLEC15	SIRT1	SLAMF1	SLAMF6	SLAMF8	SLC25A5	SLC39A7	SLC46A2	SLC4A2	SLC9B2	SMAD7	SMARCA2	SMARCA4	SMARCB1	SMARCC1	SMARCC2	SMARCD1	SMARCD2	SMARCD3	SMARCE1	SNX10	SOCS1	SOCS3	SOCS5	SOD1	SOS1	SOS2	SOX12	SOX13	SOX4	SP3	SPI1	SPINK5	SPN	SRC	SRF	SRP54	ST3GAL1	STAT3	STAT4	STAT5A	STAT5B	STAT6	STK11	SYK	SYVN1	TAL1	TBX21	TCF3	TCF7	TCIRG1	TCTA	TESC	TESPA1	TET2	TF	TFE3	TFRC	TGFB1	TGFBR2	THEMIS	THOC5	TLR2	TLR3	TLR4	TLR9	TMEM131L	TMEM176A	TMEM176B	TMEM178A	TMEM64	TMEM98	TNF	TNFAIP6	TNFRSF11A	TNFRSF11B	TNFRSF9	TNFSF11	TNFSF13B	TNFSF4	TNFSF8	TNFSF9	TOB2	TOP2B	TOX	TP53	TPD52	TRAF3IP2	TRAF6	TREM2	TRIB1	TRPM2	TSC1	TSPAN2	TUSC2	TYRO3	TYROBP	UBASH3B	UBD	UCP2	USP44	VAV1	VCAM1	VEGFA	VNN1	VPS54	VSIR	WNT1	WNT10B	WNT4	XBP1	XRCC6	YY1	ZAP70	ZBTB1	ZBTB16	ZBTB46	ZBTB7A	ZBTB7B	ZC3H12A	ZC3H8	ZEB1	ZFP36L1	ZFP36L2	ZFPM1	ZMIZ1	ZNF675	ZNF683
GOBP_LEUKOCYTE_HOMEOSTASIS	https://www.gsea-msigdb.org/gsea/msigdb/human/geneset/GOBP_LEUKOCYTE_HOMEOSTASIS	ABL1	ADA	ADAM17	AIM2	AKT1	ANXA1	AXL	BAK1	BAP1	BAX	BCL10	BCL2	BCL2L11	BTK	CAMLG	CASP3	CCNB2	CCR2	CD74	CHST3	CORO1A	CSF1	CXCL6	DNAJA3	DOCK10	DOCK11	F2R	FADD	FAS	FLT3	FOXN1	FOXP3	GAPT	GCNT4	GPAM	GPR15LG	GPR174	GPR183	HCAR2	HIF1A	HMGB1	IL2	IL20RB	IL2RA	IL6	IL7R	ITPKB	JAK3	JAM3	KITLG	LAT	LGALS2	LGALS9	LIPA	LMO1	LYN	MEF2C	MERTK	MIF	MIR17HG	MPL	MTHFD1	NCKAP1L	NF1	NKX2-3	P2RX7	PACS1	PDE4B	PIK3CB	PIK3CD	PKN1	PMAIP1	PPP2CA	PPP2R1A	PPP2R3C	PPP3CB	PRDX2	RAG1	RC3H1	RC3H2	RIPK3	RPS6	SASH3	SH2B2	SH2B3	SIT1	SKIL	SLC15A4	SLC39A3	SLC40A1	SLC46A2	SLC7A11	SOS1	SOS2	SPNS2	SPTA1	STAT5B	TCIRG1	TGFB1	TNFAIP3	TNFRSF13B	TNFRSF17	TNFSF13B	TNFSF14	TRAF3IP2	TSC22D3	WDR37	XKR8	ZC3H8
GOBP_LEUKOCYTE_MEDIATED_CYTOTOXICITY	https://www.gsea-msigdb.org/gsea/msigdb/human/geneset/GOBP_LEUKOCYTE_MEDIATED_CYTOTOXICITY	AGER	AP1G1	ARG1	ARL8B	ARRB2	AZU1	B2M	CADM1	CD160	CD1A	CD1B	CD1C	CD1D	CD1E	CD2	CD226	CEACAM1	CEBPG	CLEC12B	CLEC2A	CORO1A	CRK	CRTAM	CTSC	CTSG	CTSH	CX3CR1	CXCL6	CYRIB	DAO	DNASE1	DNASE1L3	EBAG9	ELANE	EMP2	F2	F2RL1	FADD	FCGR1A	FCGR1BP	FCGR2A	FCGR2B	FCGR2C	FCGR3A	FCGR3B	GFER	GRB2	GZMB	GZMM	HAVCR2	HCST	HFE	HLA-A	HLA-B	HLA-C	HLA-DRA	HLA-DRB1	HLA-E	HLA-F	HLA-G	HLA-H	HPRT1	HSPA8	ICAM1	IGHG1	IL12A	IL12B	IL12RB1	IL18	IL18RAP	IL21	IL23A	IL23R	IL7R	ITGAM	KIF5B	KIR2DL4	KIR3DL1	KLRB1	KLRC1	KLRC2	KLRC3	KLRC4	KLRC4-KLRK1	KLRD1	KLRF2	KLRK1	LAG3	LAMP1	LEP	LGALS9	LILRB1	LYST	MICA	MICB	MR1	MYD88	NCKAP1L	NCR1	NCR3	NECTIN2	NKG7	NLRP6	NOS2	P2RX7	PIK3R1	PIK3R6	PLEKHM2	PPP3CB	PRDX1	PRF1	PTPN6	PTPRC	PVR	RAB27A	RAET1E	RAET1G	RAET1L	RASGRP1	RIPK3	RNF19B	SCNN1B	SERPINB4	SERPINB9	SH2D1A	SLAMF6	SLAMF7	SLC22A13	SPI1	STAP1	STAT5B	STX7	STXBP2	TAP2	TGFB1	TREM1	TUBB	TUBB4B	TUSC2	TYROBP	ULBP1	ULBP2	ULBP3	UNC13D	VAMP2	VAMP7	VAV1	XCL1
GOBP_LEUKOCYTE_MEDIATED_IMMUNITY	https://www.gsea-msigdb.org/gsea/msigdb/human/geneset/GOBP_LEUKOCYTE_MEDIATED_IMMUNITY	ACE	ADAM17	ADGRE2	ADORA2B	AGER	AHR	AICDA	AIRE	ANXA3	AP1G1	APLF	ARG1	ARID5A	ARL8B	ARRB2	ATAD5	AZU1	B2M	BATF	BCL10	BCL3	BCL6	BCR	BST2	BTK	BTN3A2	BTN3A3	C12orf4	C17orf99	C1QA	C1QB	C1QBP	C1QC	C1R	C1RL	C1S	C2	C3	C4A	C4B	C4BPA	C4BPB	C5	C6	C7	C8A	C8B	C8G	C9	CADM1	CAMK4	CARD9	CBL	CCL3	CCR2	CCR6	CD160	CD177	CD19	CD1A	CD1B	CD1C	CD1D	CD1E	CD2	CD226	CD27	CD274	CD28	CD300A	CD40	CD40LG	CD46	CD55	CD70	CD74	CD80	CD81	CD84	CD8A	CD96	CEACAM1	CEBPG	CFI	CHGA	CLC	CLCF1	CLEC12B	CLEC2A	CLEC4G	CLEC7A	CLNK	CLU	CORO1A	CPLX2	CR1	CR1L	CR2	CRK	CRTAM	CSF2RB	CTSC	CTSG	CTSH	CX3CR1	CXCL6	CYRIB	DAO	DBH	DDX1	DDX21	DENND1B	DHX36	DNASE1	DNASE1L3	DUSP22	EBAG9	ELANE	EMP2	ERCC1	EXO1	EXOSC3	EXOSC6	F2	F2RL1	FADD	FBXO38	FCER1A	FCER1G	FCER2	FCGR1A	FCGR1BP	FCGR2A	FCGR2B	FCGR2C	FCGR3A	FCGR3B	FCMR	FES	FGR	FOXF1	FOXJ1	FOXP3	FUT7	FZD5	GAB2	GAPT	GATA1	GATA2	GATA3	GFER	GNL1	GPR15LG	GRB2	GRP	GZMB	GZMM	HAVCR2	HCST	HFE	HLA-A	HLA-B	HLA-C	HLA-DRA	HLA-DRB1	HLA-DRB3	HLA-E	HLA-F	HLA-G	HLA-H	HMCES	HMGB1	HPRT1	HPX	HSPA8	HSPD1	ICAM1	IFNA2	IFNB1	IGHA1	IGHA2	IGHD	IGHE	IGHG1	IGHG2	IGHG3	IGHG4	IGHM	IGHV1-18	IGHV1-24	IGHV1-3	IGHV1-45	IGHV1-58	IGHV1-69	IGHV1-69-2	IGHV1-69D	IGHV2-26	IGHV2-5	IGHV2-70	IGHV2-70D	IGHV3-11	IGHV3-13	IGHV3-15	IGHV3-16	IGHV3-20	IGHV3-21	IGHV3-23	IGHV3-30	IGHV3-33	IGHV3-35	IGHV3-38	IGHV3-43	IGHV3-48	IGHV3-49	IGHV3-53	IGHV3-64	IGHV3-64D	IGHV3-66	IGHV3-7	IGHV3-72	IGHV3-73	IGHV3-74	IGHV4-28	IGHV4-31	IGHV4-34	IGHV4-39	IGHV4-4	IGHV4-59	IGHV4-61	IGHV5-10-1	IGHV5-51	IGHV6-1	IGHV7-4-1	IGHV7-81	IGHV8-51-1	IGKC	IGLC1	IGLC2	IGLC3	IGLC6	IGLC7	IGLL1	IGLL5	IL10	IL12A	IL12B	IL12RB1	IL13	IL13RA2	IL18	IL18R1	IL18RAP	IL1B	IL1R1	IL2	IL20RB	IL21	IL21R	IL23A	IL23R	IL27RA	IL2RB	IL4	IL4I1	IL4R	IL6	IL7R	IL9	IL9R	INPP5D	IRAK4	IRF7	ITGAM	ITGB2	JAG1	JAGN1	JAK3	KDM5D	KIF5B	KIR2DL4	KIR3DL1	KIT	KLRB1	KLRC1	KLRC2	KLRC3	KLRC4	KLRC4-KLRK1	KLRD1	KLRF2	KLRK1	KMT2E	KMT5B	KMT5C	LAG3	LAMP1	LAT	LAT2	LEP	LGALS9	LIG4	LILRB1	LILRB4	LTA	LYN	LYST	MAD2L2	MALT1	MAP3K7	MASP2	MAVS	MBL2	MICA	MICB	MILR1	MLH1	MPL	MR1	MRGPRX2	MSH2	MSH6	MYD88	MYO1G	NBN	NCKAP1L	NCR1	NCR3	NCR3LG1	NDFIP1	NDST2	NECTIN2	NFKBIZ	NKG7	NLRP3	NLRP6	NOD2	NOS2	NR4A3	NSD2	P2RX7	PARP3	PAXIP1	PDCD1	PDPK1	PIK3CD	PIK3CG	PIK3R1	PIK3R6	PLA2G1B	PLA2G3	PLCG2	PLEKHM2	PMS2	PPP3CB	PRAM1	PRDX1	PRF1	PRKCD	PRKCZ	PTAFR	PTGDR	PTGDS	PTPN6	PTPRC	PVR	RAB27A	RAB44	RABGEF1	RAC2	RAET1E	RAET1G	RAET1L	RASGRP1	RASGRP4	RFTN1	RIF1	RIGI	RIPK3	RNF168	RNF19B	RNF8	RSAD2	S100A13	SANBR	SASH3	SCART1	SCIMP	SCN11A	SCNN1B	SERPINB4	SERPINB9	SERPING1	SH2D1A	SH2D1B	SHLD1	SHLD2	SHLD3	SLA2	SLAMF1	SLAMF6	SLAMF7	SLAMF9	SLC15A4	SLC18A2	SLC22A13	SMAD7	SNAP23	SNX4	SNX6	SPHK2	SPI1	SPN	SPON2	STAP1	STAT5B	STAT6	STX4	STX7	STXBP1	STXBP2	STXBP3	SUPT6H	SUSD4	SVEP1	SWAP70	SYK	TAP2	TBX21	TCIRG1	TFRC	TGFB1	TICAM1	TLR3	TLR4	TLR8	TLR9	TNF	TNFRSF1B	TNFSF13	TNFSF4	TP53BP1	TRAF2	TRAF3IP2	TRAF6	TREM1	TREM2	TREX1	TRPM4	TUBB	TUBB4B	TUSC2	TYROBP	UFL1	ULBP1	ULBP2	ULBP3	UNC13D	UNC93B1	UNG	VAMP2	VAMP3	VAMP7	VAMP8	VAV1	WAS	WDR1	XCL1	ZBTB1	ZP3
GOBP_LEUKOCYTE_MIGRATION	https://www.gsea-msigdb.org/gsea/msigdb/human/geneset/GOBP_LEUKOCYTE_MIGRATION	ABL1	ABL2	ADA	ADAM10	ADAM17	ADAM8	ADD2	ADGRE2	ADORA1	ADTRP	AGER	AIF1	AIMP1	AIRE	AKIRIN1	AKT1	ALOX5	ANO6	ANXA1	APOD	APP	ARHGEF5	ARTN	ASB2	ASCL2	AZU1	B4GALT1	BCR	BDKRB1	BMP5	BSG	BST1	C1QBP	C3AR1	C5	C5AR1	C5AR2	CALCA	CALR	CAMK1D	CCL1	CCL11	CCL13	CCL14	CCL15	CCL16	CCL18	CCL19	CCL2	CCL20	CCL21	CCL22	CCL23	CCL24	CCL25	CCL26	CCL28	CCL3	CCL3L3	CCL4	CCL4L2	CCL5	CCL7	CCL8	CCN3	CCR1	CCR2	CCR5	CCR6	CCR7	CD177	CD200	CD200R1	CD300A	CD300H	CD34	CD47	CD74	CD81	CD9	CD99	CD99L2	CDC42	CH25H	CHGA	CHST2	CHST4	CKLF	CMKLR1	CNN2	CNR2	CORO1A	CREB3	CRK	CRKL	CRTAM	CSF1	CSF1R	CSF3R	CTSG	CX3CL1	CX3CR1	CXADR	CXCL1	CXCL10	CXCL11	CXCL12	CXCL13	CXCL16	CXCL17	CXCL2	CXCL3	CXCL5	CXCL6	CXCL8	CXCL9	CXCR1	CXCR2	CXCR3	CXCR4	CXCR5	CYP19A1	CYP7B1	DAPK2	DBH	DDT	DEFA1	DEFA1B	DEFB104A	DEFB104B	DEFB124	DNM1L	DOCK8	DPEP1	DPP4	DUSP1	ECM1	EDN1	EDN2	EDN3	EDNRB	ELANE	EMILIN1	EMP2	EPS8	EPX	EXT1	F11R	F2RL1	F7	FADD	FCER1G	FER	FFAR2	FLT1	FOLR2	FOXJ1	FPR2	FUT4	FUT7	FUT9	FYN	GAS6	GATA3	GBA1	GBF1	GCNT1	GCSAM	GCSAML	GDF15	GOLPH3	GP1BA	GP2	GPR15	GPR15LG	GPR18	GPR183	GPSM3	GREM1	H2BC1	HCK	HMGB1	HMOX1	HOXA7	HSD3B7	ICAM1	IL10	IL12A	IL16	IL17A	IL17RA	IL17RC	IL1A	IL1B	IL1R1	IL23A	IL27RA	IL33	IL34	IL6	IL6R	IRAK4	ITGA1	ITGA2	ITGA2B	ITGA3	ITGA4	ITGA6	ITGA7	ITGA9	ITGAL	ITGB1	ITGB2	ITGB3	ITGB7	JAGN1	JAM2	JAM3	JAML	KIT	KITLG	KLRC4-KLRK1	KLRK1	LBP	LCK	LEP	LGALS3	LGALS9	LGMN	LRCH1	LYN	LYST	LYVE1	MADCAM1	MAPK1	MAPK3	MCOLN2	MCU	MDK	MED23	MIA3	MICOS10-NBL1	MIF	MIR128-1	MIR146A	MIR223	MIR24-1	MMP14	MMP2	MMP28	MOSPD2	MPP1	MSMP	MSN	MSTN	MTUS1	MYD88	MYH9	MYO1G	NBL1	NCKAP1L	NEDD9	NF1	NINJ1	NKX2-3	NLRP12	NOD2	NUP85	OXSR1	P2RX4	P2RY12	PADI2	PAFAH1B1	PDE4B	PDGFB	PDGFD	PECAM1	PERP	PF4	PF4V1	PGF	PIK3CD	PIK3CG	PIK3R1	PIKFYVE	PIP5K1C	PLA2G1B	PLA2G7	PLCB1	PLEC	PLG	PLVAP	PODXL2	PPBP	PPIA	PPIB	PREX1	PRSS56	PRTN3	PTAFR	PTGER4	PTK2	PTK2B	PTN	PTPRJ	PTPRO	PYCARD	RABGEF1	RAC1	RAC2	RAC3	RARRES2	RET	RHOA	RIN3	RIPK3	RIPOR2	ROCK1	ROR2	RPL13A	RPS19	S100A12	S100A14	S100A7	S100A8	S100A9	S1PR1	SAA1	SBDS	SCG2	SELE	SELENOK	SELL	SELP	SELPLG	SERPINE1	SFTPD	SIRPA	SLAMF1	SLAMF8	SLC12A2	SLC8B1	SLIT2	SMPD3	SOS1	SPN	SPNS2	SRC	SRP54	ST3GAL4	STAP1	STAT5B	STK10	STK39	SWAP70	SYK	TACR1	TAFA4	TBX21	TGFB1	TGFB2	THBS1	THBS4	THY1	TIRAP	TMEM102	TNF	TNFAIP6	TNFRSF11A	TNFRSF14	TNFRSF18	TNFSF11	TNFSF14	TNFSF18	TREM1	TREM2	TRIM55	TRPM2	TRPM4	TRPV4	UMOD	VAV1	VAV3	VCAM1	VEGFA	VEGFB	VEGFC	VEGFD	WASL	WDR1	WNK1	WNT5A	XCL1	XCL2	XG	YES1	ZAP70	ZNF580	ZP3
GOBP_LEUKOCYTE_MIGRATION_INVOLVED_IN_INFLAMMATORY_RESPONSE	https://www.gsea-msigdb.org/gsea/msigdb/human/geneset/GOBP_LEUKOCYTE_MIGRATION_INVOLVED_IN_INFLAMMATORY_RESPONSE	ADAM8	ALOX5	CCR6	CX3CL1	ELANE	FFAR2	FUT7	JAM3	LBP	MDK	NINJ1	PTN	S100A8	S100A9	SELE	SLAMF1	SLAMF8	TNF	TRIM55
GOBP_LEUKOCYTE_PROLIFERATION	https://www.gsea-msigdb.org/gsea/msigdb/human/geneset/GOBP_LEUKOCYTE_PROLIFERATION	ABL1	ACE	ADA	AGER	AHR	AIF1	ALKBH5	ANXA1	ARG1	ARG2	ARMC5	ATAD5	ATM	AZI2	BAP1	BAX	BCL2	BCL2L1	BCL6	BID	BMI1	BMP4	BST1	BST2	BTK	BTN2A2	BTN3A1	CADM1	CARD11	CASP3	CBLB	CCDC88B	CCL19	CCL5	CCL8	CCND3	CCR2	CD151	CD180	CD19	CD1D	CD209	CD22	CD24	CD274	CD276	CD28	CD300A	CD320	CD38	CD3E	CD40	CD40LG	CD46	CD55	CD6	CD70	CD74	CD79A	CD80	CD81	CD86	CDKN1A	CEBPB	CHRNB2	CLC	CLCF1	CLEC4G	CLECL1P	CLU	CNN2	CORO1A	CR1	CR2	CRP	CRTAM	CSF1	CSF1R	CSF2	CSF2RA	CSF2RB	CTLA4	CTNNB1	CTPS1	CX3CL1	DHPS	DLG1	DLG5	DNAJA3	DOCK2	DOCK8	EBI3	EFNB1	ELF4	EMP2	ENPP3	EPHB2	EPO	ERBB2	F2RL1	FADD	FCGR2B	FCGR3A	FCRL3	FGF10	FKBP1B	FLT3	FOSL2	FOXJ1	FOXP3	FYN	GAL	GAPT	GBA1	GJA1	GLMN	GPAM	GPNMB	GPR183	GREM1	GSTP1	HAVCR2	HELLS	HES1	HHEX	HHLA2	HLA-A	HLA-DMB	HLA-DPA1	HLA-DPB1	HLA-DRB1	HLA-E	HLA-G	HMGB1	HPRT1	HSPD1	ICOSLG	IDO1	IFNA1	IFNA10	IFNA13	IFNA14	IFNA16	IFNA17	IFNA2	IFNA21	IFNA4	IFNA5	IFNA6	IFNA7	IFNA8	IFNB1	IFNE	IFNK	IFNW1	IGF1	IGF2	IGFBP2	IHH	IKZF3	IL10	IL12A	IL12B	IL12RB1	IL13	IL15	IL18	IL1A	IL1B	IL2	IL20RB	IL21	IL23A	IL23R	IL27	IL2RA	IL33	IL34	IL4	IL4I1	IL5	IL5RA	IL6	IL6ST	IL7	IL7R	IL9	IMPDH2	INPP5D	IRF1	IRS2	ITCH	JAK2	JUNB	KIT	KITLG	LEF1	LEP	LGALS3	LGALS9	LGALS9B	LGALS9C	LILRB1	LILRB2	LILRB4	LIPA	LMBR1L	LMO1	LRRC32	LST1	LYN	MAD1L1	MALT1	MAPK1	MAPK3	MAPK8IP1	MARCHF7	MEF2C	MIF	MIR181B1	MIR181C	MIR185	MIR21	MIR30B	MNDA	MPL	MS4A1	MSN	MYD88	MZB1	NCK1	NCK2	NCKAP1L	NCSTN	NDFIP1	NDP	NF1	NFATC2	NFKBIZ	NMB	NMBR	NPR3	OCSTAMP	P2RX7	PAWR	PDCD1LG2	PDE5A	PELI1	PIK3CG	PKN1	PLA2G2A	PLA2G2D	PLA2G2E	PLA2G2F	PLA2G5	PLCL2	PNP	PPP3CA	PPP3CB	PRDX2	PRKAR1A	PRKCD	PRKCQ	PRLR	PRNP	PSMB10	PTH	PTK2	PTPN22	PTPN6	PTPRC	PURA	PYCARD	RAC2	RAG2	RASAL3	RASGRP1	RASSF5	RC3H1	RC3H2	RIPK2	RIPK3	RPS3	RPS6	SASH3	SCGB1A1	SCRIB	SDC4	SELENOK	SFTPD	SH2D2A	SH3RF1	SHB	SHH	SLAMF1	SLC11A1	SLC39A10	SLC4A2	SLC7A1	SOS1	SOS2	SOX11	SPN	SPTA1	ST6GAL1	STAT5B	STAT6	SYK	TACR1	TBK1	TCIRG1	TFRC	TGFB1	TGFBR2	TICAM1	TIRAP	TLR4	TLR9	TMEM131L	TMIGD2	TNFAIP3	TNFRSF13B	TNFRSF13C	TNFRSF14	TNFRSF1B	TNFRSF21	TNFRSF4	TNFRSF9	TNFSF11	TNFSF13B	TNFSF14	TNFSF18	TNFSF4	TNFSF8	TNFSF9	TP53	TRAF6	TREM2	TSPAN32	TWSG1	TYK2	TYROBP	VAV3	VCAM1	VSIG4	VSIR	VTCN1	WNT3A	WNT4	XCL1	ZAP70	ZBTB7B	ZNF335	ZP3	ZP4
GOBP_LEUKOCYTE_TETHERING_OR_ROLLING	https://www.gsea-msigdb.org/gsea/msigdb/human/geneset/GOBP_LEUKOCYTE_TETHERING_OR_ROLLING	ADD2	CCL21	CCL25	CCL28	CCR2	CHST2	CHST4	CX3CR1	CXCL12	ELANE	EXT1	FUT4	FUT7	FUT9	GCNT1	GOLPH3	GP1BA	ITGA4	ITGB1	ITGB7	JAM2	LEP	MADCAM1	PODXL2	PTAFR	ROCK1	SELE	SELL	SELP	SELPLG	SPN	ST3GAL4	TNF	VCAM1
GOBP_LEUKOTRIENE_B4_METABOLIC_PROCESS	https://www.gsea-msigdb.org/gsea/msigdb/human/geneset/GOBP_LEUKOTRIENE_B4_METABOLIC_PROCESS	CYP4A11	CYP4F12	CYP4F2	CYP4F3	PTGR1
GOBP_LEUKOTRIENE_BIOSYNTHETIC_PROCESS	https://www.gsea-msigdb.org/gsea/msigdb/human/geneset/GOBP_LEUKOTRIENE_BIOSYNTHETIC_PROCESS	ALOX5	ALOX5AP	GGT1	GGT2P	GGT3P	GGT5	GGT6	GGT7	GGTA1	GGTLC1	GGTLC2	GGTLC3	LTA4H	LTC4S	MGST2	MGST3	PLA2G1B	PLA2G4A	PLA2G5	PRG3	SYK
GOBP_LEUKOTRIENE_CATABOLIC_PROCESS	https://www.gsea-msigdb.org/gsea/msigdb/human/geneset/GOBP_LEUKOTRIENE_CATABOLIC_PROCESS	CYP4A11	CYP4F12	CYP4F2	CYP4F3	DPEP1	DPEP2
GOBP_LEUKOTRIENE_D4_BIOSYNTHETIC_PROCESS	https://www.gsea-msigdb.org/gsea/msigdb/human/geneset/GOBP_LEUKOTRIENE_D4_BIOSYNTHETIC_PROCESS	GGT1	GGT2P	GGT3P	GGT5	GGT6	GGT7	GGTA1	GGTLC1	GGTLC2	GGTLC3
GOBP_LEUKOTRIENE_D4_METABOLIC_PROCESS	https://www.gsea-msigdb.org/gsea/msigdb/human/geneset/GOBP_LEUKOTRIENE_D4_METABOLIC_PROCESS	DPEP1	DPEP2	GGT1	GGT2P	GGT3P	GGT5	GGT6	GGT7	GGTA1	GGTLC1	GGTLC2	GGTLC3
GOBP_LEUKOTRIENE_METABOLIC_PROCESS	https://www.gsea-msigdb.org/gsea/msigdb/human/geneset/GOBP_LEUKOTRIENE_METABOLIC_PROCESS	ABCC1	ABCC10	ALOX12	ALOX5	ALOX5AP	CPA1	CYP4A11	CYP4F12	CYP4F2	CYP4F3	DPEP1	DPEP2	GGT1	GGT2P	GGT3P	GGT5	GGT6	GGT7	GGTA1	GGTLC1	GGTLC2	GGTLC3	LTA4H	LTC4S	MAPKAPK2	MGST2	MGST3	PLA2G1B	PLA2G4A	PLA2G5	PRG3	PTGR1	SYK	TLR2
GOBP_LEUKOTRIENE_SIGNALING_PATHWAY	https://www.gsea-msigdb.org/gsea/msigdb/human/geneset/GOBP_LEUKOTRIENE_SIGNALING_PATHWAY	CYSLTR1	CYSLTR2	LTB4R	LTB4R2	RGS1
GOBP_LEUKOTRIENE_TRANSPORT	https://www.gsea-msigdb.org/gsea/msigdb/human/geneset/GOBP_LEUKOTRIENE_TRANSPORT	ABCC1	ABCC10	ABCC11	ABCC2	ABCC3	ABCC4	ABCC6
GOBP_LEYDIG_CELL_DIFFERENTIATION	https://www.gsea-msigdb.org/gsea/msigdb/human/geneset/GOBP_LEYDIG_CELL_DIFFERENTIATION	AMH	AR	DHH	NKX2-1	NR0B1	NR5A1	PDGFRA	PLEKHA1	SF1	SGPL1	TMF1
GOBP_LIGAND_GATED_ION_CHANNEL_SIGNALING_PATHWAY	https://www.gsea-msigdb.org/gsea/msigdb/human/geneset/GOBP_LIGAND_GATED_ION_CHANNEL_SIGNALING_PATHWAY	APP	CDK5R1	CHRM3	CLN3	CPEB4	F2	F2RL2	FFAR1	FFAR2	GNA11	GRIA1	GRIA2	GRIA3	GRIA4	GRIK1	GRIK2	GRIK3	GRIK4	GRIK5	GRIN1	GRIN2A	GRIN2B	GRIN2C	GRIN2D	GRIN3A	GRIN3B	ITPR1	MEF2C	ORAI1	PLCB1	PLP1	PTK2B
GOBP_LIMBIC_SYSTEM_DEVELOPMENT	https://www.gsea-msigdb.org/gsea/msigdb/human/geneset/GOBP_LIMBIC_SYSTEM_DEVELOPMENT	ALDH1A3	ALK	ANXA3	ATAT1	ATG16L1	ATP1A2	ATP2B4	BAX	BBS1	BBS2	BBS4	BCAN	BLOC1S6	BTG2	CASP3	CDK5	CDK5R1	CDK5R2	CDK6	CNTNAP2	CRH	CRK	CRKL	CTNNB1	DAB1	DCLK2	DLX1	DLX2	DRD1	DRD2	EIF2B5	EMX2	EPHA5	EZH1	EZH2	FEZ1	FEZF2	FGF13	FGFR1	FGFR2	FOXB1	FXR1	FXR2	GLI3	GSK3B	GSX1	HAP1	HDAC1	HSD3B1	HSD3B2	HTR5A	ID4	IGF1R	KCNA1	KDM6B	KIF14	KIRREL3	LARGE1	LEF1	LHX5	LMX1A	LRP8	MAS1	MDK	MECP2	MFSD2A	MKKS	NCOA1	NDNF	NEFL	NEUROD1	NEUROD6	NF1	NF2	NHLH2	NKX2-1	NKX2-6	NR0B1	NR2E1	NRP1	NRP2	OGDH	OTP	PAFAH1B1	PHLPP2	PLXNA1	PLXNA3	POMGNT1	POMT2	POU3F2	PPP1R9B	PRDM13	PROP1	PROX1	PTEN	PTPRS	RAB3GAP1	RAN	RARA	RAX	RELN	SCN2A	SCT	SEMA3E	SEMA6B	SLC32A1	SMO	SOX3	SRD5A1	SRD5A2	SRF	TBR1	TBX3	TMEM108	TSC1	TSKU	TUBA1A	UBA6	UBB	UQCRQ	WNT3A	XRCC1	XRN2	YWHAE	ZIC1	ZIC3
GOBP_LIMB_BUD_FORMATION	https://www.gsea-msigdb.org/gsea/msigdb/human/geneset/GOBP_LIMB_BUD_FORMATION	COL2A1	FGF10	FGFR2	PLXNA2	SEMA3C	SHH	SOX9	WNT3	ZNF219
GOBP_LIMB_JOINT_MORPHOGENESIS	https://www.gsea-msigdb.org/gsea/msigdb/human/geneset/GOBP_LIMB_JOINT_MORPHOGENESIS	COL3A1	COL6A1	CTNNB1	ERRFI1	EXT1	OSR1	OSR2
GOBP_LINOLEIC_ACID_METABOLIC_PROCESS	https://www.gsea-msigdb.org/gsea/msigdb/human/geneset/GOBP_LINOLEIC_ACID_METABOLIC_PROCESS	ABCD1	ALOX12	ALOX12B	ALOX15	ALOX15B	ALOXE3	CYP2C18	CYP2J2	CYP4A11	CYP4A22	ELOVL1	ELOVL2	ELOVL3	ELOVL5	FADS1	FADS2	GSTA1	GSTM2	GSTP1	PNPLA8
GOBP_LIPID_BIOSYNTHETIC_PROCESS	https://www.gsea-msigdb.org/gsea/msigdb/human/geneset/GOBP_LIPID_BIOSYNTHETIC_PROCESS	A3GALT2	A4GALT	AACS	ABCA2	ABCA3	ABCA8	ABCB11	ABCC1	ABCD1	ABCD2	ABCD3	ABCG1	ABCG2	ABCG4	ABHD1	ABHD2	ABHD3	ABHD4	ABHD5	ABHD6	ACAA2	ACACA	ACACB	ACADL	ACADVL	ACAT1	ACBD3	ACER1	ACER2	ACER3	ACLY	ACOT4	ACOT7	ACOT8	ACOX2	ACP6	ACSBG1	ACSBG2	ACSF3	ACSL1	ACSL3	ACSL4	ACSL5	ACSL6	ACSM1	ACSM2A	ACSM2B	ACSM3	ACSM4	ACSM5	ACSM6	ACSS1	ACSS2	ACSS3	ADGRF5	ADM	AGK	AGMO	AGPAT1	AGPAT2	AGPAT3	AGPAT4	AGPAT5	AGPS	AJUBA	AKR1B1	AKR1B15	AKR1C3	AKR1C4	AKR1D1	AKT1	ALDH1A2	ALDH1A3	ALDH8A1	ALOX12	ALOX12B	ALOX15	ALOX15B	ALOX5	ALOXE3	AMACR	ANG	APOA1	APOA2	APOA4	APOA5	APOB	APOC1	APOC2	APOC3	APOE	AQP8	ARMC5	ARV1	ASAH1	ASAH2	ASXL3	ATG14	ATM	ATP1A1	AVIL	AVP	AVPR1A	AWAT1	AWAT2	B3GALNT1	B3GALT1	B3GALT2	B3GALT4	B3GNT5	B4GALNT1	B4GALT3	B4GALT4	B4GALT5	B4GALT6	BAAT	BCKDK	BCO1	BECN1	BGLAP	BMP2	BMP5	BMP6	BMX	BPNT1	BPNT2	BRCA1	C20orf173	C3	CACNA1H	CAPN2	CBR1	CBR4	CCDC3	CCN1	CD74	CDIPT	CDS1	CDS2	CEACAM1	CEPT1	CERK	CERKL	CERS1	CERS2	CERS3	CERS4	CERS5	CERS6	CES1	CFTR	CGA	CH25H	CHAT	CHKA	CHKB	CHP1	CHPT1	CISH	CLCN2	CLN3	CLN8	CNEP1R1	COQ2	CREB1	CREBL2	CRH	CRLS1	CRPPA	CSNK1G2	CTDNEP1	CWH43	CYB5R1	CYB5R2	CYB5R3	CYP11A1	CYP11B1	CYP11B2	CYP17A1	CYP19A1	CYP1A1	CYP1A2	CYP21A2	CYP27A1	CYP27B1	CYP2C8	CYP2C9	CYP2D6	CYP2E1	CYP2R1	CYP39A1	CYP3A4	CYP3A7	CYP46A1	CYP4F22	CYP51A1	CYP7A1	CYP7B1	CYP8B1	DAB2	DAGLA	DAGLB	DCAF5	DDX20	DECR2	DEGS1	DEGS2	DGAT1	DGAT2	DGAT2L6	DGKA	DGKB	DGKD	DGKE	DGKG	DGKH	DGKI	DGKK	DGKQ	DGKZ	DHCR24	DHCR7	DHDDS	DHH	DHRS11	DHRS7B	DHRS9	DKK3	DKKL1	DOLK	DOLPP1	DPM1	DPM2	DPM3	EBP	EDN1	EDN2	EFR3A	EFR3B	EGR1	EIF6	ELOVL1	ELOVL2	ELOVL3	ELOVL4	ELOVL5	ELOVL6	ELOVL7	ENPP7	ERG28	ERLIN1	ERLIN2	ERRFI1	ETNK1	ETNK2	FA2H	FABP3	FABP5	FADS1	FADS2	FADS2B	FADS3	FADS6	FAR1	FAR2	FASN	FAXDC2	FBXW7	FDFT1	FDPS	FDX1	FDXR	FGF1	FGF19	FGFR4	FIG4	FITM1	FITM2	FSHB	FUT1	FUT2	FUT6	FUT9	G6PD	GAL3ST1	GAL3ST2	GAL3ST3	GAL3ST4	GBA1	GBGT1	GCDH	GFI1	GGPS1	GGT1	GGT2P	GGT3P	GGT5	GGT6	GGT7	GGTA1	GGTLC1	GGTLC2	GGTLC3	GIP	GK	GNPAT	GPAA1	GPAM	GPAT2	GPAT3	GPAT4	GPER1	GPLD1	GPRC6A	GPX4	GSTM1	GSTM2	GSTM4	GSTP1	H6PD	HACD1	HACD2	HACD3	HACD4	HDHD5	HEXB	HINT2	HMGCL	HMGCLL1	HMGCR	HMGCS1	HMGCS2	HPGDS	HSD17B1	HSD17B10	HSD17B11	HSD17B12	HSD17B13	HSD17B2	HSD17B3	HSD17B6	HSD17B7	HSD17B8	HSD3B1	HSD3B2	HSD3B7	HTD2	HTR2A	HTR2B	HTR2C	HYCC1	HYCC2	IDH1	IDI1	IDI2	IFNG	IGF1R	IGFBP7	IL1A	IL1B	IMPA1	IMPA2	INPP1	INPP4A	INPP4B	INPP5D	INPP5E	INPP5F	INPP5J	INPP5K	INPPL1	INS	INSIG1	INSIG2	IP6K1	IP6K2	IP6K3	ISYNA1	ITPKA	ITPKB	ITPKC	KAT2B	KAT5	KDSR	KLHL25	LARGE1	LBR	LCAT	LCLAT1	LDLR	LEP	LHB	LHCGR	LIAS	LIPA	LIPC	LIPG	LIPH	LIPI	LPCAT1	LPCAT2	LPCAT3	LPCAT4	LPGAT1	LPIN1	LPIN2	LPIN3	LPL	LSS	LTC4S	MALRD1	MBOAT1	MBOAT2	MBOAT7	MBTPS1	MBTPS2	MCAT	MECR	MED1	MFSD2A	MFSD2B	MGLL	MID1IP1	MIF	MIR1-1	MIR132	MIR182	MIR185	MIR204	MIR206	MIR29B1	MIR30C1	MIR33A	MIR342	MIR548P	MIR766	MIR9-1	MIR96	MIR98	MLST8	MLXIPL	MLYCD	MOGAT1	MOGAT2	MOGAT3	MPPE1	MSMO1	MTM1	MTMR1	MTMR14	MTMR2	MTMR3	MTMR4	MTMR6	MTMR7	MTOR	MVD	MVK	NDUFAB1	NFKB1	NPC1L1	NR0B1	NR1D1	NR1H2	NR1H3	NR1H4	NR3C1	NR5A1	NSDHL	NUS1	OCRL	OGT	OLAH	ORMDL1	ORMDL2	ORMDL3	OSBP	OSBPL1A	OSBPL2	OSBPL3	OSBPL6	OSBPL7	OSBPL9	OXSM	P2RX1	P2RX7	P3R3URF	PAM	PBX1	PCK1	PCK2	PCYT1A	PCYT1B	PCYT2	PDE8B	PDGFA	PDGFB	PDK4	PDSS1	PDSS2	PECR	PEDS1	PEMT	PEX7	PGAP1	PGAP2	PGAP3	PGAP4	PGS1	PI4K2A	PI4K2B	PI4KA	PI4KAP2	PI4KB	PIBF1	PIGA	PIGB	PIGC	PIGF	PIGG	PIGH	PIGK	PIGL	PIGM	PIGN	PIGO	PIGP	PIGQ	PIGS	PIGT	PIGU	PIGV	PIGW	PIGX	PIGY	PIGZ	PIK3C2A	PIK3C2B	PIK3C2G	PIK3C3	PIK3CA	PIK3CB	PIK3CD	PIK3CG	PIK3R1	PIK3R2	PIK3R3	PIK3R4	PIKFYVE	PIP4K2A	PIP4K2B	PIP4K2C	PIP5K1A	PIP5K1B	PIP5K1C	PIP5KL1	PIPSL	PISD	PITPNM1	PITPNM2	PITPNM3	PLA2G10	PLA2G15	PLA2G1B	PLA2G2C	PLA2G3	PLA2G4A	PLA2G4C	PLA2G4F	PLA2G6	PLAAT3	PLCE1	PLCG2	PLD1	PLD2	PLIN5	PLP1	PLPP6	PLSCR1	PLSCR3	PMVK	PNPLA1	PNPLA2	PNPLA3	PNPLA8	PPARA	PPM1L	PPT1	PPT2	PRKAA1	PRKAA2	PRKAB1	PRKAB2	PRKAG1	PRKAG2	PRKAG3	PRKCD	PRKD1	PRKD2	PRKD3	PRKG1	PRLR	PRMT3	PROX1	PRPF19	PRXL2B	PTDSS1	PTDSS2	PTEN	PTGDS	PTGES	PTGES2	PTGES3	PTGIS	PTGS1	PTGS2	PTPMT1	QKI	RAB38	RBP1	RDH10	RDH8	REST	RGN	RPE65	RPTOR	SACM1L	SAMD8	SC5D	SCAP	SCARB1	SCCPDH	SCD	SCD5	SCP2	SDR42E1	SDR42E2	SEC14L2	SELENOI	SERAC1	SERINC1	SERINC4	SERINC5	SERPINA12	SF1	SGMS1	SGMS2	SH3YL1	SIK1	SIRT1	SIRT2	SIRT3	SIRT4	SLA2	SLC25A1	SLC27A1	SLC27A2	SLC27A5	SLC30A5	SLC44A1	SLC44A2	SLC44A3	SLC44A4	SLC44A5	SLC45A3	SMG1	SMPD1	SMPD2	SMPD4	SNAI1	SNAI2	SOCS1	SOCS2	SOCS3	SOCS4	SOCS5	SOCS6	SOCS7	SOD1	SORBS1	SPHK1	SPHK2	SPNS2	SPTLC1	SPTLC2	SPTLC3	SPTSSA	SPTSSB	SQLE	SRD5A1	SRD5A2	SRD5A3	SREBF1	SREBF2	ST3GAL1	ST3GAL2	ST3GAL3	ST3GAL4	ST3GAL5	ST3GAL6	ST6GALNAC3	ST6GALNAC4	ST6GALNAC5	ST6GALNAC6	ST8SIA1	ST8SIA2	ST8SIA3	ST8SIA4	ST8SIA5	ST8SIA6	STAR	STARD3	STARD4	SYNJ1	SYNJ2	TAFAZZIN	TAMM41	TBXAS1	TECR	TECRL	THNSL2	THRSP	TLCD3B	TM7SF2	TM9SF2	TMEM150A	TMEM38B	TMEM68	TMX1	TNF	TPTE2	TREX1	TRIB3	TSPO	TTC7A	TTC7B	UBR4	UGCG	UGT8	UVRAG	VAC14	VAPA	WDTC1	WNT4	XBP1	ZBTB20	ZNF750
GOBP_LIPID_CATABOLIC_PROCESS	https://www.gsea-msigdb.org/gsea/msigdb/human/geneset/GOBP_LIPID_CATABOLIC_PROCESS	AADAC	ABCB11	ABCD1	ABCD2	ABCD3	ABCD4	ABHD1	ABHD12	ABHD12B	ABHD15	ABHD16A	ABHD16B	ABHD2	ABHD3	ABHD4	ABHD5	ABHD6	ACAA1	ACAA2	ACACB	ACAD10	ACAD11	ACADL	ACADM	ACADS	ACADVL	ACAT1	ACAT2	ACER1	ACER2	ACER3	ACOT7	ACOT8	ACOX1	ACOX2	ACOX3	ACOXL	ADIPOQ	ADORA1	ADRA2A	ADTRP	AIG1	AKR1B10	AKR1C3	AKR1D1	AKT1	AKT2	ALDH1L2	ALDH3B1	ALDH3B2	ALK	AMACR	ANGPTL3	AOAH	APOA2	APOA4	APOA5	APOB	APOC1	APOC2	APOC3	APOE	ASAH1	ASAH2	ASAH2B	ASPG	AUH	BCO1	BCO2	BDH2	BSCL2	CEL	CES1	CIDEA	CIDEC	CLPS	CLPSL1	CLPSL2	CNR1	CPS1	CPT1A	CPT1B	CPT2	CRAT	CROT	CRTC3	CYP19A1	CYP1A2	CYP1B1	CYP24A1	CYP26A1	CYP26B1	CYP26C1	CYP27A1	CYP27B1	CYP2W1	CYP39A1	CYP3A4	CYP46A1	CYP4A11	CYP4F12	CYP4F2	CYP4F3	CYP7A1	DAGLA	DAGLB	DDHD2	DECR1	DECR2	DPEP1	DPEP2	ECH1	ECHDC1	ECHDC2	ECHS1	ECI1	ECI2	EHHADH	ENDOU	ENPP2	ENPP6	ENPP7	ENSG00000293349	ETFA	ETFB	ETFBKMT	ETFDH	FAAH	FAAH2	FABP1	FGF21	FGF23	FITM2	FMC1	FUCA1	GALC	GBA1	GBA2	GBA3	GCDH	GDE1	GDPD1	GDPD3	GLA	GLB1	GLYATL2	GM2A	GPCPD1	GPIHBP1	GPLD1	HACL1	HADH	HADHA	HADHB	HAO1	HAO2	HCAR1	HCAR2	HEXA	HEXB	HINT2	HPGD	HSD11B1	HSD17B10	HSD17B11	HSD17B14	HSD17B4	HSD17B6	IAH1	IDH1	IL1B	ILVBL	INPP5F	INS	IRS1	IRS2	IVD	LCT	LDAH	LDLR	LEP	LIPA	LIPC	LIPE	LIPF	LIPG	LIPH	LIPI	LIPJ	LIPK	LIPM	LIPN	LONP2	LPIN1	LPIN2	LPIN3	LPL	LRCOL1	LYPLA2	M6PR	MCAT	MCEE	MFSD2A	MGLL	MGST2	MIR127	MIR16-1	MIR195	MLYCD	MTLN	NAAA	NAGA	NAGLU	NAPEPLD	NCEH1	NEU1	NEU2	NEU3	NEU4	NUDT19	NUDT7	NUDT8	OC90	OXCT1	OXCT2	PAFAH1B1	PAFAH1B2	PAFAH1B3	PAFAH2	PCCA	PCCB	PCK1	PCK2	PDE3B	PEX13	PEX2	PEX5	PEX7	PHYH	PIK3CG	PLA1A	PLA2G10	PLA2G12A	PLA2G12B	PLA2G15	PLA2G1B	PLA2G2A	PLA2G2C	PLA2G2D	PLA2G2E	PLA2G2F	PLA2G4A	PLA2G4B	PLA2G4C	PLA2G4D	PLA2G4E	PLA2G4F	PLA2G5	PLA2G6	PLA2G7	PLAAT1	PLAAT2	PLAAT3	PLAAT4	PLB1	PLBD1	PLBD2	PLCB1	PLCB2	PLCB3	PLCB4	PLCD1	PLCD3	PLCD4	PLCE1	PLCG1	PLCG2	PLCH1	PLCH2	PLCXD2	PLCXD3	PLCZ1	PLD1	PLD2	PLD6	PLIN1	PLIN5	PLPP1	PLPP2	PLPP3	PLPP6	PNLIP	PNLIPRP2	PNLIPRP3	PNPLA1	PNPLA2	PNPLA3	PNPLA4	PNPLA5	PNPLA6	PNPLA7	PNPLA8	PPARA	PPARD	PPT1	PRDX6	PRKAA1	PRKCD	PRKCE	RAB7A	RARRES2	SCARB1	SCARB2	SCARF1	SCP2	SCT	SESN2	SGPL1	SGPP1	SGPP2	SIRT2	SIRT6	SLC25A17	SLC27A2	SLC27A4	SMPD1	SMPD2	SMPD3	SMPD4	SMPDL3A	SMPDL3B	SNX17	SORL1	SPHK1	SPP1	SRD5A1	SRD5A2	SRD5A3	STS	SULT1E1	SULT2A1	SUMF1	TBL1XR1	THRA	TNF	TWIST1	TYSND1	VPS54	YWHAH	ZPBP2
GOBP_LIPID_DIGESTION	https://www.gsea-msigdb.org/gsea/msigdb/human/geneset/GOBP_LIPID_DIGESTION	ABCG5	ABCG8	AKR1C1	APOA1	APOA2	APOA4	AQP1	ARX	ASAH2	CD36	CEL	CYP8B1	ENPP7	LDLR	LEP	LIMA1	LPCAT3	NPC1	NPC1L1	PNLIP	PNLIPRP2	SOAT2
GOBP_LIPID_DROPLET_DISASSEMBLY	https://www.gsea-msigdb.org/gsea/msigdb/human/geneset/GOBP_LIPID_DROPLET_DISASSEMBLY	KAT5	PLIN2	PLIN3	PNPLA2	PRKAA1	PRKAA2
GOBP_LIPID_DROPLET_FORMATION	https://www.gsea-msigdb.org/gsea/msigdb/human/geneset/GOBP_LIPID_DROPLET_FORMATION	AUP1	BSCL2	CDS1	CDS2	FITM1	FITM2	LDAF1	MOSPD2	PISD	PLA2G4C	RNF213	SMIM22	SQLE	ZFYVE1
GOBP_LIPID_DROPLET_FUSION	https://www.gsea-msigdb.org/gsea/msigdb/human/geneset/GOBP_LIPID_DROPLET_FUSION	CIDEA	CIDEB	CIDEC	LDAH	PNPLA2
GOBP_LIPID_DROPLET_ORGANIZATION	https://www.gsea-msigdb.org/gsea/msigdb/human/geneset/GOBP_LIPID_DROPLET_ORGANIZATION	AUP1	BSCL2	CDS1	CDS2	CIDEA	CIDEB	CIDEC	DDHD2	FAF2	FITM1	FITM2	KAT5	LDAF1	LDAH	MOSPD2	PISD	PLA2G4C	PLIN2	PLIN3	PLIN5	PNPLA2	PNPLA3	PPIA	PPID	PRKAA1	PRKAA2	PTGFRN	RAB18	RAB3GAP1	RNF213	SMIM22	SPART	SQLE	TBC1D20	TSPO2	ZFYVE1
GOBP_LIPID_EXPORT_FROM_CELL	https://www.gsea-msigdb.org/gsea/msigdb/human/geneset/GOBP_LIPID_EXPORT_FROM_CELL	ABCC4	AGT	AGTR1	BMP6	C1QTNF1	CRH	CRHR1	CRY1	CRY2	CYP19A1	DAB2	EDN1	FZD4	GAL	GALR1	GDF9	GHRL	IL1A	IL1B	INHBA	KCNQ1	KDM5B	LEP	MAP2K6	MIF	MYB	NKX3-1	NMB	NOS2	OXT	P2RX4	P2RX7	PLA2G10	PLA2G3	PLA2G4A	POMC	PTGES	PTGS2	PTPN11	REN	RETN	SAR1B	SELENOM	SPP1	SURF4	TMF1	TNFRSF11A	TNFSF11	TSPO	WNK4
GOBP_LIPID_GLYCOSYLATION	https://www.gsea-msigdb.org/gsea/msigdb/human/geneset/GOBP_LIPID_GLYCOSYLATION	A3GALT2	ABO	B3GALT1	B4GALNT1	B4GALNT2	GBA1	GBA2	GBGT1	GLT6D1	SLC35C1	ST3GAL2	ST3GAL4
GOBP_LIPID_HOMEOSTASIS	https://www.gsea-msigdb.org/gsea/msigdb/human/geneset/GOBP_LIPID_HOMEOSTASIS	ABCA1	ABCA12	ABCA2	ABCA3	ABCA5	ABCB11	ABCB4	ABCD1	ABCG1	ABCG4	ABCG5	ABCG8	ABHD4	ABHD5	ACACA	ACOX1	ACOX2	ACOX3	ACOXL	ACSM1	ACSM2A	ACSM3	ADCK1	ADORA1	AKR1C1	ANGPTL3	ANGPTL4	ANGPTL8	APOA1	APOA2	APOA4	APOA5	APOB	APOC2	APOC3	APOC4	APOE	APOM	ATP13A2	BLOC1S6	C1QTNF3	CAV1	CAV3	CD24	CEBPA	CERT1	CES1	CETP	CLN8	CNBP	COMMD9	CYP39A1	CYP7A1	CYP7B1	DDX3X	DGAT1	DGAT2	DISP3	EHD1	ENPP7	EPHX2	ERRFI1	FABP3	FABP4	FBXW7	FGFR4	FITM2	FUNDC2	G6PC1	GCKR	GIP	GOT1	GPAM	GPIHBP1	GRAMD1B	HDAC9	HNF4A	HPS6	IL18	INS	INSIG1	IRS2	ITGB6	LAMTOR1	LCAT	LDAH	LDLR	LDLRAP1	LIMA1	LIPA	LIPC	LIPG	LPL	LRP5	MALL	MALRD1	MED13	MINAR2	MIR128-1	MIR132	MIR144	MIR148A	MIR182	MIR185	MIR19B1	MIR208A	MIR27B	MIR302A	MIR30C1	MIR33A	MIR33B	MIR34A	MIR379	MIR590	MLXIPL	MTCH2	MTLN	MTTP	MYLIP	NPC1	NPC1L1	NPC2	NR1D1	NR1D2	NR1H2	NR1H3	NR1H4	NR5A2	NUS1	OR10J5	ORMDL1	ORMDL2	ORMDL3	PCSK9	PLA2G10	PLA2G12B	PLSCR3	PNPLA1	PNPLA2	PNPLA3	PNPLA4	PNPLA5	PNPLA8	POLD1	PPARG	PRKAA1	PRKAA2	RALY	RBP1	RCN3	RORA	RTN4	SAR1B	SCARB1	SEC24A	SESN2	SIRT1	SLC25A27	SLC25A46	SOAT1	SOAT2	SREBF2	SURF4	TGFB1	THADA	TLCD1	TLCD2	TLCD3A	TLCD3B	TLCD4	TM6SF2	TMEM97	TREM2	TSKU	TSPO	TTC39B	USF1	USF2	XBP1	ZBTB20
GOBP_LIPID_HYDROXYLATION	https://www.gsea-msigdb.org/gsea/msigdb/human/geneset/GOBP_LIPID_HYDROXYLATION	CYP1A1	CYP2C8	CYP2E1	CYP3A4	CYP3A5	CYP3A7	CYP4A22
GOBP_LIPID_IMPORT_INTO_CELL	https://www.gsea-msigdb.org/gsea/msigdb/human/geneset/GOBP_LIPID_IMPORT_INTO_CELL	ACSL1	ACSL3	ACSL5	AKT1	AKT2	CD36	EPRS1	FABP3	IRS2	LIPA	PLPPR4	RPS6KB1	SLC27A1	SLC27A2	SLC27A4	SLC27A5	SLC27A6	SLC2A1	SPX	STRA6	THBS1
GOBP_LIPID_LOCALIZATION	https://www.gsea-msigdb.org/gsea/msigdb/human/geneset/GOBP_LIPID_LOCALIZATION	ABCA1	ABCA10	ABCA12	ABCA13	ABCA2	ABCA3	ABCA4	ABCA5	ABCA6	ABCA7	ABCA8	ABCA9	ABCB1	ABCB11	ABCB4	ABCC1	ABCC10	ABCC11	ABCC2	ABCC3	ABCC4	ABCD1	ABCD2	ABCD3	ABCD4	ABCG1	ABCG2	ABCG4	ABCG5	ABCG8	ABHD5	ACACB	ACE	ACSL1	ACSL3	ACSL5	ACVR1C	ADIPOQ	AGT	AGTR1	AKR1C1	AKR1C4	AKT1	AKT2	ALKBH7	ANGPTL3	ANO3	ANO4	ANO6	ANO7	ANO9	ANXA1	ANXA2	ANXA2P2	APOA1	APOA2	APOA4	APOA5	APOB	APOBR	APOC1	APOC2	APOC3	APOC4	APOD	APOE	APOF	APOH	APOL1	APOL2	APOL3	APOL4	APOL5	APOL6	APOLD1	APOM	APOO	AQP9	ARL8B	ARV1	ATG2A	ATG2B	ATG9A	ATG9B	ATP10A	ATP10B	ATP10D	ATP11A	ATP11B	ATP11C	ATP8A1	ATP8A2	ATP8B1	ATP8B2	ATP8B3	ATP8B4	ATP9A	ATP9B	AUP1	AVPR1B	B4GALNT1	BDKRB2	BLTP1	BLTP3B	BMP6	BSCL2	C1QTNF1	C2CD2L	C3	CAV1	CD36	CDS1	CDS2	CEACAM1	CERT1	CES1	CETP	CFHR4	CFTR	CHKA	CIDEA	CIDEB	CIDEC	CLN3	CLN8	CLPTM1L	CLU	COMT	CPT1A	CPT1B	CPT2	CPTP	CRABP1	CRABP2	CRH	CRHR1	CROT	CRP	CRY1	CRY2	CYP19A1	CYP4A11	CYP4F2	CYP7A1	DAB2	DBI	DENND5B	DGAT1	DGAT2	DISP3	DRD2	DRD3	DRD4	EDN1	EEPD1	EGF	EHD1	ENPP1	EPRS1	ERFE	ESYT1	ESYT2	ESYT3	FABP1	FABP12	FABP2	FABP3	FABP4	FABP5	FABP5P3	FABP6	FABP7	FABP9	FASLG	FBXW7	FFAR2	FIS1	FITM1	FITM2	FTO	FURIN	FZD4	GAL	GALR1	GBA1	GDF9	GHRL	GLTP	GLTPD2	GM2A	GOT2	GPS2	GRAMD1A	GRAMD1B	GRAMD1C	GULP1	HDLBP	HEXA	HEXB	HILPDA	IKBKE	IL1A	IL1B	IL6	INHBA	IRS2	ITGAV	ITGB3	KCNJ8	KCNN4	KCNQ1	KDM5B	LAMTOR1	LBP	LCAT	LDAF1	LDAH	LDLR	LDLRAP1	LEP	LHCGR	LIPA	LIPC	LIPG	LPA	LPCAT3	LPL	LRAT	LRP1	LRP10	LYN	LYPLA1	MAP2K6	MFSD2A	MFSD2B	MIF	MIR10B	MIR128-1	MIR130B	MIR144	MIR145	MIR146A	MIR148A	MIR17	MIR185	MIR19B1	MIR206	MIR26A1	MIR27A	MIR27B	MIR301B	MIR302A	MIR30C1	MIR33A	MIR33B	MIR34A	MIR613	MIR758	MIR9-1	MOSPD2	MSR1	MTTP	MYB	NAXE	NFKB1	NFKBIA	NKX3-1	NMB	NME4	NMUR2	NOS2	NPC1	NPC1L1	NPC2	NR0B2	NR1H2	NR1H3	NRIP1	NTSR1	NUS1	OC90	OSBP	OSBP2	OSBPL10	OSBPL11	OSBPL1A	OSBPL2	OSBPL3	OSBPL5	OSBPL6	OSBPL7	OSBPL8	OSBPL9	OXT	P2RX4	P2RX7	PCSK9	PCTP	PDZD8	PIP4K2A	PISD	PITPNA	PITPNB	PITPNC1	PITPNM1	PITPNM2	PITPNM3	PLA2G10	PLA2G12A	PLA2G12B	PLA2G1B	PLA2G2A	PLA2G2C	PLA2G2D	PLA2G2E	PLA2G2F	PLA2G3	PLA2G4A	PLA2G4C	PLA2G4F	PLA2G5	PLA2R1	PLEKHA8	PLEKHA8P1	PLIN2	PLIN3	PLIN5	PLPPR4	PLSCR1	PLSCR2	PLSCR3	PLSCR4	PLSCR5	PLTP	PMP2	PNPLA2	PNPLA8	POMC	PON1	PPARA	PPARD	PPARG	PRAP1	PRELID1	PRELID2	PRELID3A	PRELID3B	PRKAA1	PRKCD	PRKN	PROCA1	PSAP	PTCH1	PTGES	PTGS2	PTPN11	PTPN2	RBP1	RBP2	RBP4	RBP5	RBP7	RELCH	REN	REPIN1	RETN	RFT1	RNF213	RPS6KB1	RXRA	SAR1B	SCARB1	SCARB2	SCP2	SEC24A	SELENOM	SERAC1	SERPINA5	SFTPA1	SGPP1	SHH	SIGMAR1	SIRT1	SLC10A1	SLC10A2	SLC10A3	SLC10A4	SLC10A5	SLC10A6	SLC10A7	SLC13A3	SLC22A1	SLC22A11	SLC22A2	SLC22A24	SLC22A6	SLC22A7	SLC22A8	SLC22A9	SLC25A10	SLC25A11	SLC25A17	SLC25A20	SLC25A21	SLC27A1	SLC27A2	SLC27A3	SLC27A4	SLC27A5	SLC27A6	SLC2A1	SLC43A3	SLC4A1	SLC51A	SLC51B	SLC5A8	SLC66A2	SLCO1A2	SLCO1B1	SLCO1B3	SLCO1B3-SLCO1B7	SLCO1B7	SLCO1C1	SLCO2A1	SLCO2B1	SLCO3A1	SLCO4A1	SMIM22	SOAT1	SOAT2	SPG11	SPNS1	SPNS2	SPNS3	SPP1	SPX	SQLE	SREBF1	SREBF2	SSTR4	STAR	STARD10	STARD3	STARD3NL	STARD4	STARD5	STARD6	STAT5B	STOML1	STOML2	STRA6	STX12	SURF4	SYK	SYT7	TEX2	THBS1	TMEM30A	TMEM30B	TMEM41B	TMEM97	TMF1	TNF	TNFAIP8L3	TNFRSF11A	TNFSF11	TPCN2	TREM2	TRIAP1	TRPC5	TSKU	TSPO	TSPO2	TTC39B	TTPA	UCP2	UCP3	VAPA	VAPB	VLDLR	VMP1	VPS13A	VPS13B	VPS13C	VPS13D	VPS4A	VPS4B	VPS51	VPS52	VPS53	VPS54	VSTM2A	WNK4	XKR4	XKR5	XKR6	XKR7	XKR8	XKR9	YJEFN3	ZC3H12A	ZDHHC5	ZDHHC8	ZFYVE1
GOBP_LIPID_METABOLIC_PROCESS	https://www.gsea-msigdb.org/gsea/msigdb/human/geneset/GOBP_LIPID_METABOLIC_PROCESS	A3GALT2	A4GALT	AACS	AADAC	AASDH	ABCA1	ABCA12	ABCA2	ABCA3	ABCA4	ABCA5	ABCA7	ABCA8	ABCB11	ABCB4	ABCC1	ABCD1	ABCD2	ABCD3	ABCD4	ABCG1	ABCG2	ABCG4	ABHD1	ABHD11	ABHD12	ABHD12B	ABHD15	ABHD16A	ABHD16B	ABHD2	ABHD3	ABHD4	ABHD5	ABHD6	ABO	ACAA1	ACAA2	ACACA	ACACB	ACAD10	ACAD11	ACAD8	ACAD9	ACADL	ACADM	ACADS	ACADSB	ACADVL	ACAT1	ACAT2	ACBD3	ACBD4	ACBD5	ACBD7	ACER1	ACER2	ACER3	ACLY	ACOT1	ACOT11	ACOT12	ACOT13	ACOT2	ACOT4	ACOT6	ACOT7	ACOT8	ACOX1	ACOX2	ACOX3	ACOXL	ACP3	ACP6	ACSBG1	ACSBG2	ACSF2	ACSF3	ACSL1	ACSL3	ACSL4	ACSL5	ACSL6	ACSM1	ACSM2A	ACSM2B	ACSM3	ACSM4	ACSM5	ACSM6	ACSS1	ACSS2	ACSS3	ADGRF1	ADGRF5	ADH1A	ADH1B	ADH1C	ADH4	ADH5	ADH6	ADH7	ADHFE1	ADIPOQ	ADIPOR1	ADIPOR2	ADM	ADORA1	ADRA2A	ADTRP	AFP	AGK	AGMO	AGPAT1	AGPAT2	AGPAT3	AGPAT4	AGPAT5	AGPS	AIG1	AJUBA	AKR1A1	AKR1B1	AKR1B10	AKR1B15	AKR1C1	AKR1C2	AKR1C3	AKR1C4	AKR1D1	AKR7A2	AKT1	AKT2	ALDH1A1	ALDH1A2	ALDH1A3	ALDH1L2	ALDH3A1	ALDH3A2	ALDH3B1	ALDH3B2	ALDH8A1	ALG1	ALG10	ALG10B	ALG11	ALG12	ALG13	ALG14	ALG2	ALG3	ALG5	ALG6	ALG8	ALG9	ALK	ALKBH7	ALOX12	ALOX12B	ALOX15	ALOX15B	ALOX5	ALOX5AP	ALOXE3	AMACR	ANG	ANGPTL3	ANGPTL4	ANGPTL8	ANKRD23	ANO9	AOAH	AOX1	APOA1	APOA2	APOA4	APOA5	APOB	APOBEC1	APOBR	APOC1	APOC2	APOC3	APOC4	APOD	APOE	APOF	APOH	APOL1	APOL2	APOL4	APOL5	APP	APPL2	AQP8	ARMC5	ARSA	ARV1	ASAH1	ASAH2	ASAH2B	ASMT	ASPG	ASXL3	ATF2	ATG14	ATG4A	ATM	ATP1A1	ATP5F1A	ATP5F1B	ATP6V1B1	ATP8B1	AUH	AVIL	AVP	AVPR1A	AWAT1	AWAT2	B3GALNT1	B3GALT1	B3GALT2	B3GALT4	B3GALT5	B3GNT5	B4GALNT1	B4GALNT2	B4GALT1	B4GALT3	B4GALT4	B4GALT5	B4GALT6	BAAT	BAX	BBS1	BBS4	BCAT1	BCAT2	BCKDHB	BCKDK	BCL11B	BCO1	BCO2	BDH1	BDH2	BECN1	BGLAP	BLOC1S6	BMP2	BMP5	BMP6	BMX	BPNT1	BPNT2	BRCA1	BSCL2	BTN2A1	C1QTNF2	C20orf173	C3	CACNA1H	CAPN2	CAT	CAV1	CAV3	CBR1	CBR4	CCDC3	CCN1	CD2AP	CD36	CD74	CDIPT	CDK8	CDS1	CDS2	CEACAM1	CEBPA	CEL	CEPT1	CERK	CERKL	CERS1	CERS2	CERS3	CERS4	CERS5	CERS6	CERT1	CES1	CES2	CETP	CFTR	CGA	CH25H	CHAT	CHKA	CHKB	CHP1	CHPT1	CHRM5	CHST10	CIDEA	CIDEB	CIDEC	CISH	CLCN2	CLN3	CLN6	CLN8	CLPS	CLPSL1	CLPSL2	CLU	CNEP1R1	CNR1	COMT	COQ2	COX10	CPNE1	CPNE7	CPS1	CPT1A	CPT1B	CPT1C	CPT2	CRABP2	CRAT	CREB1	CREBL2	CREM	CRH	CRK	CRKL	CRLS1	CROT	CRPPA	CRTC3	CRYL1	CSNK1G2	CTDNEP1	CTH	CUBN	CWH43	CYB5R1	CYB5R2	CYB5R3	CYGB	CYP11A1	CYP11B1	CYP11B2	CYP17A1	CYP19A1	CYP1A1	CYP1A2	CYP1B1	CYP21A2	CYP24A1	CYP26A1	CYP26B1	CYP26C1	CYP27A1	CYP27B1	CYP27C1	CYP2A13	CYP2A6	CYP2A7	CYP2B6	CYP2C18	CYP2C19	CYP2C8	CYP2C9	CYP2D6	CYP2D7	CYP2E1	CYP2F1	CYP2J2	CYP2R1	CYP2S1	CYP2U1	CYP2W1	CYP39A1	CYP3A4	CYP3A43	CYP3A5	CYP3A7	CYP46A1	CYP4A11	CYP4A22	CYP4B1	CYP4F11	CYP4F12	CYP4F2	CYP4F22	CYP4F3	CYP4F8	CYP4V2	CYP4X1	CYP4Z1	CYP51A1	CYP7A1	CYP7B1	CYP8B1	DAB2	DAGLA	DAGLB	DBI	DCAF5	DDHD1	DDHD2	DDX20	DECR1	DECR2	DEGS1	DEGS2	DGAT1	DGAT2	DGAT2L6	DGKA	DGKB	DGKD	DGKE	DGKG	DGKH	DGKI	DGKK	DGKQ	DGKZ	DHCR24	DHCR7	DHDDS	DHH	DHRS11	DHRS2	DHRS3	DHRS4	DHRS4L1	DHRS4L2	DHRS7	DHRS7B	DHRS9	DISP3	DKK3	DKKL1	DNAJC15	DNAJC19	DOLK	DOLPP1	DPAGT1	DPEP1	DPEP2	DPM1	DPM2	DPM3	EBP	EBPL	ECH1	ECHDC1	ECHDC2	ECHDC3	ECHS1	ECI1	ECI2	EDF1	EDN1	EDN2	EDNRB	EEF1A2	EFR3A	EFR3B	EGFR	EGR1	EHHADH	EIF6	ELOVL1	ELOVL2	ELOVL3	ELOVL4	ELOVL5	ELOVL6	ELOVL7	ENDOU	ENPP2	ENPP6	ENPP7	ENSG00000293349	EPHX1	EPHX2	EPHX3	ERFE	ERG28	ERLIN1	ERLIN2	ERRFI1	ESR1	ETFA	ETFB	ETFBKMT	ETFDH	ETNK1	ETNK2	F2	FA2H	FAAH	FAAH2	FABP1	FABP2	FABP3	FABP5	FABP6	FADS1	FADS2	FADS2B	FADS3	FADS6	FAH	FAM135A	FAM135B	FAR1	FAR2	FASN	FAXDC2	FBXW7	FDFT1	FDPS	FDX1	FDXR	FECH	FGF1	FGF19	FGF21	FGF23	FGFR1	FGFR4	FIG4	FITM1	FITM2	FKRP	FMC1	FMO1	FMO2	FMO4	FMO5	FNTB	FSHB	FUCA1	FUT1	FUT2	FUT3	FUT5	FUT6	FUT7	FUT9	G6PC1	G6PD	GAL	GAL3ST1	GAL3ST2	GAL3ST3	GAL3ST4	GALC	GALR2	GATA6	GBA1	GBA2	GBA3	GBGT1	GC	GCDH	GDE1	GDF15	GDPD1	GDPD2	GDPD3	GDPD4	GDPD5	GFI1	GGPS1	GGT1	GGT2P	GGT3P	GGT5	GGT6	GGT7	GGTA1	GGTLC1	GGTLC2	GGTLC3	GHSR	GIP	GK	GK2	GK5	GLA	GLB1	GLT6D1	GLYATL2	GLYATL3	GM2A	GNB3	GNPAT	GOLM1	GPAA1	GPAM	GPAT2	GPAT3	GPAT4	GPCPD1	GPD1	GPER1	GPIHBP1	GPLD1	GPR31	GPRC6A	GPS2	GPX1	GPX4	GPX5	GSTA1	GSTA3	GSTM1	GSTM2	GSTM4	GSTP1	H6PD	HACD1	HACD2	HACD3	HACD4	HACL1	HADH	HADHA	HADHB	HAO1	HAO2	HCAR1	HCAR2	HDHD5	HDLBP	HEXA	HEXB	HINT2	HMGCL	HMGCLL1	HMGCR	HMGCS1	HMGCS2	HNF4A	HPGD	HPGDS	HPS6	HSD11B1	HSD11B2	HSD17B1	HSD17B10	HSD17B11	HSD17B12	HSD17B13	HSD17B14	HSD17B2	HSD17B3	HSD17B4	HSD17B6	HSD17B7	HSD17B8	HSD3B1	HSD3B2	HSD3B7	HSPG2	HTD2	HTR2A	HTR2B	HTR2C	HTRA2	HYCC1	HYCC2	IAH1	ID2	IDH1	IDI1	IDI2	IFNG	IGF1R	IGFBP7	IL1A	IL1B	IL1RN	IL4	ILVBL	IMPA1	IMPA2	INPP1	INPP4A	INPP4B	INPP5A	INPP5B	INPP5D	INPP5E	INPP5F	INPP5J	INPP5K	INPPL1	INS	INSIG1	INSIG2	IP6K1	IP6K2	IP6K3	IPMK	IRS1	IRS2	ISYNA1	ITGB8	ITPKA	ITPKB	ITPKC	IVD	JAZF1	KAT2B	KAT5	KBTBD2	KDSR	KIT	KLHL25	LACTB	LARGE1	LBR	LCAT	LCLAT1	LCT	LDAH	LDLR	LDLRAP1	LEP	LEPR	LGALS13	LGMN	LHB	LHCGR	LIAS	LIMA1	LIPA	LIPC	LIPE	LIPF	LIPG	LIPH	LIPI	LIPJ	LIPK	LIPM	LIPN	LIPT1	LMF1	LONP2	LPA	LPCAT1	LPCAT2	LPCAT3	LPCAT4	LPGAT1	LPIN1	LPIN2	LPIN3	LPL	LRAT	LRCOL1	LRP1	LRP10	LRP2	LRP5	LRP8	LSS	LTA4H	LTC4S	LYPLA1	LYPLA2	M6PR	MACROH2A1	MALRD1	MAPK14	MAPT	MBLAC2	MBOAT1	MBOAT2	MBOAT4	MBOAT7	MBTPS1	MBTPS2	MCAT	MCEE	MECP2	MECR	MED1	MFSD2A	MFSD2B	MGLL	MGST2	MGST3	MID1IP1	MIF	MIR1-1	MIR127	MIR132	MIR16-1	MIR182	MIR185	MIR192	MIR195	MIR204	MIR206	MIR29B1	MIR30C1	MIR33A	MIR342	MIR548P	MIR766	MIR9-1	MIR96	MIR98	MLST8	MLXIPL	MLYCD	MMUT	MOGAT1	MOGAT2	MOGAT3	MORC2	MPDU1	MPPE1	MSMO1	MTLN	MTM1	MTMR1	MTMR10	MTMR11	MTMR12	MTMR14	MTMR2	MTMR3	MTMR4	MTMR6	MTMR7	MTMR8	MTMR9	MTOR	MTTP	MVD	MVK	NAA40	NAAA	NAGA	NAGLU	NAPEPLD	NCEH1	NCOA2	NCOR1	NDUFAB1	NEU1	NEU2	NEU3	NEU4	NFE2L1	NFKB1	NKX2-1	NKX2-3	NPC1	NPC1L1	NPC2	NPHP3	NR0B1	NR0B2	NR1D1	NR1D2	NR1H2	NR1H3	NR1H4	NR1I2	NR3C1	NR5A1	NR5A2	NSDHL	NSMAF	NUDT19	NUDT7	NUDT8	NUS1	OC90	OCRL	OGT	OLAH	OMA1	OPA3	ORMDL1	ORMDL2	ORMDL3	OSBP	OSBPL10	OSBPL1A	OSBPL2	OSBPL3	OSBPL5	OSBPL6	OSBPL7	OSBPL8	OSBPL9	OXCT1	OXCT2	OXSM	P2RX1	P2RX7	P3R3URF	PAFAH1B1	PAFAH1B2	PAFAH1B3	PAFAH2	PAM	PANK2	PBX1	PC	PCCA	PCCB	PCK1	PCK2	PCSK9	PCYT1A	PCYT1B	PCYT2	PDE3A	PDE3B	PDE8B	PDGFA	PDGFB	PDGFRA	PDGFRB	PDK1	PDK2	PDK3	PDK4	PDSS1	PDSS2	PECR	PEDS1	PEMT	PER2	PEX13	PEX2	PEX5	PEX7	PGAP1	PGAP2	PGAP3	PGAP4	PGAP6	PGP	PGS1	PHB2	PHYH	PI4K2A	PI4K2B	PI4KA	PI4KAP2	PI4KB	PIAS4	PIBF1	PIGA	PIGB	PIGC	PIGF	PIGG	PIGH	PIGK	PIGL	PIGM	PIGN	PIGO	PIGP	PIGQ	PIGS	PIGT	PIGU	PIGV	PIGW	PIGX	PIGY	PIGZ	PIK3C2A	PIK3C2B	PIK3C2G	PIK3C3	PIK3CA	PIK3CB	PIK3CD	PIK3CG	PIK3R1	PIK3R2	PIK3R3	PIK3R4	PIK3R5	PIKFYVE	PIP4K2A	PIP4K2B	PIP4K2C	PIP4P1	PIP4P2	PIP5K1A	PIP5K1B	PIP5K1C	PIP5KL1	PIPSL	PISD	PITPNA	PITPNB	PITPNM1	PITPNM2	PITPNM3	PLA1A	PLA2G10	PLA2G12A	PLA2G12B	PLA2G15	PLA2G1B	PLA2G2A	PLA2G2C	PLA2G2D	PLA2G2E	PLA2G2F	PLA2G3	PLA2G4A	PLA2G4B	PLA2G4C	PLA2G4D	PLA2G4E	PLA2G4F	PLA2G5	PLA2G6	PLA2G7	PLAA	PLAAT1	PLAAT2	PLAAT3	PLAAT4	PLAAT5	PLAGL2	PLB1	PLBD1	PLBD2	PLCB1	PLCB2	PLCB3	PLCB4	PLCD1	PLCD3	PLCD4	PLCE1	PLCG1	PLCG2	PLCH1	PLCH2	PLCL1	PLCL2	PLCXD1	PLCXD2	PLCXD3	PLCZ1	PLD1	PLD2	PLD6	PLEK	PLEKHA1	PLIN1	PLIN5	PLP1	PLPP1	PLPP2	PLPP3	PLPP4	PLPP5	PLPP6	PLPPR1	PLPPR2	PLPPR3	PLPPR4	PLPPR5	PLSCR1	PLSCR3	PLTP	PM20D1	PMVK	PNLIP	PNLIPRP1	PNLIPRP2	PNLIPRP3	PNPLA1	PNPLA2	PNPLA3	PNPLA4	PNPLA5	PNPLA6	PNPLA7	PNPLA8	PON1	PORCN	PPARA	PPARD	PPARG	PPARGC1A	PPM1L	PPP2R5A	PPT1	PPT2	PRDX6	PRKAA1	PRKAA2	PRKAB1	PRKAB2	PRKAG1	PRKAG2	PRKAG3	PRKAR2B	PRKCD	PRKCE	PRKD1	PRKD2	PRKD3	PRKG1	PRLH	PRLR	PRMT3	PROCA1	PROX1	PRPF19	PRXL2B	PSAP	PSAPL1	PTDSS1	PTDSS2	PTEN	PTGDS	PTGES	PTGES2	PTGES3	PTGIS	PTGR1	PTGR2	PTGR3	PTGS1	PTGS2	PTPMT1	PTPN11	PTPN22	PTPRN2	PXMP4	QKI	RAB38	RAB7A	RARRES2	RBP1	RBP2	RBP3	RBP4	RDH10	RDH11	RDH12	RDH13	RDH14	RDH16	RDH5	RDH8	REST	RETSAT	RFT1	RGN	RIDA	RLBP1	RNF213	RORA	RORC	RPE65	RPTOR	RUBCNL	SACM1L	SAMD1	SAMD8	SC5D	SCAP	SCARB1	SCARB2	SCARF1	SCCPDH	SCD	SCD5	SCNN1B	SCP2	SCPEP1	SCT	SDR16C5	SDR42E1	SDR42E2	SDR9C7	SDS	SDSL	SEC14L2	SEL1L	SELENOI	SERAC1	SERINC1	SERINC4	SERINC5	SERPINA12	SERPINA3	SERPINA6	SESN2	SF1	SFTPB	SGMS1	SGMS2	SGPL1	SGPP1	SGPP2	SH3YL1	SHH	SIK1	SIRT1	SIRT2	SIRT3	SIRT4	SIRT6	SLA2	SLC16A1	SLC16A11	SLC22A13	SLC22A24	SLC22A4	SLC25A1	SLC25A17	SLC27A1	SLC27A2	SLC27A3	SLC27A4	SLC27A5	SLC27A6	SLC30A5	SLC35C1	SLC44A1	SLC44A2	SLC44A3	SLC44A4	SLC44A5	SLC45A3	SMG1	SMPD1	SMPD2	SMPD3	SMPD4	SMPDL3A	SMPDL3B	SNAI1	SNAI2	SNCA	SNX17	SOAT1	SOAT2	SOCS1	SOCS2	SOCS3	SOCS4	SOCS5	SOCS6	SOCS7	SOD1	SORBS1	SORL1	SOX9	SPHK1	SPHK2	SPNS2	SPP1	SPTLC1	SPTLC2	SPTLC3	SPTSSA	SPTSSB	SQLE	SRD5A1	SRD5A2	SRD5A3	SREBF1	SREBF2	ST3GAL1	ST3GAL2	ST3GAL3	ST3GAL4	ST3GAL5	ST3GAL6	ST6GALNAC3	ST6GALNAC4	ST6GALNAC5	ST6GALNAC6	ST8SIA1	ST8SIA2	ST8SIA3	ST8SIA4	ST8SIA5	ST8SIA6	STAR	STARD3	STARD4	STAT5B	STS	STUB1	SULT1A1	SULT1A2	SULT1A3	SULT1A4	SULT1C3	SULT1E1	SULT2A1	SULT2B1	SULT4A1	SUMF1	SYNJ1	SYNJ2	TAFAZZIN	TAMM41	TBL1XR1	TBXAS1	TECR	TECRL	TEX2	TH	THEM4	THEM5	THNSL2	THRA	THRSP	TIPARP	TLCD3B	TM6SF2	TM7SF2	TM9SF2	TMEM150A	TMEM38B	TMEM43	TMEM68	TMEM86A	TMEM86B	TMX1	TNF	TNFAIP8L3	TNFRSF1A	TNXB	TPP1	TPRA1	TPTE2	TREM2	TREX1	TRIB3	TRPV1	TSKU	TSPO	TTC39B	TTC7A	TTC7B	TTPA	TWIST1	TYRP1	TYSND1	UBR4	UCP3	UGCG	UGT1A1	UGT1A10	UGT1A3	UGT1A4	UGT1A7	UGT1A8	UGT1A9	UGT2A1	UGT2A2	UGT2A3	UGT2B10	UGT2B11	UGT2B15	UGT2B17	UGT2B28	UGT2B4	UGT2B7	UGT8	UMOD	UVRAG	VAC14	VAPA	VLDLR	VPS54	VSIG2	WDTC1	WNT10B	WNT4	XBP1	YWHAH	ZBTB20	ZFP69	ZMPSTE24	ZNF202	ZNF670	ZNF750	ZPBP2
GOBP_LIPID_MODIFICATION	https://www.gsea-msigdb.org/gsea/msigdb/human/geneset/GOBP_LIPID_MODIFICATION	A3GALT2	ABCB11	ABCD1	ABCD2	ABCD3	ABCD4	ABO	ACAA1	ACAA2	ACACB	ACAD10	ACAD11	ACADL	ACADM	ACADS	ACADVL	ACAT1	ACAT2	ACOT8	ACOX1	ACOX2	ACOX3	ACOXL	ACSM1	ADH4	ADH5	ADH7	ADIPOQ	ADIPOR1	ADIPOR2	AGK	AKT1	AKT2	ALDH1L2	ALOX12	ALOX12B	ALOX15	ALOX15B	ALOX5	ALOXE3	AMACR	APOD	APPL2	AUH	B3GALT1	B4GALNT1	B4GALNT2	BDH2	CHRM5	CNR1	CPT1A	CPT1B	CPT2	CRAT	CROT	CYGB	CYP1A1	CYP2C8	CYP2E1	CYP3A4	CYP3A5	CYP3A7	CYP4A22	CYP4F2	CYP4V2	DECR1	DECR2	DGKA	DGKB	DGKD	DGKE	DGKG	DGKH	DGKI	DGKK	DGKQ	DGKZ	ECH1	ECHDC1	ECHDC2	ECHS1	ECI1	ECI2	EHHADH	EPHX2	ETFA	ETFB	ETFBKMT	ETFDH	FA2H	FABP1	FABP3	FIG4	FMO1	FMO2	FMO4	GBA1	GBA2	GBGT1	GCDH	GDF15	GLT6D1	HACL1	HADH	HADHA	HADHB	HAO1	HAO2	HSD17B10	HSD17B4	ILVBL	INPP4B	INPP5A	INPP5B	INPP5D	INPP5E	INPP5F	INPP5J	INPP5K	INPPL1	IRS1	IRS2	IVD	KLHL25	LEP	LONP2	LPCAT3	MAPK14	MBOAT1	MBOAT2	MBOAT4	MBOAT7	MCAT	MFSD2A	MLYCD	MTLN	MTM1	MTMR1	MTMR10	MTMR11	MTMR12	MTMR2	MTMR3	MTMR4	MTMR6	MTMR7	MTMR8	MTMR9	OCRL	PDK4	PEX13	PEX2	PEX5	PEX7	PHYH	PIP4P1	PIP4P2	PLA2G7	PLIN5	PLPP1	PLPP2	PLPP3	PLPP4	PLPP5	PLPP6	PLPPR1	PLPPR2	PLPPR3	PLPPR4	PLPPR5	PORCN	PPARA	PPARD	PPARGC1A	PRKAA1	PRKAG2	PTEN	RNF213	SACM1L	SAMD1	SCP2	SESN2	SGPP1	SGPP2	SIRT4	SLC25A17	SLC27A2	SLC35C1	SOX9	ST3GAL2	ST3GAL4	SYNJ1	SYNJ2	TWIST1	TYSND1
GOBP_LIPID_OXIDATION	https://www.gsea-msigdb.org/gsea/msigdb/human/geneset/GOBP_LIPID_OXIDATION	ABCB11	ABCD1	ABCD2	ABCD3	ABCD4	ACAA1	ACAA2	ACACB	ACAD10	ACAD11	ACADL	ACADM	ACADS	ACADVL	ACAT1	ACAT2	ACOT8	ACOX1	ACOX2	ACOX3	ACOXL	ACSM1	ADH4	ADH5	ADH7	ADIPOQ	ADIPOR1	ADIPOR2	AKT1	AKT2	ALDH1L2	ALOX12	ALOX12B	ALOX15	ALOX15B	ALOX5	ALOXE3	AMACR	APOD	APPL2	AUH	BDH2	CNR1	CPT1A	CPT1B	CPT2	CRAT	CROT	CYGB	CYP4F2	CYP4V2	DECR1	DECR2	ECH1	ECHDC1	ECHDC2	ECHS1	ECI1	ECI2	EHHADH	ETFA	ETFB	ETFBKMT	ETFDH	FABP1	FABP3	FMO1	FMO2	FMO4	GCDH	GDF15	HACL1	HADH	HADHA	HADHB	HAO1	HAO2	HSD17B10	HSD17B4	ILVBL	IRS1	IRS2	IVD	KLHL25	LEP	LONP2	MAPK14	MCAT	MFSD2A	MLYCD	MTLN	PDK4	PEX13	PEX2	PEX5	PEX7	PHYH	PLA2G7	PLIN5	PPARA	PPARD	PPARGC1A	PRKAA1	PRKAG2	SAMD1	SCP2	SESN2	SIRT4	SLC25A17	SLC27A2	SOX9	TWIST1	TYSND1
GOBP_LIPID_PHOSPHORYLATION	https://www.gsea-msigdb.org/gsea/msigdb/human/geneset/GOBP_LIPID_PHOSPHORYLATION	AGK	DGKA	DGKB	DGKD	DGKE	DGKG	DGKH	DGKI	DGKK	DGKQ	DGKZ
GOBP_LIPID_STORAGE	https://www.gsea-msigdb.org/gsea/msigdb/human/geneset/GOBP_LIPID_STORAGE	ABCA1	ABCG1	ABHD5	ACACB	ACVR1C	ALKBH7	ANGPTL3	APOA1	APOB	APOC4	APOE	AUP1	B4GALNT1	BSCL2	C3	CAV1	CD36	CDS1	CDS2	CES1	CIDEA	CIDEB	CIDEC	CPT1A	CRP	CRY1	CRY2	DGAT1	DGAT2	EHD1	ENPP1	FBXW7	FFAR2	FITM1	FITM2	FTO	GBA1	GM2A	HEXA	HEXB	HILPDA	IKBKE	IL1B	IL6	ITGAV	ITGB3	LDAF1	LDAH	LEP	LIPA	LPL	MIR10B	MIR144	MIR146A	MIR34A	MOSPD2	MSR1	NFKB1	NFKBIA	NPC1	NPC2	NR1H2	NR1H3	NRIP1	OSBPL11	OSBPL8	PISD	PLA2G10	PLA2G4C	PLIN2	PLIN3	PLIN5	PNPLA2	PPARA	PPARD	PPARG	PTPN2	RNF213	SCARB1	SIRT1	SMIM22	SOAT1	SOAT2	SQLE	SREBF1	SREBF2	STARD4	STAT5B	TNF	TREM2	TTC39B	VSTM2A	ZC3H12A	ZFYVE1
GOBP_LIPID_TRANSPORT_ACROSS_BLOOD_BRAIN_BARRIER	https://www.gsea-msigdb.org/gsea/msigdb/human/geneset/GOBP_LIPID_TRANSPORT_ACROSS_BLOOD_BRAIN_BARRIER	APOE	CD36	FABP5	MFSD2A	SLC27A1	SLC27A4
GOBP_LIPOPHAGY	https://www.gsea-msigdb.org/gsea/msigdb/human/geneset/GOBP_LIPOPHAGY	ADRB2	AUP1	HTT	RAB7A	SESN2	SPTLC1	SPTLC2
GOBP_LIPOPOLYSACCHARIDE_MEDIATED_SIGNALING_PATHWAY	https://www.gsea-msigdb.org/gsea/msigdb/human/geneset/GOBP_LIPOPOLYSACCHARIDE_MEDIATED_SIGNALING_PATHWAY	ACOD1	AKT1	BCL10	BMP6	BPI	CACTIN	CARD16	CARD8	CD14	CD180	CD36	CD55	CD6	CX3CL1	DEFB114	DEFB118	HCK	IRAK1	IRAK2	IRF3	LACRT	LBP	LILRA2	LTF	LY86	LY96	LYN	MALT1	MAPK1	MAPK14	MAPK3	MIF	MTDH	MYD88	NFKBIA	NFKBIL1	NOS3	PLCG2	PRDX2	PRKCA	PRKCE	PTAFR	PTPN22	RIPK2	SASH1	SCARB1	SCIMP	SIGIRR	TICAM1	TIFAB	TLR2	TLR4	TNFAIP3	TRAF6	TRIB1	TRIM5
GOBP_LIPOPROTEIN_BIOSYNTHETIC_PROCESS	https://www.gsea-msigdb.org/gsea/msigdb/human/geneset/GOBP_LIPOPROTEIN_BIOSYNTHETIC_PROCESS	ABCA1	ALOX12B	APOA1	APOB	APOBEC1	APOE	ATG10	ATG101	ATG12	ATG13	ATG16L1	ATG4A	ATG4B	ATG4C	ATG4D	ATG5	ATG7	CLIP3	CWH43	DBI	DPM1	DPM2	DPM3	GBA1	GLUL	GOLGA7	GOLGA7B	GPAA1	HHAT	HHATL	IRGM	LCAT	MBOAT4	MPPE1	NMT1	NMT2	PGAP1	PGAP2	PGAP3	PGAP4	PIGA	PIGB	PIGC	PIGF	PIGG	PIGH	PIGK	PIGL	PIGM	PIGN	PIGO	PIGP	PIGQ	PIGS	PIGT	PIGU	PIGV	PIGW	PIGX	PIGY	PIGZ	PIK3C3	PORCN	PPM1A	PPM1B	RAB3GAP1	RAB3GAP2	RABL3	RB1CC1	SELENOK	SLC30A5	SVIP	UGCG	ULK1	WDR45	WDR45B	WIPI1	WIPI2	ZDHHC1	ZDHHC11	ZDHHC11B	ZDHHC12	ZDHHC13	ZDHHC14	ZDHHC15	ZDHHC16	ZDHHC17	ZDHHC18	ZDHHC19	ZDHHC2	ZDHHC20	ZDHHC21	ZDHHC22	ZDHHC23	ZDHHC24	ZDHHC3	ZDHHC4	ZDHHC5	ZDHHC6	ZDHHC7	ZDHHC8	ZDHHC9
GOBP_LIPOPROTEIN_CATABOLIC_PROCESS	https://www.gsea-msigdb.org/gsea/msigdb/human/geneset/GOBP_LIPOPROTEIN_CATABOLIC_PROCESS	ABHD10	ABHD17A	ABHD17B	ABHD17C	APOB	APOE	ATM	CTSD	LDLR	LIPA	LYPLA1	LYPLA2	LYPLAL1	NOTUM	PPT1
GOBP_LIPOPROTEIN_LOCALIZATION	https://www.gsea-msigdb.org/gsea/msigdb/human/geneset/GOBP_LIPOPROTEIN_LOCALIZATION	APOB	APOBEC1	CD36	CUBN	LRP1	MIA3	MIR128-1	MIR130B	MIR148A	MIR301B	MSR1	MTTP	PGRMC1	PPARG	PREB	PRKCB	SAR1A	SAR1B	SURF4	TMEM97	UNC119	UNC119B	VMP1	ZDHHC17	ZDHHC3
GOBP_LIPOPROTEIN_METABOLIC_PROCESS	https://www.gsea-msigdb.org/gsea/msigdb/human/geneset/GOBP_LIPOPROTEIN_METABOLIC_PROCESS	ABCA1	ABHD10	ABHD17A	ABHD17B	ABHD17C	ALOX12B	ANGPTL8	APOA1	APOA2	APOA4	APOA5	APOB	APOBEC1	APOC1	APOC3	APOD	APOE	APOL1	APOL2	APOL3	APOL4	APOL5	APOL6	APOLD1	APOM	ATG10	ATG101	ATG12	ATG13	ATG16L1	ATG4A	ATG4B	ATG4C	ATG4D	ATG5	ATG7	ATM	CLIP3	CTSD	CWH43	DBI	DPM1	DPM2	DPM3	GBA1	GLUL	GOLGA7	GOLGA7B	GPAA1	HHAT	HHATL	IRGM	ITGAV	ITGB3	LCAT	LDLR	LEP	LIPA	LIPG	LYPLA1	LYPLA2	LYPLAL1	MBOAT4	MPPE1	MTTP	NMT1	NMT2	NOTUM	NPC1L1	OLR1	PCSK9	PGAP1	PGAP2	PGAP3	PGAP4	PIGA	PIGB	PIGC	PIGF	PIGG	PIGH	PIGK	PIGL	PIGM	PIGN	PIGO	PIGP	PIGQ	PIGS	PIGT	PIGU	PIGV	PIGW	PIGX	PIGY	PIGZ	PIK3C3	PORCN	PPARA	PPM1A	PPM1B	PPT1	RAB3GAP1	RAB3GAP2	RABL3	RB1CC1	SAMD1	SELENOK	SLC30A5	SVIP	UGCG	ULK1	WDR45	WDR45B	WIPI1	WIPI2	ZDHHC1	ZDHHC11	ZDHHC11B	ZDHHC12	ZDHHC13	ZDHHC14	ZDHHC15	ZDHHC16	ZDHHC17	ZDHHC18	ZDHHC19	ZDHHC2	ZDHHC20	ZDHHC21	ZDHHC22	ZDHHC23	ZDHHC24	ZDHHC3	ZDHHC4	ZDHHC5	ZDHHC6	ZDHHC7	ZDHHC8	ZDHHC9
GOBP_LIPOSACCHARIDE_METABOLIC_PROCESS	https://www.gsea-msigdb.org/gsea/msigdb/human/geneset/GOBP_LIPOSACCHARIDE_METABOLIC_PROCESS	A3GALT2	A4GALT	ABCA2	AOAH	B3GALNT1	B3GALT1	B3GALT2	B3GALT4	B3GNT5	B4GALNT1	B4GALT3	B4GALT4	B4GALT5	B4GALT6	BAX	C20orf173	CERK	CLN6	CREM	CWH43	DPM1	DPM2	DPM3	ENPP7	FA2H	FUCA1	FUT1	FUT2	FUT6	FUT9	GAL3ST1	GAL3ST2	GAL3ST3	GAL3ST4	GALC	GBA1	GBA2	GBA3	GBGT1	GLA	GLB1	GM2A	GPAA1	GPLD1	HEXA	HEXB	ITGB8	KIT	LARGE1	LCT	M6PR	MIR127	MIR16-1	MIR195	MPPE1	NAGA	NAGLU	NEU1	NEU2	NEU3	NEU4	PGAP1	PGAP2	PGAP3	PGAP4	PIGA	PIGB	PIGC	PIGF	PIGG	PIGH	PIGK	PIGL	PIGM	PIGN	PIGO	PIGP	PIGQ	PIGS	PIGT	PIGU	PIGV	PIGW	PIGX	PIGY	PIGZ	PNLIPRP2	PRKAA1	PRKCD	SCARB2	SCCPDH	SLC30A5	SMPD1	ST3GAL1	ST3GAL2	ST3GAL3	ST3GAL4	ST3GAL5	ST3GAL6	ST6GALNAC3	ST6GALNAC4	ST6GALNAC5	ST6GALNAC6	ST8SIA1	ST8SIA2	ST8SIA3	ST8SIA4	ST8SIA5	ST8SIA6	SUMF1	TM9SF2	UGCG	UGT8
GOBP_LIPOXIN_METABOLIC_PROCESS	https://www.gsea-msigdb.org/gsea/msigdb/human/geneset/GOBP_LIPOXIN_METABOLIC_PROCESS	ALOX12	ALOX15	ALOX15B	ALOX5	PTGR1
GOBP_LIPOXYGENASE_PATHWAY	https://www.gsea-msigdb.org/gsea/msigdb/human/geneset/GOBP_LIPOXYGENASE_PATHWAY	ALOX12	ALOX12B	ALOX15	ALOX15B	ALOX5	ALOX5AP	ALOXE3	GPX1	GPX4	HPGD	PLA2G3
GOBP_LIVER_MORPHOGENESIS	https://www.gsea-msigdb.org/gsea/msigdb/human/geneset/GOBP_LIVER_MORPHOGENESIS	CEACAM1	CEBPB	CFLAR	CPB2	CUL3	FBXW7	FGF1	FGL1	GLI1	HPN	IL6	LIMS2	LIPA	MDK	MED1	NOTCH2	PROX1	PTN	RPS6KA1	SULF2	TGFA	TNF	TNFAIP3	WNT3A	XBP1
GOBP_LIVER_REGENERATION	https://www.gsea-msigdb.org/gsea/msigdb/human/geneset/GOBP_LIVER_REGENERATION	AURKA	CCND1	CEBPB	CLDN1	CPB2	CPT1A	CSNK2A2	EGFR	EZH2	GFER	GLI1	GUCD1	IHH	IL10	IL6	PCNA	PNPT1	PRMT5	PTCH1	PTPN3	RGN	RPS15	SERPINA10	SLC7A5	SRSF1	SULF2	TGFB1	TNF	TYMS	UCP2	VTN
GOBP_LNCRNA_MEDIATED_POST_TRANSCRIPTIONAL_GENE_SILENCING	https://www.gsea-msigdb.org/gsea/msigdb/human/geneset/GOBP_LNCRNA_MEDIATED_POST_TRANSCRIPTIONAL_GENE_SILENCING	DNM3OS	MALAT1	NEAT1	OIP5-AS1	PTENP1-AS	SMAD5-AS1	STAU1	TUSC8	XIST
GOBP_LOBAR_BRONCHUS_DEVELOPMENT	https://www.gsea-msigdb.org/gsea/msigdb/human/geneset/GOBP_LOBAR_BRONCHUS_DEVELOPMENT	ADAMTSL2	AGR2	HOXA5	IL13	SPDEF	WNT7B
GOBP_LOBAR_BRONCHUS_EPITHELIUM_DEVELOPMENT	https://www.gsea-msigdb.org/gsea/msigdb/human/geneset/GOBP_LOBAR_BRONCHUS_EPITHELIUM_DEVELOPMENT	ADAMTSL2	AGR2	HOXA5	IL13	SPDEF
GOBP_LOCALIZATION_OF_CELL	https://www.gsea-msigdb.org/gsea/msigdb/human/geneset/GOBP_LOCALIZATION_OF_CELL	BHLHA15	CD2AP	FKRP	LARGE1	POMGNT1	SLC48A1
GOBP_LOCALIZATION_WITHIN_MEMBRANE	https://www.gsea-msigdb.org/gsea/msigdb/human/geneset/GOBP_LOCALIZATION_WITHIN_MEMBRANE	ABCA12	ABHD17A	ABI3	ACAP2	ACSL3	ACTB	ACTN2	ADAM10	ADIPOQ	ADORA1	AFDN	AGER	AGK	AGR2	AGRN	AKAP5	AKT1	AKT2	AMN	ANK1	ANK2	ANK3	ANKRD27	ANKRD50	ANO1	AP2M1	AP3B1	AP3D1	AP4M1	APOE	APPL1	AQP11	AR	ARF6	ARFGEF2	ARFRP1	ARHGAP1	ARHGAP44	ARHGAP8	ARHGEF16	ARL13A	ARL13B	ARL3	ARL4C	ARL5A	ARL5B	ARL5C	ARL6	ARL6IP1	ARL6IP5	ASAP1	ASB3	ATAD1	ATG3	ATP13A1	ATP1B1	ATP1B3	ATP2B4	ATP2C1	ATP2C2	ATP6AP1	ATP9A	BAG4	BAG6	BAX	BBIP1	BBS1	BBS2	BCL2L1	BCS1L	BHLHE40-AS1	BID	BLTP1	BLZF1	BRAF	BSG	BVES	C1QL2	C1QL3	C2CD5	C2CD6	CACNB2	CACNB3	CACNG2	CACNG3	CACNG4	CACNG5	CACNG7	CACNG8	CAMLG	CAPN3	CAV1	CAV3	CCDC22	CCDC47	CCDC88A	CCDC93	CD2	CD24	CD53	CD81	CDH1	CDH13	CDH2	CDK5	CDK5R1	CEMIP	CHM	CHMP4A	CHMP4B	CHP1	CHRDL1	CIB1	CLASP2	CLIP3	CLN3	CLSTN1	CLTC	CMTM6	CNPY4	CNST	COLQ	COMMD1	COX18	CPE	CPLX1	CRB3	CRIPT	CRK	CRKL	CSK	CSRP3	CYP46A1	DAB2	DAG1	DCHS1	DEF6	DENND1A	DENND1B	DENND1C	DENND4C	DLG1	DLG2	DLG3	DLG4	DMTN	DNAJA3	DOCK2	DPP10	DPP6	DVL1	EFCAB7	EFR3A	EFR3B	EGFR	EHD1	EHD2	EHD3	EHD4	EIPR1	EMC1	EMC10	EMC2	EMC3	EMC4	EMC6	EMC7	EMC8	EMC9	EMP2	ENTR1	EPB41L3	EPG5	EPHA2	EPHA3	EPHB2	EPS15	ERBB2	ERBB4	ERRFI1	EXOC1	EXOC2	EXOC4	EXOC5	EXOC6	EXOC6B	EXOC8	EZR	F11R	FARP1	FCHO2	FERMT2	FGF13	FIS1	FLNA	FLOT1	FLOT2	FNTA	FRMD8	FRMPD1	FRRS1L	FXR1	FYB1	FYB2	FYN	FZD9	GAK	GAS6	GBP1	GCC2	GDI1	GET1	GET3	GET4	GGA1	GGA2	GGA3	GHSR	GJD2-DT	GLP1R	GLRB	GOLGA4	GOLGA7	GOLGA7B	GOLPH3	GOLPH3L	GOPC	GORASP1	GORASP2	GPC1	GPC2	GPC3	GPC4	GPC5	GPC6	GPER1	GPHN	GPR158	GRIK2	GRIN2A	GRIN2C	GRIN3B	GRIP1	GRIP2	GRIPAP1	GSN	HGS	HPCA	HPS6	HRAS	HSP90AA1	HSPA4	HSPA5	HYCC1	HYCC2	ICMT	IFNG	IFT20	IFT80	IKBKB	INPP5F	INPP5K	INS	IQSEC2	ITGA3	ITGA4	ITGAL	ITGAM	ITGB1	ITGB1BP1	ITGB2	ITGB3	ITGB7	JUP	KCNB1	KCNB2	KCNE1	KCNIP3	KCNIP4	KCNJ11	KIF13A	KIF5B	KRT18	LAMA5	LAMTOR1	LARGE1	LDLRAP1	LGALS3	LGI1	LHFPL4	LIN7A	LIN7B	LIN7C	LLGL1	LLGL2	LMNA	LMNB1	LMNB2	LMTK2	LOC101929130	LRP1	LRP4	LRP6	LRRC15	LRRC4	LRRC7	LYPD1	LYPLA1	LZTFL1	MACF1	MADCAM1	MAGI2	MAIP1	MAL	MAP7	MESD	MFF	MICALL1	MICALL2	MIEF1	MIEF2	MIR223	MMGT1	MMP14	MOAP1	MRAP	MRAP2	MTCH1	MTCH2	MTCL1	MTX1	MTX2	MUSK	MYADM	MYO1C	MYO5A	NACA	NACA2	NACA4P	NACAD	NAXE	NCF1	NCLN	NDC1	NDRG4	NDUFA13	NECAB2	NECTIN3	NETO1	NETO2	NGDN	NHERF1	NHERF2	NHERF4	NHLRC1	NKD2	NLGN1	NLGN2	NMT1	NOMO1	NOMO2	NOMO3	NPC1	NPTX1	NRXN1	NRXN2	NSF	NSG1	NUMB	NUP155	NUP54	OGT	OPTN	OSBPL5	OXA1L	P2RY1	PACS1	PACS2	PACSIN1	PALM	PALS1	PARD3	PDCD5	PDPK1	PDZD11	PDZK1	PDZK1P1	PEX16	PEX19	PEX26	PEX3	PEX5	PGRMC1	PHAF1	PICALM	PICK1	PID1	PIGR	PIGW	PIK3CA	PIK3R1	PIK3R2	PIKFYVE	PIP5K1A	PKDCC	PKP2	PKP3	PLA2G3	PLA2G4E	PLEKHF1	PLS1	PPFIA1	PPIL2	PPP1R9B	PPP2R5A	PRAM1	PREPL	PRKCE	PRKCH	PRKCI	PRKCZ	PRKG2	PRKN	PRNP	PRPH2	PSAP	PSMD10	PTCH1	PTN	PTPN23	PTPN9	RAB10	RAB11A	RAB11B	RAB11FIP2	RAB11FIP3	RAB11FIP4	RAB12	RAB13	RAB14	RAB17	RAB26	RAB29	RAB31	RAB32	RAB34	RAB35	RAB38	RAB3GAP1	RAB3GAP2	RAB3IP	RAB5IF	RAB6A	RAB6B	RAB7A	RAB8A	RAB8B	RABEP1	RABGEF1	RAC1	RACK1	RALA	RAMP1	RAMP2	RAMP3	RANGRF	RAP1A	RAP2A	RAPGEF2	RAPGEF6	RAPSN	RDX	REEP1	REEP2	RELN	RER1	RFTN1	RHBDF2	RHOG	RHOQ	RILPL1	RILPL2	RN7SL1	RN7SL2	RN7SL3	ROCK1	ROCK2	ROMO1	RRAGA	RRAGC	RSC1A1	RTP1	RTP2	RTP3	RTP4	RTP5	S100A10	SAMM50	SCARB2	SCN3B	SCRIB	SDCBP	SEC16A	SEC23A	SEC61A1	SEC61A2	SEC61B	SEC61G	SEC62	SEC63	SGTA	SGTB	SH3GLB1	SH3PXD2B	SHANK3	SHISA6	SHISA7	SIL1	SIRT6	SKAP1	SLC1A1	SLC30A1	SLC4A1	SLC51B	SLC5A3	SLC7A11	SLITRK3	SLMAP	SMURF1	SNAP25	SNAP25-AS1	SNF8	SNX12	SNX17	SNX27	SNX3	SNX30	SNX31	SNX4	SNX7	SORBS1	SORL1	SPG11	SPTBN1	SPTBN4	SQSTM1	SRP14	SRP19	SRP54	SRP68	SRP72	SRP9	SRPRA	SRPRB	SSH1	SSNA1	SSR1	SSR2	SSR3	STAC	STAC2	STAC3	STEAP2	STOM	STX12	STX16	STX1B	STX3	STX4	STX6	STX7	STX8	STXBP1	STXBP5	STXBP5L	SYNE3	SYNGAP1	SYS1	TAMALIN	TAOK2	TCAF1	TCAF2	TESC	TGFB1	THY1	TIAM1	TIMM10	TIMM10B	TIMM13	TIMM22	TIMM29	TIMM8A	TIMM8B	TIMM9	TM9SF1	TM9SF2	TM9SF3	TM9SF4	TMBIM1	TMCO1	TMED2	TMEM126A	TMEM147	TMEM150A	TMEM59	TMEM88	TNF	TNFAIP6	TNFRSF1A	TNIK	TOMM20	TOMM22	TOMM40	TOMM5	TOMM6	TOMM7	TOMM70	TPBG	TRAM1	TRAM1L1	TRAM2	TRARG1	TREM2	TRMT10B	TSPAN14	TSPAN15	TSPAN33	TSPAN5	TTC7A	TTC7B	TTC8	TTC9-DT	TUB	UBL4A	UMOD	USP17L2	VAMP2	VAMP3	VAMP4	VAMP5	VAMP8	VIL1	VPS13B	VPS26A	VPS26C	VPS29	VPS35	VPS35L	VPS37A	VPS37B	VPS37C	VPS37D	VPS39	VPS4A	VPS50	VPS51	VPS52	VPS53	VTI1A	VTI1B	WASH3P	WASH6P	WASHC1	WASHC2C	WDR19	WDR72	WDR83OS	WIPF3	WNK1	WNK3	WNK4	WNT3A	YIF1B	YJEFN3	ZDHHC1	ZDHHC11	ZDHHC11B	ZDHHC12	ZDHHC14	ZDHHC15	ZDHHC18	ZDHHC19	ZDHHC2	ZDHHC20	ZDHHC21	ZDHHC22	ZDHHC23	ZDHHC24	ZDHHC3	ZDHHC4	ZDHHC5	ZDHHC6	ZDHHC7	ZDHHC8	ZDHHC9	ZFAND2B	ZFYVE27	ZMYND8
GOBP_LOCOMOTION	https://www.gsea-msigdb.org/gsea/msigdb/human/geneset/GOBP_LOCOMOTION	AAMP	ABCC1	ABCC8	ABHD2	ABHD6	ABI3	ABL1	ABL2	ACE	ACKR2	ACKR3	ACKR4	ACTA2	ACTG1	ACTN4	ACVR1	ACVR1B	ACVR1C	ACVRL1	ADA	ADAM10	ADAM15	ADAM17	ADAM7	ADAM8	ADAM9	ADAMTS1	ADAMTS9	ADARB1	ADGRA2	ADGRB1	ADGRE2	ADGRG1	ADGRG3	ADIPOQ	ADIPOR1	ADORA1	ADORA3	ADRA2A	ADTRP	AFDN	AGER	AGO2	AGT	AGTR1	AGTR2	AIF1	AIRE	AJUBA	AKAP12	AKIRIN1	AKT1	AKT2	AKT3	ALKBH1	ALOX15B	ALOX5	AMOT	AMOTL1	AMOTL2	ANGPT1	ANGPT2	ANGPT4	ANGPTL3	ANO6	ANOS1	ANXA1	ANXA3	AP1AR	APC	APELA	APOA1	APOD	APOE	APOH	APP	APPL1	APPL2	AQP1	ARF6	ARHGAP18	ARHGAP4	ARHGAP5	ARHGDIB	ARHGEF16	ARHGEF2	ARHGEF39	ARHGEF5	ARHGEF7	ARID2	ARID4A	ARID4B	ARPIN	ARRB2	ARRDC3	ARSB	ARTN	ASCL2	ATM	ATOH7	ATOH8	ATP1A2	ATP1B2	ATP2B4	ATP5F1A	ATP5F1B	ATP7A	ATP8A1	AZU1	BAG4	BBS1	BBS2	BBS4	BCAR1	BCAS3	BCL2	BCL6	BCR	BDKRB1	BEX4	BIN2	BMERB1	BMP10	BMP2	BMP4	BMP5	BMP7	BMPER	BMPR1A	BMPR2	BRAF	BRMS1	BRMS1L	BSG	BST1	BST2	BVES	C1QBP	C1QTNF8	C3AR1	C5	C5AR1	C5AR2	C8orf44-SGK3	CADM4	CALCA	CALR	CAMK1D	CAMK2A	CAMK2B	CAMSAP3	CAPN7	CARD10	CARMIL1	CARMIL2	CASP8	CASR	CASS4	CATSPER1	CAV1	CAVIN1	CBLL1	CCAR1	CCBE1	CCDC125	CCDC25	CCL1	CCL11	CCL13	CCL14	CCL15	CCL16	CCL17	CCL18	CCL19	CCL2	CCL20	CCL21	CCL22	CCL23	CCL24	CCL25	CCL26	CCL27	CCL28	CCL3	CCL3L3	CCL4	CCL4L2	CCL5	CCL7	CCL8	CCN1	CCN3	CCN4	CCR1	CCR10	CCR2	CCR3	CCR4	CCR5	CCR6	CCR7	CCR8	CCR9	CCRL2	CD151	CD200	CD200R1	CD274	CD300A	CD300H	CD40	CD47	CD74	CD81	CD9	CD99	CD99L2	CDC42	CDH1	CDH11	CDH13	CDH5	CDK5	CDK6	CDKN1B	CEACAM1	CEACAM6	CEMIP	CEP43	CERS2	CFAP20	CFAP206	CFAP45	CFAP69	CGA	CH25H	CHGA	CHRD	CHRM1	CHRM4	CHST2	CHST4	CIB1	CITED2	CKLF	CLASP1	CLASP2	CLDN1	CLDN19	CLDN3	CLDN4	CLDN5	CLDN7	CLEC7A	CLIC4	CLN3	CLN6	CLXN	CMKLR1	CMTM1	CMTM2	CMTM3	CMTM5	CMTM7	CMTM8	CNN2	CNR2	COL1A1	COL3A1	COL6A1	COLEC10	CORO1A	CORO1B	CORO1C	CORT	CPNE3	CREB3	CRIPTO	CRK	CRKL	CSF1	CSF1R	CSF2	CSF3R	CSNK2B	CTNNA1	CTNNA2	CTSG	CTSH	CX3CL1	CX3CR1	CXADR	CXCL1	CXCL10	CXCL11	CXCL12	CXCL13	CXCL14	CXCL16	CXCL17	CXCL2	CXCL3	CXCL5	CXCL6	CXCL8	CXCL9	CXCR1	CXCR2	CXCR3	CXCR4	CXCR5	CXCR6	CYGB	CYP19A1	CYP1B1	CYP7B1	CYRIB	CYSLTR1	DAAM2	DAB2	DAB2IP	DACH1	DAG1	DAPK2	DAPK3	DCN	DDR2	DDRGK1	DDT	DEFA1	DEFA1B	DEFB1	DEFB103A	DEFB103B	DEFB104A	DEFB104B	DEFB109B	DEFB110	DEFB114	DEFB124	DEFB130A	DEFB130B	DEFB133	DEFB4A	DLC1	DLG5	DLL4	DMTN	DNAI3	DNAJA4	DNM1L	DOCK1	DOCK10	DOCK2	DOCK4	DOCK5	DOCK7	DOCK8	DPEP1	DPP4	DPYSL3	DRD1	DRD2	DSCAM	DUOX1	DUOX2	DUOXA2	DUSP1	DUSP10	DUSP22	DUSP3	ECM1	ECSCR	EDN1	EDN2	EDN3	EDNRB	EFNA1	EFNA5	EFNB2	EGF	EGFR	EGR3	ELANE	ELMO2	ELP3	ELP5	ELP6	EMC10	EMILIN1	EMILIN2	EMP2	ENG	ENPP2	EP300	EPB41L4B	EPB41L5	EPHA1	EPHA2	EPHA4	EPHA7	EPHB1	EPHB2	EPPIN	EPPK1	ERBB4	ETS1	EVL	EZH2	F10	F2R	F2RL1	F3	F7	FADD	FAM107A	FAM110C	FAM83H	FAM89B	FAT1	FBLN1	FBXO5	FBXO7	FBXW7	FCER1G	FER	FERMT1	FERMT2	FERMT3	FES	FEZF2	FFAR2	FGF1	FGF10	FGF16	FGF17	FGF18	FGF19	FGF2	FGF20	FGF21	FGF22	FGF23	FGF3	FGF4	FGF5	FGF6	FGF7	FGF8	FGF9	FGFBP1	FGFR1	FGR	FIGNL2	FLNA	FLRT2	FLRT3	FLT1	FLT4	FN1	FOLR2	FOSL1	FOXC2	FOXF1	FOXO3	FOXO4	FOXP1	FPR1	FPR2	FPR3	FRMD5	FSHB	FUT1	FUT3	FUT4	FUT7	FUT9	FUZ	FZD4	GAB1	GADD45A	GAS2L2	GAS6	GATA2	GATA3	GBF1	GCNT1	GCNT2	GCSAM	GCSAML	GDF15	GDF2	GDNF	GFUS	GHRL	GHSR	GJA1	GLIPR2	GLUL	GNA12	GNA13	GNAI2	GNB3	GNRH1	GP1BA	GPER1	GPI	GPLD1	GPNMB	GPR15LG	GPR173	GPR18	GPR183	GPR37	GPSM3	GRB7	GREM1	GRIN2A	GRIN2C	GRN	GSK3B	GSX2	GTPBP4	HACE1	HAS1	HAS2	HBEGF	HCRTR2	HDAC1	HDAC2	HDAC5	HDAC6	HDAC7	HDAC9	HGF	HIF1A	HMGB1	HMGB2	HMOX1	HOXA7	HOXB9	HRAS	HRG	HSD3B7	HSPA5	HSPB1	HTN1	HTR1D	HYAL1	HYAL2	ICAM1	IFITM1	IFNG	IGF1	IGF1R	IGFBP3	IGFBP5	IGSF10	IL10	IL12A	IL16	IL17RA	IL17RC	IL1A	IL1B	IL1R1	IL23A	IL24	IL27RA	IL33	IL34	IL4	IL6	IL6R	ING1	ING2	INPP5F	INS	INSL3	INSM1	INSR	IP6K3	IQCF1	IQSEC1	IRGC	IRS2	ITGA1	ITGA2	ITGA2B	ITGA3	ITGA4	ITGA5	ITGA6	ITGA9	ITGAV	ITGAX	ITGB1	ITGB1BP1	ITGB2	ITGB3	JAG1	JAK2	JAM2	JAM3	JAML	JCAD	JPH3	JUP	KANK1	KDR	KIF14	KIF20B	KIF26A	KIF2A	KIF9	KIT	KITLG	KLF4	KLRC4-KLRK1	KLRK1	KRIT1	KRT16	KRT5	L1CAM	LAMA1	LAMA2	LAMA3	LAMA4	LAMA5	LAMB1	LAMC2	LBP	LDB1	LDB2	LDLRAD4	LECT2	LEF1	LGALS3	LGALS9	LGMN	LGR6	LIMCH1	LMNA	LMO4	LOX	LPAR1	LRCH1	LRIG2	LRP1	LRRC15	LRRK2	LRTM1	LRTM2	LSP1	LTB4R2	LYN	LYST	LYVE1	MACF1	MACIR	MACO1	MADCAM1	MAGI2	MALAT1	MAP2K1	MAP2K2	MAP2K3	MAP2K5	MAP3K3	MAP3K7	MAP4K4	MAPK1	MAPK14	MAPK15	MAPK3	MAPRE2	MARVELD3	MAZ	MCAM	MCC	MCTP1	MCU	MDK	MDM2	MEAK7	MECP2	MED23	MEF2C	MEGF8	MEOX2	MET	MGAT3	MGAT5	MIA3	MICOS10-NBL1	MIEN1	MIF	MIIP	MINK1	MIR1-1	MIR101-1	MIR10A	MIR10B	MIR126	MIR128-1	MIR129-1	MIR1290	MIR1298	MIR130A	MIR132	MIR133A1	MIR133B	MIR135B	MIR137	MIR138-1	MIR140	MIR143	MIR145	MIR146A	MIR149	MIR150	MIR151A	MIR152	MIR15A	MIR15B	MIR16-1	MIR181A2	MIR181B1	MIR181D	MIR182	MIR185	MIR188	MIR1908	MIR193A	MIR196A1	MIR199A1	MIR19A	MIR19B1	MIR200A	MIR200B	MIR200C	MIR204	MIR205	MIR206	MIR208A	MIR20A	MIR21	MIR210	MIR212	MIR214	MIR218-1	MIR22	MIR221	MIR222	MIR223	MIR224	MIR2355	MIR23A	MIR24-1	MIR26A1	MIR27A	MIR27B	MIR296	MIR29A	MIR29B1	MIR29C	MIR302C	MIR30A	MIR30C2	MIR31	MIR3173	MIR320A	MIR329-1	MIR335	MIR338	MIR342	MIR34A	MIR361	MIR362	MIR376C	MIR379	MIR410	MIR424	MIR448	MIR449A	MIR4500	MIR451A	MIR483	MIR487B	MIR491	MIR492	MIR493	MIR494	MIR495	MIR497	MIR499A	MIR503	MIR505	MIR518B	MIR519D	MIR520D	MIR543	MIR551A	MIR588	MIR590	MIR638	MIR640	MIR665	MIR711	MIR885	MIR892B	MIR9-1	MIR92A1	MIR92B	MIR93	MIR939	MIRLET7A1	MIRLET7B	MIRLET7F1	MIRLET7G	MITF	MKKS	MMP14	MMP2	MMP28	MMP3	MMP7	MMP9	MMRN2	MOSPD2	MPP1	MSMP	MSN	MSTN	MTA2	MTOR	MTUS1	MYADM	MYCBP2	MYD88	MYLK	MYO1C	MYOC	MYOCD	MYSM1	NAV3	NBL1	NCK1	NCKAP1L	NDRG4	NEDD9	NEFL	NEXMIF	NEXN	NF1	NF2	NFE2L2	NGFR	NHERF1	NINJ1	NIPBL	NISCH	NKD1	NKX2-1	NKX6-1	NOD2	NODAL	NOG	NOS3	NOTCH1	NOVA2	NPPC	NR2E1	NR2F2	NR4A1	NR4A3	NRG1	NRG3	NRP1	NRP2	NSMF	NTF3	NTN1	NTNG1	NTNG2	NTRK3	NUMB	NUP85	NUS1	OGT	ONECUT1	ONECUT2	OPN4	OR10J5	OR1D2	OSBPL8	OSGIN1	OXSR1	P2RX4	P2RY12	P2RY6	PADI2	PAK1	PARD6B	PARVA	PATZ1	PAX6	PDCD10	PDCD6	PDE4B	PDGFA	PDGFB	PDGFC	PDGFD	PDGFRA	PDGFRB	PDPK1	PDPN	PECAM1	PERP	PF4	PF4V1	PFN1	PFN2	PGAM4	PGF	PHACTR1	PHLDA2	PHLDB2	PHPT1	PIK3C2A	PIK3C2G	PIK3CB	PIK3CD	PIK3CG	PIK3R1	PIK3R3	PIKFYVE	PIN1	PIP5K1A	PIP5K1C	PIP5KL1	PKN1	PKN2	PLA2G1B	PLA2G6	PLA2G7	PLAA	PLAU	PLAUR	PLCB1	PLCG1	PLCG2	PLD1	PLEC	PLEKHG3	PLEKHG5	PLET1	PLG	PLGRKT	PLK2	PLP1	PLP2	PLPP3	PLVAP	PLXNA1	PLXNA2	PLXNA3	PLXNA4	PLXNB1	PLXNB2	PLXNB3	PLXNC1	PLXND1	PODN	PODXL	POSTN	POU4F2	PPARG	PPBP	PPIA	PPIB	PPM1F	PPP3CA	PPP3CB	PRAG1	PRCP	PRDM14	PREX1	PRKCA	PRKCD	PRKCE	PRKCQ	PRKD1	PRKD2	PRKG1	PRKX	PROK2	PROX1	PRR5L	PRSS56	PSEN1	PTAFR	PTEN	PTGDR2	PTGER4	PTGS2	PTK2	PTK2B	PTN	PTP4A1	PTPN2	PTPN23	PTPRC	PTPRG	PTPRJ	PTPRK	PTPRM	PTPRO	PTPRR	PTPRT	PTPRU	PYCARD	RAB11A	RAB13	RAB25	RABGEF1	RAC1	RAC2	RAC3	RACK1	RAF1	RALA	RALBP1	RAP2A	RAP2B	RAP2C	RAPGEF2	RARRES2	RBBP4	RBBP7	RCAN1	RCC2	RDX	RECK	RELN	RET	RFFL	RGCC	RGN	RHO	RHOA	RHOB	RHOC	RHOD	RHOG	RHOJ	RIGI	RIN2	RIN3	RIPK3	RIPOR1	RIPOR2	RNASE10	RNASE2	RNASE3	RNF20	RNF41	ROBO1	ROBO2	ROBO3	ROBO4	ROCK1	ROCK2	ROR2	RPL13A	RPS19	RPS6KB1	RRAS	RRAS2	RREB1	RTN4	RUFY3	RYK	S100A11	S100A12	S100A14	S100A4	S100A7	S100A8	S100A9	S1PR1	SAA1	SAP130	SAP30	SAP30L	SASH1	SBDS	SCAI	SCARB1	SCG2	SCN1B	SCRIB	SCRT1	SCRT2	SDC4	SDCBP	SELE	SELENOK	SELP	SEMA3A	SEMA3B	SEMA3C	SEMA3D	SEMA3E	SEMA3F	SEMA3G	SEMA4A	SEMA4B	SEMA4C	SEMA4D	SEMA4F	SEMA4G	SEMA5A	SEMA5B	SEMA6A	SEMA6B	SEMA6C	SEMA6D	SEMA7A	SEMG1	SEMG2	SERPINB3	SERPIND1	SERPINE1	SERPINE2	SERPINF1	SFRP1	SFRP2	SFTPD	SGK1	SGK3	SH3BP1	SH3RF2	SHH	SHTN1	SIN3A	SIN3B	SINHCAF	SIRT1	SLAMF1	SLAMF8	SLC12A2	SLC25A46	SLC26A5	SLC8B1	SLIT1	SLIT2	SLIT3	SLK	SLURP1	SMAD3	SMAD7	SMIM22	SMO	SMOC2	SMPD3	SMURF2	SNAI1	SNAI2	SNCA	SOD2	SORL1	SOX14	SOX9	SP1	SP100	SPAG9	SPARC	SPATA13	SPHK1	SPINT2	SPN	SPNS2	SPOCK2	SPOCK3	SPRED1	SPRY2	SRC	SRCIN1	SRF	SRGAP1	SRGAP2	SRGAP2C	SRGAP3	SRP54	SRPX2	SSH1	SST	SSX2IP	ST3GAL4	ST6GAL1	STAP1	STARD13	STAT3	STAT5A	STC1	STK10	STK24	STK26	STK39	STK4	STMN1	STX3	STX4	SUCNR1	SUDS3	SULF1	SUN2	SVBP	SWAP70	SYDE1	SYK	SYNE2	SYNJ2BP	TAC4	TACR1	TACR2	TACR3	TACSTD2	TAFA4	TAFA5	TALAM1	TBC1D24	TBCCD1	TBR1	TBX5	TBXA2R	TCAF1	TCAF2	TEK	TERT	TET1	TEX101	TF	TGFB1	TGFB2	TGFBR1	TGFBR2	TGFBR3	THBS1	THBS4	THY1	TIAM1	TIE1	TIMP1	TIRAP	TJP1	TLR4	TMEFF2	TMEM102	TMEM196	TMIGD1	TMIGD3	TMSB10	TMSB15A	TMSB15B	TMSB15C	TMSB4X	TMSB4Y	TNC	TNF	TNFAIP6	TNFRSF11A	TNFRSF14	TNFRSF18	TNFSF11	TNFSF14	TNFSF18	TNN	TNR	TNXB	TP53INP1	TPBG	TPM1	TPPP2	TRADD	TREM1	TREM2	TRIB1	TRIM32	TRIP6	TRPM2	TRPM4	TRPV4	TSC2	TTBK2	TTLL6	TUBB2B	TWIST1	TWIST2	TYMP	UBE2I	ULK4	UNC5C	UNC5D	USP14	USP17L2	VASH1	VAV1	VAV3	VCAM1	VCL	VEGFA	VEGFB	VEGFC	VEGFD	VIL1	VPS35	VRK1	VSIR	VTN	WAS	WASHC1	WASL	WDPCP	WDR1	WDR62	WNK1	WNT11	WNT3	WNT3A	WNT4	WNT5A	WNT5B	WNT7A	WNT7B	XBP1	XCL1	XCL2	XCR1	XG	YTHDF1	YTHDF3	ZC3H12A	ZEB2	ZMYND8	ZNF268	ZNF304	ZNF580	ZNF609	ZNF703	ZP3
GOBP_LOCOMOTION_INVOLVED_IN_LOCOMOTORY_BEHAVIOR	https://www.gsea-msigdb.org/gsea/msigdb/human/geneset/GOBP_LOCOMOTION_INVOLVED_IN_LOCOMOTORY_BEHAVIOR	ARRDC3	CLN6	DRD2	FZD4	GHSR	GNB3	GPR37	MECP2	PPP3CB	RCAN1	SLC25A46	VPS35
GOBP_LOCOMOTORY_BEHAVIOR	https://www.gsea-msigdb.org/gsea/msigdb/human/geneset/GOBP_LOCOMOTORY_BEHAVIOR	ABAT	ABCA2	ABHD12	ADCY5	ADCY8	ADORA2A	AGTPBP1	ALDH1A3	ALK	ALS2	ANKFN1	ANKH	APBA1	APBA2	APOE	APP	ARCN1	ARRB2	ARRDC3	ASL	ASTN1	ATP1A2	ATP7A	AVP	B4GALT2	BSX	BTBD9	C1QL1	CACNB4	CALB1	CCND2	CDH23	CEND1	CHD7	CHL1	CHRNA3	CHRNB2	CHRNB4	CIART	CLCN3	CLN6	CLN8	CNP	CNTN1	CRBN	CRH	CSTB	CTNS	CXCL12	DAB1	DBH	DDHD2	DLG4	DMBX1	DMRT3	DPP4	DRD1	DRD2	DRD3	DRD4	DSCAM	EFNB3	EGR1	ELAVL4	EN1	EPHA4	EPS8	FEZF2	FGF12	FIG4	FKRP	FOXA2	FXN	FZD4	GAA	GAD1	GBX1	GDNF	GHSR	GIGYF2	GIP	GIT1	GLRA1	GLRB	GNAO1	GNB3	GNG7	GPR37	GPR52	GPR88	GRIN2D	GRM1	GRM5	GRM6	HEXA	HEXB	HIPK2	HOXB8	HOXD10	HOXD9	HPGDS	HPRT1	HTR2C	HTRA2	ID2	IDO1	INPP5F	KCND2	KCNJ10	KLHL1	LARGE1	LGI4	LMX1A	LRRK2	LRRTM1	MC3R	MCOLN3	MECP2	MEIS1	MTA1	MTOR	MYG1	MYO15A	NAGLU	NAV2	NCOA2	NCOR1	NEGR1	NKX2-1	NLGN2	NMS	NPC1	NPY1R	NPY2R	NR4A2	NTAN1	NTF4	NTSR1	OPRD1	OPRK1	OPRL1	OXR1	PAFAH1B1	PAK5	PAK6	PARK7	PBX3	PDE1B	PENK	PEX13	PPP1R1B	PPP3CB	PPT1	PREX2	PRKCE	PRKN	PTEN	PUM1	QRFP	RASD2	RCAN1	RELN	SCN1A	SELENOP	SEZ6	SHANK2	SLC18A2	SLC1A1	SLC25A46	SLC4A10	SLC6A3	SLITRK6	SLURP1	SNAP25	SNCA	SNCG	SOBP	SOD1	SOD2	SPG11	SPTBN4	STRN	TAL1	TBCE	TH	TMBIM4	TMOD1	TNR	TRH	TSC1	TUBA1A	UBA6	UBE3A	UCHL1	USP2	VPS13A	VPS35	WDR47	ZDHHC8	ZFHX3	ZIC1	ZMPSTE24	ZNF212	ZNF385A
GOBP_LOCOMOTORY_EXPLORATION_BEHAVIOR	https://www.gsea-msigdb.org/gsea/msigdb/human/geneset/GOBP_LOCOMOTORY_EXPLORATION_BEHAVIOR	APOE	ATP1A2	CRBN	CRH	DLG4	DPP4	GAD1	LRRK2	MYG1	NLGN2	PENK	PRKCE	SLC4A10	TNR	TUBA1A	UBE3A
GOBP_LOCOMOTOR_RHYTHM	https://www.gsea-msigdb.org/gsea/msigdb/human/geneset/GOBP_LOCOMOTOR_RHYTHM	ANKFN1	CIART	EGR1	ID2	KCND2	MC3R	MTA1	MTOR	NAGLU	NCOA2	NCOR1	NMS	OPRL1	PTEN	USP2	ZFHX3
GOBP_LONG_CHAIN_FATTY_ACID_BIOSYNTHETIC_PROCESS	https://www.gsea-msigdb.org/gsea/msigdb/human/geneset/GOBP_LONG_CHAIN_FATTY_ACID_BIOSYNTHETIC_PROCESS	ACOT7	ACSBG1	ACSBG2	ALOX12	ALOX12B	ALOX15	ALOX15B	ALOX5	ALOXE3	ASAH2	CYP1A1	CYP1A2	CYP2C8	CYP2C9	CYP2D6	CYP2E1	CYP3A4	ELOVL6	FADS1	GPX4	GSTM1	GSTM2	GSTM4	GSTP1	LTC4S	PLP1	QKI
GOBP_LONG_CHAIN_FATTY_ACID_CATABOLIC_PROCESS	https://www.gsea-msigdb.org/gsea/msigdb/human/geneset/GOBP_LONG_CHAIN_FATTY_ACID_CATABOLIC_PROCESS	ABCD1	ACADL	ADTRP	AIG1	CYP4A11	CYP4F12	CYP4F2	CYP4F3	GLYATL2
GOBP_LONG_CHAIN_FATTY_ACID_IMPORT_ACROSS_PLASMA_MEMBRANE	https://www.gsea-msigdb.org/gsea/msigdb/human/geneset/GOBP_LONG_CHAIN_FATTY_ACID_IMPORT_ACROSS_PLASMA_MEMBRANE	ACSL1	ACSL5	AKT1	AKT2	CD36	IRS2	SLC27A1	SLC27A5	SLC2A1	THBS1
GOBP_LONG_CHAIN_FATTY_ACID_METABOLIC_PROCESS	https://www.gsea-msigdb.org/gsea/msigdb/human/geneset/GOBP_LONG_CHAIN_FATTY_ACID_METABOLIC_PROCESS	ABCD1	ABCD3	ABHD12	ABHD6	ACAA1	ACAD9	ACADL	ACOT1	ACOT2	ACOT4	ACOT7	ACOT8	ACSBG1	ACSBG2	ACSF2	ACSL1	ACSL3	ACSL4	ACSL5	ACSL6	ACSM1	ADTRP	AIG1	AKR1C3	ALOX12	ALOX12B	ALOX15	ALOX15B	ALOX5	ALOXE3	ASAH2	AWAT1	CBR1	CPT1A	CPT2	CYP1A1	CYP1A2	CYP1B1	CYP2A13	CYP2A6	CYP2A7	CYP2B6	CYP2C18	CYP2C19	CYP2C8	CYP2C9	CYP2D6	CYP2D7	CYP2E1	CYP2F1	CYP2J2	CYP2S1	CYP2U1	CYP3A4	CYP4A11	CYP4A22	CYP4F11	CYP4F12	CYP4F2	CYP4F3	CYP4Z1	DAGLA	DAGLB	ELOVL1	ELOVL2	ELOVL3	ELOVL5	ELOVL6	EPHX1	FAAH	FAAH2	FADS1	FADS2	GLYATL2	GPX1	GPX4	GSTA1	GSTM1	GSTM2	GSTM4	GSTP1	HACL1	LTC4S	MGLL	MGST3	PLA2G10	PLA2G2F	PLA2G4A	PLA2G4B	PLA2G4C	PLP1	PNPLA3	PNPLA8	PTGDS	PTGES2	PTGES3	PTGIS	PTGR1	PTGS1	PTGS2	QKI	SCP2	SLC27A1	SLC27A2	SLC27A3	SLC27A4	SLC27A5	SLC27A6	TBXAS1
GOBP_LONG_CHAIN_FATTY_ACID_TRANSPORT	https://www.gsea-msigdb.org/gsea/msigdb/human/geneset/GOBP_LONG_CHAIN_FATTY_ACID_TRANSPORT	ABCD1	ABCD2	ABCD3	ABCD4	ACE	ACSL1	ACSL3	ACSL5	AKT1	AKT2	ANXA1	APOE	AVPR1B	BDKRB2	CD36	CPT1A	CPT1B	CPT2	DRD2	DRD3	DRD4	EPRS1	FABP1	FABP2	FABP3	FABP4	FABP5	FABP9	IRS2	LHCGR	MFSD2A	MIF	NMB	NMUR2	NTSR1	OC90	PLA2G10	PLA2G12A	PLA2G12B	PLA2G1B	PLA2G2A	PLA2G2C	PLA2G2D	PLA2G2E	PLA2G2F	PLA2G3	PLA2G4A	PLA2G4F	PLA2G5	PLA2R1	PLIN2	PNPLA8	PPARG	PROCA1	RPS6KB1	SLC25A20	SLC27A1	SLC27A2	SLC27A4	SLC27A5	SLC27A6	SLC2A1	SPX	SSTR4	SYK	THBS1	UCP2
GOBP_LONG_CHAIN_FATTY_ACYL_COA_BIOSYNTHETIC_PROCESS	https://www.gsea-msigdb.org/gsea/msigdb/human/geneset/GOBP_LONG_CHAIN_FATTY_ACYL_COA_BIOSYNTHETIC_PROCESS	ACSBG1	ACSBG2	ACSF3	ACSL1	ACSL3	ACSL4	ACSL5	ACSL6	ELOVL1	ELOVL2	ELOVL3	ELOVL4	ELOVL5	ELOVL6	ELOVL7	HACD1	HACD2	HSD17B12	TECR
GOBP_LONG_CHAIN_FATTY_ACYL_COA_METABOLIC_PROCESS	https://www.gsea-msigdb.org/gsea/msigdb/human/geneset/GOBP_LONG_CHAIN_FATTY_ACYL_COA_METABOLIC_PROCESS	ACOT7	ACSBG1	ACSBG2	ACSF3	ACSL1	ACSL3	ACSL4	ACSL5	ACSL6	DGAT1	DGAT2	ELOVL1	ELOVL2	ELOVL3	ELOVL4	ELOVL5	ELOVL6	ELOVL7	FAR1	FAR2	HACD1	HACD2	HSD17B12	TECR	THEM5
GOBP_LONG_TERM_MEMORY	https://www.gsea-msigdb.org/gsea/msigdb/human/geneset/GOBP_LONG_TERM_MEMORY	ACSS2	ADCY1	ADCY8	APOE	ARC	BTBD9	CALB1	CAMK2N1	CAMK4	CCND2	CHST10	CPEB3	CTNS	DRD2	EHMT2	EIF2AK4	GRIA1	KAT2A	LDLR	LRRC66	LRRN4	MECP2	NFATC4	NPAS4	NTF4	PJA2	PRKCZ	PRNP	PTCHD1	RASGRF1	RELN	RGS14	RPS6KB1	SGK1	SHANK1	SLC2A4	SNAP25	SRF	TACR1
GOBP_LONG_TERM_SYNAPTIC_DEPRESSION	https://www.gsea-msigdb.org/gsea/msigdb/human/geneset/GOBP_LONG_TERM_SYNAPTIC_DEPRESSION	ABHD6	ADCY8	ADORA1	AGER	ARC	ARF1	CBLN1	CD38	DRD1	DRD5	FMR1	GRIA1	GRID2	GRID2IP	GRM2	IQSEC2	KCNB1	LILRB2	MAPT	PICK1	PLK2	PRRT1	PTK2B	SHANK2	SHANK3	SLC24A1	SLC24A2	SORCS2	SORCS3	SRF	STAU2	STXBP1
GOBP_LONG_TERM_SYNAPTIC_POTENTIATION	https://www.gsea-msigdb.org/gsea/msigdb/human/geneset/GOBP_LONG_TERM_SYNAPTIC_POTENTIATION	ABL1	ADCY1	ADCY8	ADORA1	ADORA2A	AGER	AKAP5	APOE	APP	ARC	BRAF	C22orf39	CALB1	CALB2	CHRNA7	CRH	CRHR2	CX3CR1	CYP46A1	DRD1	DRD2	EIF2AK4	EPHA4	EPHB2	FAM107A	FXR1	GFAP	GIP	GRIA1	GRIA3	GRIN2A	GRIN2B	GRIN2C	GRIN2D	GSK3B	HMGCR	IGSF11	INS	ITPR3	LARGE1	LGMN	LILRB2	LRRTM1	LRRTM2	MAPK1	MECP2	MIR30B	MIR320A	MIR320B1	MIR320B2	MIR320C1	MIR320C2	MIR320D1	MIR320D2	MIR320E	MIR324	MIR337	MIR342	MIR421	MIR433	MIR541	MIR545	MIR95	MME	MPP2	NCSTN	NF1	NFATC4	NOG	NPTN	NR2E1	NSG1	NTRK2	PAIP2	PDE9A	PLK2	PRKAR1B	PRKCG	PRKCZ	PRNP	PRRT1	PTK2B	PTN	RASGRF2	RELN	RGS14	SCGN	SERPINE2	SHANK2	SHANK3	SHISA7	SLC18A3	SLC1A1	SLC24A1	SLC24A2	SLC8A2	SLC8A3	SNAP25	SNCA	SQSTM1	STAU1	STX3	STX4	SYT12	TNR	TSHZ3	TYROBP	VAMP2	YTHDF1	ZDHHC2
GOBP_LOOP_OF_HENLE_DEVELOPMENT	https://www.gsea-msigdb.org/gsea/msigdb/human/geneset/GOBP_LOOP_OF_HENLE_DEVELOPMENT	AQP1	DLL1	HES5	IRX1	IRX2	IRX3	JAG1	PKD1	PKD2	POU3F3	UMOD	WNT7B
GOBP_LOW_DENSITY_LIPOPROTEIN_PARTICLE_CLEARANCE	https://www.gsea-msigdb.org/gsea/msigdb/human/geneset/GOBP_LOW_DENSITY_LIPOPROTEIN_PARTICLE_CLEARANCE	ABCC8	ADIPOQ	ANXA2	APOB	APOC3	CD36	CES3	CNPY2	CSK	DGAT2	EHD1	FGF21	HMOX1	HNRNPK	IL19	KHSRP	LDLR	LDLRAP1	LIPA	MIR133A1	MIR148A	MIR17	MIR185	MIR199A1	MIR27A	MIR27B	MYLIP	NCEH1	NR1H4	PCSK9	SCARB1	SOAT1	SOAT2	TREM2
GOBP_LOW_DENSITY_LIPOPROTEIN_PARTICLE_REMODELING	https://www.gsea-msigdb.org/gsea/msigdb/human/geneset/GOBP_LOW_DENSITY_LIPOPROTEIN_PARTICLE_REMODELING	ABCG1	AGT	AGTR1	APOA2	APOB	APOE	CETP	LIPC	MPO	MTTP	PLA2G10	PLA2G2A	PLA2G2E	PLA2G3	PLA2G5	PLA2G7
GOBP_LOW_DENSITY_LIPOPROTEIN_RECEPTOR_PARTICLE_METABOLIC_PROCESS	https://www.gsea-msigdb.org/gsea/msigdb/human/geneset/GOBP_LOW_DENSITY_LIPOPROTEIN_RECEPTOR_PARTICLE_METABOLIC_PROCESS	ABCA2	ANXA2	APOE	FURIN	MYLIP	PCSK9
GOBP_LUNG_ALVEOLUS_DEVELOPMENT	https://www.gsea-msigdb.org/gsea/msigdb/human/geneset/GOBP_LUNG_ALVEOLUS_DEVELOPMENT	ABCA12	ACE	ADA	ASXL1	ATP7A	ATXN1L	BLOC1S6	BMP4	BMPR2	CLDN18	COL6A1	CREB1	EDN2	ERRFI1	FBN1	FGF10	FGFR2	FLT4	FOSL2	FOXA1	FOXF1	GATA6	HOPX	HOXA5	HS6ST1	IGFBP5	ITGB6	KDR	LIF	LTBP3	MAN1A2	MAN2A1	MECP2	MMP12	MYOCD	NKIRAS1	NKIRAS2	NKX2-1	PDGFA	PGR	PHF14	PKDCC	PTGES3	RC3H2	SELENON	SFTPD	SLC7A11	SMPD3	STK40	STRA6	TCF21	TGFB1	TGFB3	TMEM38B
GOBP_LUNG_ASSOCIATED_MESENCHYME_DEVELOPMENT	https://www.gsea-msigdb.org/gsea/msigdb/human/geneset/GOBP_LUNG_ASSOCIATED_MESENCHYME_DEVELOPMENT	CTNNB1	DPPA4	FGF9	FGFR1	FGFR2	HOXA5	PTK7	SHH	WNT11
GOBP_LUNG_CELL_DIFFERENTIATION	https://www.gsea-msigdb.org/gsea/msigdb/human/geneset/GOBP_LUNG_CELL_DIFFERENTIATION	AGR2	AIMP2	ASCL1	COL6A1	CREB1	CTNNB1	FGF10	FOXA1	FOXJ1	GATA6	GRHL2	HOXA5	IL13	KLF2	KRAS	LTA4H	NFIB	NKX2-1	PPP3R1	RBBP9	RBPJ	SAV1	SOX9	SPDEF	THRA	THRB	TMEM38B	TP73	YAP1
GOBP_LUNG_EPITHELIUM_DEVELOPMENT	https://www.gsea-msigdb.org/gsea/msigdb/human/geneset/GOBP_LUNG_EPITHELIUM_DEVELOPMENT	ADAMTSL2	AGR2	AIMP2	ASCL1	BMP4	CDC42	COL6A1	CREB1	CTNNB1	ERRFI1	FGF10	FGF7	FGFR2	FOSL2	FOXA1	FOXJ1	GATA6	GRHL2	HOXA5	IL13	KLF2	KRAS	LTA4H	MAP2K1	MAP2K2	NFIB	NKX2-1	PKD1	PPP3R1	RBBP9	RBPJ	RCN3	SAV1	SHH	SOX9	SPDEF	SRSF6	STRA6	THRA	THRB	TMEM38B	TP73	WNT2	WNT7B	YAP1
GOBP_LUNG_GROWTH	https://www.gsea-msigdb.org/gsea/msigdb/human/geneset/GOBP_LUNG_GROWTH	FGF10	FGF7	MIR17HG	RSPO2	SPRY2	TMEM38B
GOBP_LUNG_LOBE_DEVELOPMENT	https://www.gsea-msigdb.org/gsea/msigdb/human/geneset/GOBP_LUNG_LOBE_DEVELOPMENT	FGFR2	FOXF1	GRHL2	LIF	SEC24B	SHH	TGFBR2
GOBP_LUNG_MORPHOGENESIS	https://www.gsea-msigdb.org/gsea/msigdb/human/geneset/GOBP_LUNG_MORPHOGENESIS	AP3B1	BMP4	CDC42	CELSR1	COL6A1	CTNNB1	CTSH	CTSZ	DAG1	DLG5	ESRP2	EXT1	FGF10	FGF7	FGF8	FGFR2	FOXA1	FOXF1	GRHL2	HHIP	HIPK2	HOXA5	KRAS	LAMA1	LIF	MAP2K1	MAP2K2	MAPK1	MAPK3	NFIB	NKX2-1	NODAL	NOG	PLOD3	RDH10	RPL13A	RSPO2	SEC24B	SHH	SOX11	SOX9	SPRY1	SPRY2	SRF	SRSF6	STK40	TBX2	TCF21	TGFBR2	TNC	TNF	WNT2	WNT2B	WNT7B	YAP1
GOBP_LUNG_SACCULE_DEVELOPMENT	https://www.gsea-msigdb.org/gsea/msigdb/human/geneset/GOBP_LUNG_SACCULE_DEVELOPMENT	ASXL1	CREB1	FGF10	FOSL2	FOXA1	GATA6	LTBP3	NKX2-1	PTGES3	STRA6
GOBP_LUNG_SECRETORY_CELL_DIFFERENTIATION	https://www.gsea-msigdb.org/gsea/msigdb/human/geneset/GOBP_LUNG_SECRETORY_CELL_DIFFERENTIATION	AGR2	AIMP2	ASCL1	FGF10	GATA6	HOXA5	IL13	NFIB	NKX2-1	RBBP9	SPDEF
GOBP_LUNG_VASCULATURE_DEVELOPMENT	https://www.gsea-msigdb.org/gsea/msigdb/human/geneset/GOBP_LUNG_VASCULATURE_DEVELOPMENT	BMP2	BMP4	BMPR2	ERRFI1	FOXF1	LIF	STRA6	TCF21	VEGFA
GOBP_LUTEINIZATION	https://www.gsea-msigdb.org/gsea/msigdb/human/geneset/GOBP_LUTEINIZATION	A2M	FZD4	GDF9	INHBA	MMP2	NR5A1	PDGFRA	PLEKHA1	PTPRN	RETN	SGPL1	STAT5B
GOBP_LUTEINIZING_HORMONE_SECRETION	https://www.gsea-msigdb.org/gsea/msigdb/human/geneset/GOBP_LUTEINIZING_HORMONE_SECRETION	CGA	CRH	FOXD1	FOXL2	KISS1	LEP	OPRK1	SMAD4	TACR2	TBX3	TMF1
GOBP_LUTEOLYSIS	https://www.gsea-msigdb.org/gsea/msigdb/human/geneset/GOBP_LUTEOLYSIS	CASP2	CASP3	NOTCH1	ROBO2	SLIT2	SLIT3
GOBP_LYMPHANGIOGENESIS	https://www.gsea-msigdb.org/gsea/msigdb/human/geneset/GOBP_LYMPHANGIOGENESIS	ACVR2B	ACVRL1	BMPR2	CCBE1	CLEC14A	EPHA2	FLT4	FOXC1	FOXC2	MIR9-1	PDPN	PPP3CB	PROX1	PTPN14	SOX18	TIE1	VASH1	VEGFA	VEGFC
GOBP_LYMPHATIC_ENDOTHELIAL_CELL_DIFFERENTIATION	https://www.gsea-msigdb.org/gsea/msigdb/human/geneset/GOBP_LYMPHATIC_ENDOTHELIAL_CELL_DIFFERENTIATION	ACVR2B	ACVRL1	BMPR2	NR2F2	PDPN	PROX1	SOX18	TIE1
GOBP_LYMPHOCYTE_ACTIVATION	https://www.gsea-msigdb.org/gsea/msigdb/human/geneset/GOBP_LYMPHOCYTE_ACTIVATION	ABL1	ABL2	ACTB	ACTL6A	ACTL6B	ADA	ADAM17	ADAM8	ADGRG3	ADORA2A	AGER	AHR	AICDA	AIF1	AIRE	AKAP17A	AKIRIN2	AKT1	ALKBH5	AMBRA1	ANXA1	AP1G1	AP3B1	AP3D1	APBB1IP	APLF	AQP8	ARG1	ARG2	ARID1A	ARID1B	ARID2	ARMC5	ASCL2	ATAD5	ATF2	ATG5	ATM	ATP7A	AXL	AZI2	B2M	BAD	BAG6	BAK1	BANK1	BATF	BAX	BCL10	BCL11B	BCL2	BCL3	BCL6	BID	BLNK	BLOC1S3	BLOC1S6	BMI1	BMP4	BRAF	BRD2	BRD4	BRD7	BST1	BST2	BTK	BTN2A2	BTN3A1	C17orf99	CADM1	CAMK4	CARD11	CASP3	CASP8	CAV1	CBFB	CBLB	CCDC88B	CCL19	CCL2	CCL21	CCL5	CCND3	CCR2	CCR6	CCR7	CCR9	CD151	CD160	CD180	CD19	CD1C	CD1D	CD2	CD209	CD22	CD24	CD244	CD247	CD27	CD274	CD276	CD28	CD2AP	CD300A	CD320	CD38	CD3D	CD3E	CD3G	CD4	CD40	CD40LG	CD44	CD46	CD47	CD5	CD55	CD6	CD7	CD70	CD74	CD79A	CD79B	CD80	CD81	CD83	CD84	CD86	CD8A	CD8B	CDH17	CDH26	CDK6	CDKN1A	CEACAM1	CEACAM21	CEBPB	CEBPG	CGAS	CHD7	CHRNA4	CHRNB2	CLC	CLCF1	CLEC2B	CLEC4A	CLEC4D	CLEC4E	CLEC4G	CLEC7A	CLECL1P	CLNK	CLPTM1	CMTM7	CORO1A	CR1	CR2	CRTAM	CSK	CTLA4	CTNNB1	CTPS1	CTSG	CTSL	CUL4A	CXADR	CXCR5	CYLD	CYP26B1	CYRIB	DAPL1	DCAF1	DCAF12	DCAF15	DCLRE1C	DDOST	DDRGK1	DHPS	DLG1	DLG5	DLL1	DLL4	DNAJA3	DNAJB9	DOCK10	DOCK11	DOCK2	DOCK8	DPP4	DROSHA	DTX1	DUSP10	DUSP22	DUSP3	EBI3	EFNB1	EFNB2	EFNB3	EGR1	EGR3	EIF2AK4	ELF4	EMP2	ENTPD7	EOMES	EP300	EPHB1	EPHB2	EPO	ERBB2	ERCC1	EXO1	EXOSC3	EXOSC6	EZH2	F2RL1	FADD	FANCA	FANCD2	FBXO38	FBXO7	FCER1G	FCGR2B	FCGR3A	FCHO1	FCRL1	FCRL3	FGF10	FGL1	FGL2	FGR	FKBP1A	FKBP1B	FLOT2	FLT3	FNIP1	FOSL2	FOXJ1	FOXN1	FOXO3	FOXP1	FOXP3	FUT7	FYN	FZD5	FZD7	FZD8	FZD9	GAL	GAPT	GAS6	GATA3	GBA1	GJA1	GLI2	GLI3	GLMN	GPAM	GPNMB	GPR18	GPR183	GPR89A	GPR89B	GPS2	GSN	HAVCR2	HDAC4	HDAC5	HDAC9	HELLS	HES1	HFE	HHEX	HHLA2	HLA-A	HLA-DMA	HLA-DMB	HLA-DOA	HLA-DOB	HLA-DPA1	HLA-DPB1	HLA-DQA1	HLA-DQA2	HLA-DQB1	HLA-DQB2	HLA-DRA	HLA-DRB1	HLA-DRB3	HLA-DRB4	HLA-DRB5	HLA-E	HLA-F	HLA-G	HLX	HMCES	HMGB1	HPRT1	HSPD1	HSPH1	ICAM1	ICOS	ICOSLG	ID2	IDO1	IFNA1	IFNA10	IFNA13	IFNA14	IFNA16	IFNA17	IFNA2	IFNA21	IFNA4	IFNA5	IFNA6	IFNA7	IFNA8	IFNB1	IFNE	IFNG	IFNK	IFNL1	IFNW1	IGBP1	IGF1	IGF2	IGFBP2	IHH	IKZF1	IKZF3	IL10	IL11	IL12A	IL12B	IL12RB1	IL13	IL15	IL15RA	IL18	IL18R1	IL1A	IL1B	IL1RL2	IL2	IL20RB	IL21	IL21R	IL23A	IL23R	IL27	IL27RA	IL2RA	IL2RG	IL36B	IL4	IL4I1	IL4R	IL5	IL6	IL6R	IL6ST	IL7	IL7R	IL9	ILDR2	IMPDH2	INHA	INHBA	INPP5D	INS	IRF1	IRF2BP2	IRF4	IRF8	IRS2	ITCH	ITFG2	ITGA4	ITGAL	ITGB1	ITK	ITM2A	ITPKB	JAG2	JAK1	JAK2	JAK3	JAML	JMJD6	JUNB	KAT2A	KAT5	KAT7	KDELR1	KIF13B	KIR3DS1	KIT	KITLG	KLF6	KLHL25	KLRC1	KLRC2	KLRC3	KLRC4-KLRK1	KLRD1	KLRF1	KLRF2	KLRK1	KMT2A	KMT5B	KMT5C	LAG3	LAMP1	LAPTM5	LAT	LAT2	LAX1	LCK	LCP1	LEF1	LEP	LEPR	LFNG	LGALS1	LGALS3	LGALS9	LGALS9B	LGALS9C	LIG4	LILRB1	LILRB2	LILRB4	LIPA	LMBR1L	LMO1	LOXL3	LRRC32	LRRC8A	LST1	LY6D	LY9	LYL1	LYN	MAD1L1	MAD2L2	MAFB	MALT1	MAP3K8	MAPK8IP1	MARCHF7	MDK	MEF2C	MEN1	MERTK	METTL3	MFAP3	MFNG	MICA	MICB	MIF	MIR130A	MIR17HG	MIR181C	MIR185	MIR19A	MIR21	MIR27A	MIR30B	MLH1	MMP14	MNDA	MPL	MR1	MS4A1	MSH2	MSH6	MSN	MTOR	MYB	MYD88	MYH9	MZB1	NBN	NCAPH2	NCK1	NCK2	NCKAP1L	NCR1	NCR3	NCSTN	NDFIP1	NEDD9	NFAM1	NFATC2	NFATC3	NFIL3	NFKBID	NFKBIZ	NHEJ1	NKAP	NKG7	NKX2-3	NLRC3	NLRP3	NOD2	NOTCH2	NRARP	NSD2	NTRK1	ONECUT1	OPA1	P2RX7	PAG1	PARP3	PATZ1	PAWR	PAX5	PAXIP1	PBRM1	PBX1	PCID2	PCK1	PDCD1	PDCD1LG2	PDE5A	PDP2	PDPK1	PELI1	PGLYRP1	PGLYRP2	PGLYRP3	PHB1	PHB2	PHF10	PHF14	PIBF1	PIK3CA	PIK3CD	PIK3CG	PIK3R1	PIK3R2	PIK3R3	PIK3R6	PKN1	PKNOX1	PLA2G2A	PLA2G2D	PLA2G2E	PLA2G2F	PLA2G5	PLCG2	PLCL2	PMS2	PNP	POU2AF1	PPP2R3C	PPP3CA	PPP3CB	PRDM1	PRDX1	PRDX2	PRELID1	PREX1	PRF1	PRKAR1A	PRKCB	PRKCD	PRKCQ	PRKCZ	PRKDC	PRLR	PRNP	PRR7	PSEN1	PSG9	PSMB10	PSMB11	PTGER4	PTK2B	PTPN11	PTPN2	PTPN22	PTPN6	PTPRC	PTPRJ	PURA	PYCARD	RAB27A	RAB29	RABL3	RAC2	RAG1	RAG2	RARA	RASAL3	RASGRP1	RASSF5	RBPJ	RBX1	RC3H1	RC3H2	RELB	RHBDD3	RHOA	RHOH	RIF1	RIPK2	RIPK3	RIPOR2	RNF168	RNF41	RNF8	RORA	RORC	RPL22	RPS3	RPS6	RSAD2	RUNX1	RUNX2	RUNX3	SAMSN1	SANBR	SART1	SASH3	SCGB1A1	SCRIB	SDC4	SELENOK	SEMA4A	SFRP1	SFTPD	SH2D2A	SH3KBP1	SH3RF1	SHB	SHH	SHLD1	SHLD2	SHLD3	SIRPA	SIRPB1	SIRPG	SIT1	SKAP2	SLA2	SLAMF1	SLAMF6	SLAMF7	SLAMF8	SLAMF9	SLC11A1	SLC15A4	SLC25A5	SLC39A10	SLC39A6	SLC39A7	SLC46A2	SLC4A2	SLC7A1	SMAD3	SMAD7	SMARCA2	SMARCA4	SMARCB1	SMARCC1	SMARCC2	SMARCD1	SMARCD2	SMARCD3	SMARCE1	SNX27	SOCS1	SOCS3	SOCS5	SOCS6	SOD1	SOS1	SOS2	SOX11	SOX12	SOX13	SOX4	SP3	SPI1	SPINK5	SPN	SPTA1	SRC	SRF	ST3GAL1	STAT3	STAT4	STAT5B	STAT6	STK11	STOML2	SUPT6H	SWAP70	SYK	SYVN1	TACR1	TARM1	TBC1D10C	TBX21	TCF3	TCF7	TCIRG1	TESPA1	TFRC	TGFB1	TGFBR2	THEMIS	THEMIS2	THY1	TICAM1	TIGIT	TIRAP	TLR4	TLR9	TMEM131L	TMEM98	TMIGD2	TNFAIP3	TNFAIP8L2	TNFRSF13B	TNFRSF13C	TNFRSF14	TNFRSF1B	TNFRSF21	TNFRSF4	TNFRSF9	TNFSF11	TNFSF13	TNFSF13B	TNFSF14	TNFSF18	TNFSF4	TNFSF8	TNFSF9	TNIP2	TOP2B	TOX	TP53	TP53BP1	TPD52	TRAC	TRAF3IP2	TRAF6	TRBC1	TRBC2	TRDC	TREML2	TREX1	TRGC1	TSC1	TSPAN32	TUSC2	TWSG1	TXLNA	TYK2	TYRO3	TYROBP	UFL1	ULBP1	ULBP2	ULBP3	UNC13D	UNG	USP44	VAMP2	VAMP7	VAV1	VAV3	VCAM1	VNN1	VSIG4	VSIR	VTCN1	WAS	WDFY4	WNT1	WNT10B	WNT3A	WNT4	XBP1	XCL1	XRCC6	YES1	YY1	ZAP70	ZBTB1	ZBTB16	ZBTB7A	ZBTB7B	ZC3H12A	ZC3H8	ZEB1	ZFP36L1	ZFP36L2	ZFPM1	ZMIZ1	ZNF335	ZNF683	ZP3	ZP4
GOBP_LYMPHOCYTE_ACTIVATION_INVOLVED_IN_IMMUNE_RESPONSE	https://www.gsea-msigdb.org/gsea/msigdb/human/geneset/GOBP_LYMPHOCYTE_ACTIVATION_INVOLVED_IN_IMMUNE_RESPONSE	ABL1	ADA	AICDA	ANXA1	AP1G1	APBB1IP	APLF	ASCL2	ATAD5	ATP7A	BATF	BCL3	BCL6	BRD2	BRD4	C17orf99	CCL19	CCR6	CD180	CD19	CD1C	CD244	CD28	CD40	CD40LG	CD46	CD74	CD80	CD81	CD86	CDH17	CEACAM1	CLCF1	CLEC4D	CLEC4E	CORO1A	CR1	DDRGK1	DLL1	DOCK10	DOCK11	EIF2AK4	ENTPD7	EOMES	EP300	ERCC1	EXO1	EXOSC3	EXOSC6	F2RL1	FCER1G	FCGR2B	FCGR3A	FGL2	FOXP1	FOXP3	GAPT	GATA3	GPR183	HAVCR2	HLA-DMB	HLA-DRA	HLA-DRB1	HLA-F	HLX	HMCES	HMGB1	HSPD1	ICAM1	IFNA1	IFNA10	IFNA13	IFNA14	IFNA16	IFNA17	IFNA2	IFNA21	IFNA4	IFNA5	IFNA6	IFNA7	IFNA8	IFNB1	IFNE	IFNG	IFNK	IFNL1	IFNW1	IL10	IL12B	IL12RB1	IL18	IL18R1	IL2	IL21	IL23A	IL23R	IL27	IL27RA	IL4	IL4R	IL6	IL6R	IRF4	IRF8	ITFG2	ITGAL	ITM2A	JAK1	JAK3	JUNB	KLRC2	KLRF2	KMT2A	KMT5B	KMT5C	LAMP1	LCP1	LEF1	LFNG	LGALS1	LGALS3	LGALS9	LIG4	LILRB1	LOXL3	LY9	MAD2L2	MALT1	MDK	MEN1	MFNG	MIR21	MLH1	MSH2	MSH6	MTOR	MYB	NBN	NCKAP1L	NDFIP1	NFKBID	NFKBIZ	NKG7	NKX2-3	NLRP3	NOTCH2	NSD2	OPA1	PARP3	PAXIP1	PCK1	PDP2	PGLYRP1	PGLYRP2	PGLYRP3	PHF14	PLCG2	PLCL2	PMS2	POU2AF1	PRKCZ	PSEN1	PTGER4	PTK2B	PTPRC	RAB27A	RAG2	RARA	RC3H1	RC3H2	RELB	RIF1	RIPK2	RNF168	RNF8	RORA	RORC	RPS6	SANBR	SEMA4A	SHB	SHLD1	SHLD2	SHLD3	SLAMF6	SLC11A1	SLC15A4	SMAD7	SOCS3	SOCS5	SPN	ST3GAL1	STAT3	STAT4	STAT6	SUPT6H	SWAP70	TBX21	TFRC	TGFB1	TLR4	TMEM98	TNFSF13	TNFSF18	TNFSF4	TP53	TP53BP1	TSC1	UNC13D	UNG	VAMP2	VAMP7	XBP1	ZBTB7B	ZC3H12A	ZFPM1	ZNF683
GOBP_LYMPHOCYTE_AGGREGATION	https://www.gsea-msigdb.org/gsea/msigdb/human/geneset/GOBP_LYMPHOCYTE_AGGREGATION	JAM2	MSN	RAC2	STK10	ZAP70
GOBP_LYMPHOCYTE_ANERGY	https://www.gsea-msigdb.org/gsea/msigdb/human/geneset/GOBP_LYMPHOCYTE_ANERGY	CBLB	CD3E	CLC	FOXP3	HLA-B	ITCH	LILRB4	PHLPP1
GOBP_LYMPHOCYTE_APOPTOTIC_PROCESS	https://www.gsea-msigdb.org/gsea/msigdb/human/geneset/GOBP_LYMPHOCYTE_APOPTOTIC_PROCESS	ADA	ADAM8	AKT1	ARG2	AURKB	BAK1	BAX	BCL10	BCL11B	BCL2	BCL2L11	BCL3	BCL6	BIRC7	BMP4	BTK	CASP7	CCL5	CD27	CD274	CD3G	CD74	CHEK2	CLC	CRKL	DFFA	DNAJA3	DOCK8	EBF4	EFNA1	FADD	FAS	FASLG	FNIP1	FOXP1	GIMAP8	GLI3	GPAM	HIF1A	IDO1	IL10	IL2	IL2RA	IL7R	IRS2	JAK3	KDELR1	KIFAP3	LGALS16	LGALS3	LGALS9	LIPA	LMBR1L	LYN	MIF	MIR17HG	NFKBIZ	NOC2L	ORMDL3	P2RX7	PDCD1	PERP	PIP	PKN1	PRELID1	PRKCQ	PRKD2	PTCRA	RAG1	RIPK1	RIPK3	RPS6	SLC39A10	SLC46A2	ST3GAL1	TNFRSF21	TP53	TRAF3IP2	TSC22D3	WNT5A	ZC3H8
GOBP_LYMPHOCYTE_CHEMOTAXIS	https://www.gsea-msigdb.org/gsea/msigdb/human/geneset/GOBP_LYMPHOCYTE_CHEMOTAXIS	ADAM10	ADAM17	ADAM8	CCL2	CCL21	CCL26	CCL3	CCL4	CCL5	CCL7	CCR2	CH25H	CKLF	CX3CL1	CXCL10	CXCL11	CXCL13	CXCL16	CYP7B1	DEFA1	DEFA1B	GAS6	GPR15LG	GPR183	HSD3B7	KLRC4-KLRK1	KLRK1	MSMP	NEDD9	OXSR1	PADI2	PIK3CD	PIK3CG	PLEC	PTK2B	S100A7	SAA1	SLC12A2	SLC8B1	STK39	TMEM102	TNFSF14	WNK1	WNT5A	XCL1
GOBP_LYMPHOCYTE_COSTIMULATION	https://www.gsea-msigdb.org/gsea/msigdb/human/geneset/GOBP_LYMPHOCYTE_COSTIMULATION	AKT1	CARD11	CAV1	CCL19	CCL21	CCR7	CD160	CD24	CD274	CD28	CD320	CD3E	CD40LG	CD5	CD80	CD81	CD86	CSK	DPP4	EFNB1	EFNB2	EFNB3	FYN	HHLA2	ICOS	KLRC4-KLRK1	KLRK1	LCK	LGALS1	LILRB2	LILRB4	LYN	MAP3K8	MTOR	PDCD1LG2	PDPK1	PIK3CA	PTPN11	PTPN6	SPN	SRC	TMIGD2	TNFRSF13C	TNFRSF14	TNFSF13B	TNFSF14	TNFSF4	VAV1	YES1
GOBP_LYMPHOCYTE_DIFFERENTIATION	https://www.gsea-msigdb.org/gsea/msigdb/human/geneset/GOBP_LYMPHOCYTE_DIFFERENTIATION	ABL1	ACTB	ACTL6A	ACTL6B	ADA	ADAM17	ADAM8	ADGRG3	AICDA	AIRE	AMBRA1	ANXA1	AP3B1	AP3D1	AQP8	ARID1A	ARID1B	ARID2	ARMC5	ASCL2	ATF2	ATG5	ATM	ATP7A	AXL	B2M	BAD	BAK1	BATF	BAX	BCL11B	BCL2	BCL3	BCL6	BLNK	BMI1	BMP4	BRAF	BRD2	BRD4	BRD7	BTK	BTN2A2	C17orf99	CAMK4	CARD11	CBFB	CCL19	CCR2	CCR6	CCR7	CCR9	CD19	CD1D	CD2	CD27	CD28	CD3D	CD3E	CD3G	CD4	CD40LG	CD46	CD74	CD79A	CD79B	CD80	CD83	CD86	CD8A	CDH17	CDK6	CEBPG	CHD7	CLCF1	CLEC4D	CLEC4E	CLEC4G	CLPTM1	CMTM7	CR1	CR2	CRTAM	CTLA4	CTNNB1	CTSL	CYLD	CYP26B1	DCAF1	DCLRE1C	DDRGK1	DLL1	DLL4	DNAJA3	DNAJB9	DOCK10	DOCK11	DOCK2	DROSHA	DTX1	DUSP10	EGR1	EGR3	ENTPD7	EOMES	EP300	ERBB2	EZH2	FADD	FANCA	FANCD2	FBXO7	FCER1G	FCGR2B	FCRL3	FGL2	FLT3	FNIP1	FOSL2	FOXJ1	FOXN1	FOXO3	FOXP1	FOXP3	FUT7	FZD5	FZD7	FZD8	FZD9	GAS6	GATA3	GBA1	GLI2	GLI3	GPR18	GPR183	GPR89A	GPR89B	GPS2	HDAC4	HDAC5	HDAC9	HHEX	HLA-DOA	HLA-DRA	HLA-DRB1	HLA-G	HLX	HMGB1	ID2	IFNA1	IFNA10	IFNA13	IFNA14	IFNA16	IFNA17	IFNA2	IFNA21	IFNA4	IFNA5	IFNA6	IFNA7	IFNA8	IFNB1	IFNE	IFNG	IFNK	IFNL1	IFNW1	IHH	IKZF1	IKZF3	IL10	IL11	IL12B	IL12RB1	IL15	IL15RA	IL18	IL18R1	IL1A	IL1B	IL1RL2	IL2	IL21	IL23A	IL23R	IL27	IL2RA	IL2RG	IL36B	IL4	IL4I1	IL4R	IL6	IL6R	IL7	IL7R	IL9	INHA	INHBA	INPP5D	IRF1	IRF2BP2	IRF4	IRF8	ITFG2	ITGA4	ITGB1	ITK	ITM2A	ITPKB	JAG2	JAK1	JAK3	JMJD6	JUNB	KAT2A	KAT5	KAT7	KDELR1	KIT	KLF6	KLHL25	KLRC1	KMT2A	LAG3	LCK	LEF1	LEP	LEPR	LFNG	LGALS1	LGALS9	LIG4	LILRB2	LILRB4	LIPA	LMBR1L	LOXL3	LRRC8A	LY6D	LY9	LYL1	MAFB	MALT1	MDK	MEN1	MERTK	METTL3	MFNG	MIR17HG	MIR21	MIR30B	MMP14	MR1	MS4A1	MSH2	MTOR	MYB	NCAPH2	NCKAP1L	NDFIP1	NFAM1	NFATC3	NFIL3	NFKBID	NFKBIZ	NHEJ1	NKAP	NKX2-3	NLRP3	NOTCH2	NRARP	NTRK1	ONECUT1	OPA1	PATZ1	PAX5	PBRM1	PBX1	PCID2	PCK1	PDP2	PGLYRP1	PGLYRP2	PGLYRP3	PHF10	PHF14	PIK3CD	PIK3R1	PIK3R2	PIK3R3	PIK3R6	PKNOX1	PLA2G2D	PLCG2	PLCL2	PNP	POU2AF1	PPP2R3C	PPP3CB	PRDM1	PRDX2	PRELID1	PREX1	PRKCZ	PRKDC	PRR7	PSG9	PSMB11	PTGER4	PTK2B	PTPN2	PTPN22	PTPN6	PTPRC	PTPRJ	RABL3	RAG1	RAG2	RARA	RASGRP1	RBPJ	RC3H1	RC3H2	RELB	RHOA	RHOH	RIPK2	RIPK3	RNF41	RORA	RORC	RPL22	RPS6	RSAD2	RUNX1	RUNX2	RUNX3	SART1	SASH3	SEMA4A	SFRP1	SH3RF1	SHB	SHH	SLAMF1	SLAMF6	SLAMF8	SLC25A5	SLC39A7	SLC46A2	SLC4A2	SMAD7	SMARCA2	SMARCA4	SMARCB1	SMARCC1	SMARCC2	SMARCD1	SMARCD2	SMARCD3	SMARCE1	SOCS1	SOCS3	SOCS5	SOD1	SOS1	SOS2	SOX12	SOX13	SOX4	SP3	SPI1	SPINK5	SPN	SRF	ST3GAL1	STAT3	STAT4	STAT5B	STAT6	STK11	SYK	SYVN1	TBX21	TCF3	TCF7	TCIRG1	TESPA1	TGFB1	TGFBR2	THEMIS	TLR9	TMEM131L	TMEM98	TNFRSF9	TNFSF13B	TNFSF4	TNFSF8	TNFSF9	TOP2B	TOX	TP53	TPD52	TRAF3IP2	TSC1	TUSC2	TYRO3	USP44	VAV1	VCAM1	VNN1	VSIR	WNT1	WNT10B	WNT4	XBP1	XRCC6	YY1	ZAP70	ZBTB1	ZBTB16	ZBTB7A	ZBTB7B	ZC3H12A	ZC3H8	ZEB1	ZFP36L1	ZFP36L2	ZFPM1	ZMIZ1	ZNF683
GOBP_LYMPHOCYTE_HOMEOSTASIS	https://www.gsea-msigdb.org/gsea/msigdb/human/geneset/GOBP_LYMPHOCYTE_HOMEOSTASIS	ABL1	ADA	AIM2	AKT1	BAK1	BAX	BCL10	BCL2	BCL2L11	CAMLG	CASP3	CCNB2	CD74	CHST3	CORO1A	DNAJA3	DOCK10	DOCK11	FADD	FAS	FOXN1	FOXP3	GAPT	GPAM	GPR15LG	GPR174	HIF1A	IL2	IL20RB	IL2RA	IL7R	JAK3	LAT	LGALS2	LGALS9	LMO1	LYN	MEF2C	MIF	MIR17HG	NCKAP1L	P2RX7	PACS1	PKN1	PMAIP1	PPP2CA	PPP2R1A	PPP2R3C	PPP3CB	PRDX2	RAG1	RC3H1	RC3H2	RIPK3	RPS6	SASH3	SH2B2	SIT1	SKIL	SLC39A3	SLC40A1	SLC46A2	SOS1	SOS2	SPNS2	SPTA1	STAT5B	TCIRG1	TGFB1	TNFAIP3	TNFRSF13B	TNFRSF17	TNFSF13B	TNFSF14	TRAF3IP2	TSC22D3	WDR37	ZC3H8
GOBP_LYMPHOCYTE_MEDIATED_IMMUNITY	https://www.gsea-msigdb.org/gsea/msigdb/human/geneset/GOBP_LYMPHOCYTE_MEDIATED_IMMUNITY	AGER	AHR	AICDA	AIRE	AP1G1	APLF	ARG1	ARID5A	ARL8B	ARRB2	ATAD5	B2M	BATF	BCL10	BCL3	BCL6	BTK	BTN3A2	BTN3A3	C17orf99	C1QA	C1QB	C1QBP	C1QC	C1R	C1RL	C1S	C2	C3	C4A	C4B	C4BPA	C4BPB	C5	C6	C7	C8A	C8B	C8G	C9	CADM1	CARD9	CCR2	CCR6	CD160	CD19	CD1A	CD1B	CD1C	CD1D	CD1E	CD2	CD226	CD27	CD274	CD28	CD40	CD40LG	CD46	CD55	CD70	CD74	CD80	CD81	CD8A	CD96	CEACAM1	CEBPG	CFI	CLC	CLCF1	CLEC12B	CLEC2A	CLEC4G	CLNK	CLU	CORO1A	CR1	CR1L	CR2	CRK	CRTAM	CSF2RB	CTSC	CTSH	CYRIB	DENND1B	DUSP22	EBAG9	EMP2	ERCC1	EXO1	EXOSC3	EXOSC6	FADD	FBXO38	FCER1A	FCER1G	FCER2	FCGR1A	FCGR1BP	FCGR2A	FCGR2B	FCGR2C	FCGR3A	FCGR3B	FCMR	FOXJ1	FOXP3	FUT7	FZD5	GAPT	GATA3	GFER	GNL1	GRB2	GZMB	GZMM	HAVCR2	HCST	HFE	HLA-A	HLA-B	HLA-C	HLA-DRA	HLA-DRB1	HLA-DRB3	HLA-E	HLA-F	HLA-G	HLA-H	HMCES	HMGB1	HPRT1	HPX	HSPA8	HSPD1	ICAM1	IFNA2	IFNB1	IGHA1	IGHA2	IGHD	IGHE	IGHG1	IGHG2	IGHG3	IGHG4	IGHM	IGHV1-18	IGHV1-24	IGHV1-3	IGHV1-45	IGHV1-58	IGHV1-69	IGHV1-69-2	IGHV1-69D	IGHV2-26	IGHV2-5	IGHV2-70	IGHV2-70D	IGHV3-11	IGHV3-13	IGHV3-15	IGHV3-16	IGHV3-20	IGHV3-21	IGHV3-23	IGHV3-30	IGHV3-33	IGHV3-35	IGHV3-38	IGHV3-43	IGHV3-48	IGHV3-49	IGHV3-53	IGHV3-64	IGHV3-64D	IGHV3-66	IGHV3-7	IGHV3-72	IGHV3-73	IGHV3-74	IGHV4-28	IGHV4-31	IGHV4-34	IGHV4-39	IGHV4-4	IGHV4-59	IGHV4-61	IGHV5-10-1	IGHV5-51	IGHV6-1	IGHV7-4-1	IGHV7-81	IGHV8-51-1	IGKC	IGLC1	IGLC2	IGLC3	IGLC6	IGLC7	IGLL1	IGLL5	IL10	IL12A	IL12B	IL12RB1	IL13RA2	IL18	IL18R1	IL18RAP	IL1B	IL1R1	IL2	IL20RB	IL21	IL21R	IL23A	IL23R	IL27RA	IL2RB	IL4	IL4I1	IL4R	IL6	IL7R	IL9	IL9R	INPP5D	IRF7	JAG1	KDM5D	KIF5B	KIR2DL4	KIR3DL1	KLRB1	KLRC1	KLRC2	KLRC3	KLRC4	KLRC4-KLRK1	KLRD1	KLRF2	KLRK1	KMT5B	KMT5C	LAG3	LAMP1	LEP	LGALS9	LIG4	LILRB1	LILRB4	LTA	LYST	MAD2L2	MALT1	MAP3K7	MASP2	MBL2	MICA	MICB	MLH1	MPL	MR1	MSH2	MSH6	MYD88	MYO1G	NBN	NCKAP1L	NCR1	NCR3	NCR3LG1	NDFIP1	NECTIN2	NFKBIZ	NKG7	NLRP3	NOD2	NSD2	P2RX7	PARP3	PAXIP1	PDCD1	PIK3R1	PIK3R6	PLEKHM2	PMS2	PPP3CB	PRDX1	PRF1	PRKCD	PRKCZ	PTPN6	PTPRC	PVR	RAB27A	RAET1E	RAET1G	RAET1L	RASGRP1	RASGRP4	RFTN1	RIF1	RIPK3	RNF168	RNF19B	RNF8	RSAD2	SANBR	SASH3	SCART1	SERPINB4	SERPINB9	SERPING1	SH2D1A	SH2D1B	SHLD1	SHLD2	SHLD3	SLA2	SLAMF1	SLAMF6	SLAMF7	SLC15A4	SLC22A13	SMAD7	SPN	STAT5B	STAT6	STX7	SUPT6H	SUSD4	SVEP1	SWAP70	TAP2	TBX21	TCIRG1	TFRC	TGFB1	TLR8	TNF	TNFRSF1B	TNFSF13	TNFSF4	TP53BP1	TRAF2	TRAF3IP2	TRAF6	TREM2	TREX1	TRPM4	TUBB	TUBB4B	UFL1	ULBP1	ULBP2	ULBP3	UNC13D	UNC93B1	UNG	VAMP2	VAMP7	VAV1	WAS	XCL1	ZBTB1	ZP3
GOBP_LYMPHOCYTE_MIGRATION	https://www.gsea-msigdb.org/gsea/msigdb/human/geneset/GOBP_LYMPHOCYTE_MIGRATION	ABL1	ABL2	ADAM10	ADAM17	ADAM8	ADTRP	AIF1	AIRE	AKT1	APOD	APP	ARTN	ASCL2	CCL2	CCL20	CCL21	CCL26	CCL3	CCL4	CCL5	CCL7	CCR2	CCR6	CCR7	CD200	CD200R1	CD99	CD99L2	CH25H	CKLF	CORO1A	CRK	CRKL	CRTAM	CX3CL1	CXCL10	CXCL11	CXCL12	CXCL13	CXCL16	CYP7B1	DEFA1	DEFA1B	DOCK8	ECM1	EXT1	F11R	FADD	FUT4	FUT7	GAS6	GATA3	GBA1	GCSAM	GCSAML	GPR15	GPR15LG	GPR183	HSD3B7	ICAM1	IL27RA	ITGA4	ITGAL	ITGB3	ITGB7	JAM2	KLRC4-KLRK1	KLRK1	LRCH1	MADCAM1	MED23	MIA3	MSMP	MSN	MYO1G	NEDD9	OXSR1	PADI2	PIK3CD	PIK3CG	PLEC	PTK2B	PYCARD	RET	RHOA	RIPK3	RIPOR2	S100A7	S1PR1	SAA1	SELENOK	SLC12A2	SLC8B1	SPN	SPNS2	STK10	STK39	TBX21	TMEM102	TNFRSF14	TNFSF14	WASL	WNK1	WNT5A	XCL1	XG	ZAP70
GOBP_LYMPHOCYTE_MIGRATION_INTO_LYMPHOID_ORGANS	https://www.gsea-msigdb.org/gsea/msigdb/human/geneset/GOBP_LYMPHOCYTE_MIGRATION_INTO_LYMPHOID_ORGANS	ARTN	CCR7	CRTAM	EXT1	FUT4	FUT7	NEDD9	RET	WNK1
GOBP_LYMPHOID_PROGENITOR_CELL_DIFFERENTIATION	https://www.gsea-msigdb.org/gsea/msigdb/human/geneset/GOBP_LYMPHOID_PROGENITOR_CELL_DIFFERENTIATION	ANKLE1	BATF	BCL2	BMP4	FLCN	FLT3	FNIP1	GATA3	HES1	HES5	KIT	LIG4	NOTCH1	NUDT21	PCID2	PRKDC	SHH	SOS1	SOS2	SOX4	SPI1	TREX1	ZBTB1	ZNHIT1
GOBP_LYMPH_NODE_DEVELOPMENT	https://www.gsea-msigdb.org/gsea/msigdb/human/geneset/GOBP_LYMPH_NODE_DEVELOPMENT	CD248	CD2AP	CXCR5	FADD	IL15	IL7R	LTA	LTB	NKX2-3	PDPN	POLB	RC3H1	RC3H2	RIPK3	SPNS2	TGFB1	TNFRSF11A	TOX	TRAF3IP2
GOBP_LYMPH_VESSEL_DEVELOPMENT	https://www.gsea-msigdb.org/gsea/msigdb/human/geneset/GOBP_LYMPH_VESSEL_DEVELOPMENT	ACVR2B	ACVRL1	BMPR2	CCBE1	CLEC14A	EFNB2	EPHA2	FGF2	FLT4	FOXC1	FOXC2	HEG1	KDR	LGALS8	MIR9-1	NPR2	NR2F2	PDPN	PKD1	PPP3CB	PROX1	PTPN14	SOX18	SVEP1	SYK	TBX1	TIE1	TMEM204	VASH1	VEGFA	VEGFC
GOBP_LYMPH_VESSEL_MORPHOGENESIS	https://www.gsea-msigdb.org/gsea/msigdb/human/geneset/GOBP_LYMPH_VESSEL_MORPHOGENESIS	ACVR2B	ACVRL1	BMPR2	CCBE1	CLEC14A	EPHA2	FGF2	FLT4	FOXC1	FOXC2	LGALS8	MIR9-1	PDPN	PKD1	PPP3CB	PROX1	PTPN14	SOX18	SVEP1	TIE1	VASH1	VEGFA	VEGFC
GOBP_LYSINE_METABOLIC_PROCESS	https://www.gsea-msigdb.org/gsea/msigdb/human/geneset/GOBP_LYSINE_METABOLIC_PROCESS	AADAT	AASDHPPT	AASS	CRYM	DLST	HYKK	PIPOX	SLC25A21
GOBP_LYSOSOMAL_LUMEN_ACIDIFICATION	https://www.gsea-msigdb.org/gsea/msigdb/human/geneset/GOBP_LYSOSOMAL_LUMEN_ACIDIFICATION	ATP6AP1	ATP6AP2	ATP6V0A1	ATP6V0B	ATP6V0C	ATP6V1A	ATP6V1D	ATP6V1F	ATP6V1H	CCDC115	CLN3	CLN5	CLN6	CREG1	GRN	LAMP1	LAMP2	PPT1	RNASEK	SNAPIN	TCIRG1	TMEM106B	TMEM199	TMEM9
GOBP_LYSOSOMAL_MEMBRANE_ORGANIZATION	https://www.gsea-msigdb.org/gsea/msigdb/human/geneset/GOBP_LYSOSOMAL_MEMBRANE_ORGANIZATION	ATP10B	CHMP1A	CHMP1B	CHMP2A	CHMP2B	CHMP3	CHMP4A	CHMP4B	CHMP4C	CHMP5	CHMP6	CHMP7	HSPA8	LAPTM4B	LAPTM5
GOBP_LYSOSOMAL_PROTEIN_CATABOLIC_PROCESS	https://www.gsea-msigdb.org/gsea/msigdb/human/geneset/GOBP_LYSOSOMAL_PROTEIN_CATABOLIC_PROCESS	ATP13A2	CCDC115	CLN3	DPP7	GBA1	GGA3	LAMP2	LAPTM4B	LDLR	LRP1	LRP2	MARCHF2	MFSD8	MGAT3	SLC17A9	TMEM106B	TMEM199	TPP1	USP8	VPS13A	VPS35
GOBP_LYSOSOMAL_TRANSPORT	https://www.gsea-msigdb.org/gsea/msigdb/human/geneset/GOBP_LYSOSOMAL_TRANSPORT	ADRB2	AKTIP	ALS2	ANKFY1	AP1G1	AP3B1	AP3D1	AP3M1	AP4M1	ARL8B	ARSB	ASB15	ATG14	ATP13A2	BECN1	BECN2	BIN1	C9orf72	CACNG2	CACNG3	CACNG4	CACNG5	CACNG7	CACNG8	CCDC91	CDX2	CHMP1A	CHMP1B	CHMP2A	CHMP2B	CHMP3	CHMP4A	CHMP4B	CHMP4BP1	CHMP4C	CHMP5	CHMP6	CHMP7	CLEC16A	CLN3	CLU	DENND3	DTX3L	EHD3	EPG5	FHIP1B	GAK	GCC2	GGA3	GNPTAB	GNPTG	GPRASP1	GRN	HGS	HGSNAT	HMGXB4	HOOK1	HOOK2	HOOK3	HSPA1A	HSPA8	IGF2R	KIF13A	LAMP1	LAMP2	LAPTM5	LHCGR	LIPA	LRP1	LRRK2	LYSET	LYST	M6PR	MGRN1	MTM1	MVB12A	NAGPA	NCOA4	NDP	NEDD4	NPC1	PCDHGA3	PCSK9	PIK3C3	PIK3R4	PINK1	PLEKHF1	PLEKHF2	PLEKHM1	PRKN	PSAP	PXK	RAB12	RAB7A	RAB7B	RBSN	RHOB	RILP	SCARB2	SCYL2	SLC17A9	SLC30A2	SLC30A3	SLC30A4	SLC48A1	SNAPIN	SNX16	SNX27	SORL1	SORT1	SPTBN5	TGFBRAP1	TMEM106B	TPCN2	TRAK1	TSG101	UBXN6	UEVLD	USE1	VAMP7	VCP	VIPAS39	VPS11	VPS16	VPS18	VPS33A	VPS33B	VPS35	VPS39	VPS41	VPS4A	VPS4B	VPS51	VPS52	VPS53	VPS54	WASH3P	ZFYVE16
GOBP_LYTIC_VACUOLE_ORGANIZATION	https://www.gsea-msigdb.org/gsea/msigdb/human/geneset/GOBP_LYTIC_VACUOLE_ORGANIZATION	ABCA1	ACP2	ACP3	ACP4	AKTIP	AP3B1	ARL8B	ARSB	ATP10B	ATP6AP1	ATP6AP2	ATP6V0A1	ATP6V0B	ATP6V0C	ATP6V1A	ATP6V1D	ATP6V1F	ATP6V1H	BECN1	CCDC115	CHMP1A	CHMP1B	CHMP2A	CHMP2B	CHMP3	CHMP4A	CHMP4B	CHMP4C	CHMP5	CHMP6	CHMP7	CLN3	CLN5	CLN6	CLN8	CLVS1	CLVS2	CORO1A	CREG1	FHIP1B	FLCN	FNIP1	GAA	GBA1	GNPTAB	GRN	HEXA	HEXB	HOOK1	HOOK2	HOOK3	HPS1	HPS4	HSD17B1	HSPA8	IRGM	LAMP1	LAMP2	LAMTOR1	LAPTM4B	LAPTM5	LIPA	LRRK2	LYSET	MBTPS1	MCOLN1	MFSD8	MTOR	MYO7A	NAGLU	NAGPA	OCA2	P2RX7	PI4KB	PIKFYVE	PLA2G5	PPP3CB	PPT1	RAB14	RAB20	RAB34	RAB39A	RAB7A	RAB7B	RNASEK	SCARB2	SLC45A2	SNAPIN	SPG11	SPNS1	SRPX	SYT7	TASL	TCIRG1	TFE3	TFEB	TMEM106B	TMEM165	TMEM175	TMEM199	TMEM9	TPCN2	TPP1	TREX1	VIPAS39	VPS18	VPS33A	VPS33B	VPS35	WASHC5	ZFYVE26	ZKSCAN3
GOBP_L_ALANINE_TRANSMEMBRANE_TRANSPORT	https://www.gsea-msigdb.org/gsea/msigdb/human/geneset/GOBP_L_ALANINE_TRANSMEMBRANE_TRANSPORT	SLC1A4	SLC38A4	SLC38A5	SLC3A2	SLC7A8
GOBP_L_ALANINE_TRANSPORT	https://www.gsea-msigdb.org/gsea/msigdb/human/geneset/GOBP_L_ALANINE_TRANSPORT	SFXN1	SLC1A4	SLC36A1	SLC36A2	SLC36A3	SLC36A4	SLC38A3	SLC38A4	SLC38A5	SLC3A2	SLC7A8
GOBP_L_ALPHA_AMINO_ACID_TRANSMEMBRANE_TRANSPORT	https://www.gsea-msigdb.org/gsea/msigdb/human/geneset/GOBP_L_ALPHA_AMINO_ACID_TRANSMEMBRANE_TRANSPORT	ACE2	ARL6IP1	ARL6IP5	ATP1A2	CLN3	CLN8	CLTRN	GRM1	ITGB1	KCNJ10	NTSR1	PER2	PRAF2	PSEN1	RGS2	RGS4	SLC11A1	SLC15A4	SLC17A6	SLC17A7	SLC17A8	SLC1A1	SLC1A2	SLC1A3	SLC1A4	SLC1A5	SLC1A6	SLC1A7	SLC22A2	SLC25A12	SLC25A13	SLC25A15	SLC25A18	SLC25A2	SLC25A22	SLC25A26	SLC25A29	SLC25A38	SLC36A4	SLC38A1	SLC38A10	SLC38A11	SLC38A2	SLC38A3	SLC38A4	SLC38A5	SLC38A6	SLC38A8	SLC38A9	SLC3A1	SLC3A2	SLC43A1	SLC43A2	SLC47A1	SLC66A1	SLC66A1L	SLC6A20	SLC6A5	SLC6A9	SLC7A1	SLC7A10	SLC7A11	SLC7A13	SLC7A2	SLC7A3	SLC7A5	SLC7A5P1	SLC7A5P2	SLC7A6	SLC7A7	SLC7A8	SLC7A9	TNF	TTYH1	UCP2
GOBP_L_AMINO_ACID_BIOSYNTHETIC_PROCESS	https://www.gsea-msigdb.org/gsea/msigdb/human/geneset/GOBP_L_AMINO_ACID_BIOSYNTHETIC_PROCESS	AASDHPPT	AASS	ADI1	AGXT	AGXT2	ALDH18A1	APIP	ASL	ASNS	ASNSD1	ASS1	BCAT1	BCAT2	BHMT	BHMT2	CBS	CLN3	CTH	ENOPH1	ENSG00000274276	GGT1	GLS	GLS2	GLUD1	GLUD2	GLUL	GOT1	GOT1L1	GOT2	HAO1	LGSN	MRI1	MTAP	MTHFD1	MTHFD2L	MTHFR	MTR	MTRR	NAGS	NOXRED1	OAT	OTC	PAH	PARK7	PCBD1	PCBD2	PHGDH	PLOD2	PLOD3	PSAT1	PSPH	PYCR1	PYCR2	PYCR3	SEPHS1	SEPHS2	SERINC3	SERINC5	SHMT1	SHMT2
GOBP_L_AMINO_ACID_CATABOLIC_PROCESS	https://www.gsea-msigdb.org/gsea/msigdb/human/geneset/GOBP_L_AMINO_ACID_CATABOLIC_PROCESS	AADAT	AASS	ADHFE1	AGXT	AGXT2	ALDH4A1	ALDH8A1	AMT	ARG1	ARG2	ARHGAP11B	ASRGL1	ATP2B4	AUH	CBS	CDO1	CSAD	DAO	DDAH1	DDO	DLST	ENSG00000274276	FAH	GAD1	GAD2	GCAT	GCSH	GLDC	GLS	GLS2	GLUD1	GLUD2	GLUL	GOT1	GOT2	GPT	GPT2	GSTZ1	HGD	HMGCL	HMGCLL1	HPD	IL4I1	IVD	KYAT1	KYAT3	KYNU	MAT1A	MCCC1	MCCC2	MIR21	NOS1	NOS2	NOS3	OAT	PAH	PIPOX	PRODH	PRODH2	QDPR	RIDA	SCLY	SDS	SDSL	SHMT1	TAT	THNSL2
GOBP_L_AMINO_ACID_METABOLIC_PROCESS	https://www.gsea-msigdb.org/gsea/msigdb/human/geneset/GOBP_L_AMINO_ACID_METABOLIC_PROCESS	AADAT	AASDHPPT	AASS	ADHFE1	ADI1	ADSS1	ADSS2	AGXT	AGXT2	ALDH18A1	ALDH4A1	ALDH5A1	ALDH8A1	AMDHD1	AMT	APIP	ARG1	ARG2	ARHGAP11B	ASL	ASNS	ASNSD1	ASPA	ASPG	ASRGL1	ASS1	ATCAY	ATF4	ATP2B4	AUH	BAAT	BCAT1	BCAT2	BHMT	BHMT2	BLOC1S6	CAD	CBS	CDO1	CLN3	CPS1	CRTAP	CSAD	CTH	CTPS1	CTPS2	DAO	DCT	DDAH1	DDO	DGLUCY	DLST	EGLN1	EGLN2	EGLN3	ENOPH1	ENSG00000274276	FAH	FPGS	FTCD	GAD1	GAD2	GART	GCAT	GCLC	GCLM	GCSH	GFPT1	GFPT2	GGT1	GLDC	GLS	GLS2	GLUD1	GLUD2	GLUL	GLYAT	GLYATL1	GLYATL1B	GMPS	GNMT	GOT1	GOT1L1	GOT2	GPT	GPT2	GSTZ1	HAL	HAO1	HGD	HMGCL	HMGCLL1	HPD	ICMT	IL4I1	IVD	IYD	KMO	KYAT1	KYAT3	KYNU	LGSN	MAT1A	MCCC1	MCCC2	MECP2	MIR21	MPST	MRI1	MSRA	MTAP	MTHFD1	MTHFD2L	MTHFR	MTHFS	MTR	MTRR	NAGS	NAT8L	NDP	NIT2	NOS1	NOS2	NOS3	NOXRED1	NR1H4	OAT	OCA2	OTC	P4HA1	P4HA2	P4HA3	P4HB	P4HTM	PAH	PARK7	PCBD1	PCBD2	PFAS	PHGDH	PIPOX	PLOD2	PLOD3	PPAT	PRODH	PRODH2	PSAT1	PSPH	PYCR1	PYCR2	PYCR3	QDPR	RIDA	RIMKLA	RIMKLB	SCLY	SDS	SDSL	SEPHS1	SEPHS2	SERINC3	SERINC5	SHMT1	SHMT2	SIRT4	SLC25A12	SLC25A13	SLC38A1	SLC45A2	SLC7A11	SMS	SRR	TAT	TH	THAP4	THNSL2	TTC36	TYR	UCP2	UROC1
GOBP_L_AMINO_ACID_TRANSPORT	https://www.gsea-msigdb.org/gsea/msigdb/human/geneset/GOBP_L_AMINO_ACID_TRANSPORT	ABCC8	ACE2	ARL6IP1	ARL6IP5	ATP1A2	CLN3	CLN8	CLTRN	CTNS	DTNBP1	GNAT2	GRM1	ITGB1	KCNJ10	KCNJ8	KMO	LLGL2	NF1	NTSR1	PER2	PRAF2	PSEN1	RAB3GAP1	RGS2	RGS4	SERINC3	SERINC5	SFXN1	SFXN3	SLC11A1	SLC15A4	SLC16A10	SLC17A6	SLC17A7	SLC17A8	SLC1A1	SLC1A2	SLC1A3	SLC1A4	SLC1A5	SLC1A6	SLC1A7	SLC22A2	SLC25A12	SLC25A13	SLC25A15	SLC25A18	SLC25A2	SLC25A22	SLC25A26	SLC25A29	SLC25A38	SLC32A1	SLC36A1	SLC36A2	SLC36A3	SLC36A4	SLC38A1	SLC38A10	SLC38A11	SLC38A2	SLC38A3	SLC38A4	SLC38A5	SLC38A6	SLC38A8	SLC38A9	SLC3A1	SLC3A2	SLC43A1	SLC43A2	SLC47A1	SLC66A1	SLC66A1L	SLC6A15	SLC6A17	SLC6A20	SLC6A5	SLC6A9	SLC7A1	SLC7A10	SLC7A11	SLC7A13	SLC7A2	SLC7A3	SLC7A5	SLC7A5P1	SLC7A5P2	SLC7A6	SLC7A7	SLC7A8	SLC7A9	STXBP1	TNF	TTYH1	UCP2	VPS54
GOBP_L_ARGININE_IMPORT_ACROSS_PLASMA_MEMBRANE	https://www.gsea-msigdb.org/gsea/msigdb/human/geneset/GOBP_L_ARGININE_IMPORT_ACROSS_PLASMA_MEMBRANE	SLC22A2	SLC47A1	SLC7A1	SLC7A2	SLC7A3
GOBP_L_ARGININE_TRANSMEMBRANE_TRANSPORT	https://www.gsea-msigdb.org/gsea/msigdb/human/geneset/GOBP_L_ARGININE_TRANSMEMBRANE_TRANSPORT	CLN3	SLC11A1	SLC22A2	SLC25A15	SLC25A2	SLC25A29	SLC38A4	SLC38A9	SLC47A1	SLC66A1	SLC7A1	SLC7A2	SLC7A3	SLC7A6	SLC7A7
GOBP_L_ASCORBIC_ACID_METABOLIC_PROCESS	https://www.gsea-msigdb.org/gsea/msigdb/human/geneset/GOBP_L_ASCORBIC_ACID_METABOLIC_PROCESS	AKR1A1	AKR1B1	ATP1A2	GCLC	GSTO1	GSTO2	RGN	SLC23A1	SLC23A2	SLC2A1	SLC2A3
GOBP_L_ASPARTATE_IMPORT_ACROSS_PLASMA_MEMBRANE	https://www.gsea-msigdb.org/gsea/msigdb/human/geneset/GOBP_L_ASPARTATE_IMPORT_ACROSS_PLASMA_MEMBRANE	SLC1A1	SLC1A2	SLC1A3	SLC1A4	SLC1A5	SLC1A6
GOBP_L_ASPARTATE_TRANSMEMBRANE_TRANSPORT	https://www.gsea-msigdb.org/gsea/msigdb/human/geneset/GOBP_L_ASPARTATE_TRANSMEMBRANE_TRANSPORT	SLC1A1	SLC1A2	SLC1A3	SLC1A4	SLC1A5	SLC1A6	SLC25A12	SLC25A13	SLC25A18	SLC25A22	UCP2
GOBP_L_CYSTINE_TRANSPORT	https://www.gsea-msigdb.org/gsea/msigdb/human/geneset/GOBP_L_CYSTINE_TRANSPORT	CTNS	SLC1A4	SLC3A1	SLC7A11	SLC7A13	SLC7A9
GOBP_L_GLUTAMATE_IMPORT	https://www.gsea-msigdb.org/gsea/msigdb/human/geneset/GOBP_L_GLUTAMATE_IMPORT	ABCC8	ARL6IP1	ARL6IP5	ATP1A2	CLN8	DTNBP1	GNAT2	GRM1	ITGB1	KCNJ10	KCNJ8	KMO	NF1	NTSR1	PER2	PRAF2	PSEN1	RAB3GAP1	SLC17A6	SLC17A7	SLC17A8	SLC1A1	SLC1A2	SLC1A3	SLC1A4	SLC1A6	SLC1A7	SLC25A12	SLC25A13	SLC25A18	SLC25A22	SLC38A2	SLC38A6	SLC3A1	SLC7A11	SLC7A13	STXBP1	TNF	TTYH1	VPS54
GOBP_L_GLUTAMATE_IMPORT_ACROSS_PLASMA_MEMBRANE	https://www.gsea-msigdb.org/gsea/msigdb/human/geneset/GOBP_L_GLUTAMATE_IMPORT_ACROSS_PLASMA_MEMBRANE	ARL6IP1	ARL6IP5	ATP1A2	CLN8	GRM1	ITGB1	KCNJ10	NTSR1	PER2	PSEN1	SLC17A8	SLC1A1	SLC1A2	SLC1A3	SLC1A6	SLC7A11	TNF
GOBP_L_GLUTAMATE_TRANSMEMBRANE_TRANSPORT	https://www.gsea-msigdb.org/gsea/msigdb/human/geneset/GOBP_L_GLUTAMATE_TRANSMEMBRANE_TRANSPORT	ARL6IP1	ARL6IP5	ATP1A2	CLN8	GRM1	ITGB1	KCNJ10	NTSR1	PER2	PRAF2	PSEN1	SLC17A6	SLC17A7	SLC17A8	SLC1A1	SLC1A2	SLC1A3	SLC1A4	SLC1A6	SLC1A7	SLC25A12	SLC25A13	SLC25A18	SLC25A22	SLC38A6	SLC3A1	SLC7A11	SLC7A13	TNF	TTYH1
GOBP_L_GLUTAMINE_IMPORT_ACROSS_PLASMA_MEMBRANE	https://www.gsea-msigdb.org/gsea/msigdb/human/geneset/GOBP_L_GLUTAMINE_IMPORT_ACROSS_PLASMA_MEMBRANE	SLC1A5	SLC38A1	SLC38A2	SLC38A3	SLC38A5
GOBP_L_HISTIDINE_TRANSMEMBRANE_TRANSPORT	https://www.gsea-msigdb.org/gsea/msigdb/human/geneset/GOBP_L_HISTIDINE_TRANSMEMBRANE_TRANSPORT	SLC15A4	SLC25A29	SLC38A3	SLC38A5	SLC66A1	SLC7A1
GOBP_L_KYNURENINE_METABOLIC_PROCESS	https://www.gsea-msigdb.org/gsea/msigdb/human/geneset/GOBP_L_KYNURENINE_METABOLIC_PROCESS	AADAT	ALDH8A1	GOT2	KMO	KYAT1	KYAT3	KYNU
GOBP_L_LEUCINE_CATABOLIC_PROCESS	https://www.gsea-msigdb.org/gsea/msigdb/human/geneset/GOBP_L_LEUCINE_CATABOLIC_PROCESS	AUH	HMGCL	HMGCLL1	IVD	MCCC1	MCCC2
GOBP_L_LEUCINE_IMPORT_ACROSS_PLASMA_MEMBRANE	https://www.gsea-msigdb.org/gsea/msigdb/human/geneset/GOBP_L_LEUCINE_IMPORT_ACROSS_PLASMA_MEMBRANE	SLC3A2	SLC43A1	SLC43A2	SLC7A5	SLC7A8
GOBP_L_LEUCINE_METABOLIC_PROCESS	https://www.gsea-msigdb.org/gsea/msigdb/human/geneset/GOBP_L_LEUCINE_METABOLIC_PROCESS	AUH	BCAT1	BCAT2	HMGCL	HMGCLL1	IVD	MCCC1	MCCC2
GOBP_L_LEUCINE_TRANSPORT	https://www.gsea-msigdb.org/gsea/msigdb/human/geneset/GOBP_L_LEUCINE_TRANSPORT	LLGL2	SLC3A2	SLC43A1	SLC43A2	SLC6A15	SLC6A17	SLC7A5	SLC7A6	SLC7A7	SLC7A8
GOBP_L_LYSINE_TRANSMEMBRANE_TRANSPORT	https://www.gsea-msigdb.org/gsea/msigdb/human/geneset/GOBP_L_LYSINE_TRANSMEMBRANE_TRANSPORT	SLC25A15	SLC25A2	SLC25A29	SLC66A1	SLC66A1L	SLC7A1	SLC7A2	SLC7A3	SLC7A6
GOBP_L_METHIONINE_SALVAGE_FROM_METHYLTHIOADENOSINE	https://www.gsea-msigdb.org/gsea/msigdb/human/geneset/GOBP_L_METHIONINE_SALVAGE_FROM_METHYLTHIOADENOSINE	ADI1	APIP	ENOPH1	MRI1	MTAP
GOBP_L_PHENYLALANINE_METABOLIC_PROCESS	https://www.gsea-msigdb.org/gsea/msigdb/human/geneset/GOBP_L_PHENYLALANINE_METABOLIC_PROCESS	FAH	GSTZ1	HGD	HPD	IL4I1	PAH	QDPR	TAT
GOBP_L_PROLINE_BIOSYNTHETIC_PROCESS	https://www.gsea-msigdb.org/gsea/msigdb/human/geneset/GOBP_L_PROLINE_BIOSYNTHETIC_PROCESS	ALDH18A1	NOXRED1	OAT	PYCR1	PYCR2	PYCR3
GOBP_L_PROLINE_TRANSMEMBRANE_TRANSPORT	https://www.gsea-msigdb.org/gsea/msigdb/human/geneset/GOBP_L_PROLINE_TRANSMEMBRANE_TRANSPORT	ACE2	CLTRN	SLC36A4	SLC38A2	SLC6A20
GOBP_L_SERINE_BIOSYNTHETIC_PROCESS	https://www.gsea-msigdb.org/gsea/msigdb/human/geneset/GOBP_L_SERINE_BIOSYNTHETIC_PROCESS	PHGDH	PSAT1	PSPH	SERINC3	SERINC5	SHMT2
GOBP_L_SERINE_CATABOLIC_PROCESS	https://www.gsea-msigdb.org/gsea/msigdb/human/geneset/GOBP_L_SERINE_CATABOLIC_PROCESS	CBS	ENSG00000274276	SDS	SDSL	SHMT1
GOBP_L_SERINE_METABOLIC_PROCESS	https://www.gsea-msigdb.org/gsea/msigdb/human/geneset/GOBP_L_SERINE_METABOLIC_PROCESS	AGXT	CBS	ENSG00000274276	PHGDH	PSAT1	PSPH	SDS	SDSL	SERINC3	SERINC5	SHMT1	SHMT2	SRR
GOBP_MACROAUTOPHAGY	https://www.gsea-msigdb.org/gsea/msigdb/human/geneset/GOBP_MACROAUTOPHAGY	ABI2	ACBD5	ADCY10	ADRB2	AKT1	AMBRA1	AP4M1	ARFIP2	ARHGAP26	ARL8B	ARMC3	ATG10	ATG101	ATG12	ATG13	ATG14	ATG16L1	ATG16L2	ATG2A	ATG2B	ATG3	ATG4A	ATG4B	ATG4C	ATG4D	ATG5	ATG7	ATG9A	ATG9B	ATM	ATP13A2	ATP2A2	ATP6V0A1	ATP6V0A2	ATP6V0B	ATP6V0C	ATP6V0D1	ATP6V0D2	ATP6V0E1	ATP6V0E2	ATP6V1A	ATP6V1B1	ATP6V1B2	ATP6V1C1	ATP6V1C2	ATP6V1D	ATP6V1E1	ATP6V1E2	ATP6V1G1	ATP6V1G2	ATP6V1H	AUP1	BAG3	BECN1	BECN2	BNIP3	BNIP3L	C9orf72	CALCOCO2	CALM1	CAPN1	CAPNS1	CASP3	CDC37	CDK5	CDK5R1	CDK5RAP3	CERS1	CHEK2	CHMP1A	CHMP1B	CHMP2A	CHMP2B	CHMP3	CHMP4A	CHMP4B	CHMP4BP1	CHMP4C	CHMP5	CHMP6	CHMP7	CLEC16A	CLN3	CSNK2A1	CSNK2A2	CTSD	CTSK	CTTN	DCN	DDRGK1	DELE1	DIAPH3	DNAJC16	DNM1L	EFNB1	EHMT2	EI24	EIF2AK1	EIF2S1	ELAPOR1	EMC6	EPG5	EPHB2	EPM2A	ERN1	EXOC1	EXOC4	EXOC7	EXOC8	FBXO7	FBXW7	FEZ1	FEZ2	FKBP8	FUNDC1	FYCO1	FZD5	GAA	GABARAP	GABARAPL1	GABARAPL2	GABARAPL3	GAPDH	GBA1	GNAI3	GPSM1	GSK3A	HDAC10	HDAC6	HGS	HIF1A	HMOX1	HSPB8	HTRA2	HTT	HUWE1	IFT20	IFT88	IKBKG	IL4	ILRUN	IRGM	KAT5	KDR	KLHL3	LACRT	LAMP2	LARP1	LGALS8	LIX1	LIX1L	LRBA	LRRK2	LRSAM1	LYPLA1	LZTS1	MAP1LC3A	MAP1LC3B	MAP1LC3B2	MAP1LC3C	MAP3K7	MAPK3	MAPK8	MCOLN1	MFN2	MFSD8	MOAP1	MTM1	MTMR14	MTMR3	MTMR8	MTOR	MVB12A	NBR1	NEDD4	NIPSNAP1	NIPSNAP2	NOD1	NOD2	NPC1	NRBP2	NSFL1C	NUPR1	OGT	OPTN	PACS2	PAFAH1B2	PARL	PDCD6IP	PEX2	PEX5	PGAM5	PHB2	PHF23	PIK3C2B	PIK3C3	PIK3CA	PIK3R4	PIKFYVE	PIM2	PINK1	PIP4K2A	PIP4K2B	PIP4K2C	PJVK	PLAA	PLEKHM1	POLDIP2	PRKAA2	PRKACA	PRKN	PSEN1	QSOX1	RAB19	RAB1A	RAB1B	RAB1C	RAB23	RAB2A	RAB2B	RAB33A	RAB33B	RAB3GAP1	RAB3GAP2	RAB43	RAB5A	RAB7A	RALB	RB1CC1	RETREG1	RETREG2	RETREG3	RHEB	RIMOC1	RIPK2	RNF186	RNF213	RNF31	RNF41	RNF5	RUBCN	RUBCNL	RUFY4	SCFD1	SCOC	SEC22B	SESN1	SESN2	SESN3	SH3GLB1	SIRT1	SLC25A4	SLC25A5	SMCR8	SMURF1	SNAP29	SNAPIN	SNF8	SNX14	SNX18	SNX30	SNX32	SNX4	SNX5	SNX6	SNX7	SPATA33	SPG11	SPTLC1	SPTLC2	SQSTM1	SRC	SREBF1	SREBF2	STAM	STAM2	STBD1	STING1	STUB1	STX12	STX17	SUPT5H	TAFAZZIN	TBC1D12	TBC1D14	TBC1D25	TBC1D5	TBK1	TCIRG1	TECPR1	TEX264	TIGAR	TMEM39A	TMEM41B	TMEM74	TOM1	TOMM7	TP53	TP53INP1	TP53INP2	TRAF6	TRIM13	TRIM32	TSC1	TSC2	TSG101	TSPO	UBA5	UBE2A	UBQLN1	UBQLN2	UBQLN4	UBXN2A	UBXN2B	UBXN6	UCHL1	UFC1	UFL1	UFM1	ULK1	ULK2	ULK3	USP30	USP36	UVRAG	VAMP7	VAMP8	VCP	VDAC1	VIPAS39	VMP1	VPS13C	VPS13D	VPS16	VPS25	VPS26A	VPS26B	VPS28	VPS33A	VPS33B	VPS35	VPS36	VPS37A	VPS37B	VPS37C	VPS37D	VPS39	VPS41	VPS4A	VPS4B	VTA1	VTI1A	VTI1B	WAC	WDFY3	WDR24	WDR45	WDR45B	WDR81	WIPI1	WIPI2	YOD1	ZDHHC19	ZFYVE1	ZFYVE26	ZNRF1	ZNRF2
GOBP_MACROMOLECULE_CATABOLIC_PROCESS	https://www.gsea-msigdb.org/gsea/msigdb/human/geneset/GOBP_MACROMOLECULE_CATABOLIC_PROCESS	A1CF	ABCA2	ABHD10	ABHD17A	ABHD17B	ABHD17C	ACR	ADAM10	ADAM8	ADAM9	ADAMTS12	ADAMTS13	ADAMTS7	ADCY10	ADGRB1	ADRA2A	ADRM1	AFG1L	AFG3L2	AGAP2	AGAP3	AGBL4	AGL	AGO1	AGO2	AGO3	AGO4	AGTPBP1	AIFM1	AKIRIN2	AKT1	ALAD	ALKBH5	AMBRA1	AMER1	AMFR	AMN1	ANAPC1	ANAPC10	ANAPC11	ANAPC13	ANAPC15	ANAPC16	ANAPC2	ANAPC4	ANAPC5	ANAPC7	ANG	ANGEL2	ANKIB1	ANKRD9	ANKZF1	ANXA2	AOAH	APAF1	APC	APC2	APEX1	APOB	APOBEC1	APOE	APPBP2	AQP11	ARAF	AREL1	ARIH1	ARIH2	ARK2C	ARK2N	ARMC8	ARRB1	ARRB2	ARRDC1	ASB11	ASB2	ASB5	ASB9	ASCC2	ASCC3	ATE1	ATF6	ATG12	ATG2A	ATG2B	ATG3	ATG5	ATG7	ATM	ATP13A2	ATP5IF1	ATRAID	ATXN3	AUP1	AURKA	AXIN1	AXIN2	AZIN1	AZIN2	BAG2	BAG3	BAG5	BAG6	BANP	BAP1	BARD1	BAX	BBS7	BCAP31	BECN1	BECN2	BFAR	BIRC2	BMAL1	BNIP3	BNIP3L	BOLL	BRSK2	BTG2	BTK	BTRC	C4BPA	C4BPB	CACNG7	CACUL1	CALCR	CALR	CALR3	CAMLG	CANX	CAPN1	CAPN2	CAPN3	CAPRIN1	CARHSP1	CASC3	CASP3	CASP7	CASP8	CAV1	CAV3	CBFA2T3	CBL	CBLB	CBLC	CCAR1	CCAR2	CCDC115	CCDC22	CCDC47	CCNF	CD2AP	CD44	CD81	CDC16	CDC20	CDC20B	CDC23	CDC26	CDC27	CDC34	CDH1	CDK2	CDK5	CDK5RAP3	CDKN1B	CEACAM1	CEBPA	CECR2	CELA1	CELA2A	CELF1	CEMIP	CEMIP2	CENATAC	CHEK2	CHFR	CHI3L1	CHI3L2	CHIA	CHIT1	CHMP1A	CHMP1B	CHMP2A	CHMP2B	CHMP3	CHMP4A	CHMP4B	CHMP4BP1	CHMP4C	CHMP5	CHMP6	CHMP7	CIDEA	CIRBP	CLGN	CLN3	CLN5	CLN6	CLN8	CLOCK	CLPP	CLPX	CLU	CMA1	CNOT1	CNOT10	CNOT11	CNOT2	CNOT3	CNOT4	CNOT6	CNOT6L	CNOT7	CNOT8	CNOT9	COMMD1	COP1	COPS3	CPA1	CPA2	CPB2	CPEB3	CPN1	CRBN	CSDC2	CSDE1	CSNK1A1	CSNK1D	CSNK1E	CSNK2A1	CSNK2A2	CSNK2A3	CSNK2B	CST3	CTBS	CTIF	CTNNB1	CTRL	CTSA	CTSB	CTSC	CTSD	CTSF	CTSH	CTSK	CTSL	CTSO	CTSS	CTSV	CTSW	CTSZ	CUL1	CUL2	CUL3	CUL4A	CUL4B	CUL5	CUL7	CUL9	CYP51A1	DAB2	DAB2IP	DACT1	DAOA	DAZ1	DAZ2	DAZ3	DAZ4	DAZL	DBR1	DCAF1	DCAF11	DCAF12	DCAF13	DCP1A	DCP1B	DCP2	DCPS	DCST1	DDA1	DDB1	DDI1	DDI2	DDIT3	DDRGK1	DDX49	DDX5	DEDD	DEDD2	DENND3	DERL1	DERL2	DERL3	DESI1	DET1	DFFA	DFFB	DHX34	DHX36	DHX9	DICER1	DIS3	DIS3L	DIS3L2	DISC1	DKC1	DMAC2	DNA2	DNAAF4	DNAJB12	DNAJB2	DNAJB9	DNAJC10	DNAJC3	DNASE1	DNASE1L1	DNASE1L2	DNASE1L3	DNASE2	DNASE2B	DND1	DNM3OS	DPP3	DPP7	DTL	DTX3L	DTX4	DVL1	DXO	E2F1	ECPAS	ECRG4	ECSCR	EDC3	EDC4	EDEM1	EDEM2	EDEM3	EEF1A1	EEF1A2	EFNA1	EGF	EGFR	EGLN2	EIF3E	EIF3H	EIF4A3	EIF4ENIF1	ELAC2	ELANE	ELAVL1	ELAVL4	ELOB	ELOC	ENC1	ENDOG	EPHA4	ERCC8	ERI1	ERLEC1	ERLIN1	ERLIN2	ERN1	ERN2	ETF1	EXOG	EXOSC1	EXOSC10	EXOSC2	EXOSC3	EXOSC4	EXOSC5	EXOSC6	EXOSC7	EXOSC8	EXOSC9	EXT1	EZR	F8A1	F8A2	F8A3	FAF1	FAF2	FAM83D	FAM8A1	FAP	FASTK	FASTKD1	FASTKD2	FASTKD3	FASTKD5	FBH1	FBXL12	FBXL13	FBXL14	FBXL15	FBXL16	FBXL17	FBXL18	FBXL19	FBXL2	FBXL20	FBXL21P	FBXL22	FBXL3	FBXL4	FBXL5	FBXL6	FBXL7	FBXL8	FBXO10	FBXO11	FBXO17	FBXO2	FBXO21	FBXO22	FBXO27	FBXO3	FBXO31	FBXO38	FBXO39	FBXO4	FBXO44	FBXO45	FBXO48	FBXO6	FBXO7	FBXO8	FBXO9	FBXW11	FBXW4	FBXW5	FBXW7	FBXW8	FEM1A	FEM1B	FEM1C	FEN1	FGF2	FHIT	FLNA	FMN2	FMR1	FOXF2	FOXL2	FOXO1	FOXRED2	FTO	FUCA1	FURIN	FUS	FXR1	FXR2	FYN	FZR1	G6PC1	GAA	GABARAP	GABARAPL1	GABARAPL2	GBA1	GCLC	GDNF	GET4	GFAP	GGA1	GGA3	GID4	GID8	GIGYF2	GIPC1	GLB1	GLMN	GNA12	GNS	GPC1	GPC3	GPLD1	GPRASP1	GPX1	GRIN2A	GRIN2C	GRSF1	GSK3A	GSK3B	GSPT1	GSPT2	GTPBP1	GUSB	GZMA	GZMB	HACE1	HAMP	HBS1L	HDAC6	HECTD1	HECTD3	HECW1	HECW2	HERC2	HERC3	HERC4	HERC5	HERC6	HERPUD1	HEXA	HEXB	HFE	HGS	HGSNAT	HIPK2	HM13	HMGCR	HMMR	HNRNPA0	HNRNPAB	HNRNPC	HNRNPD	HNRNPU	HPSE	HSF1	HSP90AA1	HSP90AB1	HSP90B1	HSPA1A	HSPA1B	HSPA5	HSPA8	HSPBP1	HTRA2	HUWE1	HYAL1	HYAL2	HYAL3	HYAL4	IDE	IDS	IDUA	IER3	IFI27	IFNG	IGF2BP1	IGF2BP2	IGF2BP3	IKBKE	IKBKG	IL10	IL17RA	IL1B	IL33	IL6	INS	IRAK3	IREB2	ISG15	ISG20	ITCH	JKAMP	KAT5	KBTBD6	KBTBD7	KCMF1	KCNE2	KCTD10	KCTD13	KCTD17	KCTD2	KCTD21	KCTD5	KCTD6	KEAP1	KHSRP	KIF14	KIF16B	KLF1	KLHDC1	KLHDC10	KLHDC2	KLHDC3	KLHL15	KLHL20	KLHL22	KLHL25	KLHL3	KLHL40	KLHL42	KLHL8	L3MBTL3	LAMP2	LAMP3	LAPTM4B	LAPTM5	LARP1	LARP1B	LARP4B	LATS1	LDLR	LGMN	LIAT1	LIN28A	LIN28B	LIPA	LNPEP	LNX1	LONP1	LONP2	LPCAT1	LRIG2	LRP1	LRP2	LRPPRC	LRRK2	LRSAM1	LSM1	LSM2	LSM4	LSM5	LSM6	LSM7	LTN1	LYG1	LYG2	LYPLA1	LYPLA2	LYPLAL1	LYVE1	MAD2L1	MAD2L2	MAEA	MAGEA2	MAGEA2B	MAGEC2	MAGEF1	MAGOH	MAGOHB	MALAT1	MALT1	MAN1A1	MAN1A2	MAN1B1	MAN1C1	MANBA	MAP1A	MAPK14	MAPK9	MAPKAPK2	MARCHF2	MARCHF6	MARCHF7	MARVELD3	MDM2	MDM4	MEIOC	METTL1	METTL14	METTL16	METTL3	MEX3D	MFSD8	MGAM	MGAT3	MIB1	MIDN	MIR1-1	MIR100	MIR103B1	MIR106A	MIR106B	MIR125A	MIR125B1	MIR128-1	MIR130A	MIR130B	MIR133A1	MIR135B	MIR137	MIR140	MIR142	MIR145	MIR146A	MIR149	MIR151A	MIR16-1	MIR181A2	MIR181B1	MIR181C	MIR181D	MIR185	MIR18A	MIR190B	MIR191	MIR192	MIR193A	MIR195	MIR199B	MIR19A	MIR19B1	MIR200B	MIR200C	MIR203A	MIR204	MIR206	MIR20A	MIR20B	MIR210	MIR211	MIR212	MIR214	MIR223	MIR23A	MIR24-1	MIR26B	MIR27A	MIR27B	MIR29B1	MIR302A	MIR302C	MIR30B	MIR320A	MIR326	MIR329-1	MIR337	MIR340	MIR342	MIR34B	MIR365A	MIR373	MIR423	MIR424	MIR4286	MIR483	MIR485	MIR486-1	MIR491	MIR495	MIR497	MIR501	MIR517A	MIR517C	MIR519A1	MIR519D	MIR520C	MIR543	MIR544A	MIR562	MIR564	MIR608	MIR625	MIR655	MIR663A	MIR665	MIR708	MIR885	MIR9-1	MIR93	MIR96	MIR98	MIRLET7A1	MIRLET7B	MIRLET7C	MIRLET7E	MKRN2	MLH1	MME	MMP12	MMP14	MMP2	MMP20	MMP3	MOV10	MRTO4	MSN	MTA1	MTM1	MTMR2	MTOR	MTPAP	MTREX	MUS81	MVB12A	MVB12B	MYCBP2	MYD88	MYLIP	N4BP1	NAE1	NAF1	NAGLU	NANOS1	NANOS2	NANOS3	NBAS	NBDY	NCBP1	NCBP2	NCCRP1	NDFIP1	NDFIP2	NDUFA13	NEAT1	NEDD4	NEDD4L	NEDD8	NELL1	NEMF	NEU2	NEU4	NFE2L2	NGLY1	NHLRC1	NHLRC3	NKD1	NKD2	NMNAT1	NOCT	NOP53	NORAD	NOS2	NOTCH1	NOTUM	NPLOC4	NPM1	NQO1	NR1D1	NRDC	NRDE2	NSF	NSFL1C	NSUN2	NTAN1	NUB1	NUDT12	NUDT15	NUDT16	NUDT16L1	NUPR1	OAS2	OAZ1	OAZ2	OAZ3	ODC1	OGA	OGT	OIP5-AS1	OMA1	OPHN1	OS9	OSBPL7	OTUD7A	OTUD7B	OVGP1	OXA1L	P2RX7	PABIR1	PABPC1	PABPC4	PABPN1L	PACSIN3	PAIP1	PAN2	PAN3	PANO1	PAPPA	PARK7	PARN	PATL1	PATL2	PBK	PCBP2	PCBP4	PCID2	PCNP	PCSK9	PCYOX1	PCYOX1L	PDCD6IP	PDCL3	PDE12	PDLIM2	PELI1	PELO	PEX10	PEX12	PFKM	PGLYRP1	PGLYRP2	PGLYRP3	PGLYRP4	PGM2	PGPEP1	PHAX	PHB1	PHF20L1	PHKA1	PHKG2	PIAS1	PIAS4	PIK3R4	PIN1	PINK1	PISD	PITHD1	PJA1	PJA2	PKD1	PKP1	PKP3	PLAA	PLEKHN1	PLK1	PLK2	PLK3	PMAIP1	PML	PNLDC1	PNPT1	PNRC1	PNRC2	POLR2G	POP1	PPP1CA	PPP1R11	PPP1R3B	PPP1R3D	PPP1R8	PPP2CB	PPP2R5C	PPT1	PRAME	PRAMEF6	PRAMEF9	PRICKLE1	PRKACA	PRKCA	PRKCD	PRKCG	PRKN	PRMT6	PRPF19	PRR5L	PRSS16	PSEN1	PSMA1	PSMA2	PSMA3	PSMA4	PSMA5	PSMA6	PSMA7	PSMA8	PSMB1	PSMB10	PSMB11	PSMB2	PSMB3	PSMB4	PSMB5	PSMB6	PSMB7	PSMB8	PSMB9	PSMC1	PSMC2	PSMC3	PSMC4	PSMC5	PSMC6	PSMD1	PSMD10	PSMD11	PSMD12	PSMD13	PSMD14	PSMD2	PSMD3	PSMD4	PSMD6	PSMD7	PSMD8	PSMD9	PSME1	PSME2	PSME3	PSME3IP1	PSME4	PSMF1	PTEN	PTK2	PTK2B	PTPN1	PTPN23	PTPN3	PUM1	PUM2	PYGB	PYGL	PYGM	PYHIN1	PYM1	QKI	QRICH2	RAB12	RAB7A	RACK1	RAD23A	RAD23B	RB1CC1	RBBP6	RBCK1	RBM10	RBM24	RBM33	RBM46	RBM47	RBM7	RBM8A	RBX1	RC3H1	RC3H2	RCHY1	RCN3	RDX	RELA	REXO4	RFFL	RFPL1	RGMA	RGN	RGP1	RHBDD1	RHBDD2	RHBDD3	RHBDF1	RHOBTB3	RIC1	RIDA	RILP	RIPK1	RLIM	RMND5A	RMND5B	RNASE2	RNASE3	RNASE6	RNASEH1	RNASEH2A	RNASEH2B	RNASEH2C	RNASEL	RNASET2	RNF10	RNF103	RNF11	RNF111	RNF114	RNF115	RNF121	RNF122	RNF123	RNF125	RNF126	RNF128	RNF13	RNF130	RNF133	RNF139	RNF14	RNF144A	RNF144B	RNF145	RNF146	RNF148	RNF149	RNF150	RNF166	RNF167	RNF168	RNF175	RNF180	RNF185	RNF186	RNF187	RNF19A	RNF19B	RNF20	RNF213	RNF215	RNF216	RNF217	RNF25	RNF26	RNF34	RNF4	RNF40	RNF41	RNF43	RNF5	RNF6	RNF7	RNF8	RNFT1	RNFT2	RNH1	RNPS1	ROCK1	ROCK2	RPGR	RPL11	RPL23	RPL5	RPS27A	RPS7	RSPRY1	RYBP	SAMD4A	SAMD4B	SAYSD1	SCGB1A1	SDF2L1	SEC22B	SEC61B	SECISBP2	SEL1L	SEL1L2	SELENOS	SENP1	SERBP1	SERPINB12	SERPINE2	SETMAR	SF3B3	SGSH	SGSM3	SGTA	SH3BGRL	SH3D19	SH3GLB1	SH3RF1	SH3RF2	SH3RF3	SHARPIN	SHH	SIAH1	SIAH2	SIAH3	SIDT2	SIRT1	SIRT2	SIRT6	SKIC2	SKIC3	SKIC8	SKP1	SKP2	SLC11A1	SLC17A9	SLC6A17	SLC6A7	SLFN12	SLFN13	SLFN14	SLIRP	SMAD3	SMAD4	SMAD7	SMARCC1	SMG1	SMG5	SMG6	SMG7	SMG8	SMG9	SMURF1	SMURF2	SNCA	SND1	SNF8	SNRNP70	SNX12	SNX25	SNX3	SNX33	SNX5	SNX9	SOCS4	SOCS5	SOCS6	SORL1	SOX17	SOX9	SPAM1	SPATA18	SPOP	SPOPL	SPSB1	SPSB2	SPSB3	SPSB4	SQSTM1	SSB	ST14	ST20	STAB2	STAM	STAM2	STBD1	STT3B	STUB1	STX5	STYX	SUFU	SUMO1	SUMO2	SUPV3L1	SVIP	SYNCRIP	SYVN1	TAF1	TAF15	TAF9	TARDBP	TBL1X	TBL1XR1	TBL1Y	TBRG4	TBX21	TCIRG1	TENT2	TENT4A	TENT4B	TENT5A	TENT5B	TENT5C	TENT5D	TGFB1	TGFB1I1	THRAP3	TIMP1	TIMP2	TIMP3	TIMP4	TIPARP	TIRAP	TLK2	TMEM106B	TMEM126A	TMEM129	TMEM132A	TMEM168	TMEM199	TMEM259	TMEM67	TMEM9	TMF1	TMTC3	TMUB1	TMUB2	TMX1	TNF	TNFAIP1	TNFAIP3	TNFRSF1B	TNFSF12	TNKS1BP1	TNRC6A	TNRC6B	TNRC6C	TOB1	TOLLIP	TOM1L1	TOPORS	TOR1A	TP53INP2	TPP1	TRAF2	TRAF3IP2	TRAF4	TRAF5	TRAF7	TRDMT1	TREM2	TREX1	TREX2	TRIB1	TRIB2	TRIB3	TRIM13	TRIM2	TRIM21	TRIM24	TRIM25	TRIM26	TRIM3	TRIM31	TRIM32	TRIM38	TRIM39	TRIM40	TRIM45	TRIM58	TRIM67	TRIM71	TRIM72	TRIM9	TRIP12	TRIP4	TRIR	TRNT1	TRPC4AP	TSG101	TSPAN15	TSPAN17	TSPAN5	TTC3	TTC36	TTC5	TUT1	TUT4	TUT7	UBA1	UBA52	UBA6	UBA7	UBAC2	UBAP1	UBAP1L	UBB	UBC	UBD	UBE2A	UBE2B	UBE2C	UBE2D1	UBE2D2	UBE2D3	UBE2D4	UBE2E1	UBE2G1	UBE2G2	UBE2H	UBE2I	UBE2J1	UBE2J2	UBE2K	UBE2L3	UBE2L5	UBE2L6	UBE2N	UBE2R2	UBE2S	UBE2W	UBE2Z	UBE3A	UBE3B	UBE3C	UBE3D	UBE4A	UBE4B	UBL4A	UBL7	UBQLN1	UBQLN2	UBQLN3	UBQLN4	UBQLNL	UBR1	UBR2	UBR3	UBR4	UBR5	UBXN1	UBXN10	UBXN11	UBXN2A	UBXN2B	UBXN4	UBXN6	UBXN7	UBXN8	UCHL1	UCHL3	UCHL5	UFD1	UFL1	UGGT1	UGGT2	UHRF1	UMOD	UPF1	UPF2	UPF3A	UPF3B	USE1	USP13	USP14	USP17L24	USP17L6P	USP19	USP25	USP26	USP28	USP33	USP38	USP44	USP5	USP7	USP8	USP9X	UTP25	UVRAG	VCP	VGLL4	VHL	VIM	VIP	VPS11	VPS13A	VPS25	VPS28	VPS35	VPS36	VPS37A	VPS37B	VPS37C	VPS37D	VPS4A	VPS4B	VPS54	WAC	WDR26	WDR45	WDR45B	WDR77	WDR81	WDR82	WDR91	WFS1	WIPI1	WIPI2	WNT1	WNT10B	WNT5A	WWP1	WWP2	WWTR1	XBP1	XIST	XPO1	XRN1	XRN2	YBX1	YBX3	YME1L1	YOD1	YTHDF1	YTHDF2	YTHDF3	ZAR1	ZC3H12A	ZC3H12D	ZC3H14	ZC3H18	ZC3H4	ZC3HAV1	ZCCHC17	ZCCHC7	ZCCHC8	ZDHHC2	ZER1	ZFAND2A	ZFAND2B	ZFP36	ZFP36L1	ZFP36L2	ZHX2	ZMPSTE24	ZNF418	ZNF598	ZNRF1	ZNRF2	ZNRF3	ZNRF4	ZPR1	ZRANB1	ZSWIM8	ZYG11B
GOBP_MACROMOLECULE_DEACYLATION	https://www.gsea-msigdb.org/gsea/msigdb/human/geneset/GOBP_MACROMOLECULE_DEACYLATION	ABHD10	ABHD12	ABHD13	ABHD17A	ABHD17B	ABHD17C	BEX4	BRMS1	CCAR2	CPT1C	DESI1	DESI2	DR1	DYRK1A	EP300	FLNA	FNTA	FRY	HDAC1	HDAC10	HDAC3	HDAC4	HDAC6	HDAC7	HDAC9	IFNG	KAT14	KAT2A	KAT2B	LYPLA1	LYPLA2	LYPLAL1	MAPT	MBIP	NDN	NEK3	NNMT	NOTUM	PPT1	PPT2	PRKAA1	PRKAA2	SGF29	SIRT1	SIRT2	SIRT3	SIRT4	SIRT5	SIRT6	SIRT7	SPRED1	SPRED2	TADA2A	TADA3	TPPP	WDR5	YEATS2	ZZZ3
GOBP_MACROMOLECULE_DEPALMITOYLATION	https://www.gsea-msigdb.org/gsea/msigdb/human/geneset/GOBP_MACROMOLECULE_DEPALMITOYLATION	ABHD10	ABHD12	ABHD13	ABHD17A	ABHD17B	ABHD17C	CPT1C	DESI1	DESI2	LYPLA1	LYPLA2	LYPLAL1	PPT1	PPT2
GOBP_MACROMOLECULE_METHYLATION	https://www.gsea-msigdb.org/gsea/msigdb/human/geneset/GOBP_MACROMOLECULE_METHYLATION	AKT1	ALKBH8	ANTKMT	ATPSCKMT	BCDIN3D	BHMT	BUD23	CARM1	CSKMT	DALRD3	DIMT1	EEF1AKMT1	EEF1AKMT2	EEF1AKMT3	EEF2KMT	EHMT1	EHMT2	EMG1	ETF1	ETFBKMT	FAM86B1	FAM86B2	FAM98A	FAM98B	FBL	FBLL1	FDXACB1	FTSJ1	FTSJ3	GSPT1	GTPBP3	HENMT1	HSD17B10	ICMT	KMT5A	LARP7	LCMT1	LCMT2	MEPCE	METTL1	METTL14	METTL15	METTL15P1	METTL16	METTL18	METTL21A	METTL21C	METTL21EP	METTL22	METTL23	METTL25B	METTL2A	METTL2B	METTL3	METTL5	METTL6	METTL8	MRM1	MRM2	MRM3	MTO1	N6AMT1	NDUFAF7	NOP2	NSUN2	NSUN3	NSUN4	NSUN5	NSUN5P1	NSUN5P2	NSUN6	NTMT1	NTMT2	PCMT1	PRDM12	PRMT1	PRMT2	PRMT3	PRMT5	PRMT6	PRMT7	PRMT8	PRMT9	RAB6A	RAMAC	RAMACL	RBM15	RBM15B	RNMT	SETD2	SETD3	SETD4	SETD6	SETD7	SLC25A26	SMYD2	SNRPB	SNRPD1	SNRPD2	SNRPD3	SNRPE	SNRPF	SNRPG	TARBP1	TFB1M	TFB2M	TGS1	THADA	THUMPD2	THUMPD3	TRDMT1	TRMO	TRMT1	TRMT10A	TRMT10B	TRMT10C	TRMT112	TRMT12	TRMT13	TRMT1L	TRMT2B	TRMT44	TRMT5	TRMT6	TRMT61A	TRMT61B	TRMT9B	TYW3	VCPKMT	WDR4	WDR6	ZCCHC4
GOBP_MACROPHAGE_ACTIVATION	https://www.gsea-msigdb.org/gsea/msigdb/human/geneset/GOBP_MACROPHAGE_ACTIVATION	ADGRF5	AGER	AIF1	APP	ATM	AZU1	BPI	C1QA	C5AR1	CALHM2	CCL3	CD200	CD74	CD84	CD93	CEBPA	CLU	CRTC3	CST7	CTSC	CX3CL1	CX3CR1	DYSF	EDN2	FCER2	FCGR2B	FCGR3A	FOXP1	GPR137B	GRN	HAMP	HAVCR2	HSPD1	IFI35	IFNG	IFNGR1	IFNGR2	IL10	IL13	IL1RL1	IL31RA	IL33	IL4	IL4R	IL6	IRGM	ITGAM	ITGB2	JAK2	JMJD6	KARS1	KCNJ8	LBP	LDLR	LRFN5	LRRK2	MAPT	MCUB	MFHAS1	MIF	MIR128-1	MIR130A	MIR142	MIR145	MIR181C	MMP8	MYO18A	NAGLU	NMI	NR1D1	NR1H3	PJA2	PLA2G10	PLA2G3	PLA2G4A	PLCG2	PRKCE	PTPRC	RORA	SBNO2	SHPK	SLC11A1	SNCA	SPACA3	SPHK1	STAP1	STK39	SUCNR1	SYK	SYT11	TAFA3	THBS1	TICAM1	TLR1	TLR2	TLR3	TLR4	TLR6	TLR9	TMEM106A	TMEM229B	TNF	TNIP2	TREM2	TREX1	TRPV1	TTBK1	TYROBP	VSIG4	WNK4	WNT5A	ZC3H12A
GOBP_MACROPHAGE_ACTIVATION_INVOLVED_IN_IMMUNE_RESPONSE	https://www.gsea-msigdb.org/gsea/msigdb/human/geneset/GOBP_MACROPHAGE_ACTIVATION_INVOLVED_IN_IMMUNE_RESPONSE	CX3CR1	DYSF	GRN	HAVCR2	IFI35	IFNG	IL33	LBP	NMI	PLCG2	PRKCE	SBNO2	SUCNR1	SYK	TICAM1	TNF	TREM2	TREX1	TYROBP
GOBP_MACROPHAGE_APOPTOTIC_PROCESS	https://www.gsea-msigdb.org/gsea/msigdb/human/geneset/GOBP_MACROPHAGE_APOPTOTIC_PROCESS	CCL5	CCR5	CDKN2A	CTSL	GHSR	IRF3	IRF7	MEF2C	MIRLET7B	NOD2	PLEKHO2	SELENOS	SIRT1	ST6GAL1
GOBP_MACROPHAGE_CHEMOTAXIS	https://www.gsea-msigdb.org/gsea/msigdb/human/geneset/GOBP_MACROPHAGE_CHEMOTAXIS	AKIRIN1	AZU1	C3AR1	C5	C5AR1	CCL2	CCL3	CCL5	CKLF	CMKLR1	CSF1	CSF1R	CXCL17	CYP19A1	DDT	EDN2	EDNRB	IL34	LGALS3	MAPK1	MAPK3	MDK	MIF	MMP2	MMP28	MSTN	MTUS1	NUP85	PTK2	PTK2B	PTPRJ	RARRES2	RPL13A	SAA1	SFTPD	SLAMF1	SLAMF8	STAP1	TAFA4	THBS1	TRPV4
GOBP_MACROPHAGE_COLONY_STIMULATING_FACTOR_PRODUCTION	https://www.gsea-msigdb.org/gsea/msigdb/human/geneset/GOBP_MACROPHAGE_COLONY_STIMULATING_FACTOR_PRODUCTION	CD34	FOXP1	HAVCR2	ISL1	LILRA2	MIR128-1	TSLP
GOBP_MACROPHAGE_COLONY_STIMULATING_FACTOR_SIGNALING_PATHWAY	https://www.gsea-msigdb.org/gsea/msigdb/human/geneset/GOBP_MACROPHAGE_COLONY_STIMULATING_FACTOR_SIGNALING_PATHWAY	CSF1	CSF1R	DOK1	MST1R	PTPN2	STAP1	TREM2
GOBP_MACROPHAGE_CYTOKINE_PRODUCTION	https://www.gsea-msigdb.org/gsea/msigdb/human/geneset/GOBP_MACROPHAGE_CYTOKINE_PRODUCTION	ACP5	AXL	CARD9	CD36	CD74	CUEDC2	EPX	GPRC5B	HLA-G	IRAK3	LAPTM5	LILRB1	LITAF	MAPKAPK2	MYD88	NLRX1	NOD1	NOD2	P2RX7	PANX1	PLCG2	PRG2	PYCARD	RIPK2	SEMA7A	SIRT1	SPON2	TGFB1	TGFB2	TGFB3	TICAM1	TLR3	TLR4	TLR7	TWIST1	UBE2J1	WNT5A
GOBP_MACROPHAGE_DIFFERENTIATION	https://www.gsea-msigdb.org/gsea/msigdb/human/geneset/GOBP_MACROPHAGE_DIFFERENTIATION	ADIPOQ	APP	BMP4	C1QC	CASP10	CASP8	CD4	CDC42	CEBPA	CEBPE	CSF1	CSF1R	CSF2	DIAPH3	EIF2AK1	FADD	FOSL2	GAB3	GATA2	GATA3	GBA1	HCLS1	HLA-DRB1	HSF1	ID2	IFNG	IL15	IL1RL1	IL31RA	IL33	IL34	INHA	INHBA	L3MBTL3	LARGE1	LIF	MIR145	MIR223	MIR486-1	MMP9	MYD88	NAGLU	NDP	NKX2-3	NR3C1	NRROS	PARP1	PF4	PRKCA	PTPN2	QKI	RB1	RIPK1	ROR2	SIRT1	SOCS1	TGFB1	TLR2	TLR4	TRIB1	TSPAN2	UCP2	VEGFA	VPS54	ZBTB46
GOBP_MACROPHAGE_FUSION	https://www.gsea-msigdb.org/gsea/msigdb/human/geneset/GOBP_MACROPHAGE_FUSION	ADAM9	CD81	DCSTAMP	OCSTAMP	TREM2	TYROBP
GOBP_MACROPHAGE_INFLAMMATORY_PROTEIN_1_ALPHA_PRODUCTION	https://www.gsea-msigdb.org/gsea/msigdb/human/geneset/GOBP_MACROPHAGE_INFLAMMATORY_PROTEIN_1_ALPHA_PRODUCTION	ARG2	MCOLN2	MEFV	SIRPA	TREM2	TRPV4
GOBP_MACROPHAGE_MIGRATION	https://www.gsea-msigdb.org/gsea/msigdb/human/geneset/GOBP_MACROPHAGE_MIGRATION	AKIRIN1	AZU1	B4GALT1	BCR	C3AR1	C5	C5AR1	CCL2	CCL3	CCL5	CCR2	CD200	CD200R1	CD81	CD9	CKLF	CMKLR1	CNN2	CSF1	CSF1R	CX3CL1	CX3CR1	CXCL17	CYP19A1	DDT	EDN2	EDNRB	EMILIN1	IL34	LGALS3	MAPK1	MAPK3	MCOLN2	MDK	MIF	MIR128-1	MIR24-1	MMP14	MMP2	MMP28	MSTN	MTUS1	NUP85	P2RX4	P2RY12	PTK2	PTK2B	PTPRJ	RARRES2	ROR2	RPL13A	SAA1	SFTPD	SLAMF1	SLAMF8	STAP1	TAFA4	THBS1	TREM2	TRIM55	TRPV4
GOBP_MACROPHAGE_PROLIFERATION	https://www.gsea-msigdb.org/gsea/msigdb/human/geneset/GOBP_MACROPHAGE_PROLIFERATION	CLU	CSF1	CSF1R	CX3CL1	GBA1	IL33	IL34	MAPK1	MAPK3	MIR181B1	NDP	PTK2	TREM2
GOBP_MACROPINOCYTOSIS	https://www.gsea-msigdb.org/gsea/msigdb/human/geneset/GOBP_MACROPINOCYTOSIS	APPL1	APPL2	CARMIL1	DOCK2	MAPKAPK2	MAPKAPK3	PYCARD	RAB34	SNX33	STX1B
GOBP_MAGNESIUM_ION_HOMEOSTASIS	https://www.gsea-msigdb.org/gsea/msigdb/human/geneset/GOBP_MAGNESIUM_ION_HOMEOSTASIS	ANK3	CNNM1	CNNM2	CNNM3	CNNM4	EDN3	KCNA1	KEL	PTH	SLC41A1	TMEM94	XK
GOBP_MAGNESIUM_ION_TRANSPORT	https://www.gsea-msigdb.org/gsea/msigdb/human/geneset/GOBP_MAGNESIUM_ION_TRANSPORT	CLDN16	CNNM2	CNNM4	KCNJ2	MAGT1	MMGT1	MRS2	NIPA1	NIPA2	NIPAL1	NIPAL2	NIPAL3	NIPAL4	SLC41A1	SLC41A2	SLC41A3	TMEM94	TUSC3	ZDHHC13
GOBP_MAINTENANCE_OF_ANIMAL_ORGAN_IDENTITY	https://www.gsea-msigdb.org/gsea/msigdb/human/geneset/GOBP_MAINTENANCE_OF_ANIMAL_ORGAN_IDENTITY	ADGRV1	IQCB1	NPHP3	PKP2	USH2A
GOBP_MAINTENANCE_OF_APICAL_BASAL_CELL_POLARITY	https://www.gsea-msigdb.org/gsea/msigdb/human/geneset/GOBP_MAINTENANCE_OF_APICAL_BASAL_CELL_POLARITY	ANK1	CRB2	LHX2	LIN7A	LIN7B	LIN7C	NHERF1	PDCD6IP	PDZD11	WDR1	WNT11
GOBP_MAINTENANCE_OF_BLOOD_BRAIN_BARRIER	https://www.gsea-msigdb.org/gsea/msigdb/human/geneset/GOBP_MAINTENANCE_OF_BLOOD_BRAIN_BARRIER	ABCC8	ACTB	ACTG1	ANGPT1	CD2AP	CDH5	CLDN1	CLDN12	CLDN3	CLDN5	DMD	ESAM	F11R	GJA1	GJB6	IL6	ITGB1	JAM2	JAM3	LAMA2	LAMC1	LSR	MBP	MFSD2A	NAGLU	OCLN	PECAM1	PTGS2	SH3GL2	SLC12A2	SLC1A1	TJP1	TJP2	TJP3	TSPAN12	VCL	VEGFA	WNK3	ZEB2
GOBP_MAINTENANCE_OF_CELL_NUMBER	https://www.gsea-msigdb.org/gsea/msigdb/human/geneset/GOBP_MAINTENANCE_OF_CELL_NUMBER	ACTB	ACTL6A	ACTL6B	ARID1A	ARID4A	ARID4B	ASCL2	ASPM	BCL7A	BCL7B	BCL7C	BCL9	BCL9L	BICRA	BICRAL	BMP7	BMPR1A	BRAF	BRD9	BRMS1	BRMS1L	CDC73	CDH2	CDX2	CNOT1	CNOT2	CNOT3	CTNNB1	CTR9	CUL4A	DDX6	DIS3L2	DLL1	DPF2	EIF4E	EIF4ENIF1	ELAVL1	EOMES	ESRRB	EZH2	FANCC	FANCD2	FGF10	FGF4	FOXO1	FOXO3	FUT10	FZD7	GATA2	GNL3	HDAC1	HDAC2	HES1	HES5	HESX1	HMGA2	HNF1B	HOOK3	IGF1	IGF2BP1	ING1	ING2	JAG1	KAT2A	KDM2B	KDM3A	KDM4C	KIT	KLF10	KLF4	LBH	LDB1	LDB2	LEO1	LIF	LIG4	LIN28A	LINC-ROR	LNCPRESS1	LOXL2	LRP5	LSM1	MCPH1	MED12	MED14	MED15	MED17	MED21	MED27	MED28	MED30	MED6	MED7	METTL14	METTL3	MIR145	MMP24	MTF2	MYC	NANOG	NANOS2	NCOA3	NFIB	NIPBL	NKAP	NODAL	NOG	NOTCH1	NR2E1	OGT	PADI4	PAF1	PAX2	PAX8	PCM1	PELO	PHF10	PHF19	PIWIL2	POU5F1	PRDM14	PROX1	PRRX1	PTN	RAF1	RBBP4	RBBP7	RBPJ	REST	RIF1	RTF1	SALL4	SAP130	SAP30	SAP30L	SAV1	SELENON	SETD6	SFRP1	SIN3A	SINHCAF	SIRT6	SIX2	SKI	SMARCA2	SMARCA4	SMARCB1	SMARCC1	SMARCD1	SMARCE1	SMC1A	SMC3	SMC5	SMO	SOX2	SOX4	SOX9	SRRT	SS18	STAT3	SUDS3	TAF5L	TAF6L	TAL1	TBX1	TBX3	TCF15	TEAD4	TET1	TP63	TRIM8	TUT4	VPS72	WDR43	WDR47	WNT7A	WNT9B	YAP1	YME1L1	ZC3H13	ZFP36L2	ZHX2	ZIC1	ZIC3	ZNF322	ZNF358	ZNF706
GOBP_MAINTENANCE_OF_CELL_POLARITY	https://www.gsea-msigdb.org/gsea/msigdb/human/geneset/GOBP_MAINTENANCE_OF_CELL_POLARITY	ANK1	ATN1	CRB2	DLG5	DST	GSK3B	LHX2	LIN7A	LIN7B	LIN7C	NCKAP1L	NHERF1	PDCD6IP	PDLIM1	PDZD11	SLC9A1	WDR1	WNT11
GOBP_MAINTENANCE_OF_CENTROSOME_LOCATION	https://www.gsea-msigdb.org/gsea/msigdb/human/geneset/GOBP_MAINTENANCE_OF_CENTROSOME_LOCATION	AKAP9	ASPM	GPSM2	PAFAH1B1	SPOUT1	TBCCD1
GOBP_MAINTENANCE_OF_DNA_REPEAT_ELEMENTS	https://www.gsea-msigdb.org/gsea/msigdb/human/geneset/GOBP_MAINTENANCE_OF_DNA_REPEAT_ELEMENTS	AXIN2	MSH2	MSH3	MSH6	RMI2	TCF7L2	ZMPSTE24
GOBP_MAINTENANCE_OF_GASTROINTESTINAL_EPITHELIUM	https://www.gsea-msigdb.org/gsea/msigdb/human/geneset/GOBP_MAINTENANCE_OF_GASTROINTESTINAL_EPITHELIUM	CRACD	HTR4	IL10RA	IL17A	INAVA	MUC13	MUC2	MUC4	MUC6	NEUROD1	NOD2	PBLD	RBP4	SERPINA3	SLC22A5	SOX9	STRAP	TFF1	TFF2	TFF3	TLR4	TLR9	VSIG1	ZNF830
GOBP_MAINTENANCE_OF_LENS_TRANSPARENCY	https://www.gsea-msigdb.org/gsea/msigdb/human/geneset/GOBP_MAINTENANCE_OF_LENS_TRANSPARENCY	ALDH1A1	APBB2	CHMP4B	FOXC1	GCNT2	STK39	VPS13B
GOBP_MAINTENANCE_OF_LOCATION	https://www.gsea-msigdb.org/gsea/msigdb/human/geneset/GOBP_MAINTENANCE_OF_LOCATION	ABCA1	ABCG1	ABHD5	ABL1	ACACB	ACVR1C	AKAP6	AKAP9	AKT1	ALKBH7	ANGPTL3	ANK2	ANK3	ANKRD13C	ANXA6	APLNR	APOA1	APOB	APOC4	APOE	ARHGAP21	ARL2	ARL2BP	ASPM	ATG5	ATP1A2	ATP2A1	ATP7B	AUP1	B4GALNT1	BARD1	BAX	BBS4	BDH2	BDKRB1	BSCL2	C3	CACNA1C	CACNA1S	CALM1	CALM2	CALM3	CALML3	CALR	CAMK2D	CAPN3	CASQ1	CASQ2	CAV1	CCDC22	CCDC88A	CCL19	CCL21	CCL3	CCR5	CCR7	CD19	CD36	CD4	CDK5	CDS1	CDS2	CEMIP	CER1	CES1	CHCHD10	CHD7	CHERP	CIDEA	CIDEB	CIDEC	CIZ1	CLIC2	CORO1A	CPT1A	CRP	CRY1	CRY2	CX3CL1	CXCL10	CXCL11	CXCL9	CYBA	DAND5	DBN1	DDIT3	DGAT1	DGAT2	DHRS7C	DIAPH1	DMD	DRD1	DRD2	DZIP1	EHD1	ENPP1	ERO1A	F2	F2R	F2RL3	FAF1	FASLG	FBN1	FBN2	FBXW7	FFAR2	FGF2	FITM1	FITM2	FKBP1A	FKBP1B	FKBP1C	FKRP	FLNA	FREY1	FTH1	FTH1P19	FTHL17	FTL	FTMT	FTO	G3BP2	GAA	GBA1	GET4	GHITM	GM2A	GOLPH3	GP1BA	GP1BB	GP5	GP9	GPAA1	GPER1	GPSM2	GSN	GSTM2	GSTO1	HAP1	HEXA	HEXB	HILPDA	HK1	HK2	HNRNPU	HRC	HSP90B1	HSPA5	HTR2A	HTR2B	HTR2C	HTT	IBTK	IGSF11	IKBKE	IL10	IL13	IL1B	IL6	INSIG1	INSIG2	ITGAV	ITGB3	ITPR1	ITPR2	ITPR3	JPH1	JPH2	JPH3	JPH4	JSRP1	KDELR1	KDELR2	KDELR3	LACRT	LATS1	LCK	LDAF1	LDAH	LEP	LETM1	LHCGR	LIME1	LIPA	LPL	LTBP1	LYN	MCOLN1	MDFI	METTL21C	MICOS10-NBL1	MIR1-1	MIR10B	MIR133A1	MIR144	MIR146A	MIR34A	MIR93	MORC3	MOSPD2	MSR1	MTLN	MYZAP	NAGLU	NBL1	NFKB1	NFKBIA	NFKBIE	NOL3	NOS1	NPC1	NPC2	NPSR1	NR1H2	NR1H3	NR5A1	NRIP1	NRROS	NTSR1	NUCB2	OS9	OSBPL11	OSBPL8	P2RX7	P2RY6	PAFAH1B1	PARK7	PDE4D	PDIA2	PDPK1	PFN4	PGR	PINK1	PISD	PKD2	PKP2	PLA2G10	PLA2G4C	PLCB1	PLCB2	PLCB3	PLCB4	PLCD1	PLCE1	PLCG1	PLCG2	PLCH1	PLCH2	PLIN2	PLIN3	PLIN5	PLN	PML	PNPLA2	POLR2M	PPARA	PPARD	PPARG	PRKACA	PRKCE	PRKD1	PRM2	PSEN1	PSMD10	PTK2B	PTPN2	PTPN6	PTPRC	RANGAP1	RER1	RIT2	RNF213	RYR1	RYR2	RYR3	S100A8	S100A9	SCARB1	SCIN	SELENON	SIRT1	SKP1	SLC18A2	SLC25A23	SLC8A1	SLC8B1	SMIM22	SNCA	SOAT1	SOAT2	SORL1	SP100	SPOUT1	SQLE	SREBF1	SREBF2	SRGN	SRI	STARD4	STAT5B	SUFU	SUN1	SUN2	SUPT7L	SYNE1	TAF3	TAF8	TBCCD1	TGFB1	THY1	TMED2	TMEM232	TMEM38A	TMEM38B	TMSB10	TMSB15A	TMSB15B	TMSB15C	TMSB4X	TMSB4Y	TNF	TOPORS	TPCN2	TRDN	TREM2	TRPC1	TRPM2	TSPO	TTC39B	TWF1	TWF2	TXN	UBASH3B	UVRAG	VPS13A	VPS13C	VPS13D	VSTM2A	XCL1	XCR1	YWHAB	YWHAE	ZC3H12A	ZFYVE1
GOBP_MAINTENANCE_OF_LOCATION_IN_CELL	https://www.gsea-msigdb.org/gsea/msigdb/human/geneset/GOBP_MAINTENANCE_OF_LOCATION_IN_CELL	ABL1	AKAP6	AKAP9	AKT1	ANK2	ANK3	ANKRD13C	ANXA6	APLNR	APOE	ARHGAP21	ARL2	ARL2BP	ASPM	ATG5	ATP1A2	ATP2A1	ATP7B	BARD1	BAX	BBS4	BDH2	BDKRB1	CACNA1C	CACNA1S	CALM1	CALM2	CALM3	CALML3	CALR	CAMK2D	CAPN3	CASQ1	CASQ2	CAV1	CCDC88A	CCL19	CCL21	CCL3	CCR5	CCR7	CD19	CD4	CDK5	CEMIP	CHCHD10	CHD7	CHERP	CIZ1	CLIC2	CORO1A	CX3CL1	CXCL10	CXCL11	CXCL9	CYBA	DBN1	DDIT3	DHRS7C	DIAPH1	DMD	DRD1	DRD2	DZIP1	ERO1A	F2	F2R	F2RL3	FASLG	FGF2	FKBP1A	FKBP1B	FKBP1C	FKRP	FLNA	FREY1	FTH1	FTH1P19	FTHL17	FTL	FTMT	GAA	GHITM	GM2A	GOLPH3	GP1BA	GP1BB	GP5	GP9	GPAA1	GPER1	GPSM2	GSN	GSTM2	GSTO1	HAP1	HEXA	HEXB	HK1	HK2	HNRNPU	HRC	HSP90B1	HSPA5	HTR2A	HTR2B	HTR2C	HTT	IBTK	IL13	INSIG1	INSIG2	ITGB3	ITPR1	ITPR2	ITPR3	JPH1	JPH2	JPH3	JPH4	JSRP1	KDELR1	KDELR2	KDELR3	LACRT	LCK	LETM1	LHCGR	LIME1	LYN	MCOLN1	METTL21C	MIR1-1	MIR133A1	MIR93	MORC3	MTLN	MYZAP	NAGLU	NOL3	NOS1	NPSR1	NR5A1	NTSR1	OS9	P2RX7	P2RY6	PAFAH1B1	PARK7	PDE4D	PDIA2	PDPK1	PFN4	PGR	PINK1	PKD2	PKP2	PLCB1	PLCB2	PLCB3	PLCB4	PLCD1	PLCE1	PLCG1	PLCG2	PLCH1	PLCH2	PLN	PML	POLR2M	PRKACA	PRKCE	PRKD1	PSEN1	PTK2B	PTPN6	PTPRC	RANGAP1	RER1	RIT2	RYR1	RYR2	RYR3	S100A8	S100A9	SCIN	SELENON	SIRT1	SKP1	SLC25A23	SLC8A1	SLC8B1	SNCA	SORL1	SP100	SPOUT1	SRGN	SRI	SUN1	SUN2	SUPT7L	SYNE1	TAF3	TAF8	TBCCD1	TGFB1	THY1	TMED2	TMEM38A	TMEM38B	TMSB10	TMSB15A	TMSB15B	TMSB15C	TMSB4X	TMSB4Y	TOPORS	TPCN2	TRDN	TRPC1	TRPM2	TSPO	TWF1	TWF2	TXN	UBASH3B	UVRAG	VPS13A	VPS13C	VPS13D	XCL1	XCR1
GOBP_MAINTENANCE_OF_ORGANELLE_LOCATION	https://www.gsea-msigdb.org/gsea/msigdb/human/geneset/GOBP_MAINTENANCE_OF_ORGANELLE_LOCATION	AKAP9	ARHGAP21	ASPM	ATP2A1	GPSM2	MYZAP	PAFAH1B1	POLR2M	SIRT1	SPOUT1	TBCCD1	UVRAG
GOBP_MAINTENANCE_OF_POSTSYNAPTIC_SPECIALIZATION_STRUCTURE	https://www.gsea-msigdb.org/gsea/msigdb/human/geneset/GOBP_MAINTENANCE_OF_POSTSYNAPTIC_SPECIALIZATION_STRUCTURE	ARF6	DLG1	HSPA8	ITGB3	OPHN1	RAPSN	SHANK1	SHANK2	SYNGAP1
GOBP_MAINTENANCE_OF_PRESYNAPTIC_ACTIVE_ZONE_STRUCTURE	https://www.gsea-msigdb.org/gsea/msigdb/human/geneset/GOBP_MAINTENANCE_OF_PRESYNAPTIC_ACTIVE_ZONE_STRUCTURE	BSN	ERC1	ERC2	PCLO	RAB3A
GOBP_MAINTENANCE_OF_PROTEIN_LOCALIZATION_IN_ENDOPLASMIC_RETICULUM	https://www.gsea-msigdb.org/gsea/msigdb/human/geneset/GOBP_MAINTENANCE_OF_PROTEIN_LOCALIZATION_IN_ENDOPLASMIC_RETICULUM	ANKRD13C	FKRP	FREY1	GPAA1	HSPA5	INSIG1	INSIG2	KDELR1	KDELR2	KDELR3	OS9	PDIA2	RER1
GOBP_MAINTENANCE_OF_PROTEIN_LOCALIZATION_IN_ORGANELLE	https://www.gsea-msigdb.org/gsea/msigdb/human/geneset/GOBP_MAINTENANCE_OF_PROTEIN_LOCALIZATION_IN_ORGANELLE	AKT1	ANKRD13C	ARL2	ARL2BP	BARD1	BBS4	CDK5	CHCHD10	CIZ1	FKRP	FREY1	GPAA1	HK1	HK2	HNRNPU	HSPA5	INSIG1	INSIG2	KDELR1	KDELR2	KDELR3	MORC3	NR5A1	OS9	PARK7	PDIA2	PGR	PINK1	PML	RANGAP1	RER1	SKP1	SP100	SUN1	SUN2	SUPT7L	SYNE1	TAF3	TAF8	TMED2	TOPORS	TSPO	TXN
GOBP_MAINTENANCE_OF_PROTEIN_LOCATION	https://www.gsea-msigdb.org/gsea/msigdb/human/geneset/GOBP_MAINTENANCE_OF_PROTEIN_LOCATION	AKT1	ANK3	ANKRD13C	ARL2	ARL2BP	BARD1	BBS4	CAV1	CCDC22	CCDC88A	CD4	CDK5	CER1	CHCHD10	CIZ1	DAND5	DBN1	DZIP1	FAF1	FBN1	FBN2	FKRP	FLNA	FREY1	G3BP2	GET4	GOLPH3	GPAA1	GSN	HK1	HK2	HNRNPU	HSPA5	IGSF11	IL10	INSIG1	INSIG2	KDELR1	KDELR2	KDELR3	LATS1	LTBP1	MDFI	MICOS10-NBL1	MORC3	NBL1	NFKBIA	NFKBIE	NR5A1	NRROS	OS9	PARK7	PDIA2	PFN4	PGR	PINK1	PKP2	PML	PSMD10	RANGAP1	RER1	RIT2	SCIN	SKP1	SORL1	SP100	SRGN	SUFU	SUN1	SUN2	SUPT7L	SYNE1	TAF3	TAF8	TMED2	TMSB10	TMSB15A	TMSB15B	TMSB15C	TMSB4X	TMSB4Y	TOPORS	TSPO	TWF1	TWF2	TXN	VPS13A	VPS13C	VPS13D	YWHAB	YWHAE
GOBP_MAINTENANCE_OF_PROTEIN_LOCATION_IN_CELL	https://www.gsea-msigdb.org/gsea/msigdb/human/geneset/GOBP_MAINTENANCE_OF_PROTEIN_LOCATION_IN_CELL	AKT1	ANK3	ANKRD13C	ARL2	ARL2BP	BARD1	BBS4	CAV1	CCDC88A	CD4	CDK5	CHCHD10	CIZ1	DBN1	DZIP1	FKRP	FREY1	GOLPH3	GPAA1	GSN	HK1	HK2	HNRNPU	HSPA5	INSIG1	INSIG2	KDELR1	KDELR2	KDELR3	MORC3	NR5A1	OS9	PARK7	PDIA2	PFN4	PGR	PINK1	PKP2	PML	RANGAP1	RER1	RIT2	SCIN	SKP1	SORL1	SP100	SRGN	SUN1	SUN2	SUPT7L	SYNE1	TAF3	TAF8	TMED2	TMSB10	TMSB15A	TMSB15B	TMSB15C	TMSB4X	TMSB4Y	TOPORS	TSPO	TWF1	TWF2	TXN	VPS13A	VPS13C	VPS13D
GOBP_MAINTENANCE_OF_PROTEIN_LOCATION_IN_EXTRACELLULAR_REGION	https://www.gsea-msigdb.org/gsea/msigdb/human/geneset/GOBP_MAINTENANCE_OF_PROTEIN_LOCATION_IN_EXTRACELLULAR_REGION	CER1	DAND5	FBN1	FBN2	LTBP1	MICOS10-NBL1	NBL1	NRROS
GOBP_MAINTENANCE_OF_PROTEIN_LOCATION_IN_MITOCHONDRION	https://www.gsea-msigdb.org/gsea/msigdb/human/geneset/GOBP_MAINTENANCE_OF_PROTEIN_LOCATION_IN_MITOCHONDRION	AKT1	HK1	HK2	PINK1	TSPO
GOBP_MAINTENANCE_OF_PROTEIN_LOCATION_IN_NUCLEUS	https://www.gsea-msigdb.org/gsea/msigdb/human/geneset/GOBP_MAINTENANCE_OF_PROTEIN_LOCATION_IN_NUCLEUS	ARL2	ARL2BP	BARD1	BBS4	CDK5	CHCHD10	CIZ1	HNRNPU	MORC3	NR5A1	PARK7	PGR	PML	RANGAP1	SKP1	SP100	SUN1	SUN2	SUPT7L	SYNE1	TAF3	TAF8	TOPORS	TXN
GOBP_MAINTENANCE_OF_SISTER_CHROMATID_COHESION	https://www.gsea-msigdb.org/gsea/msigdb/human/geneset/GOBP_MAINTENANCE_OF_SISTER_CHROMATID_COHESION	ATRX	BUB1	DSCC1	MACROH2A1	MAU2	NAA10	NIPBL	NSMCE2	RB1	SLF1	SLF2	SMC5	TNKS
GOBP_MAINTENANCE_OF_SYNAPSE_STRUCTURE	https://www.gsea-msigdb.org/gsea/msigdb/human/geneset/GOBP_MAINTENANCE_OF_SYNAPSE_STRUCTURE	ADGRB3	APPL1	ARF6	BSN	C1QL1	CBLN1	CBLN2	CBLN3	CHCHD10	DCTN1	DLG1	ERC1	ERC2	HSPA8	ITGB3	OPHN1	PCLO	PLXNA4	RAB3A	RAPSN	SDF4	SHANK1	SHANK2	SORT1	SYNGAP1
GOBP_MALATE_METABOLIC_PROCESS	https://www.gsea-msigdb.org/gsea/msigdb/human/geneset/GOBP_MALATE_METABOLIC_PROCESS	D2HGDH	FH	LIPF	MDH1	MDH1B	MDH2	ME1	ME2	ME3
GOBP_MALE_GAMETE_GENERATION	https://www.gsea-msigdb.org/gsea/msigdb/human/geneset/GOBP_MALE_GAMETE_GENERATION	ABHD2	ACE	ACOX1	ACRBP	ACRV1	ACSBG2	ACTL7A	ACTL9	ACVR2A	ADAD1	ADAD2	ADAM18	ADAM28	ADAM29	ADAM7	ADAMTS16	ADAMTS2	ADCY10	ADCYAP1R1	ADGB	ADGRG2	ADIG	AFF4	AFG2A	AGFG1	AGO4	AKAP4	ALKBH5	ANKRD49	AP3B1	APOB	AR	ARID4A	ARID4B	ARMC12	ARMC2	ARMC3	ASF1B	ASPM	ASZ1	ATAT1	ATM	ATN1	ATP1A4	ATP2B4	ATRX	AXDND1	AXL	AZIN2	B4GALNT1	BAG6	BAX	BBOF1	BBS2	BBS4	BCAP31	BCL2L1	BCL2L10	BCL2L11	BCL2L2	BCL6	BIRC3	BMAL1	BNC1	BOLL	BPY2	BPY2B	BPY2C	BRCA2	BRD2	BRDT	BRIP1	BRME1	BSPH1	BTBD18	C14orf39	C2CD6	C3orf62	CABS1	CABYR	CADM1	CALR	CALR3	CATSPER1	CATSPER2	CATSPER3	CATSPER4	CATSPERB	CATSPERD	CATSPERE	CATSPERG	CATSPERZ	CCDC136	CCDC146	CCDC34	CCDC38	CCDC42	CCDC62	CCDC63	CCDC87	CCIN	CCNA1	CCNB1IP1	CCNI	CCNY	CCNYL1	CCR6	CDC25C	CDK16	CDY1	CDY1B	CDY2A	CDY2B	CDYL	CELF3	CEP128	CEP131	CEP57	CETN2	CFAP157	CFAP206	CFAP221	CFAP43	CFAP44	CFAP47	CFAP53	CFAP54	CFAP58	CFAP61	CFAP65	CFAP69	CFAP73	CFAP91	CFAP97	CFAP97D1	CFTR	CHD5	CIB1	CIMAP1A	CLDN11	CLOCK	CNBD2	CNR1	CNTD1	COX7B2	CREB3L4	CREM	CRKL	CRTAP	CSNK2A2	CT55	CUL4A	CYLC1	CYLC2	CYP26B1	DAZ1	DAZ2	DAZ3	DAZ4	DAZAP1	DAZL	DDX25	DDX4	DEDD	DEFB1	DEFB118	DHH	DHX36	DLD	DLEC1	DMC1	DMRT1	DMRTC2	DNAH1	DNAJA1	DNALI1	DND1	DNHD1	DNMT3A	DNMT3L	DPCD	DPY19L2	DPY19L2P2	DRC7	DUSP13B	DYNLL1	DZIP1	EFCAB9	EHMT2	EIF4G3	EIF5A2	ELL3	ELSPBP1	EPC1	ERCC1	ETV5	FAM209A	FAM209B	FAM50A	FAM9A	FAM9B	FAM9C	FANCA	FANCG	FIGNL1	FKBP6	FNDC3A	FOXA3	FOXJ1	FOXJ2	FOXJ3	FSHB	FSHR	FSIP2	FXR1	GAL3ST1	GALNT3	GALNTL5	GAMT	GARIN1A	GARIN1B	GGN	GGNBP1	GGNBP2	GGT1	GHSR	GJA1	GJB3	GK2	GLI1	GMCL1	GMCL2	GORASP2	GPX4	GTSF1	H1-1	H1-6	H1-7	H1-9P	H2AX	H2BC1	H3-3A	H3-3B	HERC2	HERC4	HERPUD2	HMGB2	HOATZ	HOOK1	HORMAD1	HOXA10	HOXA11	HOXA9	HROB	HSF2	HSF2BP	HSPA2	IFT20	IFT25	IFT27	IFT56	IFT81	IFTAP	IGF2R	IHO1	IL1A	IMMP2L	ING2	INHBB	INPP5B	INSL3	IQCF1	IQCG	IQCN	JAG2	JAM2	JAM3	KASH5	KAT5	KATNAL1	KCTD19	KDM2B	KDM3A	KHDRBS1	KIF18A	KIT	KLC3	KLHL10	KNL1	KRT9	LARP7	LGR4	LHCGR	LIMK2	LRGUK	LRRC8A	LRRK2	LZTFL1	M1AP	MAEL	MAJIN	MAK	MAS1	MAST2	MCM8	MEA1	MEI4	MEIG1	MEIKIN	MEIOB	MEIOC	MEIOSIN	MERTK	METTL14	METTL3	MFSD14A	MGAT4D	MKKS	MKRN2	MLH1	MLH3	MNS1	MORC1	MORN2	MOV10L1	MROH2B	MSH4	MSH6	MYBL1	MYCBP	MYCBPAP	NANOS2	NANOS3	NDC1	NDRG3	NECTIN2	NEURL1	NICOL1	NKAPL	NLRP14	NME5	NME8	NOTCH1	NPAP1	NPHP1	NPR2	NR0B1	NR2C2	NSUN2	OAZ3	OCA2	ODAD3	ODF1	ODF2	ODF4	OR7C1	OSBP2	OVOL1	PACRG	PAEP	PAFAH1B1	PAFAH1B2	PAFAH1B3	PAIP2	PANK2	PARP11	PATZ1	PAX5	PCSK4	PCYT1B	PDCL2	PDILT	PFN4	PGAM2	PGM3	PHC2	PIAS1	PITHD1	PIWIL1	PIWIL2	PIWIL3	PIWIL4	PLA2G3	PLD6	PLEKHA1	PLN	PMCH	PMFBP1	PNLDC1	PPP1CC	PRDM9	PRDX4	PRKACA	PRKACG	PRKAG1	PRKG1	PRM1	PRM2	PRM3	PROK2	PRSS21	PRSS42P	PSMA8	PSME4	PTCH1	PTTG1	PUM1	PYGO1	PYGO2	QKI	RACGAP1	RAD23B	RAD51C	RAI14	RAN	RB1	RBM46	RBMY1B	RBX1	REC114	REC8	RFX2	RGN	RGS2	RHBDD1	RIMBP3	RIMBP3B	RIMBP3C	RNF114	RNF151	RNF17	RNF8	ROPN1	ROPN1B	ROPN1L	ROS1	RPL10L	RPL39L	RSPH1	RSPH6A	RUVBL1	SBF1	SCAPER	SELENOF	SEMG1	SEMG2	SEPTIN12	SEPTIN14	SEPTIN2	SEPTIN4	SEPTIN6	SEPTIN7	SERPINA5	SETX	SFMBT1	SGPL1	SHCBP1L	SHISA6	SIAH1	SIRT1	SIX5	SKIL	SLC19A2	SLC22A14	SLC22A16	SLC25A31	SLC26A3	SLC26A6	SLC26A8	SLC2A14	SLC4A2	SLC9A8	SLC9C1	SLCO4C1	SLIRP	SMAD4	SMARCA2	SNRPA1	SOD1	SOHLH1	SOHLH2	SOX17	SOX30	SOX8	SOX9	SPA17	SPACA1	SPACDR	SPAG11B	SPAG16	SPAG17	SPAG4	SPAG6	SPAG8	SPANXA1	SPANXA2	SPANXB1	SPATA16	SPATA19	SPATA2	SPATA20	SPATA22	SPATA24	SPATA25	SPATA31A1	SPATA31A3	SPATA31A5	SPATA31A6	SPATA31A7	SPATA31C1	SPATA31C2	SPATA31D1	SPATA31D3	SPATA31D4	SPATA31E1	SPATA32	SPATA46	SPATA6	SPATA6L	SPATA9	SPATC1L	SPDYA	SPEF2	SPEM1	SPEM3	SPINK1	SPINK2	SPMAP2	SPMIP6	SPMIP7	SPO11	SPOCD1	SPPL2C	SRC	SRPK1	SSH2	SSTR1	SSTR2	SSTR3	SSX1	STK11	STRA8	STRBP	SUFU	SUN1	SUN5	SYCE3	SYCP1	SYCP2	SYCP3	SYNE1	TAF1L	TAF4B	TAF7L	TAFAZZIN	TBATA	TBC1D20	TBC1D21	TBP	TBPL1	TCFL5	TCP11	TCP11X1	TCP11X2	TDRD1	TDRD12	TDRD5	TDRD6	TDRD7	TDRD9	TDRKH	TDRP	TERB2	TESK1	TESK2	TESMIN	TEX11	TEX14	TEX15	TEX19	TMEM119	TMEM203	TMEM232	TMF1	TMPRSS12	TNP1	TNP2	TOPAZ1	TP63	TPGS1	TPPP2	TRIM27	TRIP13	TSGA10	TSNAX	TSNAXIP1	TSPAN8	TSPY1	TSPY10	TSPY2	TSPY3	TSPY4	TSPY8	TSPY9	TSSK1B	TSSK2	TSSK3	TSSK4	TSSK6	TTC12	TTC21A	TTLL1	TUBA8	TXNDC2	TXNDC8	TXNRD3	TYRO3	UBB	UBE2B	UBE2J1	UBR2	UPF3A	USP26	USP42	USP9Y	UTP14C	VCX	VDAC3	VIPAS39	VPS13B	VPS54	WDR33	WDR48	WFDC2	WIPF3	XRN2	YBX2	YBX3	YTHDC1	YTHDC2	YTHDF2	YY1	ZBTB16	ZCWPW1	ZFP41	ZFX	ZGLP1	ZMYND12	ZMYND15	ZNF296	ZNF35	ZNF449	ZNF541	ZNF628	ZPBP	ZPBP2	ZSCAN2	ZSCAN21
GOBP_MALE_GENITALIA_DEVELOPMENT	https://www.gsea-msigdb.org/gsea/msigdb/human/geneset/GOBP_MALE_GENITALIA_DEVELOPMENT	AR	ASB1	BMP5	BMP6	CTNNB1	DHCR24	FGF10	FGF8	GREB1L	HOXA13	HOXD13	HSD17B3	KLHL10	LGR4	LHCGR	PDGFRA	ROR2	SHH	SRD5A1	SRD5A2	SYCP2	TBX3	WNT9B	WT1
GOBP_MALE_MATING_BEHAVIOR	https://www.gsea-msigdb.org/gsea/msigdb/human/geneset/GOBP_MALE_MATING_BEHAVIOR	DMRTA1	HDAC2	HEXB	NCOA1	NHLH2	OXT	PPP1R9B
GOBP_MALE_MEIOSIS_I	https://www.gsea-msigdb.org/gsea/msigdb/human/geneset/GOBP_MALE_MEIOSIS_I	BRCA2	BRDT	BTBD18	CCNA1	DDX4	DMC1	DMRTC2	DNMT3L	FOXJ2	FOXJ3	HSF2BP	HSPA2	ING2	MEIOB	MEIOC	MOV10L1	MYBL1	RAD51C	REC8	RPL10L	SLC25A31	SPO11	SYCP3	TDRD9	TRIP13	UBB	UBR2	ZSCAN21
GOBP_MALE_MEIOTIC_NUCLEAR_DIVISION	https://www.gsea-msigdb.org/gsea/msigdb/human/geneset/GOBP_MALE_MEIOTIC_NUCLEAR_DIVISION	AGO4	ASZ1	ATM	BRCA2	BRDT	BTBD18	CATSPERZ	CCNA1	CYP26B1	DDX4	DMC1	DMRTC2	DNMT3L	FANCA	FIGNL1	FOXJ2	FOXJ3	HSF2BP	HSPA2	ING2	KCTD19	KIF18A	M1AP	MAEL	MEIKIN	MEIOB	MEIOC	MLH1	MLH3	MOV10L1	MYBL1	RAD51C	RBM46	REC8	RPL10L	SHCBP1L	SLC25A31	SPDYA	SPO11	SYCP2	SYCP3	TAF1L	TDRD12	TDRD9	TDRKH	TESMIN	TEX11	TEX14	TEX15	TEX19	TRIP13	UBB	UBR2	ZNF541	ZSCAN21
GOBP_MALE_SEX_DETERMINATION	https://www.gsea-msigdb.org/gsea/msigdb/human/geneset/GOBP_MALE_SEX_DETERMINATION	AR	DHH	DMRT1	FGF9	INSR	INSRR	MAP3K4	NR0B1	NR5A1	PTGDR	SF1	SIX4	SOX9	SRY
GOBP_MALE_SEX_DIFFERENTIATION	https://www.gsea-msigdb.org/gsea/msigdb/human/geneset/GOBP_MALE_SEX_DIFFERENTIATION	ACE	ACVR2A	ADAM15	ADAM18	ADAM2	ADAM20	ADAM21	ADAM29	ADAM30	ADAM32	ADGRG1	AGO4	AKR1C3	AMH	AMHR2	AR	ARID4A	ARID4B	ARID5B	ASB1	ASPM	ATN1	ATRX	BAX	BCL2	BCL2L1	BCL2L11	BCL2L2	BIK	BMP5	BMP6	BMPR1A	BOK	BRIP1	CBL	CD2AP	CITED2	CRKL	CSDE1	CSMD1	CTNNA1	CTNNB1	CYP1B1	DHCR24	DHH	DHX37	DMRT1	DMRT3	DNAAF11	EIF2S2	ERCC1	ESR1	FANCA	FER	FGF10	FGF8	FGF9	FKBP4	FLNA	FNDC3A	FSHB	FSHR	GATA1	GATA3	GATA4	GATA6	GFRA1	GJA1	GREB1L	H3-3A	H3-3B	HMGB2	HOXA10	HOXA11	HOXA13	HOXA9	HOXD13	HSD17B3	HSD17B4	IL1A	ING2	INHA	INHBA	INHBB	INSL3	INSR	KCNE1	KIF18A	KIT	KITLG	KLHL10	LGR4	LHB	LHCGR	LHFPL2	LHX9	LRP2	MAMLD1	MAS1	MEA1	MIR455	MMP14	MSH2	NASP	NCOA1	NCOA4	NHLH2	NKX2-1	NKX3-1	NR0B1	NR5A1	NTRK1	NUDT1	NUPR1	PATZ1	PDGFRA	PLEKHA1	PRDX4	PRKACG	PRPS1L1	RAB13	RARA	RBMY1B	REC8	REN	RHOBTB3	RNF38	ROR2	RRM1	RXFP2	SAFB2	SCAPER	SCX	SDC1	SF1	SFRP1	SFRP2	SGPL1	SHH	SIX4	SMAD4	SMAD5	SOX15	SOX8	SOX9	SPATA2	SRD5A1	SRD5A2	SRY	STAT5B	SYCP2	TBC1D20	TBX3	TCF21	TEX11	TEX19	TFAP2C	TFPT	TGFB2	TGFBR1	TLR3	TLR9	TMF1	TNFSF10	UBB	UTF1	WDR48	WNT2B	WNT4	WNT5A	WNT9B	WT1	YBX3	ZFP42	ZFPM2
GOBP_MALONYL_COA_METABOLIC_PROCESS	https://www.gsea-msigdb.org/gsea/msigdb/human/geneset/GOBP_MALONYL_COA_METABOLIC_PROCESS	ACACA	ACACB	MLYCD	NUDT19	NUDT7	NUDT8
GOBP_MAMMALIAN_OOGENESIS_STAGE	https://www.gsea-msigdb.org/gsea/msigdb/human/geneset/GOBP_MAMMALIAN_OOGENESIS_STAGE	AKT1	AMH	BMPR1B	EREG	GPR149	NPPC	NPR2	PTX3	RPS6	TNFAIP6	YTHDC1	ZNF830
GOBP_MAMMARY_GLAND_ALVEOLUS_DEVELOPMENT	https://www.gsea-msigdb.org/gsea/msigdb/human/geneset/GOBP_MAMMARY_GLAND_ALVEOLUS_DEVELOPMENT	AR	AREG	CCND1	DDR1	EGF	ERBB4	ESR1	FOXB1	FOXF1	HIF1A	HOXA5	ID2	PHB2	PRLR	SOCS2	TGFA	TNFRSF11A	TNFSF11	TPH1	VEGFA
GOBP_MAMMARY_GLAND_BRANCHING_INVOLVED_IN_PREGNANCY	https://www.gsea-msigdb.org/gsea/msigdb/human/geneset/GOBP_MAMMARY_GLAND_BRANCHING_INVOLVED_IN_PREGNANCY	AR	CSMD1	ESR1	MED1	PGR	VDR	WNT4
GOBP_MAMMARY_GLAND_DEVELOPMENT	https://www.gsea-msigdb.org/gsea/msigdb/human/geneset/GOBP_MAMMARY_GLAND_DEVELOPMENT	AKT1	AKT2	APLN	AR	AREG	ARHGAP35	ARHGAP5	ATP2C2	ATP7A	ATP7B	BAX	BCL2L11	BMP4	BRCA2	BSX	BTRC	CAD	CAPN1	CAV1	CAV3	CCL11	CCND1	CDO1	CEBPB	CREB1	CRIPTO	CSF1	CSF1R	CSMD1	CSN2	CSN3	CYP19A1	DDR1	DEAF1	EGF	ELF3	EPHA2	ERBB4	ESR1	FASN	FGF10	FGF2	FGFR2	FOXB1	FOXF1	GATA3	GHRHR	GJA1	GLI2	GLI3	GPAT4	GPX1	HIF1A	HK2	HOXA5	HOXA9	HOXB9	HOXD9	ID2	IGFBP5	IQGAP3	IRF6	IRS2	ITGA2	JAK2	KDM5B	LATS1	LBH	LEF1	LRP5	MAPK1	MED1	MSX1	MSX2	MT-CO2	MTCO2P12	MTX1	NCOA1	NCOR2	NEURL1	NFKB1	NME1	NOTCH4	NR3C1	NRG1	NRG3	NTN1	OAS2	ORAI1	OXTR	PERP	PGR	PHB2	PML	PRL	PRLR	PTCH1	PYGO2	ROBO1	RREB1	RTN4	RXFP1	SCRIB	SLC29A1	SLC6A3	SMO	SOCS2	SOSTDC1	SOX9	SRC	STAT5A	STAT5B	STAT6	TBX2	TBX3	TGFA	TGFB1	TGFB3	TGFBR2	TNFRSF11A	TNFSF11	TPH1	UMPS	UPRT	USF2	VDR	VEGFA	WNT2	WNT3	WNT3A	WNT4	WNT5A	WNT7B	XBP1	XDH	ZBTB7B	ZNF703
GOBP_MAMMARY_GLAND_DUCT_MORPHOGENESIS	https://www.gsea-msigdb.org/gsea/msigdb/human/geneset/GOBP_MAMMARY_GLAND_DUCT_MORPHOGENESIS	AR	AREG	BTRC	CAV3	CCL11	CSF1	CSF1R	CSMD1	DDR1	EPHA2	ESR1	FGF10	FGFR2	KDM5B	LRP5	MED1	MSX2	NR3C1	NTN1	PERP	PGR	PHB2	PML	PTCH1	SCRIB	SOSTDC1	SRC	TBX3	TGFB1	VDR	WNT4	WNT5A
GOBP_MAMMARY_GLAND_EPITHELIAL_CELL_DIFFERENTIATION	https://www.gsea-msigdb.org/gsea/msigdb/human/geneset/GOBP_MAMMARY_GLAND_EPITHELIAL_CELL_DIFFERENTIATION	AKT1	AKT2	CEBPB	ERBB4	FGF2	FOXB1	FOXF1	HIF1A	HOXA5	ID2	IRF6	LATS1	LBH	PRLR	PTCH1	SMO	ZNF703
GOBP_MAMMARY_GLAND_EPITHELIAL_CELL_PROLIFERATION	https://www.gsea-msigdb.org/gsea/msigdb/human/geneset/GOBP_MAMMARY_GLAND_EPITHELIAL_CELL_PROLIFERATION	AREG	BAX	BRCA2	BTRC	CCND1	CEBPB	DEAF1	EPHA2	ESR1	GATA3	GPX1	HOXA5	ID2	IQGAP3	KDM5B	MAPK1	MED1	PHB2	PYGO2	ROBO1	RREB1	RTN4	STAT6	TNFSF11	WNT5A	ZNF703
GOBP_MAMMARY_GLAND_EPITHELIUM_DEVELOPMENT	https://www.gsea-msigdb.org/gsea/msigdb/human/geneset/GOBP_MAMMARY_GLAND_EPITHELIUM_DEVELOPMENT	AKT1	AKT2	AR	AREG	ATP2C2	BAX	BRCA2	BTRC	CAV3	CCL11	CCND1	CEBPB	CSF1	CSF1R	CSMD1	DDR1	DEAF1	EPHA2	ERBB4	ESR1	FGF10	FGF2	FGFR2	FOXB1	FOXF1	GATA3	GPX1	HIF1A	HOXA5	ID2	IQGAP3	IRF6	JAK2	KDM5B	LATS1	LBH	LRP5	MAPK1	MED1	MSX1	MSX2	NR3C1	NTN1	ORAI1	PERP	PGR	PHB2	PML	PRLR	PTCH1	PYGO2	ROBO1	RREB1	RTN4	SCRIB	SMO	SOSTDC1	SRC	STAT6	TBX3	TGFB1	TNFSF11	VDR	WNT2	WNT3	WNT4	WNT5A	WNT7B	ZNF703
GOBP_MAMMARY_GLAND_FORMATION	https://www.gsea-msigdb.org/gsea/msigdb/human/geneset/GOBP_MAMMARY_GLAND_FORMATION	BMP4	FGF10	FGFR2	GLI3	NRG3	TBX2	TBX3
GOBP_MAMMARY_GLAND_INVOLUTION	https://www.gsea-msigdb.org/gsea/msigdb/human/geneset/GOBP_MAMMARY_GLAND_INVOLUTION	BAX	BSX	CAPN1	CAV1	ELF3	IGFBP5	NFKB1	VDR
GOBP_MAMMARY_GLAND_MORPHOGENESIS	https://www.gsea-msigdb.org/gsea/msigdb/human/geneset/GOBP_MAMMARY_GLAND_MORPHOGENESIS	AR	AREG	BAX	BMP4	BSX	BTRC	CAPN1	CAV1	CAV3	CCL11	CSF1	CSF1R	CSMD1	DDR1	ELF3	EPHA2	ESR1	FGF10	FGFR2	GLI3	IGFBP5	KDM5B	LRP5	MED1	MSX2	NFKB1	NR3C1	NRG3	NTN1	PERP	PGR	PHB2	PML	PTCH1	RXFP1	SCRIB	SOSTDC1	SRC	STAT6	TBX2	TBX3	TGFB1	TGFBR2	VDR	WNT4	WNT5A
GOBP_MANCHETTE_ASSEMBLY	https://www.gsea-msigdb.org/gsea/msigdb/human/geneset/GOBP_MANCHETTE_ASSEMBLY	AXDND1	CCDC146	CEP131	CFAP53	HOOK1	IFT56	MEIG1	PFN4	SPAG17
GOBP_MANGANESE_ION_TRANSPORT	https://www.gsea-msigdb.org/gsea/msigdb/human/geneset/GOBP_MANGANESE_ION_TRANSPORT	ATP13A1	ATP2C1	ATP2C2	SLC11A1	SLC11A2	SLC30A10	SLC39A14	SLC39A8	SLC41A2	TMEM165	TRPM2
GOBP_MANNOSE_METABOLIC_PROCESS	https://www.gsea-msigdb.org/gsea/msigdb/human/geneset/GOBP_MANNOSE_METABOLIC_PROCESS	HK1	MAN2A1	MAN2A2	MAN2B1	MAN2B2	MAN2C1	MPI	PMM1	PMM2
GOBP_MANNOSYLATION	https://www.gsea-msigdb.org/gsea/msigdb/human/geneset/GOBP_MANNOSYLATION	B4GAT1	CRPPA	DPM1	DPM2	DPM3	DPY19L1	DPY19L2	DPY19L2P2	DPY19L3	DPY19L4	FKRP	FKTN	LARGE1	LARGE2	NUS1	PIGB	POMGNT1	POMGNT2	POMT1	POMT2	RXYLT1	TMEM260	TMTC1	TMTC2	TMTC3	TMTC4
GOBP_MAPK_CASCADE	https://www.gsea-msigdb.org/gsea/msigdb/human/geneset/GOBP_MAPK_CASCADE	ABCA7	ABL1	ACE2	ACKR3	ACTA2	ADAM8	ADAM9	ADCYAP1	ADIPOQ	ADORA1	ADRA1A	ADRA1B	ADRA1D	ADRA2A	ADRA2B	ADRA2C	ADRB1	ADRB2	ADRB3	AGER	AGT	AIDA	AKAP12	AKAP13	ALKAL1	ALKAL2	ALOX12B	ALOX15	AMBP	ANGPT1	ANKRD6	APELA	APIP	APOA1	APOE	APP	AR	ARAF	ARHGAP8	ARHGEF5	ARHGEF6	ARL6IP5	ARRB1	ARRB2	ASH1L	ATF2	ATF3	ATP6AP2	AVP	AVPI1	AVPR1B	AXIN1	BANK1	BCAR3	BECN1	BIRC7	BMP2	BMP4	BMPER	BRAF	BRAP	BTN2A2	C1QL4	C1QTNF1	C3orf33	C5AR1	CALCR	CAMKK2	CARD9	CARTPT	CASC2	CASR	CAV1	CAV2	CAV3	CAVIN3	CBLC	CCDC88C	CCL11	CCL19	CCL21	CCL3	CCM2	CCN1	CCN2	CCR1	CCR5	CCR7	CD24	CD27	CD2AP	CD300A	CD36	CD4	CD40	CD44	CD74	CD81	CDC42	CDC42EP5	CDH2	CDK1	CDK10	CDK5RAP3	CDON	CEACAM1	CFLAR	CHI3L1	CHRNA10	CHRNA7	CIB1	CNKSR3	COPS5	CRIPTO	CRK	CRKL	CRYAB	CRYBA1	CSF1R	CSK	CSPG4	CTNNB1	CTSH	CX3CL1	CXCL17	CYLD	DAB2	DAB2IP	DACT1	DAG1	DAXX	DDR1	DDR2	DDT	DEFB114	DENND2B	DHX33	DIRAS1	DIRAS2	DKK1	DLG1	DNAJA1	DNAJC27	DOK1	DOK2	DOK3	DOK4	DOK5	DOK6	DRD1	DRD2	DRD3	DRD4	DRD5	DSTYK	DUSP1	DUSP10	DUSP13B	DUSP16	DUSP19	DUSP2	DUSP22	DUSP26	DUSP29	DUSP3	DUSP4	DUSP5	DUSP6	DUSP7	DUSP8	DUSP9	DVL2	DVL3	EDA2R	EDAR	EDN1	EDN3	EFNA1	EGF	EGFR	EIF2AK2	EIF3A	ELANE	EMILIN1	EPGN	EPHA2	EPHA4	EPHA7	EPHA8	EPHB1	EPHB2	EPO	ERBB2	ERBB4	ERCC6	ERN1	ERP29	EZH2	EZR	F2R	F2RL1	FAM83D	FAS	FBLN1	FBXW7	FCGR2B	FCRL3	FERMT2	FFAR4	FGA	FGB	FGF1	FGF10	FGF13	FGF16	FGF17	FGF18	FGF19	FGF2	FGF20	FGF21	FGF22	FGF23	FGF3	FGF4	FGF5	FGF6	FGF7	FGF8	FGF9	FGFR1	FGFR2	FGFR3	FGFR4	FGG	FKTN	FLCN	FLT1	FLT3	FLT4	FN1	FOXM1	FOXO1	FPR2	FRS2	FSHR	FZD10	FZD7	GADD45A	GADD45B	GADD45G	GAREM1	GAS6	GBA1	GBP1	GCG	GCNT2	GDF15	GDF6	GFRAL	GH1	GHR	GHRL	GLIPR2	GNAI2	GPBAR1	GPER1	GPNMB	GPR101	GPR183	GPR37	GPR37L1	GPR55	GPS1	GPS2	GRAP	GRAP2	GRB10	GRB2	GREM1	GRIK2	GRM1	GRM4	GRM5	GSDME	GSTP1	HACD3	HAND2	HAVCR2	HCRTR1	HDAC3	HESX1	HGF	HIPK2	HIPK3	HLA-DRB1	HMGB1	HMGCR	HRAS	HRH4	HSF1	HTR2A	HTR2B	HTR2C	HYAL2	IAPP	ICAM1	IGBP1	IGF1	IGF1R	IGF2	IGFBP3	IGFBP4	IGFBP6	IKBKB	IL11	IL1A	IL1B	IL26	IL31RA	IL34	IL6	INAVA	INHBA	INPP5K	INPPL1	INS	INSR	IQGAP1	IQGAP3	IRAK1	IRAK3	IRAK4	ITCH	ITGA1	ITGAV	ITGB1BP1	ITGB3	ITPKB	JAK2	JCAD	KARS1	KCNJ8	KDR	KISS1	KIT	KL	KLB	KLHDC10	KLHL31	KRAS	KSR1	KSR2	LAMTOR1	LAMTOR2	LAMTOR3	LAPTM5	LAX1	LBH	LEMD2	LEP	LGALS9	LIF	LILRA5	LILRB4	LMO3	LPAR1	LPAR2	LPAR3	LRRK2	LTBR	LYN	MADD	MAP1LC3A	MAP2K1	MAP2K2	MAP2K3	MAP2K4	MAP2K5	MAP2K6	MAP2K7	MAP3K1	MAP3K10	MAP3K11	MAP3K12	MAP3K13	MAP3K14	MAP3K15	MAP3K2	MAP3K20	MAP3K21	MAP3K3	MAP3K4	MAP3K5	MAP3K6	MAP3K7	MAP3K8	MAP3K9	MAP4K1	MAP4K2	MAP4K3	MAP4K4	MAP4K5	MAPK1	MAPK10	MAPK11	MAPK12	MAPK13	MAPK14	MAPK15	MAPK3	MAPK4	MAPK6	MAPK7	MAPK8	MAPK8IP1	MAPK8IP2	MAPK8IP3	MAPK9	MAPKAPK2	MAPKAPK3	MAPKAPK5	MAPKBP1	MARCO	MARVELD3	MBIP	MBP	MDFIC	MECOM	MEF2A	MEF2C	MEN1	MFAP3	MFHAS1	MID1	MIF	MINK1	MIR126	MIR133A1	MIR133B	MIR138-1	MIR145	MIR181A2	MIR181B1	MIR181D	MIR185	MIR200C	MIR205	MIR20A	MIR21	MIR218-1	MIR221	MIR23A	MIR24-1	MIR26A1	MIR27A	MIR27B	MIR424	MIR503	MIR519D	MIR92A1	MIRLET7B	MOS	MST1R	MT3	MTURN	MUSK	MYC	MYD88	MYDGF	MYOC	NAIP	NBR1	NCF1	NCOR1	NDRG2	NDRG4	NDST1	NECAB2	NEK10	NELFE	NENF	NF1	NF2	NFKB1	NHERF1	NKD1	NLK	NLRP12	NLRP6	NMNAT1	NOD1	NOD2	NODAL	NOTCH1	NOTCH2	NOX1	NOX4	NPFFR2	NPHS1	NPNT	NPPA	NPR2	NPSR1	NPY5R	NRAS	NRG1	NRK	NRP1	NRTN	NTF3	NTRK1	NTRK2	NTRK3	OPRK1	OPRM1	OR2AT4	OSM	OXTR	P2RX7	P2RY1	P2RY6	PABPN1	PAFAH1B1	PAGE4	PAK1	PAK2	PAK3	PAK4	PAK5	PAK6	PAQR3	PBK	PDCD10	PDCD4	PDE6G	PDE6H	PDE8A	PDE8B	PDGFA	PDGFB	PDGFC	PDGFD	PDGFRA	PDGFRB	PEA15	PEBP1	PELI2	PER1	PHB1	PHB2	PHLPP1	PIK3CB	PIK3CG	PIK3R2	PIK3R5	PIK3R6	PIN1	PINK1	PJA2	PKHD1	PLA2G1B	PLA2G2A	PLA2G5	PLCB1	PLCG2	PLVAP	POU4F2	PPARG	PPEF2	PPIA	PPM1L	PPP1CB	PPP1CC	PPP5C	PRDM11	PRDM15	PRDX1	PRDX2	PRKCA	PRKCD	PRKCE	PRKCZ	PRKD2	PRKN	PRMT1	PRMT5	PROK1	PRXL2C	PSCA	PSMD10	PTGER4	PTK2B	PTPN1	PTPN11	PTPN2	PTPN22	PTPN3	PTPN6	PTPN7	PTPRC	PTPRJ	PTPRR	PYCARD	QARS1	RAF1	RAMP3	RANBP9	RAP1A	RAP1B	RAP1GDS1	RAP2A	RAPGEF2	RASGRP1	RASGRP3	RASSF2	RB1CC1	RBX1	RCE1	RELL1	RELL2	REN	RET	RGS14	RGS2	RHBDD3	RIPK1	RIPK2	RIT2	RNF13	RNF149	RNF41	ROBO1	ROCK1	ROCK2	ROR1	ROR2	ROS1	RPS3	RPS6KA6	RRAS	RYK	S100A12	S100A7	SASH1	SBK2	SCG2	SCIMP	SDCBP	SEMA3A	SEMA4C	SEMA6A	SEMA7A	SERPINB3	SERPINF2	SH2B3	SH2D3A	SH2D3C	SH3RF1	SH3RF2	SH3RF3	SHANK3	SHC1	SIRPA	SIRT3	SLA	SLAMF1	SLC30A10	SMAD1	SMAD3	SMAD4	SMPD1	SOD1	SORBS3	SOX2	SOX9	SPAG9	SPHK1	SPI1	SPRED1	SPRED2	SPRED3	SPRY1	SPRY2	SPRY3	SPRY4	SRC	SSTR4	STK25	STK3	STK38	STK39	STK4	STK40	STRADB	STUB1	STYX	STYXL2	SYK	SYNGAP1	SYNJ2BP	SYT14P1	TAB1	TAOK1	TAOK2	TAOK3	TBC1D10C	TBX1	TEK	TENM1	TF	TGFA	TGFB1	TGFB2	TGFB3	TGFBR3	THBS1	THPO	TIAM1	TIRAP	TLR3	TLR4	TLR6	TLR7	TLR9	TMEM106A	TNF	TNFAIP8L3	TNFRSF11A	TNFRSF19	TNFSF11	TNIK	TNIP1	TP73	TPBG	TPD52L1	TRAF2	TRAF4	TRAF6	TRAF7	TREM2	TRIB1	TRIM5	TRPV4	UCHL1	ULK4	UNC5CL	USP17L2	VEGFA	VRK2	VRK3	WDR54	WNK2	WNK4	WNT16	WNT4	WNT5A	WNT7A	WNT7B	WWC1	XDH	XIAP	YWHAE	YWHAZ	ZC3H12A	ZDHHC17	ZDHHC9	ZFP36	ZFP36L1	ZFP36L2	ZMYND11	ZNF622	ZNF675
GOBP_MARGINAL_ZONE_B_CELL_DIFFERENTIATION	https://www.gsea-msigdb.org/gsea/msigdb/human/geneset/GOBP_MARGINAL_ZONE_B_CELL_DIFFERENTIATION	BCL3	CDH17	DLL1	DOCK10	DOCK11	LFNG	MFNG	NOTCH2	PTK2B
GOBP_MAST_CELL_ACTIVATION	https://www.gsea-msigdb.org/gsea/msigdb/human/geneset/GOBP_MAST_CELL_ACTIVATION	ADGRE2	ADORA2B	BTK	C12orf4	CBL	CD226	CD300A	CD300LF	CD84	CHGA	CLNK	CNR1	CNR2	CPLX2	CRLF2	ENPP3	FCER1A	FCGR2B	FER	FES	FGR	FOXF1	GAB2	GATA1	GATA2	GPR15LG	GRP	HAVCR1	IL13	IL13RA2	IL4R	KIT	LAT	LAT2	LCP2	LGALS9	LYN	MILR1	MRGPRX2	NDRG1	NECTIN2	NR4A3	PDPK1	PIK3CD	PIK3CG	PLA2G3	PLSCR1	PTGDR	PTGDS	PTPN6	RAB44	RABGEF1	RAC2	RASGRP1	RHOH	S100A12	S100A13	SCN11A	SLC18A2	SNAP23	SNX4	SNX6	SPHK2	STXBP1	STXBP2	SYK	TSLP	UNC13D	VAMP2	VAMP3	VAMP7	VAMP8
GOBP_MAST_CELL_ACTIVATION_INVOLVED_IN_IMMUNE_RESPONSE	https://www.gsea-msigdb.org/gsea/msigdb/human/geneset/GOBP_MAST_CELL_ACTIVATION_INVOLVED_IN_IMMUNE_RESPONSE	ADGRE2	ADORA2B	BTK	C12orf4	CBL	CD300A	CD84	CHGA	CLNK	CPLX2	ENPP3	FCER1A	FER	FES	FGR	FOXF1	GAB2	GATA1	GATA2	GPR15LG	GRP	IL13	IL13RA2	IL4R	KIT	LAT	LAT2	LGALS9	LYN	MILR1	MRGPRX2	NR4A3	PDPK1	PIK3CD	PIK3CG	PLA2G3	PTGDR	PTGDS	PTPN6	RAB44	RABGEF1	RAC2	RASGRP1	S100A13	SCN11A	SLC18A2	SNAP23	SNX4	SNX6	SPHK2	STXBP1	STXBP2	SYK	UNC13D	VAMP2	VAMP3	VAMP7	VAMP8
GOBP_MAST_CELL_CHEMOTAXIS	https://www.gsea-msigdb.org/gsea/msigdb/human/geneset/GOBP_MAST_CELL_CHEMOTAXIS	CCL11	CHGA	KIT	PGF	PIK3CD	RAC2	RIN3	SWAP70	VEGFA	VEGFB	VEGFC	VEGFD
GOBP_MAST_CELL_CYTOKINE_PRODUCTION	https://www.gsea-msigdb.org/gsea/msigdb/human/geneset/GOBP_MAST_CELL_CYTOKINE_PRODUCTION	BCL10	BCL6	KIT	NR4A3	RABGEF1	SYK
GOBP_MAST_CELL_DIFFERENTIATION	https://www.gsea-msigdb.org/gsea/msigdb/human/geneset/GOBP_MAST_CELL_DIFFERENTIATION	GATA3	KIT	PIK3CD	PLA2G3	TAL1	ZFPM1
GOBP_MAST_CELL_MIGRATION	https://www.gsea-msigdb.org/gsea/msigdb/human/geneset/GOBP_MAST_CELL_MIGRATION	CCL11	CHGA	KIT	KITLG	PGF	PIK3CD	RABGEF1	RAC2	RIN3	STAT5B	SWAP70	VEGFA	VEGFB	VEGFC	VEGFD
GOBP_MAST_CELL_PROLIFERATION	https://www.gsea-msigdb.org/gsea/msigdb/human/geneset/GOBP_MAST_CELL_PROLIFERATION	ENPP3	KIT	KITLG	LYN	NF1	RAC2	STAT6
GOBP_MATERNAL_PLACENTA_DEVELOPMENT	https://www.gsea-msigdb.org/gsea/msigdb/human/geneset/GOBP_MATERNAL_PLACENTA_DEVELOPMENT	AKT1	ASH1L	BMPR2	BSG	CITED2	CTSB	CYP27B1	DAZAP1	DCAF13	DEDD	EPOR	GHRL	GHSR	GJB2	JUNB	LDOC1	LIF	NDP	NODAL	NR2F2	PARP1	PARP2	PPARD	PRDM1	PRDX3	PTGS2	PTN	SPP1	STC1	STC2	STOX2	TCF23	TMED2	TPPP3	VDR
GOBP_MATERNAL_PROCESS_INVOLVED_IN_FEMALE_PREGNANCY	https://www.gsea-msigdb.org/gsea/msigdb/human/geneset/GOBP_MATERNAL_PROCESS_INVOLVED_IN_FEMALE_PREGNANCY	ACE2	ADCY7	AGRP	AKT1	ANGPT2	APOL2	AR	ASH1L	BMPR2	BSG	CBS	CITED2	CNR1	CSMD1	CTSB	CYP27B1	DAZAP1	DCAF13	DEDD	DSG1	DSG2	ENSG00000274276	EPOR	ESR1	GHRL	GHSR	GJB2	HAVCR2	HMX3	IHH	ITGA3	JUNB	KLF1	KPNA6	LDOC1	LGALS9	LIF	MED1	NDP	NODAL	NR2F2	PARP1	PARP2	PGR	PPARD	PRDM1	PRDX3	PTGS2	PTN	RGS2	SPP1	STC1	STC2	STOX2	TCF23	TMED2	TPPP3	VDR	WNT4
GOBP_MATERNAL_PROCESS_INVOLVED_IN_PARTURITION	https://www.gsea-msigdb.org/gsea/msigdb/human/geneset/GOBP_MATERNAL_PROCESS_INVOLVED_IN_PARTURITION	CYP1A1	EDN1	LDOC1	NODAL	OXTR	PTAFR
GOBP_MATING_BEHAVIOR	https://www.gsea-msigdb.org/gsea/msigdb/human/geneset/GOBP_MATING_BEHAVIOR	ABAT	ACVR2A	ADA	APP	AVP	AVPR1A	CNR1	DDO	DMRTA1	DRD1	DRD5	EDDM3A	EDNRB	HDAC2	HEXB	KLK14	MAPK8IP2	MTNR1A	NCOA1	NHLH2	OXT	OXTR	P2RX1	P2RY1	PI3	PPP1R1B	PPP1R9B	SEMG1	SERPINE2	SLC6A4	TAC1	TACR1	TH	THRA	THRB	UBE2Q1
GOBP_MATURATION_OF_5_8S_RRNA	https://www.gsea-msigdb.org/gsea/msigdb/human/geneset/GOBP_MATURATION_OF_5_8S_RRNA	ABT1	BOP1	C1D	EIF6	ERI1	ERI2	ERI3	EXOSC10	EXOSC2	EXOSC3	EXOSC4	EXOSC7	EXOSC8	EXOSC9	FTSJ3	KRI1	LAS1L	MAK16	MPHOSPH6	MTREX	NOL9	NOP14	NOP9	NSA2	PES1	PRKDC	RCL1	RPF1	RPP40	RPS21	RRP15	RRS1	URB1	UTP20	WDR12
GOBP_MATURATION_OF_5_8S_RRNA_FROM_TRICISTRONIC_RRNA_TRANSCRIPT_SSU_RRNA_5_8S_RRNA_LSU_RRNA	https://www.gsea-msigdb.org/gsea/msigdb/human/geneset/GOBP_MATURATION_OF_5_8S_RRNA_FROM_TRICISTRONIC_RRNA_TRANSCRIPT_SSU_RRNA_5_8S_RRNA_LSU_RRNA	ABT1	BOP1	ERI1	ERI2	ERI3	EXOSC10	EXOSC2	EXOSC3	EXOSC7	EXOSC8	EXOSC9	FTSJ3	KRI1	NOL9	NOP14	NOP9	PES1	RCL1	RPP40	RPS21	RRS1	URB1	UTP20	WDR12
GOBP_MATURATION_OF_LSU_RRNA	https://www.gsea-msigdb.org/gsea/msigdb/human/geneset/GOBP_MATURATION_OF_LSU_RRNA	BOP1	DDX18	EIF6	FTSJ3	GTPBP4	LAS1L	MAK16	NIFK	NOL9	NOP2	NSA2	PES1	RBM34	RPF1	RPF2	RPL35	RPL7	RPL7A	RPL7L1	RRP15	URB1	WDR12	ZNHIT3	ZNHIT6
GOBP_MATURATION_OF_LSU_RRNA_FROM_TRICISTRONIC_RRNA_TRANSCRIPT_SSU_RRNA_5_8S_RRNA_LSU_RRNA	https://www.gsea-msigdb.org/gsea/msigdb/human/geneset/GOBP_MATURATION_OF_LSU_RRNA_FROM_TRICISTRONIC_RRNA_TRANSCRIPT_SSU_RRNA_5_8S_RRNA_LSU_RRNA	BOP1	DDX18	FTSJ3	GTPBP4	NIFK	NOL9	PES1	RBM34	RPF2	RPL35	RPL7	RPL7L1	URB1	WDR12	ZNHIT3	ZNHIT6
GOBP_MATURATION_OF_SSU_RRNA	https://www.gsea-msigdb.org/gsea/msigdb/human/geneset/GOBP_MATURATION_OF_SSU_RRNA	ABT1	BMS1	BYSL	DCAF13	DDX52	DHX37	ENSG00000275464	ERCC2	GTF2H5	HEATR1	IMP3	IMP4	KRI1	LSM6	MPHOSPH10	NAT10	NGDN	NOB1	NOL10	NOL11	NOL7	NOP14	NOP9	PWP2	RCL1	RIOK1	RIOK2	RIOK3	RPP40	RPS14	RPS16	RPS19	RPS21	RPS28	RPS8	RRP36	RRS1	RSL1D1	SLX9	SNU13	SRFBP1	TBL3	TSR1	TSR2	TSR3	UTP20	UTP23	UTP25	UTP3	UTP4	UTP6	WDR3	WDR43	WDR46
GOBP_MATURATION_OF_SSU_RRNA_FROM_TRICISTRONIC_RRNA_TRANSCRIPT_SSU_RRNA_5_8S_RRNA_LSU_RRNA	https://www.gsea-msigdb.org/gsea/msigdb/human/geneset/GOBP_MATURATION_OF_SSU_RRNA_FROM_TRICISTRONIC_RRNA_TRANSCRIPT_SSU_RRNA_5_8S_RRNA_LSU_RRNA	ABT1	BMS1	BYSL	DCAF13	DHX37	ENSG00000275464	ERCC2	GTF2H5	HEATR1	KRI1	NGDN	NOL10	NOP14	NOP9	PWP2	RCL1	RPP40	RPS16	RPS19	RPS21	RPS8	RRP36	RRS1	RSL1D1	SLX9	TBL3	TSR1	TSR2	UTP20	UTP23	UTP25	UTP3	UTP4	UTP6	WDR43	WDR46
GOBP_MATURE_B_CELL_DIFFERENTIATION	https://www.gsea-msigdb.org/gsea/msigdb/human/geneset/GOBP_MATURE_B_CELL_DIFFERENTIATION	ADA	BCL3	BCL6	C17orf99	CD19	CDH17	CMTM7	CR1	DDRGK1	DLL1	DOCK10	DOCK11	FCGR2B	GPR183	IL10	IL2	IL21	IL2RG	IL6	IRF8	ITFG2	ITM2A	LFNG	LGALS1	MALT1	MFNG	NFKBIZ	NKX2-3	NOTCH2	PHF14	PLCG2	PLCL2	POU2AF1	PTK2B	RAG2	SLAMF8	ST3GAL1	XBP1
GOBP_MATURE_B_CELL_DIFFERENTIATION_INVOLVED_IN_IMMUNE_RESPONSE	https://www.gsea-msigdb.org/gsea/msigdb/human/geneset/GOBP_MATURE_B_CELL_DIFFERENTIATION_INVOLVED_IN_IMMUNE_RESPONSE	ADA	BCL3	BCL6	C17orf99	CDH17	CR1	DDRGK1	DLL1	DOCK10	DOCK11	FCGR2B	GPR183	IL10	IL2	IL21	IL6	IRF8	ITFG2	ITM2A	LFNG	LGALS1	MFNG	NFKBIZ	NKX2-3	NOTCH2	PHF14	PLCG2	POU2AF1	PTK2B	RAG2	ST3GAL1	XBP1
GOBP_MATURE_CONVENTIONAL_DENDRITIC_CELL_DIFFERENTIATION	https://www.gsea-msigdb.org/gsea/msigdb/human/geneset/GOBP_MATURE_CONVENTIONAL_DENDRITIC_CELL_DIFFERENTIATION	CCL19	CCR7	F2RL1	LGALS9	PRTN3
GOBP_MDA_5_SIGNALING_PATHWAY	https://www.gsea-msigdb.org/gsea/msigdb/human/geneset/GOBP_MDA_5_SIGNALING_PATHWAY	ANKRD17	C1QBP	DDX60	DHX58	IFIH1	IRF3	IRF7	OAS3	RIOK3	TKFC	USP17L2
GOBP_MECHANORECEPTOR_DIFFERENTIATION	https://www.gsea-msigdb.org/gsea/msigdb/human/geneset/GOBP_MECHANORECEPTOR_DIFFERENTIATION	ADGRV1	ANKRD24	ATOH1	ATP8B1	BMP4	CDH23	CECR2	CLRN1	CLRN2	CTHRC1	DIAPH3	DLL1	ESRP1	FGF2	FGF20	FGFR1	FZD2	GABRA5	GABRB2	GRXCR1	GRXCR2	GSDME	HES1	HES5	HEY2	IFT20	IFT27	IFT88	JAG1	JAG2	KCNQ1	LHFPL5	MCOLN3	MKS1	MYCL	MYO6	MYO7A	NAGLU	NHERF1	NOTCH1	NTF4	NTRK1	NTRK2	PAFAH1B1	PDZD7	PJVK	PLS1	POU4F3	RBPJ	SCRIB	SDC4	SEC24B	SLC44A4	SLC4A7	SLITRK6	SOD1	STRC	TECTA	TMC1	TMEM132E	TPRN	TRIOBP	TRIP11	TSKU	TTC8	USH1C	USH1G	USH2A	WDPCP	WHRN
GOBP_MECHANOSENSORY_BEHAVIOR	https://www.gsea-msigdb.org/gsea/msigdb/human/geneset/GOBP_MECHANOSENSORY_BEHAVIOR	CNTNAP2	DCANP1	DRD2	ETV1	HTT	NEUROG1	NRXN1	NRXN2	SHANK3	SLC1A3	SLITRK6	STRA6	STRBP	TIFAB
GOBP_MEDIUM_CHAIN_FATTY_ACID_BIOSYNTHETIC_PROCESS	https://www.gsea-msigdb.org/gsea/msigdb/human/geneset/GOBP_MEDIUM_CHAIN_FATTY_ACID_BIOSYNTHETIC_PROCESS	ABHD1	ABHD2	ABHD3	ACOT7	OLAH	OXSM
GOBP_MEDIUM_CHAIN_FATTY_ACID_CATABOLIC_PROCESS	https://www.gsea-msigdb.org/gsea/msigdb/human/geneset/GOBP_MEDIUM_CHAIN_FATTY_ACID_CATABOLIC_PROCESS	ABHD1	ABHD2	ABHD3	ACADM	GLYATL2
GOBP_MEDIUM_CHAIN_FATTY_ACID_METABOLIC_PROCESS	https://www.gsea-msigdb.org/gsea/msigdb/human/geneset/GOBP_MEDIUM_CHAIN_FATTY_ACID_METABOLIC_PROCESS	ABHD1	ABHD2	ABHD3	ACAD9	ACADM	ACOT7	CES1	CRAT	CROT	CYP4A11	CYP4A22	CYP4Z1	GLYATL2	OLAH	OXSM
GOBP_MEDIUM_CHAIN_FATTY_ACYL_COA_METABOLIC_PROCESS	https://www.gsea-msigdb.org/gsea/msigdb/human/geneset/GOBP_MEDIUM_CHAIN_FATTY_ACYL_COA_METABOLIC_PROCESS	ACOT7	ACSM2A	HSD17B4	NUDT19	NUDT7	NUDT8
GOBP_MEGAKARYOCYTE_DEVELOPMENT	https://www.gsea-msigdb.org/gsea/msigdb/human/geneset/GOBP_MEGAKARYOCYTE_DEVELOPMENT	ABI1	EP300	FLI1	FLNA	GP1BA	GP1BB	GP5	GP9	KIT	MED1	MEIS1	MPIG6B	PIP4K2A	PTPN11	PTPN6	SH2B3	SRF	TAL1	THPO	VPS33B	WASF2	ZFPM1	ZNF385A
GOBP_MEGAKARYOCYTE_DIFFERENTIATION	https://www.gsea-msigdb.org/gsea/msigdb/human/geneset/GOBP_MEGAKARYOCYTE_DIFFERENTIATION	ABI1	BLVRB	CDKN2B	CIB1	CNOT4	EIF6	EP300	FAXDC2	FLI1	FLNA	GABPA	GATA1	GATA2	GP1BA	GP1BB	GP5	GP9	H4C1	H4C11	H4C12	H4C13	H4C14	H4C15	H4C16	H4C2	H4C3	H4C4	H4C5	H4C6	H4C8	H4C9	HMGB2	IL11	KIT	L3MBTL1	LOX	MAF	MED1	MEF2C	MEIS1	MIR486-1	MPIG6B	MTURN	MYB	PF4	PIP4K2A	PITHD1	PRMT1	PRMT6	PTPN11	PTPN6	RAB7B	RBM15	RCOR1	SCIN	SH2B3	SP3	SRF	TAL1	TESC	THPO	UBA5	VPS33B	WASF2	ZFPM1	ZNF16	ZNF385A
GOBP_MEIOSIS_I_CELL_CYCLE_PROCESS	https://www.gsea-msigdb.org/gsea/msigdb/human/geneset/GOBP_MEIOSIS_I_CELL_CYCLE_PROCESS	AGO4	ANKLE1	ANKRD31	ATM	AURKA	BAG6	BCL2L11	BRCA2	BRDT	BRIP1	BRME1	BTBD18	C14orf39	C1orf146	C9orf78	CCNA1	CCNB1IP1	CCNB2	CCNE1	CCNE2	CDC20	CDC25A	CDC25B	CDC25C	CENPC	CENPS	CENPX	CKS2	CNTD1	DDX4	DMC1	DMRT1	DMRTC2	DNMT3L	EHMT2	EME1	EME2	ERCC4	ESPL1	FANCD2	FANCM	FBXO5	FMN2	FOXJ2	FOXJ3	HFM1	HORMAD1	HSF2BP	HSPA2	IHO1	ING2	KASH5	KLHDC3	KNL1	M1AP	MAEL	MAJIN	MAPK15	MEI1	MEI4	MEIKIN	MEIOB	MEIOC	MLH1	MLH3	MND1	MOV10L1	MRE11	MSH4	MSH5	MSH6	MUS81	MYBL1	NDC1	NDC80	P3H4	PIWIL2	PKMYT1	PLK1	PRDM7	PRDM9	PSMA8	PSMC3IP	PSMD13	PTTG1	PTTG2	PTTG3P	RAD21	RAD50	RAD51	RAD51AP1	RAD51B	RAD51C	RAD51D	RAD54B	RAD54L	REC114	REC8	RMI1	RNF212	RNF212B	RPL10L	SHOC1	SIRT7	SLC25A31	SLX4	SPATA22	SPDYA	SPO11	STAG3	SUN1	SYCE1	SYCE1L	SYCE2	SYCE3	SYCP1	SYCP2	SYCP3	TDRD9	TERB1	TERB2	TERF1	TEX11	TEX12	TEX15	TEX19	TOP2A	TOP2B	TOP6BL	TRIM75	TRIP13	UBB	UBE2B	UBR2	USP17L2	WEE2	ZCWPW1	ZSCAN21	ZWINT
GOBP_MEIOTIC_ATTACHMENT_OF_TELOMERE_TO_NUCLEAR_ENVELOPE	https://www.gsea-msigdb.org/gsea/msigdb/human/geneset/GOBP_MEIOTIC_ATTACHMENT_OF_TELOMERE_TO_NUCLEAR_ENVELOPE	MAJIN	SPDYA	SUN1	TERB1	TERB2
GOBP_MEIOTIC_CELL_CYCLE	https://www.gsea-msigdb.org/gsea/msigdb/human/geneset/GOBP_MEIOTIC_CELL_CYCLE	ACTR2	ACTR3	AGO4	ANAPC1	ANAPC10	ANAPC11	ANAPC13	ANAPC15	ANAPC16	ANAPC2	ANAPC4	ANAPC5	ANAPC7	ANKLE1	ANKRD31	ASPM	ASZ1	ATM	ATRX	AURKA	AURKC	BAG6	BCL2L11	BOLL	BRCA2	BRDT	BRIP1	BRME1	BTBD18	BUB3	C14orf39	C1orf146	C9orf78	CALR	CATSPERZ	CCNA1	CCNB1IP1	CCNB2	CCNB3	CCNE1	CCNE2	CDC16	CDC20	CDC23	CDC25A	CDC25B	CDC25C	CDC26	CDC27	CDK2	CENPC	CENPS	CENPX	CHFR	CKS2	CNTD1	CYP26B1	DAZL	DCAF13	DDB1	DDX4	DMC1	DMRT1	DMRTC2	DNMT3L	DUSP1	DUSP13B	EDN1	EDNRA	EHMT2	EME1	EME2	ERCC4	EREG	ESPL1	EXD1	EXO1	FAM9A	FAM9B	FAM9C	FANCA	FANCD2	FANCM	FBXO43	FBXO5	FIGNL1	FKBP6	FMN2	FOXJ2	FOXJ3	FZR1	GOLGA2	GPR3	H1-8	H2AX	HFM1	HORMAD1	HORMAD2	HSF2BP	HSPA2	HUS1	HUS1B	IHO1	INCENP	ING2	INSR	KASH5	KCTD19	KIF18A	KLHDC3	KNL1	LFNG	LIF	M1AP	MAEL	MAJIN	MAPK15	MARF1	MASTL	MCMDC2	MEI1	MEI4	MEIKIN	MEIOB	MEIOC	MEIOSIN	METTL3	MLH1	MLH3	MND1	MNS1	MOS	MOV10L1	MRE11	MSH4	MSH5	MSH6	MSX1	MSX2	MUS81	MYBL1	MYH9	NANOS2	NBN	NCAPD2	NCAPD3	NCAPH	NCAPH2	NDC1	NDC80	NEK2	NPM2	NPPC	NPR2	NSUN2	NUF2	NUMA1	OOEP	ORC4	OSGIN2	OVOL1	P3H4	PDE3A	PIWIL1	PIWIL2	PIWIL3	PIWIL4	PKMYT1	PLCB1	PLD6	PLK1	PPP2CA	PPP2R1A	PRDM7	PRDM9	PRR19	PSMA8	PSMC3IP	PSMD13	PTEN	PTTG1	PTTG2	PTTG3P	RAD1	RAD21	RAD21L1	RAD50	RAD51	RAD51AP1	RAD51B	RAD51C	RAD51D	RAD54B	RAD54L	RBBP8	RBM46	RBM7	REC114	REC8	REDIC1	RMI1	RNF212	RNF212B	RPA1	RPL10L	RSPH1	SEPTIN1	SGO1	SGO2	SHCBP1L	SHOC1	SIRT2	SIRT7	SLC25A31	SLC26A8	SLX4	SMC1A	SMC1B	SMC2	SMC3	SMC4	SPATA17	SPATA22	SPDYA	SPIN1	SPIRE1	SPIRE2	SPO11	STAG2	STAG3	STRA8	SUN1	SUN2	SYCE1	SYCE1L	SYCE2	SYCE3	SYCP1	SYCP2	SYCP2L	SYCP3	TAF1L	TDRD1	TDRD12	TDRD9	TDRKH	TERB1	TERB2	TERF1	TESMIN	TEX11	TEX12	TEX14	TEX15	TEX19	TOP2A	TOP2B	TOP3A	TOP6BL	TRIM75	TRIP13	TTK	TUBB8	TUBG1	TUBG2	TUBGCP2	TUBGCP3	TUBGCP4	TUBGCP5	TUBGCP6	UBB	UBE2B	UBR2	USP17L2	UTP14C	WASHC5	WBP2NL	WEE2	WNT4	WNT5A	XRCC2	YTHDC2	YTHDF2	ZCWPW1	ZFP42	ZNF318	ZNF541	ZSCAN21	ZW10	ZWINT
GOBP_MEIOTIC_CELL_CYCLE_CHECKPOINT_SIGNALING	https://www.gsea-msigdb.org/gsea/msigdb/human/geneset/GOBP_MEIOTIC_CELL_CYCLE_CHECKPOINT_SIGNALING	CHFR	HORMAD1	HUS1	HUS1B	KNL1	NSUN2	RAD1	TRIP13	TTK	ZWINT
GOBP_MEIOTIC_CELL_CYCLE_PHASE_TRANSITION	https://www.gsea-msigdb.org/gsea/msigdb/human/geneset/GOBP_MEIOTIC_CELL_CYCLE_PHASE_TRANSITION	CCNB2	CDC20	CDC25A	CDC25B	CDC25C	CHFR	KNL1	MAPK15	MOS	NDC80	OVOL1	PKMYT1	TTK	USP17L2	ZWINT
GOBP_MEIOTIC_CELL_CYCLE_PROCESS	https://www.gsea-msigdb.org/gsea/msigdb/human/geneset/GOBP_MEIOTIC_CELL_CYCLE_PROCESS	ACTR2	ACTR3	AGO4	ANKLE1	ANKRD31	ASPM	ASZ1	ATM	ATRX	AURKA	BAG6	BCL2L11	BRCA2	BRDT	BRIP1	BRME1	BTBD18	C14orf39	C1orf146	C9orf78	CALR	CATSPERZ	CCNA1	CCNB1IP1	CCNB2	CCNE1	CCNE2	CDC20	CDC25A	CDC25B	CDC25C	CENPC	CENPS	CENPX	CHFR	CKS2	CNTD1	CYP26B1	DAZL	DCAF13	DDB1	DDX4	DMC1	DMRT1	DMRTC2	DNMT3L	EDN1	EDNRA	EHMT2	EME1	EME2	ERCC4	EREG	ESPL1	FANCA	FANCD2	FANCM	FBXO43	FBXO5	FIGNL1	FMN2	FOXJ2	FOXJ3	FZR1	GOLGA2	GPR3	HFM1	HORMAD1	HSF2BP	HSPA2	HUS1	HUS1B	IHO1	INCENP	ING2	KASH5	KCTD19	KIF18A	KLHDC3	KNL1	LIF	M1AP	MAEL	MAJIN	MAPK15	MARF1	MASTL	MEI1	MEI4	MEIKIN	MEIOB	MEIOC	MEIOSIN	MLH1	MLH3	MND1	MOS	MOV10L1	MRE11	MSH4	MSH5	MSH6	MSX1	MSX2	MUS81	MYBL1	MYH9	NANOS2	NCAPD2	NCAPD3	NCAPH	NCAPH2	NDC1	NDC80	NPM2	NPPC	NPR2	NSUN2	NUF2	OOEP	ORC4	OVOL1	P3H4	PDE3A	PIWIL2	PKMYT1	PLCB1	PLK1	PPP2R1A	PRDM7	PRDM9	PSMA8	PSMC3IP	PSMD13	PTEN	PTTG1	PTTG2	PTTG3P	RAD1	RAD21	RAD50	RAD51	RAD51AP1	RAD51B	RAD51C	RAD51D	RAD54B	RAD54L	RBM46	REC114	REC8	RMI1	RNF212	RNF212B	RPL10L	SEPTIN1	SGO1	SHCBP1L	SHOC1	SIRT2	SIRT7	SLC25A31	SLX4	SMC2	SMC4	SPATA17	SPATA22	SPDYA	SPIRE1	SPIRE2	SPO11	STAG3	STRA8	SUN1	SYCE1	SYCE1L	SYCE2	SYCE3	SYCP1	SYCP2	SYCP2L	SYCP3	TAF1L	TDRD12	TDRD9	TDRKH	TERB1	TERB2	TERF1	TESMIN	TEX11	TEX12	TEX14	TEX15	TEX19	TOP2A	TOP2B	TOP6BL	TRIM75	TRIP13	TTK	TUBB8	TUBG1	TUBG2	UBB	UBE2B	UBR2	USP17L2	WASHC5	WEE2	WNT4	WNT5A	YTHDF2	ZCWPW1	ZNF541	ZSCAN21	ZWINT
GOBP_MEIOTIC_CELL_CYCLE_PROCESS_INVOLVED_IN_OOCYTE_MATURATION	https://www.gsea-msigdb.org/gsea/msigdb/human/geneset/GOBP_MEIOTIC_CELL_CYCLE_PROCESS_INVOLVED_IN_OOCYTE_MATURATION	EDN1	EDNRA	NPPC	NPR2	PPP2R1A	YTHDF2
GOBP_MEIOTIC_CHROMOSOME_CONDENSATION	https://www.gsea-msigdb.org/gsea/msigdb/human/geneset/GOBP_MEIOTIC_CHROMOSOME_CONDENSATION	NCAPD2	NCAPD3	NCAPH	NCAPH2	SMC2	SMC4
GOBP_MEIOTIC_CHROMOSOME_SEGREGATION	https://www.gsea-msigdb.org/gsea/msigdb/human/geneset/GOBP_MEIOTIC_CHROMOSOME_SEGREGATION	ACTR2	ACTR3	AGO4	ANKRD31	ASPM	ATM	AURKA	BAG6	BRIP1	C14orf39	C1orf146	C9orf78	CCNB1IP1	CCNB2	CCNE1	CCNE2	CENPC	CHFR	DCAF13	DDB1	DMC1	EHMT2	ESPL1	FANCD2	FBXO5	FMN2	GOLGA2	HORMAD1	IHO1	KASH5	KNL1	M1AP	MAEL	MAJIN	MAPK15	MEI4	MEIKIN	MEIOB	MEIOC	MLH1	MLH3	MND1	MOS	MRE11	MSH4	MSH5	NCAPH	NCAPH2	NDC1	NDC80	NUF2	P3H4	PLK1	PPP2R1A	PRDM9	PSMC3IP	PTEN	PTTG1	PTTG2	PTTG3P	REC8	RNF212	RNF212B	SEPTIN1	SGO1	SHOC1	SIRT7	SMC2	SMC4	SPATA22	SPDYA	SPO11	STAG3	SUN1	SYCE1	SYCE1L	SYCE2	SYCE3	SYCP1	SYCP2	TERB1	TERB2	TERF1	TEX11	TEX12	TEX15	TRIP13	TTK	TUBB8	UBE2B	WASHC5	ZCWPW1	ZWINT
GOBP_MEIOTIC_CHROMOSOME_SEPARATION	https://www.gsea-msigdb.org/gsea/msigdb/human/geneset/GOBP_MEIOTIC_CHROMOSOME_SEPARATION	CHFR	ESPL1	KNL1	M1AP	MAPK15	MOS	NCAPH	NCAPH2	TTK	ZWINT
GOBP_MEIOTIC_CYTOKINESIS	https://www.gsea-msigdb.org/gsea/msigdb/human/geneset/GOBP_MEIOTIC_CYTOKINESIS	ACTR2	ACTR3	FMN2	ORC4	SHCBP1L	SPIRE1	SPIRE2	WASHC5
GOBP_MEIOTIC_DNA_DOUBLE_STRAND_BREAK_FORMATION	https://www.gsea-msigdb.org/gsea/msigdb/human/geneset/GOBP_MEIOTIC_DNA_DOUBLE_STRAND_BREAK_FORMATION	ANKRD31	HORMAD1	IHO1	MEI4	MRE11	REC114	SPO11	TOP6BL
GOBP_MEIOTIC_METAPHASE_CHROMOSOME_ALIGNMENT	https://www.gsea-msigdb.org/gsea/msigdb/human/geneset/GOBP_MEIOTIC_METAPHASE_CHROMOSOME_ALIGNMENT	CENPC	KNL1	MLH1	SEPTIN1	ZWINT
GOBP_MEIOTIC_SISTER_CHROMATID_COHESION	https://www.gsea-msigdb.org/gsea/msigdb/human/geneset/GOBP_MEIOTIC_SISTER_CHROMATID_COHESION	BUB1	BUB1B	GTF2B	HORMAD1	HORMAD2	MEIKIN	PPP2R1A	RAD21	RAD51C	REC8	SGO2	SMC1A	SMC3	STAG3
GOBP_MEIOTIC_SPINDLE_ASSEMBLY	https://www.gsea-msigdb.org/gsea/msigdb/human/geneset/GOBP_MEIOTIC_SPINDLE_ASSEMBLY	ASPM	AURKA	CCNB2	DCAF13	DDB1	FBXO5	GOLGA2	NDC80	PTEN	SEPTIN1	TUBB8	WASHC5
GOBP_MEIOTIC_SPINDLE_ORGANIZATION	https://www.gsea-msigdb.org/gsea/msigdb/human/geneset/GOBP_MEIOTIC_SPINDLE_ORGANIZATION	ASPM	ATRX	AURKA	CCNB2	DCAF13	DDB1	ESPL1	FBXO5	GOLGA2	MOS	MYH9	NDC80	PPP2R1A	PTEN	SEPTIN1	TUBB8	TUBG1	TUBG2	WASHC5
GOBP_MELANOCYTE_DIFFERENTIATION	https://www.gsea-msigdb.org/gsea/msigdb/human/geneset/GOBP_MELANOCYTE_DIFFERENTIATION	ADAMTS20	ADAMTS9	BCL2	BLOC1S6	CITED1	EDN3	EDNRB	ENPP1	GLI3	GNA11	HPS4	KIT	KITLG	LRMDA	MEF2C	MITF	MREG	OCA2	OR51E2	RAB27A	SLC24A5	SOX10	TYRP1	USP13	ZEB2
GOBP_MELANOCYTE_PROLIFERATION	https://www.gsea-msigdb.org/gsea/msigdb/human/geneset/GOBP_MELANOCYTE_PROLIFERATION	CLEC12B	FAP	OR51E2	TBX2	WNT5A
GOBP_MELANOSOME_ASSEMBLY	https://www.gsea-msigdb.org/gsea/msigdb/human/geneset/GOBP_MELANOSOME_ASSEMBLY	ABCB6	AP1B1	AP1G1	AP1M1	AP1S1	AP1S2	AP1S3	AP3B1	AP3D1	AP3M1	AP3S1	AP3S2	HPS1	HPS3	HPS4	HPS5	HPS6	RAB32	RAB38
GOBP_MEMBRANE_BIOGENESIS	https://www.gsea-msigdb.org/gsea/msigdb/human/geneset/GOBP_MEMBRANE_BIOGENESIS	ANK3	ANKLE2	ANXA2	BANF1	BROX	CAV1	CAV2	CAV3	CDH2	CHMP1A	CHMP1B	CHMP2A	CHMP2B	CHMP3	CHMP4A	CHMP4B	CHMP4BP1	CHMP4C	CHMP5	CHMP6	CHMP7	CLIP3	COL6A1	DMKN	EMP2	EPHB2	FLOT1	HDAC3	IL1RAPL1	LRCH4	LRP4	MAFB	MIR138-1	NLGN1	NLGN2	NLGN3	NLGN4X	NLGN4Y	NRXN1	NRXN2	NSFL1C	PACSIN2	PEX11A	PEX16	PTEN	PTPRD	RCC1	REEP3	REEP4	RFTN1	S100A10	SERINC1	SIRT2	SPAST	SPTBN1	STX2	STX4	TLCD1	TLCD2	UBE2I	UBXN2A	UBXN2B	UGCG	VPS4A	VPS4B	ZNF750
GOBP_MEMBRANE_DEPOLARIZATION	https://www.gsea-msigdb.org/gsea/msigdb/human/geneset/GOBP_MEMBRANE_DEPOLARIZATION	ABCD1	ABL1	ADCY10	ADORA2A	ALB	ANK2	ANK3	ATP1A2	ATP5IF1	BCL2	BEST2	BOK	CACNA1C	CACNA1D	CACNA1G	CACNA2D1	CACNB2	CACNG2	CAMK2D	CAV1	CAV3	CHRNA1	CHRNA10	CHRNA2	CHRNA3	CHRNA4	CHRNA5	CHRNA6	CHRNA9	CHRNB1	CHRNB2	CHRNB3	CHRNB4	CHRND	CHRNE	CHRNG	CNGB1	COL6A1	DCN	EDN1	FHL1	FZD9	GCLC	GCLM	GJA1	GJA5	GPD1L	HCN1	HCN2	HCN3	HCN4	IFI6	KCNH2	KCNJ2	KCNQ3	KDR	KMT2A	LRRK2	MIR1-1	MIR208A	MIR26A1	MLLT11	MYOC	NEDD4L	NTSR1	P2RX4	P2RX7	PARK7	PARP1	PHOX2B	PPIF	PPP2R3C	PRKCZ	PTPN3	RACK1	RANGRF	SCN10A	SCN11A	SCN1A	SCN1B	SCN2B	SCN3B	SCN4B	SCN5A	SLC6A4	SLC8A1	SLMAP	SMAD7	SRC	TBX5	TRPM4	TSPO	YWHAH
GOBP_MEMBRANE_DEPOLARIZATION_DURING_ACTION_POTENTIAL	https://www.gsea-msigdb.org/gsea/msigdb/human/geneset/GOBP_MEMBRANE_DEPOLARIZATION_DURING_ACTION_POTENTIAL	ANK2	ANK3	ATP1A2	CACNA1C	CACNA1D	CACNA1G	CACNA2D1	CACNB2	CAV3	HCN2	HCN4	KCNH2	KCNJ2	MIR208A	PTPN3	RANGRF	SCN10A	SCN11A	SCN1A	SCN1B	SCN2B	SCN3B	SCN4B	SCN5A	SLC8A1	SLMAP	TRPM4	YWHAH
GOBP_MEMBRANE_DEPOLARIZATION_DURING_AV_NODE_CELL_ACTION_POTENTIAL	https://www.gsea-msigdb.org/gsea/msigdb/human/geneset/GOBP_MEMBRANE_DEPOLARIZATION_DURING_AV_NODE_CELL_ACTION_POTENTIAL	CACNA1C	CACNA1G	CACNB2	MIR208A	SCN5A	TRPM4
GOBP_MEMBRANE_DEPOLARIZATION_DURING_CARDIAC_MUSCLE_CELL_ACTION_POTENTIAL	https://www.gsea-msigdb.org/gsea/msigdb/human/geneset/GOBP_MEMBRANE_DEPOLARIZATION_DURING_CARDIAC_MUSCLE_CELL_ACTION_POTENTIAL	ANK2	ANK3	ATP1A2	CACNA1C	CACNA1D	CACNA1G	CACNA2D1	CACNB2	CAV3	HCN2	HCN4	KCNJ2	MIR208A	RANGRF	SCN1B	SCN2B	SCN3B	SCN4B	SCN5A	SLC8A1	SLMAP	TRPM4
GOBP_MEMBRANE_DEPOLARIZATION_DURING_SA_NODE_CELL_ACTION_POTENTIAL	https://www.gsea-msigdb.org/gsea/msigdb/human/geneset/GOBP_MEMBRANE_DEPOLARIZATION_DURING_SA_NODE_CELL_ACTION_POTENTIAL	ANK2	CACNA1D	CACNA1G	HCN4	SCN5A
GOBP_MEMBRANE_DISASSEMBLY	https://www.gsea-msigdb.org/gsea/msigdb/human/geneset/GOBP_MEMBRANE_DISASSEMBLY	AKAP8L	ATR	CDK1	CTDNEP1	DCTN1	LPIN1	NEK6	PAFAH1B1	PLAAT3	PLK1	PRKCA	PRKCB	VRK1
GOBP_MEMBRANE_DOCKING	https://www.gsea-msigdb.org/gsea/msigdb/human/geneset/GOBP_MEMBRANE_DOCKING	AHCYL1	ATG14	ATP2A2	BLOC1S6	BVES	CALM1	CAV2	CEP290	CEP83	CFTR	CHP1	CLN3	CPLX2	ESYT1	ESYT2	ESYT3	EXOC1	EXOC2	EXOC3	EXOC4	EXOC5	EXOC6	EXOC6B	EXOC7	EXOC8	EZR	GNAO1	GRAMD2A	ICAM1	KCNB1	MSN	NDRG4	PACS2	PDZD8	PEX16	PEX26	PLEK	PPFIA3	PSEN2	RAB3IP	RAB7A	RAB8A	RABEPK	RALB	ROCK1	SNAP25	SNAP29	SNPH	SNX3	STX10	STX11	STX12	STX16	STX17	STX19	STX1A	STX1B	STX2	STX3	STX4	STX5	STX6	STX7	STX8	STXBP1	STXBP2	STXBP3	SYT1	SYTL2	TPRG1L	TSNARE1	UNC13A	UNC13B	UNC13C	USO1	VAMP3	VAMP8	VAPA	VAPB	VCAM1	VMP1	VPS11	VPS18	VTI1B	YKT6
GOBP_MEMBRANE_FISSION	https://www.gsea-msigdb.org/gsea/msigdb/human/geneset/GOBP_MEMBRANE_FISSION	CHMP1A	CHMP1B	CHMP2A	CHMP2B	CHMP3	CHMP4A	CHMP4B	CHMP4C	CHMP5	CHMP6	CHMP7	CORO1C	DNM1	DNM1L	DNM2	EXOC1	EXOC2	EXOC3	EXOC4	EXOC5	EXOC6	EXOC6B	EXOC7	EXOC8	HGS	MVB12A	SH3GLB1	SLC25A46	SNF8	SPAST	STAM	STAM2	TMCC1	TSG101	UBAP1	VPS25	VPS28	VPS36	VPS37A	VPS37B	VPS37C	VPS37D	VPS4A	VPS4B
GOBP_MEMBRANE_FUSION	https://www.gsea-msigdb.org/gsea/msigdb/human/geneset/GOBP_MEMBRANE_FUSION	ACE2	ADAM2	ANKFY1	ANKRD27	ANXA1	ANXA2	ARL8B	ATP13A2	BET1	BET1L	BLOC1S6	BNIP1	C16orf92	C2CD5	CAV2	CD9	CH25H	CHMP1A	CHMP1B	CHMP2A	CHMP2B	CHMP3	CHMP4A	CHMP4B	CHMP4C	CHMP5	CHMP6	CHMP7	CHP1	CLN3	CLTRN	CORO1A	CPLANE2	CPLX1	CPLX2	CPLX3	CRISP1	CTSL	DCST1	DCST2	DCSTAMP	DIAPH3	DNM1L	DOC2A	DOC2B	DPP4	EEA1	EQTN	ERC2	FOLR1	FOLR2	FOLR3	FREY1	GAS6	GCA	GLIPR1L1	GOSR1	GOSR2	GRIK5	HACE1	HUWE1	HYAL2	IRAG2	IZUMO1	IZUMO1R	LLCFC1	LYZL4	LYZL6	MYMK	MYMX	NAPA	NAPG	NECTIN2	NKD2	NOX5	NSF	NSFL1C	OPA1	OTOF	PIKFYVE	PIP4K2A	PIP4K2B	PLA2G5	PLEKHM1	PRRT2	RAB14	RAB20	RAB34	RAB39A	RAB3A	RAB4B	RAB7A	RAB7B	RAB8A	RABEP1	RABIF	RIMS1	ROPN1B	RUBCNL	RUFY1	SAMD9	SEC22A	SEC22B	SEPTIN8	SERPINA5	SLAMF1	SNAP23	SNAP25	SNAP29	SNAP47	SNAPIN	SNCA	SOX30	SPACA3	SPACA5	SPACA5B	SPACA6	SPAM1	SPATA46	SPESP1	SPG11	SPHK1	SPPL2C	STX10	STX11	STX12	STX16	STX17	STX18	STX19	STX1A	STX1B	STX2	STX3	STX4	STX5	STX6	STX7	STX8	STXBP1	STXBP6	SYT1	SYT11	SYT4	SYT7	SYT9	TBC1D4	TGFBRAP1	TIE1	TMEM175	TMEM95	TOM1	TRARG1	TSNARE1	UBXN2A	UBXN2B	USE1	USO1	UVRAG	VAMP1	VAMP2	VAMP3	VAMP4	VAMP7	VAMP8	VAPA	VAV3	VCPIP1	VIPAS39	VPS11	VPS16	VPS18	VPS33A	VPS33B	VPS39	VPS41	VPS4A	VPS8	VTI1A	VTI1B	YIPF4	YIPF5	YIPF7	YKT6	ZNRF1	ZNRF2
GOBP_MEMBRANE_FUSION_INVOLVED_IN_VIRAL_ENTRY_INTO_HOST_CELL	https://www.gsea-msigdb.org/gsea/msigdb/human/geneset/GOBP_MEMBRANE_FUSION_INVOLVED_IN_VIRAL_ENTRY_INTO_HOST_CELL	CH25H	CTSL	GAS6	HYAL2	NECTIN2
GOBP_MEMBRANE_HYPERPOLARIZATION	https://www.gsea-msigdb.org/gsea/msigdb/human/geneset/GOBP_MEMBRANE_HYPERPOLARIZATION	CACNG2	CFTR	CRTC1	KCNA5	KCNC2	KCNQ3	KCTD7	PARK7	PRKCZ	SLC26A3	SOD2	TRPC5
GOBP_MEMBRANE_INVAGINATION	https://www.gsea-msigdb.org/gsea/msigdb/human/geneset/GOBP_MEMBRANE_INVAGINATION	ABCA1	ABCA7	ADGRB1	AIF1	ALKBH4	ALOX15	ANO6	APPL2	ARF1	ARHGAP12	ARHGAP25	AURKB	BECN1	BIN2	C3	CD300A	CD36	CDC42	CHMP2A	CHMP4A	CLCN2	CLCN3	DOCK1	ELMO1	F2RL1	FCGR1A	FCGR2B	FCHO2	FNBP1L	GATA2	GSN	GULP1	HAVCR1	HGS	ITGA2	ITGAM	ITGB2	MARCO	MEGF10	MSR1	MYH9	NCKAP1L	PLCG2	RAB31	RAC1	RAC3	RHOA	SH3BP1	SMURF1	SNX18	SNX3	SNX33	SNX9	SPIRE1	SPIRE2	STAP1	THBS1	TIMD4	TREM2	VAMP7	XKR4	XKR5	XKR6	XKR7	XKR8	XKR9
GOBP_MEMBRANE_LIPID_BIOSYNTHETIC_PROCESS	https://www.gsea-msigdb.org/gsea/msigdb/human/geneset/GOBP_MEMBRANE_LIPID_BIOSYNTHETIC_PROCESS	A3GALT2	A4GALT	ABCA2	ABCA8	ABCC1	ABCG2	ACER1	ACER2	ACER3	AGK	ALOX12B	ALOXE3	ASAH1	ASAH2	B3GALNT1	B3GALT1	B3GALT2	B3GALT4	B3GNT5	B4GALNT1	B4GALT3	B4GALT4	B4GALT5	B4GALT6	C20orf173	CCN1	CERK	CERKL	CERS1	CERS2	CERS3	CERS4	CERS5	CERS6	CLN8	CSNK1G2	CWH43	CYP4F22	DEGS1	DEGS2	DPM1	DPM2	DPM3	ELOVL1	ELOVL2	ELOVL3	ELOVL4	ELOVL5	ELOVL6	ELOVL7	ENPP7	FA2H	FUT1	FUT2	FUT6	FUT9	GAL3ST1	GAL3ST2	GAL3ST3	GAL3ST4	GBA1	GBGT1	GPAA1	HACD1	HACD2	HACD3	HACD4	KDSR	LARGE1	MFSD2B	MPPE1	ORMDL1	ORMDL2	ORMDL3	OSBP	P2RX1	P2RX7	PEMT	PGAP1	PGAP2	PGAP3	PGAP4	PIGA	PIGB	PIGC	PIGF	PIGG	PIGH	PIGK	PIGL	PIGM	PIGN	PIGO	PIGP	PIGQ	PIGS	PIGT	PIGU	PIGV	PIGW	PIGX	PIGY	PIGZ	PLA2G6	PNPLA1	PPM1L	PRKAA1	PRKCD	PRKD1	PRKD2	PRKD3	SAMD8	SCCPDH	SGMS1	SGMS2	SIRT3	SLC30A5	SMPD1	SMPD2	SMPD4	SPHK1	SPHK2	SPNS2	SPTLC1	SPTLC2	SPTLC3	SPTSSA	SPTSSB	ST3GAL1	ST3GAL2	ST3GAL3	ST3GAL4	ST3GAL5	ST3GAL6	ST6GALNAC3	ST6GALNAC4	ST6GALNAC5	ST6GALNAC6	ST8SIA1	ST8SIA2	ST8SIA3	ST8SIA4	ST8SIA5	ST8SIA6	TLCD3B	TM9SF2	UGCG	UGT8	VAPA	ZNF750
GOBP_MEMBRANE_LIPID_CATABOLIC_PROCESS	https://www.gsea-msigdb.org/gsea/msigdb/human/geneset/GOBP_MEMBRANE_LIPID_CATABOLIC_PROCESS	ACER1	ACER2	ACER3	ALDH3B1	ALDH3B2	ASAH1	ASAH2	ASAH2B	CEL	CYP1B1	ENPP2	ENPP7	FUCA1	GALC	GBA1	GBA2	GBA3	GLA	GLB1	GM2A	HEXA	HEXB	LCT	M6PR	MGST2	MIR127	MIR16-1	MIR195	NAGA	NEU1	NEU2	NEU3	NEU4	PLPP1	PLPP2	PLPP3	PNLIPRP2	PPT1	PRKCD	SCARB2	SGPL1	SGPP1	SGPP2	SMPD1	SMPD2	SMPD3	SMPD4	SMPDL3A	SMPDL3B	SPHK1	SUMF1	VPS54	ZPBP2
GOBP_MEMBRANE_LIPID_METABOLIC_PROCESS	https://www.gsea-msigdb.org/gsea/msigdb/human/geneset/GOBP_MEMBRANE_LIPID_METABOLIC_PROCESS	A3GALT2	A4GALT	ABCA12	ABCA2	ABCA8	ABCC1	ABCG2	ACER1	ACER2	ACER3	AGK	AGMO	ALDH3B1	ALDH3B2	ALOX12B	ALOXE3	ARV1	ASAH1	ASAH2	ASAH2B	B3GALNT1	B3GALT1	B3GALT2	B3GALT4	B3GNT5	B4GALNT1	B4GALT3	B4GALT4	B4GALT5	B4GALT6	BAX	C20orf173	CCN1	CEL	CERK	CERKL	CERS1	CERS2	CERS3	CERS4	CERS5	CERS6	CERT1	CLN6	CLN8	CREM	CSNK1G2	CWH43	CYP1B1	CYP4F22	DEGS1	DEGS2	DPM1	DPM2	DPM3	ELOVL1	ELOVL2	ELOVL3	ELOVL4	ELOVL5	ELOVL6	ELOVL7	ENPP2	ENPP7	FA2H	FADS3	FUCA1	FUT1	FUT2	FUT3	FUT5	FUT6	FUT7	FUT9	GAL3ST1	GAL3ST2	GAL3ST3	GAL3ST4	GALC	GBA1	GBA2	GBA3	GBGT1	GLA	GLB1	GM2A	GPAA1	GPLD1	HACD1	HACD2	HACD3	HACD4	HEXA	HEXB	HTRA2	ITGB8	KDSR	KIT	LARGE1	LCT	M6PR	MFSD2B	MGST2	MIR127	MIR16-1	MIR195	MPPE1	NAAA	NAGA	NAGLU	NEU1	NEU2	NEU3	NEU4	NSMAF	ORMDL1	ORMDL2	ORMDL3	OSBP	P2RX1	P2RX7	PEMT	PGAP1	PGAP2	PGAP3	PGAP4	PIGA	PIGB	PIGC	PIGF	PIGG	PIGH	PIGK	PIGL	PIGM	PIGN	PIGO	PIGP	PIGQ	PIGS	PIGT	PIGU	PIGV	PIGW	PIGX	PIGY	PIGZ	PLA2G15	PLA2G6	PLPP1	PLPP2	PLPP3	PNLIPRP2	PNPLA1	PPM1L	PPT1	PRKAA1	PRKCD	PRKD1	PRKD2	PRKD3	PSAP	PSAPL1	SAMD8	SCARB2	SCCPDH	SERINC1	SFTPB	SGMS1	SGMS2	SGPL1	SGPP1	SGPP2	SIRT3	SLC30A5	SMPD1	SMPD2	SMPD3	SMPD4	SMPDL3A	SMPDL3B	SPHK1	SPHK2	SPNS2	SPTLC1	SPTLC2	SPTLC3	SPTSSA	SPTSSB	ST3GAL1	ST3GAL2	ST3GAL3	ST3GAL4	ST3GAL5	ST3GAL6	ST6GALNAC3	ST6GALNAC4	ST6GALNAC5	ST6GALNAC6	ST8SIA1	ST8SIA2	ST8SIA3	ST8SIA4	ST8SIA5	ST8SIA6	SUMF1	TECR	TEX2	TH	TLCD3B	TM9SF2	TNF	TNFRSF1A	UGCG	UGT8	VAPA	VPS54	ZNF750	ZPBP2
GOBP_MEMBRANE_ORGANIZATION	https://www.gsea-msigdb.org/gsea/msigdb/human/geneset/GOBP_MEMBRANE_ORGANIZATION	A4GALT	AAK1	ABCA1	ABCA12	ABCA3	ABCA4	ABCA7	ABCB1	ABCB4	ABCC1	ABCD1	ABCD2	ABCG1	ACAA2	ACE2	ADAM2	ADCK1	ADGRB1	AFG3L2	AGK	AGRN	AHNAK	AIF1	AKAP8L	AKT1	AKT2	ALKBH4	ALKBH7	ALOX15	ANK2	ANK3	ANKFY1	ANKLE2	ANKRD27	ANO3	ANO4	ANO5	ANO6	ANO7	ANO9	ANXA1	ANXA2	AP1G1	AP2M1	AP3B1	AP3B2	AP3D1	AP3M2	AP3S1	AP3S2	APOE	APOO	APOOL	APPL2	AR	ARF1	ARFGAP2	ARFGAP3	ARHGAP11B	ARHGAP12	ARHGAP25	ARL6IP1	ARL8B	ARV1	ASAP1	ATF2	ATG2A	ATG2B	ATG9A	ATG9B	ATL1	ATL2	ATP10A	ATP10B	ATP10D	ATP11A	ATP11B	ATP11C	ATP13A2	ATP1B1	ATP2A2	ATP2C1	ATP5IF1	ATP8A1	ATP8A2	ATP8B1	ATP8B2	ATP8B3	ATP8B4	ATP9A	ATP9B	ATR	AURKB	AZIN2	BAD	BAG6	BAIAP2	BAIAP2L1	BAIAP2L2	BAK1	BANF1	BAX	BCL2	BCL2L1	BCL2L11	BCL2L2	BCS1L	BECN1	BET1	BET1L	BID	BIN1	BIN2	BIN3	BLOC1S2	BLOC1S6	BLTP1	BLTP3B	BNIP1	BNIP3	BNIP3L	BOK	BROX	C16orf92	C2CD2L	C2CD5	C3	CAMK2A	CAMLG	CASP7	CAV1	CAV2	CAV3	CAVIN2	CCDC47	CCDC88A	CD2	CD24	CD2AP	CD300A	CD36	CD9	CDC42	CDH2	CDK1	CEP55	CERT1	CH25H	CHCHD10	CHCHD3	CHCHD6	CHMP1A	CHMP1B	CHMP2A	CHMP2B	CHMP3	CHMP4A	CHMP4B	CHMP4BP1	CHMP4C	CHMP5	CHMP6	CHMP7	CHP1	CHRDL1	CHRNB1	CIBAR1	CIDEA	CIDEB	CIDEC	CLCN2	CLCN3	CLN3	CLN8	CLPTM1L	CLTRN	CLU	CNP	CNTN2	CNTNAP2	COL5A1	COL6A1	COLEC12	COLQ	CORO1A	CORO1C	COX18	CPLANE2	CPLX1	CPLX2	CPLX3	CPTP	CR1	CRB1	CRIPT	CRISP1	CRK	CRKL	CRYZL2P-SEC16B	CSNK1D	CSRP3	CTDNEP1	CTSL	CUL3	CXCR4	DBNL	DCST1	DCST2	DCSTAMP	DCTN1	DEGS1	DES	DHCR24	DIAPH3	DLG1	DLG4	DMKN	DMPK	DNAJA3	DNAJC11	DNM1	DNM1L	DNM2	DNM3	DOC2A	DOC2B	DOCK1	DOCK2	DPP4	DVL1	EEA1	EGFR	EHD2	ELMO1	EMC1	EMC10	EMC2	EMC3	EMC4	EMC6	EMC7	EMC8	EMC9	EMD	EMP2	EPB41L3	EPHB2	EQTN	ERC2	ESYT1	EXOC1	EXOC2	EXOC3	EXOC4	EXOC5	EXOC6	EXOC6B	EXOC7	EXOC8	EYA2	F2RL1	FA2H	FARP1	FASLG	FCGR1A	FCGR2B	FCHO2	FCHSD1	FCHSD2	FLOT1	FNBP1L	FNTA	FOLR1	FOLR2	FOLR3	FREY1	FRRS1L	FZD9	GAS6	GATA2	GBA2	GBF1	GCA	GCLC	GDNF	GET1	GET3	GET4	GHITM	GLDN	GLIPR1L1	GLRB	GLTP	GLTPD2	GNPAT	GOLPH3	GOLPH3L	GOSR1	GOSR2	GPER1	GPHN	GRIK5	GRIN3B	GSK3A	GSK3B	GSN	GULP1	HACE1	HAVCR1	HDAC3	HGS	HIP1R	HK2	HSP90AA1	HSPA1A	HSPA4	HSPA8	HSPA9	HUWE1	HYAL2	IER3	IL1RAPL1	IMMT	INSIG1	IRAG2	ITGA2	ITGAM	ITGB2	IZUMO1	IZUMO1R	KCNB1	KCNIP2	KCNN4	KIF20A	KLHL12	LAPTM4B	LAPTM5	LARGE1	LEMD2	LETM1	LHFPL4	LLCFC1	LMNA	LMNB1	LMNB2	LPCAT2	LPCAT3	LPIN1	LRCH4	LRP4	LRRC4	LYZL4	LYZL6	MAFB	MAIP1	MAL	MAPK15	MARCO	MBP	MEGF10	MESD	MFN2	MFSD2A	MIA3	MICALL1	MICOS10	MICOS13	MICU1	MIR138-1	MIR17	MIR26A1	MIR29A	MIR29B1	MIR29C	MITD1	MMGT1	MOAP1	MPV17L	MSR1	MTCH1	MTCH2	MTSS1	MTSS2	MTTP	MTX1	MTX2	MTX3	MUL1	MUSK	MVB12A	MYADM	MYH9	MYMK	MYMX	MYO18A	MYOC	MYOF	MYRF	NAIF1	NAPA	NAPG	NAXE	NCKAP1L	NCLN	NDRG1	NDUFA13	NECTIN2	NEK6	NEMP1	NHERF1	NKD2	NLGN1	NLGN2	NLGN3	NLGN4X	NLGN4Y	NOL3	NOMO1	NOMO2	NOMO3	NOX1	NOX5	NPC1	NRCAM	NRXN1	NRXN2	NSF	NSFL1C	NUP155	NUP93	OCRL	OMA1	OPA1	OSBPL2	OSBPL5	OSBPL8	OTOF	OXA1L	P2RX7	PACSIN1	PACSIN2	PACSIN3	PAFAH1B1	PALS1	PARP11	PDCD5	PDCD6	PDCD6IP	PEF1	PEX5	PICALM	PICK1	PIK3C2A	PIKFYVE	PINK1	PIP4K2A	PIP4K2B	PIP5K1C	PITPNA	PITPNB	PITPNC1	PITPNM1	PITPNM2	PITPNM3	PLA2G5	PLAAT3	PLCG2	PLEC	PLEKHA8	PLEKHA8P1	PLEKHM1	PLK1	PLSCR1	PLSCR2	PLSCR3	PLSCR4	PLSCR5	PLTP	PMAIP1	PMP2	PPIF	PPM1K	PPP6C	PPT1	PREB	PRELID1	PRELID2	PRELID3A	PRELID3B	PRKCA	PRKCB	PRKCD	PRKCI	PRKN	PRRT2	PRX	PTEN	PTPRD	RAB14	RAB1A	RAB20	RAB31	RAB34	RAB39A	RAB3A	RAB4B	RAB5IF	RAB7A	RAB7B	RAB8A	RABEP1	RABIF	RAC1	RAC3	RAPSN	RCC1	REEP1	REEP2	REEP3	REEP4	REEP5	RELN	RER1	RFT1	RFTN1	RHOA	RHOT1	RHOT2	RILP	RILPL1	RILPL2	RIMS1	ROMO1	ROPN1B	RTL10	RTN4	RTP1	RTP2	RTP3	RTP4	RTP5	RUBCNL	RUFY1	S100A10	S100A9	SAMD9	SAMM50	SAR1A	SAR1B	SCAP	SCLT1	SEC13	SEC16A	SEC16B	SEC22A	SEC22B	SEC23A	SEC23B	SEC24A	SEC24B	SEC24C	SEC24D	SEC31A	SEC31B	SEC61A1	SEPTIN8	SERP1	SERPINA5	SGCZ	SGTA	SH3BP1	SH3GLB1	SH3GLB2	SH3TC2	SHANK3	SHISA6	SHISA7	SIRT2	SLAMF1	SLC25A31	SLC25A4	SLC25A46	SLC25A5	SLC25A6	SLC2A4	SLC30A1	SLC35F6	SLC4A1	SLC66A2	SLC7A11	SLC9A1	SMPD1	SMURF1	SNAP23	SNAP25	SNAP29	SNAP47	SNAP91	SNAPIN	SNCA	SNF8	SNX18	SNX3	SNX33	SNX9	SOD1	SOX30	SPACA3	SPACA5	SPACA5B	SPACA6	SPAM1	SPAST	SPATA46	SPESP1	SPG11	SPG7	SPHK1	SPIRE1	SPIRE2	SPPL2C	SPTA1	SPTBN1	SPTBN4	SSH1	STAM	STAM2	STAP1	STEEP1	STPG1	STX10	STX11	STX12	STX16	STX17	STX18	STX19	STX1A	STX1B	STX2	STX3	STX4	STX5	STX6	STX7	STX8	STXBP1	STXBP6	SURF4	SYNGR1	SYNGR2	SYNJ1	SYNJ2	SYP	SYPL2	SYT1	SYT11	SYT4	SYT7	SYT9	SYTL4	TAFAZZIN	TARDBP	TBC1D20	TBC1D4	TFG	TGFB2	TGFBRAP1	THBS1	THEM4	TIE1	TIMD4	TIMM10	TIMM10B	TIMM13	TIMM22	TIMM29	TIMM50	TIMM8A	TIMM8B	TIMM9	TLCD1	TLCD2	TMCC1	TMCO1	TMED10	TMED2	TMED9	TMEFF2	TMEM102	TMEM11	TMEM126A	TMEM147	TMEM14A	TMEM170A	TMEM175	TMEM30A	TMEM30B	TMEM33	TMEM41B	TMEM43	TMEM95	TNFAIP8L3	TOM1	TOMM20	TOMM22	TOMM40	TOMM5	TOMM6	TOMM7	TOMM70	TOR1A	TOR1AIP1	TOR1AIP2	TOR1B	TP53	TRAM1	TRAM1L1	TRAM2	TRAPPC1	TRAPPC10	TRAPPC11	TRAPPC12	TRAPPC13	TRAPPC2	TRAPPC2B	TRAPPC2L	TRAPPC3	TRAPPC4	TRAPPC5	TRAPPC6A	TRAPPC6B	TRAPPC8	TRAPPC9	TRARG1	TRDN	TREM2	TRIAP1	TRIM72	TRMT10B	TRPC5	TSG101	TSNARE1	TTPA	UBAP1	UBE2I	UBL4A	UBXN2A	UBXN2B	UGCG	UMOD	UQCC3	USE1	USO1	UVRAG	VAMP1	VAMP2	VAMP3	VAMP4	VAMP7	VAMP8	VAPA	VAPB	VAV3	VCPIP1	VDAC2	VIPAS39	VMP1	VPS11	VPS16	VPS18	VPS25	VPS28	VPS33A	VPS33B	VPS36	VPS37A	VPS37B	VPS37C	VPS37D	VPS39	VPS41	VPS4A	VPS4B	VPS8	VRK1	VTI1A	VTI1B	WASL	WDR83OS	WHAMM	WNK1	XKR4	XKR5	XKR6	XKR7	XKR8	XKR9	YIPF4	YIPF5	YIPF7	YJEFN3	YKT6	ZDHHC2	ZMPSTE24	ZMYND8	ZNF205	ZNRF1	ZNRF2
GOBP_MEMBRANE_PROTEIN_ECTODOMAIN_PROTEOLYSIS	https://www.gsea-msigdb.org/gsea/msigdb/human/geneset/GOBP_MEMBRANE_PROTEIN_ECTODOMAIN_PROTEOLYSIS	ADAM10	ADAM17	ADAM19	ADAM8	ADAM9	ADRA2A	APH1A	APOE	BACE1	BACE2	DAG1	ERAP1	FURIN	GPLD1	HM13	IFNG	IL10	IL1B	LRIG2	MMP7	MYH9	NCSTN	NRDC	P2RX7	PACSIN3	PRKCQ	PRTN3	PSEN1	PSEN2	PSENEN	PTPN3	RBMX	RGMA	ROCK1	SH3D19	SNX33	SNX9	SPPL2A	SPPL2B	SPPL2C	SPPL3	TIMP1	TIMP2	TIMP3	TIMP4	TNF	TNFRSF1B	TSPAN15	TSPAN17	TSPAN5
GOBP_MEMBRANE_PROTEIN_INTRACELLULAR_DOMAIN_PROTEOLYSIS	https://www.gsea-msigdb.org/gsea/msigdb/human/geneset/GOBP_MEMBRANE_PROTEIN_INTRACELLULAR_DOMAIN_PROTEOLYSIS	ADAM9	APH1A	APH1B	HM13	MBTPS1	MBTPS2	MMP7	NCSTN	PSENEN	RHBDD1	SPPL2A	SPPL2B	SPPL2C	TGFB1
GOBP_MEMBRANE_PROTEIN_PROTEOLYSIS	https://www.gsea-msigdb.org/gsea/msigdb/human/geneset/GOBP_MEMBRANE_PROTEIN_PROTEOLYSIS	ADAM10	ADAM17	ADAM19	ADAM8	ADAM9	ADRA2A	AFG3L2	APH1A	APH1B	APOE	BACE1	BACE2	CLPP	CTSH	DAG1	ERAP1	FURIN	GPLD1	HM13	IFNG	IL10	IL1B	LRIG2	MBTPS1	MBTPS2	MMP7	MYH9	NAPSA	NCSTN	NRDC	P2RX7	PACSIN3	PARL	PRKCQ	PRTN3	PSEN1	PSEN2	PSENEN	PTPN3	RBMX	RET	RGMA	RHBDD1	ROCK1	SH3D19	SNX33	SNX9	SPPL2A	SPPL2B	SPPL2C	SPPL3	TGFB1	TIMP1	TIMP2	TIMP3	TIMP4	TMPRSS6	TNF	TNFRSF1B	TSPAN15	TSPAN17	TSPAN5
GOBP_MEMBRANE_RAFT_ASSEMBLY	https://www.gsea-msigdb.org/gsea/msigdb/human/geneset/GOBP_MEMBRANE_RAFT_ASSEMBLY	ANXA2	CAV1	CAV2	CAV3	COL6A1	EMP2	FLOT1	LRCH4	MIR138-1	PACSIN2	RFTN1	S100A10
GOBP_MEMBRANE_RAFT_LOCALIZATION	https://www.gsea-msigdb.org/gsea/msigdb/human/geneset/GOBP_MEMBRANE_RAFT_LOCALIZATION	CD2	DOCK2	GSN	MAL	NAXE	RALA	YJEFN3
GOBP_MEMBRANE_RAFT_ORGANIZATION	https://www.gsea-msigdb.org/gsea/msigdb/human/geneset/GOBP_MEMBRANE_RAFT_ORGANIZATION	ABCA7	ANXA2	CAV1	CAV2	CAV3	CD2	CLN3	COL6A1	COLEC12	DLG1	DOCK2	EMP2	FA2H	FLOT1	GSN	LRCH4	MAL	MIR138-1	MYADM	NAXE	NPC1	PACSIN2	PPT1	RFTN1	S100A10	YJEFN3
GOBP_MEMBRANE_REPOLARIZATION	https://www.gsea-msigdb.org/gsea/msigdb/human/geneset/GOBP_MEMBRANE_REPOLARIZATION	ADCY10	AKAP6	AKAP9	ANK2	ATP1A1	ATP1A2	ATP1B1	ATP1B2	ATP1B3	CACNA1D	CACNA2D1	CACNB3	CASQ2	CAV1	CAV3	FLNA	GJA1	GJA5	KCNA1	KCNA5	KCND2	KCND3	KCNE1	KCNE2	KCNE3	KCNE4	KCNE5	KCNH2	KCNH6	KCNIP2	KCNJ2	KCNJ3	KCNJ5	KCNJ8	KCNN2	KCNQ1	MIR1-1	MIR133A1	MIR29B1	MIR30D	MIR328	NEDD4L	NOS1	NOS1AP	NPPA	RNF207	SCN1B	SCN2B	SCN4B	SCN5A	SLC24A4	SNTA1	WDR1	YWHAE	ZMPSTE24
GOBP_MEMBRANE_REPOLARIZATION_DURING_ACTION_POTENTIAL	https://www.gsea-msigdb.org/gsea/msigdb/human/geneset/GOBP_MEMBRANE_REPOLARIZATION_DURING_ACTION_POTENTIAL	ATP1A1	ATP1B1	CACNA2D1	CACNB3	CAV1	FLNA	KCNA1	KCNA5	KCND3	KCNE1	KCNE2	KCNE3	KCNE4	KCNE5	KCNH2	KCNH6	KCNIP2	KCNJ2	KCNJ3	KCNJ5	KCNJ8	KCNN2	KCNQ1	MIR1-1	MIR133A1	MIR328	NOS1	NOS1AP	RNF207	SCN2B	YWHAE
GOBP_MEMBRANE_REPOLARIZATION_DURING_ATRIAL_CARDIAC_MUSCLE_CELL_ACTION_POTENTIAL	https://www.gsea-msigdb.org/gsea/msigdb/human/geneset/GOBP_MEMBRANE_REPOLARIZATION_DURING_ATRIAL_CARDIAC_MUSCLE_CELL_ACTION_POTENTIAL	FLNA	KCNA5	KCNJ3	KCNJ5	KCNN2	KCNQ1	MIR328
GOBP_MEMBRANE_REPOLARIZATION_DURING_VENTRICULAR_CARDIAC_MUSCLE_CELL_ACTION_POTENTIAL	https://www.gsea-msigdb.org/gsea/msigdb/human/geneset/GOBP_MEMBRANE_REPOLARIZATION_DURING_VENTRICULAR_CARDIAC_MUSCLE_CELL_ACTION_POTENTIAL	KCND3	KCNE1	KCNE2	KCNE3	KCNE4	KCNE5	KCNH2	KCNJ3	KCNJ5	KCNJ8	KCNQ1	MIR1-1	MIR133A1	NOS1	NOS1AP	RNF207	SCN2B
GOBP_MEMBRANE_TO_MEMBRANE_DOCKING	https://www.gsea-msigdb.org/gsea/msigdb/human/geneset/GOBP_MEMBRANE_TO_MEMBRANE_DOCKING	EZR	ICAM1	MSN	ROCK1	VCAM1
GOBP_MEMBRANE_TUBULATION	https://www.gsea-msigdb.org/gsea/msigdb/human/geneset/GOBP_MEMBRANE_TUBULATION	CIBAR1	CORO1C	DNM2	OPA1	TMCC1
GOBP_MEMBRANOUS_SEPTUM_MORPHOGENESIS	https://www.gsea-msigdb.org/gsea/msigdb/human/geneset/GOBP_MEMBRANOUS_SEPTUM_MORPHOGENESIS	BMP4	FGFR2	FZD1	FZD2	NOG	NSD2	TGFB2	TGFBR2
GOBP_MEMORY	https://www.gsea-msigdb.org/gsea/msigdb/human/geneset/GOBP_MEMORY	ABCA7	ABCC8	ACSS2	ADCY1	ADCY8	ADGRF1	ADNP	APOE	ARC	ASIC1	ATAD1	ATXN1	ATXN1L	B4GALT2	BLOC1S6	BRINP1	BTBD9	CALB1	CAMK2N1	CAMK4	CCND2	CHRNA7	CHRNB2	CHST10	CIC	CNR1	COMT	CPEB3	CREB1	CRTC1	CSMD1	CTNS	CUX2	CX3CR1	DBH	DRD1	DRD2	DTNBP1	EHMT2	EIF2AK4	EIF4EBP2	FEN1	FGF13	FOXO6	GIP	GRIA1	GRIN2A	HRH1	HTR2A	INSR	ITGA3	ITGA5	ITGA8	ITPR3	JPH3	KAT2A	KAT2B	KCNK10	KCNK2	KCNK4	KLK8	LARGE1	LDLR	LGMN	LMX1A	LRRC66	LRRN4	MAP1A	MAPT	MDK	MECP2	MUSK	NETO1	NFATC4	NPAS4	NTAN1	NTF4	OXT	OXTR	PAIP2	PAK5	PAK6	PJA2	PLCB1	PLK2	PPP3CB	PRKCZ	PRNP	PSEN1	PTCHD1	PTGS2	PTN	RASGRF1	RCAN1	RELN	RGS14	RPS6KB1	S100B	SCN2A	SERPINF1	SGK1	SHANK1	SHANK3	SHISA7	SLC1A1	SLC24A2	SLC2A4	SLC6A1	SLC6A4	SLC8A2	SLC8A3	SNAP25	SORCS3	SPG11	SRF	SYT11	SYT4	TACR1	TAFA2	TH	TREM2	TTC36	TUBA1A	VLDLR	YTHDF1
GOBP_MESANGIAL_CELL_DEVELOPMENT	https://www.gsea-msigdb.org/gsea/msigdb/human/geneset/GOBP_MESANGIAL_CELL_DEVELOPMENT	ACTA2	FOXC2	GPR4	NOTCH1	OSR1	PDGFB
GOBP_MESANGIAL_CELL_DIFFERENTIATION	https://www.gsea-msigdb.org/gsea/msigdb/human/geneset/GOBP_MESANGIAL_CELL_DIFFERENTIATION	ACTA2	CD34	FOXC2	GPR4	NOTCH1	OSR1	PDGFB
GOBP_MESENCHYMAL_CELL_APOPTOTIC_PROCESS	https://www.gsea-msigdb.org/gsea/msigdb/human/geneset/GOBP_MESENCHYMAL_CELL_APOPTOTIC_PROCESS	BMP7	EDNRA	ETV6	GDF5	HIF1A	HNF1B	HOXA13	MSX1	MSX2	PAX2	PAX8	POU3F4	SHH	SOX9	SYNE1	TBX1
GOBP_MESENCHYMAL_CELL_DEVELOPMENT	https://www.gsea-msigdb.org/gsea/msigdb/human/geneset/GOBP_MESENCHYMAL_CELL_DEVELOPMENT	BCL2	FOXC1	HEY2	HEYL	NOTCH1	TBX20
GOBP_MESENCHYMAL_CELL_DIFFERENTIATION	https://www.gsea-msigdb.org/gsea/msigdb/human/geneset/GOBP_MESENCHYMAL_CELL_DIFFERENTIATION	ACVR1	ACVRL1	ADAM15	ADAM8	ADIPOR1	AGT	AKNA	ALDH1A2	ALX1	AMELX	AMER1	APLF	ARB2A	AXIN2	BAMBI	BCL2	BCL9L	BMP2	BMP4	BMP5	BMP7	BMPR1A	CDC42	CDH2	CITED2	CLASP1	CLASP2	COL1A1	CORO1C	CRB2	CTNNB1	CUL7	CYP26C1	DAB2	DAB2IP	DACT3	DAG1	DDX17	DDX5	DLG5	EDN1	EDN3	EDNRA	EDNRB	EFNA1	EFNB1	ELL3	EMP2	ENG	EOMES	EPB41L5	EPHA3	EPHA4	ERBB4	EXT1	EZH2	FAM83D	FBXL17	FERMT2	FGF10	FGF8	FGFR1	FGFR2	FLNA	FN1	FOLR1	FOXA1	FOXA2	FOXC1	FOXC2	FOXF2	FRZB	FUZ	GATA3	GATA5	GBX2	GCNT2	GDNF	GLIPR2	GREM1	GSC	GSK3B	HAND2	HAS2	HDAC2	HES1	HEY1	HEY2	HEYL	HGF	HIF1A	HMGA2	HNRNPAB	HPN	HTR2B	IGF1	IL17RD	IL1B	IL6	ISL1	JAG1	KAT8	KBTBD8	KDM1A	KITLG	KLHL12	LAMA5	LDLRAD4	LEF1	LIMS1	LOXL2	LOXL3	LRG1	LRP6	MAD2L2	MAPK1	MAPK3	MARK1	MCRIP1	MDK	MEF2C	MIR130A	MIR142	MIR144	MIR145	MIR149	MIR18A	MIR19A	MIR19B1	MIR202	MIR204	MIR21	MIR221	MIR222	MIR29B1	MIR302B	MIR326	MIR342	MIR372	MIR379	MIR519D	MIR573	MIR590	MSX1	MSX2	MTOR	NCAM1	NKX2-1	NOG	NOLC1	NOTCH1	NOTCH4	NRG1	NRP1	NRP2	NRTN	OLFM1	OSR1	OTUD5	OVOL2	PAX2	PAX6	PDCD4	PDCD6	PDPN	PEF1	PHACTR4	PHLDB1	PHLDB2	PHOX2B	PITX2	POFUT2	POLR1B	PPP2CA	PPP3R1	PTEN	PTK2	QKI	RADIL	RANBP3L	RBPJ	RDH10	RET	RFLNB	RGCC	ROCK1	ROCK2	RPS7	RTN4	S100A4	SDCBP	SDHAF2	SEMA3A	SEMA3B	SEMA3C	SEMA3D	SEMA3E	SEMA3F	SEMA3G	SEMA4A	SEMA4B	SEMA4C	SEMA4D	SEMA4F	SEMA4G	SEMA5A	SEMA5B	SEMA6A	SEMA6B	SEMA6C	SEMA6D	SEMA7A	SERPINB3	SFRP1	SFRP2	SHH	SIX1	SIX2	SLC39A10	SLC39A6	SMAD2	SMAD3	SMAD4	SMAD7	SMO	SNAI1	SNAI2	SOX10	SOX8	SOX9	SP6	SPRED1	SPRED2	SPRED3	SPRY1	SPRY2	STAT1	TAPT1	TASOR	TBX1	TBX20	TBX3	TBX5	TCF21	TCF7L2	TCOF1	TGFB1	TGFB1I1	TGFB2	TGFB3	TGFBR1	TGFBR2	TGFBR3	TGFBR3L	TIAM1	TMEM100	TNXB	TRIM28	TRIM62	TWIST1	USF3	VASN	VEGFA	WNT10A	WNT11	WNT16	WNT2	WNT4	WNT5A	WNT8A	WWTR1	ZFP64	ZNF703	ZNF750
GOBP_MESENCHYMAL_CELL_DIFFERENTIATION_INVOLVED_IN_KIDNEY_DEVELOPMENT	https://www.gsea-msigdb.org/gsea/msigdb/human/geneset/GOBP_MESENCHYMAL_CELL_DIFFERENTIATION_INVOLVED_IN_KIDNEY_DEVELOPMENT	AMER1	OSR1	PAX2	SIX2	STAT1	TCF21	WNT4
GOBP_MESENCHYMAL_CELL_MIGRATION	https://www.gsea-msigdb.org/gsea/msigdb/human/geneset/GOBP_MESENCHYMAL_CELL_MIGRATION	ACVR1	BMP4	BMP7	CDC42	CDH2	CORO1C	EDN1	EDN3	EDNRA	EDNRB	EFNB1	ENG	ERBB4	FN1	FOLR1	GBX2	GDNF	HAND2	HIF1A	HTR2B	ISL1	KITLG	LAMA5	NRP1	NRP2	NRTN	OVOL2	PAX6	PHACTR4	PHOX2B	PITX2	RADIL	RET	SEMA3A	SEMA3B	SEMA3C	SEMA3D	SEMA3E	SEMA3F	SEMA3G	SEMA4A	SEMA4B	SEMA4C	SEMA4D	SEMA4F	SEMA4G	SEMA5A	SEMA5B	SEMA6A	SEMA6B	SEMA6C	SEMA6D	SEMA7A	SHH	SMO	SOX10	SOX8	TBX1	TPBG	TWIST1
GOBP_MESENCHYMAL_CELL_PROLIFERATION	https://www.gsea-msigdb.org/gsea/msigdb/human/geneset/GOBP_MESENCHYMAL_CELL_PROLIFERATION	ARHGAP5	BMP2	BMP4	BMP7	BMPR1A	CHRD	CTNNB1	CTNNBIP1	DCHS1	DCHS2	FGF4	FGF7	FGF9	FGFR1	FGFR2	FOXF1	GPC3	HAND2	IHH	IRS2	KDR	LMNA	LRP5	MSX1	MYC	NFIB	OSR1	PDGFA	PHF14	PRRX1	SHH	SHOX2	SIX1	SIX2	SMO	SOX9	STAT1	SYNE1	TBX1	TBX2	TGFBR2	WNT11	WNT2	WNT5A	ZEB1
GOBP_MESENCHYMAL_CELL_PROLIFERATION_INVOLVED_IN_LUNG_DEVELOPMENT	https://www.gsea-msigdb.org/gsea/msigdb/human/geneset/GOBP_MESENCHYMAL_CELL_PROLIFERATION_INVOLVED_IN_LUNG_DEVELOPMENT	CTNNB1	FGFR2	NFIB	PHF14	SHH	TBX2
GOBP_MESENCHYMAL_EPITHELIAL_CELL_SIGNALING	https://www.gsea-msigdb.org/gsea/msigdb/human/geneset/GOBP_MESENCHYMAL_EPITHELIAL_CELL_SIGNALING	FGF10	FGF7	FGFR1	FOXA1	HGF	HOXA5	TNC	WNT2B	WNT5A
GOBP_MESENCHYMAL_STEM_CELL_DIFFERENTIATION	https://www.gsea-msigdb.org/gsea/msigdb/human/geneset/GOBP_MESENCHYMAL_STEM_CELL_DIFFERENTIATION	CTNNB1	FZD1	GSK3B	LTBP3	MIR346	PDGFRA	REST	SLC4A11	SOX5	SOX6	SOX9	WNT3
GOBP_MESENCHYMAL_STEM_CELL_MAINTENANCE_INVOLVED_IN_NEPHRON_MORPHOGENESIS	https://www.gsea-msigdb.org/gsea/msigdb/human/geneset/GOBP_MESENCHYMAL_STEM_CELL_MAINTENANCE_INVOLVED_IN_NEPHRON_MORPHOGENESIS	BMP7	HNF1B	PAX2	PAX8	SIX2	WNT9B
GOBP_MESENCHYMAL_STEM_CELL_PROLIFERATION	https://www.gsea-msigdb.org/gsea/msigdb/human/geneset/GOBP_MESENCHYMAL_STEM_CELL_PROLIFERATION	CCNE1	CITED1	FERMT2	LTBP3	MIR16-1	MIR181A2	MIR29B1	SIX2	TGFB1	TGFBR1	VEGFC
GOBP_MESENCHYMAL_TO_EPITHELIAL_TRANSITION	https://www.gsea-msigdb.org/gsea/msigdb/human/geneset/GOBP_MESENCHYMAL_TO_EPITHELIAL_TRANSITION	BASP1	CITED1	CTNNB1	FZD7	GATA3	GDNF	GREM1	LIF	PAX2	PAX8	PELO	SALL1	SIX2	SMO	STAT1	TCF15	WNT4	WNT9B	WT1
GOBP_MESENCHYMAL_TO_EPITHELIAL_TRANSITION_INVOLVED_IN_METANEPHROS_MORPHOGENESIS	https://www.gsea-msigdb.org/gsea/msigdb/human/geneset/GOBP_MESENCHYMAL_TO_EPITHELIAL_TRANSITION_INVOLVED_IN_METANEPHROS_MORPHOGENESIS	CTNNB1	GDNF	GREM1	LIF	PAX2	PAX8	SALL1	SIX2	SMO	STAT1	WNT9B
GOBP_MESENCHYME_DEVELOPMENT	https://www.gsea-msigdb.org/gsea/msigdb/human/geneset/GOBP_MESENCHYME_DEVELOPMENT	ACTA1	ACTA2	ACTC1	ACTG2	ACVR1	ACVRL1	ADAM15	ADAM8	ADAMTS5	ADIPOR1	AGT	AKNA	ALDH1A2	ALX1	AMELX	AMER1	AMH	APC	APLF	APLNR	ARB2A	AXIN2	BAMBI	BASP1	BCL2	BCL9L	BMP2	BMP4	BMP5	BMP7	BMPR1A	BMPR2	BNC2	CDC42	CDH2	CITED2	CLASP1	CLASP2	COL1A1	CORO1C	CPLANE2	CRB2	CRELD1	CTNNB1	CUL7	CYP26C1	DAB2	DAB2IP	DACT3	DAG1	DAND5	DCHS1	DDX17	DDX5	DKK1	DLG5	DLL3	DPPA4	EDN1	EDN3	EDNRA	EDNRB	EFNA1	EFNB1	ELL3	EMP2	ENG	EOMES	EPB41L5	EPHA3	EPHA4	ERBB3	ERBB4	EXOC4	EXT1	EZH2	FAM83D	FBXL17	FERMT2	FGF10	FGF8	FGF9	FGFR1	FGFR2	FLNA	FN1	FOLR1	FOXA1	FOXA2	FOXC1	FOXC2	FOXD1	FOXF1	FOXF2	FOXH1	FRZB	FUZ	GATA3	GATA4	GATA5	GBX2	GCNT2	GDNF	GLIPR2	GREM1	GSC	GSK3B	HAND1	HAND2	HAS2	HDAC2	HES1	HEY1	HEY2	HEYL	HGF	HIF1A	HMGA2	HNRNPAB	HOXA5	HPN	HTR2B	IGF1	IL17RD	IL1B	IL6	ISL1	JAG1	KAT8	KBTBD8	KDM1A	KITLG	KLHL12	LAMA5	LDLRAD4	LEF1	LIMS1	LOXL2	LOXL3	LRG1	LRP6	MAD2L2	MAPK1	MAPK3	MARK1	MCRIP1	MDK	MDM2	MDM4	MEF2C	MEOX1	MESP1	MIR130A	MIR142	MIR144	MIR145	MIR149	MIR18A	MIR19A	MIR19B1	MIR202	MIR204	MIR21	MIR221	MIR222	MIR29B1	MIR302B	MIR326	MIR342	MIR372	MIR379	MIR519D	MIR573	MIR590	MSX1	MSX2	MTOR	MYC	NCAM1	NCLN	NKX2-1	NKX2-5	NODAL	NOG	NOLC1	NOMO1	NOMO3	NOS3	NOTCH1	NOTCH4	NRG1	NRP1	NRP2	NRTN	NUP133	OLFM1	OSR1	OTUD5	OVOL2	PAX2	PAX6	PDCD4	PDCD6	PDPN	PEF1	PHACTR4	PHLDB1	PHLDB2	PHOX2B	PITX2	PKD2	POFUT2	POGLUT1	POLR1B	PPP2CA	PPP3R1	PRICKLE1	PTEN	PTK2	PTK7	QKI	RADIL	RANBP3L	RBM24	RBPJ	RDH10	RET	RFLNB	RGCC	ROBO1	ROBO2	ROCK1	ROCK2	RPS7	RTN4	S100A4	SCX	SDCBP	SDHAF2	SEMA3A	SEMA3B	SEMA3C	SEMA3D	SEMA3E	SEMA3F	SEMA3G	SEMA4A	SEMA4B	SEMA4C	SEMA4D	SEMA4F	SEMA4G	SEMA5A	SEMA5B	SEMA6A	SEMA6B	SEMA6C	SEMA6D	SEMA7A	SERPINB3	SFRP1	SFRP2	SHH	SIX1	SIX2	SIX4	SLC39A10	SLC39A6	SMAD2	SMAD3	SMAD4	SMAD7	SMO	SNAI1	SNAI2	SOX10	SOX4	SOX8	SOX9	SP6	SPRED1	SPRED2	SPRED3	SPRY1	SPRY2	STAT1	TAF10	TAPT1	TASOR	TBX1	TBX2	TBX20	TBX3	TBX5	TCF15	TCF21	TCF7L2	TCOF1	TEAD2	TGFB1	TGFB1I1	TGFB2	TGFB3	TGFBR1	TGFBR2	TGFBR3	TGFBR3L	TIAM1	TMEM100	TNXB	TRIM28	TRIM62	TSPY1	TSPY10	TSPY2	TSPY3	TSPY4	TSPY8	TSPY9	TWIST1	USF3	VASN	VEGFA	WNT10A	WNT11	WNT16	WNT2	WNT3A	WNT4	WNT5A	WNT8A	WT1	WWTR1	YAP1	ZFP36L1	ZFP64	ZFPM2	ZIC3	ZNF703	ZNF750
GOBP_MESENCHYME_MIGRATION	https://www.gsea-msigdb.org/gsea/msigdb/human/geneset/GOBP_MESENCHYME_MIGRATION	ACTA1	ACTA2	ACTC1	ACTG2	FOXF1
GOBP_MESENCHYME_MORPHOGENESIS	https://www.gsea-msigdb.org/gsea/msigdb/human/geneset/GOBP_MESENCHYME_MORPHOGENESIS	ACTA1	ACTA2	ACTC1	ACTG2	ACVR1	ACVRL1	ADAMTS5	APC	APLNR	BMP2	BMP4	BMP5	BMP7	BMPR1A	CPLANE2	DCHS1	ENG	EXOC4	FGF8	FGFR1	FOXC1	FOXC2	FOXF1	GATA5	HEY1	HEY2	HEYL	ISL1	LEF1	MDM2	MDM4	MSX1	MSX2	MYC	NOG	NOS3	NOTCH1	OSR1	RBPJ	ROBO1	ROBO2	SMAD2	SMAD3	SMAD4	SNAI1	SNAI2	SOX9	TAF10	TBX2	TBX20	TBX3	TGFB1	TGFB2	TGFB3	TGFBR1	TGFBR2	TMEM100	TWIST1	WNT11	WNT3A	WNT5A
GOBP_MESENDODERM_DEVELOPMENT	https://www.gsea-msigdb.org/gsea/msigdb/human/geneset/GOBP_MESENDODERM_DEVELOPMENT	APELA	BMPR1A	EOMES	FGF8	LHX1	NODAL	SMAD4	SSBP3	ZFP36L1
GOBP_MESODERMAL_CELL_DIFFERENTIATION	https://www.gsea-msigdb.org/gsea/msigdb/human/geneset/GOBP_MESODERMAL_CELL_DIFFERENTIATION	BMP4	BMPR1A	DKK1	EYA1	EYA2	FGFR1	FGFR2	FOXC2	FOXF1	GJA1	HMGA2	HOXA11	INHBA	ITGA2	ITGA3	ITGA8	ITGB1	ITGB3	ITGB4	KDM6B	KLF4	MESP1	MIR145	MIR150	MIR200C	NODAL	PAX2	SFRP2	SIX2	SMAD1	TAF10	TAL1	TBX6	TRIM15	WNT3A
GOBP_MESODERMAL_CELL_FATE_COMMITMENT	https://www.gsea-msigdb.org/gsea/msigdb/human/geneset/GOBP_MESODERMAL_CELL_FATE_COMMITMENT	BMP4	BMPR1A	DKK1	EYA1	EYA2	FGFR1	FOXC2	HOXA11	KLF4	MESP1	NODAL	PAX2	SFRP2	SIX2	SMAD1	TBX6	TRIM15	WNT3A
GOBP_MESODERMAL_CELL_FATE_SPECIFICATION	https://www.gsea-msigdb.org/gsea/msigdb/human/geneset/GOBP_MESODERMAL_CELL_FATE_SPECIFICATION	BMPR1A	DKK1	EYA1	EYA2	FGFR1	HOXA11	MESP1	NODAL	PAX2	SFRP2	SIX2	TBX6	WNT3A
GOBP_MESODERMAL_CELL_MIGRATION	https://www.gsea-msigdb.org/gsea/msigdb/human/geneset/GOBP_MESODERMAL_CELL_MIGRATION	APELA	EPB41L5	FGF8	LRP5	MESP1
GOBP_MESODERM_DEVELOPMENT	https://www.gsea-msigdb.org/gsea/msigdb/human/geneset/GOBP_MESODERM_DEVELOPMENT	ACVR1	ACVR2A	ACVR2B	AHDC1	AMH	APELA	ARMC5	AXIN1	BMP4	BMP7	BMPR1A	BMPR2	BMX	BTK	CER1	CITED2	CRB2	CTDNEP1	DAND5	DKK1	DLL3	EOMES	EPB41L5	EPHA2	ETS2	ETV2	EXOC4	EXT1	EXT2	EYA1	EYA2	FGF8	FGFR1	FGFR2	FOXC1	FOXC2	FOXF1	FOXH1	GDF11	GDF3	GJA1	GPI	HAND1	HCK	HES7	HMGA2	HOXA11	IKZF1	IKZF3	INHBA	IRX3	ITGA2	ITGA3	ITGA8	ITGB1	ITGB3	ITGB4	JAK2	KDM6B	KLF4	LEF1	LHX1	LHX2	MESD	MESP1	MESP2	MEST	MIR1-1	MIR145	MIR150	MIR200C	MIXL1	MSGN1	NCLN	NF2	NODAL	NOG	NOMO1	NOMO3	NUP133	OSR1	OVOL1	PALB2	PAX2	POFUT2	POGLUT1	POU4F1	PPP2CA	PRKACA	PRKAR1A	PUS7	RPL38	RPS6KA6	SCX	SECTM1	SETD2	SFRP2	SHH	SIX2	SMAD1	SMAD2	SMAD3	SMAD4	SMO	SNAI1	SRF	SSBP3	TAF10	TAL1	TBX1	TBX19	TBX20	TBX3	TBX6	TBXT	TCF15	TEAD2	TIE1	TLX2	TP63	TRIM15	TSPY1	TSPY10	TSPY2	TSPY3	TSPY4	TSPY8	TSPY9	TWSG1	TXNRD1	VEGFA	WLS	WNT11	WNT3	WNT3A	WNT5A	YAP1	ZFP36L1	ZFPM2	ZIC3
GOBP_MESODERM_MORPHOGENESIS	https://www.gsea-msigdb.org/gsea/msigdb/human/geneset/GOBP_MESODERM_MORPHOGENESIS	ACVR1	AHDC1	APELA	ARMC5	AXIN1	BMP4	BMP7	BMPR1A	BMPR2	CRB2	DKK1	EOMES	EPB41L5	EPHA2	ETV2	EXOC4	EXT2	EYA1	EYA2	FGFR1	FGFR2	FOXC1	FOXC2	FOXF1	GJA1	GPI	HAND1	HMGA2	HOXA11	INHBA	ITGA2	ITGA3	ITGA8	ITGB1	ITGB3	ITGB4	KDM6B	KLF4	LEF1	MESP1	MESP2	MIR1-1	MIR145	MIR150	MIR200C	MSGN1	NF2	NODAL	NOG	PAX2	POFUT2	PRKACA	PRKAR1A	SCX	SETD2	SFRP2	SIX2	SMAD1	SMAD2	SMAD3	SNAI1	SRF	TAF10	TAL1	TBX19	TBX20	TBX3	TBX6	TBXT	TLX2	TRIM15	TWSG1	TXNRD1	WLS	WNT11	WNT3	WNT3A	WNT5A
GOBP_MESONEPHRIC_DUCT_DEVELOPMENT	https://www.gsea-msigdb.org/gsea/msigdb/human/geneset/GOBP_MESONEPHRIC_DUCT_DEVELOPMENT	GPC3	GREB1L	HNF1B	LHX1	OSR1	PKD1	PKD2	WNT11	WNT9B
GOBP_MESONEPHRIC_TUBULE_FORMATION	https://www.gsea-msigdb.org/gsea/msigdb/human/geneset/GOBP_MESONEPHRIC_TUBULE_FORMATION	GATA3	GDNF	GREM1	HNF1B	HS2ST1	NOG	OSR1	SIX1	SIX4	WNT9B
GOBP_MESONEPHRIC_TUBULE_MORPHOGENESIS	https://www.gsea-msigdb.org/gsea/msigdb/human/geneset/GOBP_MESONEPHRIC_TUBULE_MORPHOGENESIS	ADAMTS16	AGT	AGTR2	BCL2	BMP2	BMP4	CITED1	CTNNB1	CTNNBIP1	DCHS1	DLG1	EYA1	FGF1	FGF2	FGF8	FMN1	FOXD1	GATA3	GDNF	GLI3	GPC3	GREB1L	GREM1	GZF1	HES1	HNF1B	HOXA11	HOXB7	HOXD11	HS2ST1	HS3ST3A1	HS3ST3B1	ILK	KIF26B	LAMA5	LGR4	LHX1	LZTS2	MAGED1	MYC	NOG	NPNT	OSR1	PAX2	PAX8	PBX1	PKD2	PTCH1	SALL1	SHH	SIX1	SIX2	SIX4	SMAD4	SMO	SOX8	SOX9	TACSTD2	TCF21	TGFB1	TMEM59L	VEGFA	WNT1	WNT11	WNT2B	WNT4	WNT6	WNT9B	WT1
GOBP_MESONEPHROS_DEVELOPMENT	https://www.gsea-msigdb.org/gsea/msigdb/human/geneset/GOBP_MESONEPHROS_DEVELOPMENT	ADAMTS16	AGT	AGTR2	ARG2	BASP1	BCL2	BMP2	BMP4	BMP7	BMPER	CALB1	CAT	CER1	CITED1	CRLF1	CTNNB1	CTNNBIP1	DCHS1	DLG1	EPCAM	EYA1	FGF1	FGF10	FGF2	FGF8	FGFR1	FGFR2	FMN1	FOXC1	FOXC2	FOXD1	FOXJ1	GATA3	GDF11	GDNF	GLI3	GPC3	GREB1L	GREM1	GZF1	HES1	HNF1B	HOXA11	HOXB7	HOXD11	HS2ST1	HS3ST3A1	HS3ST3B1	ILK	KIF26B	LAMA5	LGR4	LHX1	LZTS2	MAGED1	MYC	NOG	NPNT	OSR1	OSR2	PAX2	PAX8	PBX1	PKD1	PKD2	PTCH1	RARA	RARB	REN	RET	ROBO2	SALL1	SDC1	SDC4	SFRP1	SHH	SIM1	SIX1	SIX2	SIX4	SLIT2	SMAD1	SMAD2	SMAD3	SMAD4	SMAD5	SMAD6	SMAD7	SMO	SOX8	SOX9	SPRY1	TACSTD2	TCF21	TGFB1	TMEM59L	VEGFA	WNT1	WNT11	WNT2B	WNT4	WNT6	WNT9B	WT1	ZBTB16
GOBP_METALLO_SULFUR_CLUSTER_ASSEMBLY	https://www.gsea-msigdb.org/gsea/msigdb/human/geneset/GOBP_METALLO_SULFUR_CLUSTER_ASSEMBLY	ABCB7	BOLA1	BOLA2	BOLA2B	BOLA3	CIAO1	CIAO2A	CIAO2B	CIAO3	CIAPIN1	FDX2	FXN	GLRX3	GLRX5	HSCB	HSPA9	IBA57	ISCA1	ISCA2	ISCU	LYRM4	NDOR1	NDUFAB1	NFS1	NFU1	NUBP1	NUBP2	NUBPL	XDH
GOBP_METANEPHRIC_COLLECTING_DUCT_DEVELOPMENT	https://www.gsea-msigdb.org/gsea/msigdb/human/geneset/GOBP_METANEPHRIC_COLLECTING_DUCT_DEVELOPMENT	AKR1B1	AQP2	CALB1	DLG5	PAX2	PAX8	PKD1	PTCH1	SHH	WNT7B
GOBP_METANEPHRIC_DISTAL_TUBULE_DEVELOPMENT	https://www.gsea-msigdb.org/gsea/msigdb/human/geneset/GOBP_METANEPHRIC_DISTAL_TUBULE_DEVELOPMENT	CALB1	PAX2	PAX8	PKD1	PKD2	POU3F3	UMOD
GOBP_METANEPHRIC_EPITHELIUM_DEVELOPMENT	https://www.gsea-msigdb.org/gsea/msigdb/human/geneset/GOBP_METANEPHRIC_EPITHELIUM_DEVELOPMENT	ACAT1	ADIPOQ	AQP1	CALB1	HES1	HES5	LAMB2	LGR4	LIF	NPHS2	OSR1	PAX2	PAX8	PKD1	PKD2	POU3F3	SLC22A1	SLC22A6	SOX8	SOX9	STAT1	UMOD	WNT4	WNT7B	WNT9B	WT1	WWTR1	YAP1
GOBP_METANEPHRIC_GLOMERULAR_MESANGIUM_DEVELOPMENT	https://www.gsea-msigdb.org/gsea/msigdb/human/geneset/GOBP_METANEPHRIC_GLOMERULAR_MESANGIUM_DEVELOPMENT	CD34	EGR1	PDGFB	PDGFRB	WT1
GOBP_METANEPHRIC_GLOMERULUS_DEVELOPMENT	https://www.gsea-msigdb.org/gsea/msigdb/human/geneset/GOBP_METANEPHRIC_GLOMERULUS_DEVELOPMENT	ADIPOQ	AGTR2	AQP1	CD34	EGR1	LAMB2	LGR4	LHX1	NPHS2	OSR1	PAX2	PDGFB	PDGFRA	PDGFRB	RET	TCF21	WT1
GOBP_METANEPHRIC_GLOMERULUS_VASCULATURE_DEVELOPMENT	https://www.gsea-msigdb.org/gsea/msigdb/human/geneset/GOBP_METANEPHRIC_GLOMERULUS_VASCULATURE_DEVELOPMENT	AQP1	CD34	EGR1	OSR1	PDGFB	PDGFRA	PDGFRB	TCF21	WT1
GOBP_METANEPHRIC_LOOP_OF_HENLE_DEVELOPMENT	https://www.gsea-msigdb.org/gsea/msigdb/human/geneset/GOBP_METANEPHRIC_LOOP_OF_HENLE_DEVELOPMENT	AQP1	PKD1	PKD2	POU3F3	UMOD	WNT7B
GOBP_METANEPHRIC_MESENCHYMAL_CELL_DIFFERENTIATION	https://www.gsea-msigdb.org/gsea/msigdb/human/geneset/GOBP_METANEPHRIC_MESENCHYMAL_CELL_DIFFERENTIATION	OSR1	PAX2	STAT1	TCF21	WNT4
GOBP_METANEPHRIC_MESENCHYME_DEVELOPMENT	https://www.gsea-msigdb.org/gsea/msigdb/human/geneset/GOBP_METANEPHRIC_MESENCHYME_DEVELOPMENT	BASP1	BMP7	MYC	OSR1	PAX2	PKD2	SHH	SIX1	SIX4	SMAD4	STAT1	TCF21	WNT4	WT1
GOBP_METANEPHRIC_NEPHRON_DEVELOPMENT	https://www.gsea-msigdb.org/gsea/msigdb/human/geneset/GOBP_METANEPHRIC_NEPHRON_DEVELOPMENT	ADIPOQ	AGTR2	AQP1	BMP4	CD34	CTNNB1	EGR1	FMN1	FOXD1	GDNF	GREM1	HES1	HES5	IRX1	IRX2	KIF26B	LAMB2	LGR4	LHX1	LIF	NPHS2	OSR1	PAX2	PAX8	PDGFB	PDGFRA	PDGFRB	PKD1	PKD2	RET	SALL1	SIX2	SMO	SOX8	SOX9	STAT1	TCF21	TFAP2B	WNT4	WNT9B	WT1
GOBP_METANEPHRIC_NEPHRON_MORPHOGENESIS	https://www.gsea-msigdb.org/gsea/msigdb/human/geneset/GOBP_METANEPHRIC_NEPHRON_MORPHOGENESIS	BMP4	CTNNB1	FMN1	GDNF	GREM1	HES1	HES5	KIF26B	LGR4	LHX1	LIF	PAX2	PAX8	PKD1	PKD2	SALL1	SIX2	SMO	SOX8	SOX9	STAT1	WNT4	WNT9B	WT1
GOBP_METANEPHRIC_NEPHRON_TUBULE_EPITHELIAL_CELL_DIFFERENTIATION	https://www.gsea-msigdb.org/gsea/msigdb/human/geneset/GOBP_METANEPHRIC_NEPHRON_TUBULE_EPITHELIAL_CELL_DIFFERENTIATION	LIF	PAX2	PAX8	STAT1	WWTR1	YAP1
GOBP_METANEPHRIC_NEPHRON_TUBULE_MORPHOGENESIS	https://www.gsea-msigdb.org/gsea/msigdb/human/geneset/GOBP_METANEPHRIC_NEPHRON_TUBULE_MORPHOGENESIS	HES1	HES5	LGR4	PAX2	PAX8	PKD1	SOX8	SOX9
GOBP_METANEPHRIC_PART_OF_URETERIC_BUD_DEVELOPMENT	https://www.gsea-msigdb.org/gsea/msigdb/human/geneset/GOBP_METANEPHRIC_PART_OF_URETERIC_BUD_DEVELOPMENT	BASP1	CALB1	FOXJ1	LHX1	PKD2	WT1
GOBP_METANEPHRIC_PROXIMAL_TUBULE_DEVELOPMENT	https://www.gsea-msigdb.org/gsea/msigdb/human/geneset/GOBP_METANEPHRIC_PROXIMAL_TUBULE_DEVELOPMENT	ACAT1	AQP1	PKD1	SLC22A1	SLC22A6
GOBP_METANEPHRIC_RENAL_VESICLE_MORPHOGENESIS	https://www.gsea-msigdb.org/gsea/msigdb/human/geneset/GOBP_METANEPHRIC_RENAL_VESICLE_MORPHOGENESIS	CTNNB1	FMN1	GDNF	GREM1	KIF26B	LHX1	LIF	PAX2	PAX8	SALL1	SIX2	SMO	STAT1	WNT9B
GOBP_METANEPHRIC_S_SHAPED_BODY_MORPHOGENESIS	https://www.gsea-msigdb.org/gsea/msigdb/human/geneset/GOBP_METANEPHRIC_S_SHAPED_BODY_MORPHOGENESIS	BMP4	LHX1	PAX8	PKD2	WT1
GOBP_METANEPHRIC_TUBULE_DEVELOPMENT	https://www.gsea-msigdb.org/gsea/msigdb/human/geneset/GOBP_METANEPHRIC_TUBULE_DEVELOPMENT	ACAT1	AQP1	CALB1	HES1	HES5	LGR4	LIF	OSR1	PAX2	PAX8	PKD1	PKD2	POU3F3	SLC22A1	SLC22A6	SOX8	SOX9	STAT1	UMOD	WNT4	WNT7B	WNT9B	WWTR1	YAP1
GOBP_METANEPHRIC_TUBULE_FORMATION	https://www.gsea-msigdb.org/gsea/msigdb/human/geneset/GOBP_METANEPHRIC_TUBULE_FORMATION	PAX2	PAX8	SOX8	SOX9	WNT4	WNT9B
GOBP_METANEPHRIC_TUBULE_MORPHOGENESIS	https://www.gsea-msigdb.org/gsea/msigdb/human/geneset/GOBP_METANEPHRIC_TUBULE_MORPHOGENESIS	HES1	HES5	LGR4	PAX2	PAX8	PKD1	SOX8	SOX9	WNT4	WNT9B
GOBP_METANEPHROS_DEVELOPMENT	https://www.gsea-msigdb.org/gsea/msigdb/human/geneset/GOBP_METANEPHROS_DEVELOPMENT	ACAT1	ADIPOQ	AGTR2	AKR1B1	APH1A	AQP1	AQP2	BASP1	BCL2	BMP4	BMP7	CALB1	CD34	CITED1	CTNNB1	CTSH	DLG5	EGR1	EYA1	FBN1	FGF10	FGF8	FMN1	FOXC2	FOXD1	FOXJ1	FRAS1	GDF11	GDF6	GDNF	GLI3	GPC3	GREB1L	GREM1	HES1	HES5	HNF1B	HOXA11	HOXC11	ID3	IRX1	IRX2	IRX3	ITGA8	KIF26B	LAMB2	LGR4	LHX1	LIF	MYC	NF1	NIPBL	NKX3-1	NPHS2	OSR1	OSR2	PAX2	PAX8	PDGFA	PDGFB	PDGFRA	PDGFRB	PKD1	PKD2	POU3F3	PTCH1	RDH10	RET	ROBO2	SALL1	SHH	SIX1	SIX2	SIX4	SLC22A1	SLC22A6	SMAD4	SMO	SOX17	SOX8	SOX9	SPRY1	STAT1	TCF21	TFAP2B	UMOD	WNT4	WNT7B	WNT9B	WT1	WWTR1	YAP1
GOBP_METANEPHROS_MORPHOGENESIS	https://www.gsea-msigdb.org/gsea/msigdb/human/geneset/GOBP_METANEPHROS_MORPHOGENESIS	AGTR2	BASP1	BMP4	CALB1	CTNNB1	FGF10	FMN1	FOXJ1	FRAS1	GDNF	GREM1	HES1	HES5	KIF26B	LGR4	LHX1	LIF	PAX2	PAX8	PKD1	PKD2	SALL1	SIX2	SMO	SOX8	SOX9	STAT1	WNT4	WNT7B	WNT9B	WT1
GOBP_METAPHASE_ANAPHASE_TRANSITION_OF_MEIOTIC_CELL_CYCLE	https://www.gsea-msigdb.org/gsea/msigdb/human/geneset/GOBP_METAPHASE_ANAPHASE_TRANSITION_OF_MEIOTIC_CELL_CYCLE	CDC20	CHFR	KNL1	MAPK15	MOS	TTK	ZWINT
GOBP_METAPHASE_CHROMOSOME_ALIGNMENT	https://www.gsea-msigdb.org/gsea/msigdb/human/geneset/GOBP_METAPHASE_CHROMOSOME_ALIGNMENT	ABRAXAS1	ABRAXAS2	ANKRD53	APC	AURKB	AURKC	BECN1	BIRC5	BOD1	BUB3	CCNB1	CDC23	CDC42	CDCA5	CDCA8	CDK1	CDT1	CENPC	CENPE	CENPF	CENPQ	CEP55	CHAMP1	CHMP1A	CHMP1B	CHMP2A	CHMP2B	CHMP3	CHMP4A	CHMP4B	CHMP4BP1	CHMP4C	CHMP5	CHMP6	CHMP7	CUL3	DCTN2	DSN1	DYNC1H1	ECT2	EML3	EML4	FAM83D	GEM	HNRNPU	INCENP	KAT2B	KAT5	KIF14	KIF18A	KIF22	KIF2B	KIF2C	KIFC1	KNL1	KNSTRN	KNTC1	KPNB1	MAD1L1	MAP1S	MAPRE1	MEIOC	MIS12	MLH1	NDC80	NEK2	NSL1	NUDC	NUF2	NUMA1	NUP62	PDCD6IP	PIBF1	PINX1	PMF1	PSRC1	RAB11A	RACGAP1	RB1	RCC2	RMDN1	RRS1	SEH1L	SEPTIN1	SGO1	SIRT2	SKA1	SKA2	SKA3	SPAG5	SPC24	SPC25	SPDL1	SPICE1	TEX14	TRAPPC12	TTL	VPS4A	VPS4B	ZNF207	ZW10	ZWILCH	ZWINT
GOBP_METENCEPHALON_DEVELOPMENT	https://www.gsea-msigdb.org/gsea/msigdb/human/geneset/GOBP_METENCEPHALON_DEVELOPMENT	AARS1	ABAT	ABL1	AGTPBP1	ARCN1	ASCL1	ATF2	ATIC	ATP7A	ATRN	B4GALT2	BCL2	CBLN1	CBS	CD3E	CDK5	CDK5R1	CDK5R2	CEND1	CLP1	CNTN1	COMT	COQ8B	CRK	CRKL	DAB1	DLL1	EN1	ENSG00000274276	EZH2	FAIM2	FCGR2B	FOXC1	FZD4	GART	GBA1	GBX2	GDF10	GLI1	GLI2	GNPAT	GRID2	HAP1	HERC1	HNRNPD	HOXB1	HSPA5	HSPA8	IGF1R	KAT2A	KCNC1	KCNE1	KIF14	KLHL1	KNDC1	LDB1	LHX1	LHX5	LMX1A	LPAR1	MAP2K1	MDK	MECP2	MT-CO1	MT-ND4	MTPN	MYO16	NAGLU	NANOS1	NCOA1	NCOR2	NCSTN	NEUROD1	NEUROD2	NLGN4X	OGDH	OPHN1	OTX1	PAX6	PDSS2	PHOX2A	PRKG1	PROX1	PSEN1	PTF1A	PTPN11	PTPRS	RERE	RORA	RPGRIP1L	SCN5A	SCRIB	SDF4	SEC24B	SEMA4C	SERPINE2	SEZ6	SKOR2	SLC25A46	SMO	SPTBN2	SSTR1	SSTR2	SSTR3	TP53	TRNP1	TTBK2	TTC21B	TTLL1	TUBA1A	UQCRQ	WHRN	WNT1	WNT7A	XRCC1	ZNF365
GOBP_METHIONINE_BIOSYNTHETIC_PROCESS	https://www.gsea-msigdb.org/gsea/msigdb/human/geneset/GOBP_METHIONINE_BIOSYNTHETIC_PROCESS	ADI1	APIP	BHMT	BHMT2	ENOPH1	MRI1	MTAP	MTHFD1	MTHFD2L	MTHFR	MTR	MTRR
GOBP_METHIONINE_METABOLIC_PROCESS	https://www.gsea-msigdb.org/gsea/msigdb/human/geneset/GOBP_METHIONINE_METABOLIC_PROCESS	ADI1	APIP	BHMT	BHMT2	ENOPH1	GNMT	MAT1A	MRI1	MSRA	MTAP	MTHFD1	MTHFD2L	MTHFR	MTR	MTRR	SMS
GOBP_METHYLATION	https://www.gsea-msigdb.org/gsea/msigdb/human/geneset/GOBP_METHYLATION	AKT1	ALKBH8	ANTKMT	ARMT1	AS3MT	ASH1L	ASMT	ASMTL	ATPSCKMT	BCDIN3D	BHMT	BHMT2	BMT2	BUD23	CAMKMT	CARM1	CARNMT1	CMTR1	CMTR2	COMT	COMTD1	COQ3	COQ5	CSKMT	CYP1A2	DALRD3	DIMT1	DNMT1	DNMT3A	DNMT3B	DNMT3L	DOT1L	DPH5	ECE2	EEF1AKMT1	EEF1AKMT2	EEF1AKMT3	EEF1AKMT4	EEF1AKMT4-ECE2	EEF2KMT	EHMT1	EHMT2	EMG1	ETF1	ETFBKMT	EZH1	EZH2	FAM86B1	FAM86B2	FAM86C1P	FAM86C2P	FAM98A	FAM98B	FBL	FBLL1	FDXACB1	FTSJ1	FTSJ3	GAMT	GNMT	GSPT1	GTPBP3	HEMK1	HENMT1	HNMT	HSD17B10	ICMT	INMT	KMT2A	KMT2B	KMT2C	KMT2D	KMT5A	KMT5B	KMT5C	LARP7	LCMT1	LCMT2	MECOM	MEPCE	METTL1	METTL13	METTL14	METTL15	METTL15P1	METTL16	METTL18	METTL21A	METTL21C	METTL21EP	METTL22	METTL23	METTL24	METTL25	METTL25B	METTL2A	METTL2B	METTL3	METTL4	METTL5	METTL6	METTL8	METTL9	MGMT	MRM1	MRM2	MRM3	MTAP	MTO1	MTR	N6AMT1	NDUFAF5	NDUFAF7	NNMT	NOP2	NSD1	NSD2	NSD3	NSUN2	NSUN3	NSUN4	NSUN5	NSUN5P1	NSUN5P2	NSUN6	NSUN7	NTMT1	NTMT2	PCIF1	PCMT1	PEMT	PNMT	PRDM1	PRDM10	PRDM11	PRDM12	PRDM13	PRDM14	PRDM15	PRDM16	PRDM2	PRDM4	PRDM5	PRDM6	PRDM7	PRDM8	PRDM9	PRMT1	PRMT2	PRMT3	PRMT5	PRMT6	PRMT7	PRMT8	PRMT9	RAB6A	RAMAC	RAMACL	RBM15	RBM15B	RNMT	RRP8	SETD1A	SETD1B	SETD2	SETD3	SETD4	SETD5	SETD6	SETD7	SETD9	SETDB1	SETDB2	SETMAR	SLC25A26	SMYD1	SMYD2	SMYD3	SMYD4	SMYD5	SNRPB	SNRPD1	SNRPD2	SNRPD3	SNRPE	SNRPF	SNRPG	SPOUT1	SUV39H1	SUV39H2	TARBP1	TFB1M	TFB2M	TGS1	THADA	THUMPD2	THUMPD3	TMT1A	TMT1B	TPMT	TRDMT1	TRMO	TRMT1	TRMT10A	TRMT10B	TRMT10C	TRMT11	TRMT112	TRMT12	TRMT13	TRMT1L	TRMT2A	TRMT2B	TRMT44	TRMT5	TRMT6	TRMT61A	TRMT61B	TRMT9B	TYMS	TYW3	VCPKMT	WDR4	WDR6	ZCCHC4
GOBP_METHYLGLYOXAL_METABOLIC_PROCESS	https://www.gsea-msigdb.org/gsea/msigdb/human/geneset/GOBP_METHYLGLYOXAL_METABOLIC_PROCESS	GATD1	GLO1	HAGH	PARK7	PNKD	TPI1
GOBP_MHC_CLASS_II_BIOSYNTHETIC_PROCESS	https://www.gsea-msigdb.org/gsea/msigdb/human/geneset/GOBP_MHC_CLASS_II_BIOSYNTHETIC_PROCESS	AZU1	CIITA	HDAC2	IFNG	IL10	IL33	IL4	JAK2	NFX1	PF4	RFX5	RFXANK	RFXAP	SIRT1	SLC11A1	TAF7	TLR4	TMEM106A	XBP1
GOBP_MHC_CLASS_I_BIOSYNTHETIC_PROCESS	https://www.gsea-msigdb.org/gsea/msigdb/human/geneset/GOBP_MHC_CLASS_I_BIOSYNTHETIC_PROCESS	CIITA	HSPH1	IFNB1	IFNL1	IL33	NLRC5	NLRP12	TAF7
GOBP_MICROAUTOPHAGY	https://www.gsea-msigdb.org/gsea/msigdb/human/geneset/GOBP_MICROAUTOPHAGY	ATG12	ATG13	ATG16L1	ATG2A	ATG2B	ATG4A	ATG4B	ATG4C	ATG4D	ATG5	ATG7	ATG9A	ATG9B	HSPA8	RB1CC1	SNX30	SNX7	ULK1	ULK2	ULK3	VPS4A	VPS4B	ZNF418
GOBP_MICROGLIAL_CELL_ACTIVATION_INVOLVED_IN_IMMUNE_RESPONSE	https://www.gsea-msigdb.org/gsea/msigdb/human/geneset/GOBP_MICROGLIAL_CELL_ACTIVATION_INVOLVED_IN_IMMUNE_RESPONSE	CX3CR1	GRN	IL33	TREM2	TYROBP
GOBP_MICROGLIAL_CELL_MEDIATED_CYTOTOXICITY	https://www.gsea-msigdb.org/gsea/msigdb/human/geneset/GOBP_MICROGLIAL_CELL_MEDIATED_CYTOTOXICITY	CX3CR1	ITGAM	SPI1	STAP1	TYROBP
GOBP_MICROGLIAL_CELL_MIGRATION	https://www.gsea-msigdb.org/gsea/msigdb/human/geneset/GOBP_MICROGLIAL_CELL_MIGRATION	CCL3	CSF1	CX3CL1	CX3CR1	P2RX4	P2RY12	STAP1	TREM2
GOBP_MICROGLIAL_CELL_PROLIFERATION	https://www.gsea-msigdb.org/gsea/msigdb/human/geneset/GOBP_MICROGLIAL_CELL_PROLIFERATION	CLU	CSF1	CSF1R	CX3CL1	GBA1	IL33	IL34	NDP	TREM2
GOBP_MICROGLIA_DIFFERENTIATION	https://www.gsea-msigdb.org/gsea/msigdb/human/geneset/GOBP_MICROGLIA_DIFFERENTIATION	APP	GBA1	MYD88	NAGLU	NDP	NR3C1	NRROS	QKI	TGFB1	TLR2	TLR4	TSPAN2	VPS54
GOBP_MICROTUBULE_ANCHORING	https://www.gsea-msigdb.org/gsea/msigdb/human/geneset/GOBP_MICROTUBULE_ANCHORING	BBS4	BCCIP	BICD1	BICD2	CAMSAP3	CCDC120	CCDC187	CCDC68	CEP19	CEP20	CEP350	CEP43	CLASP1	CLASP2	DAG1	DCTN1	GCC2	GSK3B	HOOK3	KIF3A	MAP1S	NIN	NINL	PCM1	PEX14
GOBP_MICROTUBULE_ANCHORING_AT_MICROTUBULE_ORGANIZING_CENTER	https://www.gsea-msigdb.org/gsea/msigdb/human/geneset/GOBP_MICROTUBULE_ANCHORING_AT_MICROTUBULE_ORGANIZING_CENTER	BBS4	BICD1	BICD2	CCDC120	CCDC68	CEP19	DCTN1	GSK3B	HOOK3	KIF3A	MAP1S	NIN	NINL	PCM1
GOBP_MICROTUBULE_BASED_MOVEMENT	https://www.gsea-msigdb.org/gsea/msigdb/human/geneset/GOBP_MICROTUBULE_BASED_MOVEMENT	ACTR10	ACTR2	ACTR3	ADAM7	ADCY10	ADCY3	AGBL4	AGTPBP1	AKAP4	AP3B1	AP3B2	AP3D1	AP3M1	AP3M2	AP3S1	AP3S2	APBA1	APC	APOB	APP	AQP4	ARHGAP21	ARL3	ARL8A	ARL8B	ARMC12	ARMC2	ARMC3	ARMCX3	ASH1L	ATP1A4	ATP2B4	BAG3	BBOF1	BBS1	BBS12	BBS2	BBS4	BICD1	BICD2	BICDL1	BICDL2	BLOC1S1	BLOC1S2	BLOC1S3	BLOC1S4	BLOC1S5	BLOC1S6	BORCS5	BORCS6	BORCS7	BORCS8	C2CD6	CABS1	CABYR	CALY	CAMSAP3	CATSPER1	CATSPER2	CATSPER3	CATSPER4	CATSPERD	CATSPERE	CATSPERZ	CCDC103	CCDC146	CCDC38	CCDC39	CCDC40	CCDC63	CCDC65	CCNYL1	CCR6	CDC42	CDR2L	CELF3	CELSR2	CENPE	CEP128	CEP131	CFAP100	CFAP157	CFAP20	CFAP206	CFAP221	CFAP251	CFAP298	CFAP43	CFAP44	CFAP45	CFAP46	CFAP47	CFAP52	CFAP53	CFAP54	CFAP58	CFAP61	CFAP65	CFAP69	CFAP70	CFAP73	CFAP91	CFAP97D1	CILK1	CLIP3	CLN3	CLUAP1	CLXN	COPG1	COPG2	CYB5D1	DAW1	DCTN1	DDX4	DEFB1	DLG2	DLGAP5	DNAAF1	DNAAF11	DNAAF2	DNAAF4	DNAAF5	DNAAF6	DNAH1	DNAH10	DNAH11	DNAH12	DNAH14	DNAH17	DNAH2	DNAH3	DNAH5	DNAH6	DNAH7	DNAH8	DNAH9	DNAI1	DNAI2	DNAI3	DNAI4	DNAJA1	DNAL4	DNALI1	DNHD1	DPCD	DRC1	DRC7	DST	DTNBP1	DYNC1H1	DYNC1I1	DYNC1I2	DYNC1LI1	DYNC1LI2	DYNC2H1	DYNC2I1	DYNC2I2	DYNC2LI1	DYNLL1	DYNLRB1	DYNLRB2	DYNLT1	DYNLT2	DYNLT2B	DYNLT3	DYNLT4	DYNLT5	DZIP1	EFCAB9	ENKUR	EPPIN	FBXW11	FEZ1	FLOT2	FMN2	FSIP2	FUZ	FYCO1	GAPDHS	GARIN2	GAS2L2	GAS8	GK2	HAP1	HDAC6	HIF1A	HNRNPU	HOATZ	HSBP1	HSPA8	HSPB1	HTT	HYDIN	IFT122	IFT140	IFT172	IFT20	IFT22	IFT25	IFT27	IFT43	IFT46	IFT52	IFT56	IFT57	IFT70A	IFT70B	IFT74	IFT80	IFT81	IFT88	IGBP1	ING2	INPP5B	INTS13	INTU	IQCF1	IQCG	IQUB	IRGC	JHY	KATNB1	KATNIP	KIF11	KIF12	KIF13A	KIF13B	KIF14	KIF15	KIF16B	KIF17	KIF18A	KIF18B	KIF19	KIF1A	KIF1B	KIF1C	KIF20A	KIF20B	KIF21A	KIF21B	KIF22	KIF23	KIF24	KIF25	KIF26A	KIF26B	KIF27	KIF28P	KIF2A	KIF2B	KIF2C	KIF3A	KIF3B	KIF3C	KIF4A	KIF4B	KIF5A	KIF5B	KIF5C	KIF6	KIF7	KIF9	KIFAP3	KIFBP	KIFC1	KIFC2	KIFC3	KLC1	KLC2	KLC3	KLC4	KPNB1	KTN1	KXD1	LAMP1	LCA5	LCA5L	LDHC	LRPPRC	LZTFL1	MAFIP	MAK	MAP1A	MAP1B	MAP1S	MAP2	MAP4	MAPK8IP3	MAPT	MECP2	MEIG1	MGARP	MKKS	MNS1	MREG	NDE1	NDEL1	NEFH	NEFL	NEK10	NETO1	NEURL1	NHERF1	NME5	NME8	NPHP3	NPHP4	ODAD1	ODAD2	ODAD3	ODAD4	OFD1	OPA1	PAFAH1B1	PCM1	PDCL2	PEX14	PFN4	PGAM4	PGK2	PIERCE1	PIERCE2	PLA2G3	PLTP	PRDM14	PRKCZ	PRM3	PRSS55	PURA	QRICH2	RAB1A	RAB21	RAB27B	RAB6A	RABGEF1	RABL2B	RASGRP1	RFX3	RGN	RHOT1	RHOT2	RNASE10	ROPN1	ROPN1B	ROPN1L	RPGR	RSPH4A	RSPH6A	RSPH9	SEMG1	SEMG2	SEPTIN4	SLC22A14	SLC22A16	SLC9B1	SLC9B2	SLC9C1	SLIRP	SMCP	SNAPIN	SOD1	SORD	SPA17	SPAG16	SPAG17	SPAG6	SPAST	SPEF1	SPEF2	SPEM1	SPEM3	SPG11	SPG7	SPMIP10	SSNA1	SSX2IP	STARD9	STAU1	STAU2	STK11	STK36	SUN1	SUN2	SYBU	SYNE2	TAC4	TACR1	TACR2	TACR3	TBC1D21	TCTE1	TEKT1	TEKT2	TEKT3	TEKT4	TEKT5	TERF2	TEX101	TMEM108	TMEM201	TMEM230	TMEM232	TMF1	TNP1	TPGS1	TPPP2	TRAF3IP1	TRAK1	TRAK2	TRIM46	TRIM58	TSSK4	TTC12	TTC21A	TTC21B	TTC29	TTLL1	TTLL3	TTLL6	TTLL8	TTLL9	TUB	TUBA1A	UBB	UBE2B	UCHL1	UXT	VDAC3	VPS13A	WDPCP	WDR19	WDR35	ZMYND10	ZMYND12
GOBP_MICROTUBULE_BASED_PROCESS	https://www.gsea-msigdb.org/gsea/msigdb/human/geneset/GOBP_MICROTUBULE_BASED_PROCESS	AAAS	ABL1	ABRAXAS1	ABRAXAS2	ACTR10	ACTR2	ACTR3	ADAM7	ADCY10	ADCY3	AGBL4	AGTPBP1	AKAP4	AKAP9	ALMS1	ANKFN1	ANKRD53	AP3B1	AP3B2	AP3D1	AP3M1	AP3M2	AP3S1	AP3S2	APBA1	APC	APC2	APOB	APP	AQP4	ARHGAP21	ARHGEF10	ARHGEF2	ARHGEF7	ARL2	ARL3	ARL8A	ARL8B	ARMC12	ARMC2	ARMC3	ARMCX3	ASH1L	ASPM	ATAT1	ATF5	ATP1A4	ATP2B4	ATRX	ATXN3	ATXN7	AUNIP	AURKA	AURKB	AURKC	AXIN1	BAG3	BBOF1	BBS1	BBS12	BBS2	BBS4	BCCIP	BCL2L10	BICD1	BICD2	BICDL1	BICDL2	BIRC5	BLOC1S1	BLOC1S2	BLOC1S3	BLOC1S4	BLOC1S5	BLOC1S6	BMERB1	BORA	BORCS5	BORCS6	BORCS7	BORCS8	BRCA1	BRCA2	BRSK1	BRSK2	C10orf90	C2CD3	C2CD6	CABS1	CABYR	CALY	CAMSAP1	CAMSAP2	CAMSAP3	CAPN6	CATSPER1	CATSPER2	CATSPER3	CATSPER4	CATSPERD	CATSPERE	CATSPERZ	CAV3	CC2D2A	CCDC102B	CCDC103	CCDC120	CCDC13	CCDC146	CCDC170	CCDC187	CCDC38	CCDC39	CCDC40	CCDC42	CCDC57	CCDC61	CCDC63	CCDC65	CCDC66	CCDC68	CCDC69	CCDC78	CCDC8	CCDC88A	CCDC88B	CCDC88C	CCNB1	CCNB2	CCNF	CCNL1	CCNL2	CCNYL1	CCP110	CCR6	CCSAP	CCSER2	CDC14A	CDC14B	CDC14C	CDC20	CDC20B	CDC42	CDCA8	CDH5	CDK1	CDK2	CDK2AP2	CDK5	CDK5R1	CDK5RAP2	CDKN1B	CDR2L	CELF3	CELSR2	CENATAC	CENPA	CENPE	CENPH	CENPJ	CEP120	CEP126	CEP128	CEP131	CEP135	CEP152	CEP19	CEP192	CEP20	CEP250	CEP295	CEP295NL	CEP350	CEP43	CEP44	CEP63	CEP68	CEP70	CEP72	CEP76	CEP85	CEP97	CETN1	CETN2	CETN3	CFAP100	CFAP157	CFAP20	CFAP206	CFAP221	CFAP251	CFAP298	CFAP43	CFAP44	CFAP45	CFAP46	CFAP47	CFAP52	CFAP53	CFAP54	CFAP58	CFAP61	CFAP65	CFAP69	CFAP70	CFAP73	CFAP74	CFAP91	CFAP97D1	CFL1	CGN	CHD3	CHEK1	CHEK2	CHMP1A	CHMP1B	CHMP2A	CHMP2B	CHMP3	CHMP4A	CHMP4B	CHMP4BP1	CHMP4C	CHMP5	CHMP6	CHMP7	CHORDC1	CHP1	CIB1	CILK1	CKAP2	CKAP5	CLASP1	CLASP2	CLIP1	CLIP2	CLIP3	CLIP4	CLN3	CLTC	CLUAP1	CLXN	CNTLN	CNTROB	COPG1	COPG2	CPLANE2	CRIPT	CROCC	CRYAB	CSAG1	CSNK1D	CTNNB1	CUL7	CUL9	CYB5D1	CYLD	DAG1	DAW1	DCAF13	DCLK2	DCTN1	DCTN2	DCTN3	DCTN6	DCX	DDB1	DDX4	DEFB1	DEUP1	DIAPH1	DIAPH3	DISC1	DIXDC1	DLG1	DLG2	DLGAP5	DNAAF1	DNAAF10	DNAAF11	DNAAF2	DNAAF3	DNAAF4	DNAAF5	DNAAF6	DNAAF8	DNAH1	DNAH10	DNAH11	DNAH12	DNAH14	DNAH17	DNAH2	DNAH3	DNAH5	DNAH6	DNAH7	DNAH8	DNAH9	DNAI1	DNAI2	DNAI3	DNAI4	DNAJA1	DNAJB13	DNAL1	DNAL4	DNALI1	DNHD1	DNM2	DOCK7	DPCD	DRC1	DRC7	DRG1	DST	DTNBP1	DVL1	DYNC1H1	DYNC1I1	DYNC1I2	DYNC1LI1	DYNC1LI2	DYNC2H1	DYNC2I1	DYNC2I2	DYNC2LI1	DYNLL1	DYNLL2	DYNLRB1	DYNLRB2	DYNLT1	DYNLT2	DYNLT2B	DYNLT3	DYNLT4	DYNLT5	DYRK1A	DZIP1	E2F4	EFCAB9	EFHC1	EFNA5	EML1	EML2	EML3	EML4	ENKD1	ENKUR	EPHA3	EPPIN	ERBB2	ESPL1	EZR	FAM107A	FAM110A	FBXO5	FBXW11	FBXW5	FER	FES	FEZ1	FGF10	FGF13	FIGN	FIGNL1	FIGNL2	FKBP4	FLNA	FLOT2	FMN2	FOXJ1	FSD1	FSIP2	FUZ	FYCO1	GABARAP	GADD45A	GAPDH	GAPDHS	GARIN2	GAS2L1	GAS2L2	GAS2L3	GAS8	GBA2	GCC2	GEN1	GIT1	GJA1	GK2	GNAI1	GOLGA2	GPSM1	GPSM2	GSK3A	GSK3B	GTF2B	GTSE1	HAP1	HAUS1	HAUS2	HAUS3	HAUS4	HAUS5	HAUS6	HAUS7	HAUS8	HDAC3	HDAC6	HDGFL3	HEPACAM2	HIF1A	HNRNPU	HOATZ	HOOK1	HOOK2	HOOK3	HSBP1	HSPA1A	HSPA1B	HSPA8	HSPB1	HTT	HYDIN	IFT122	IFT140	IFT172	IFT20	IFT22	IFT25	IFT27	IFT43	IFT46	IFT52	IFT56	IFT57	IFT70A	IFT70B	IFT74	IFT80	IFT81	IFT88	IGBP1	INCENP	ING2	INO80	INPP5B	INSC	INTS13	INTU	IQCA1	IQCA1L	IQCF1	IQCG	IQUB	IRGC	ITGB1	JHY	KASH5	KAT2A	KAT2B	KAT5	KATNA1	KATNAL1	KATNAL2	KATNB1	KATNBL1	KATNIP	KIAA0753	KIAA1614	KIF11	KIF12	KIF13A	KIF13B	KIF14	KIF15	KIF16B	KIF17	KIF18A	KIF18B	KIF19	KIF1A	KIF1B	KIF1C	KIF20A	KIF20B	KIF21A	KIF21B	KIF22	KIF23	KIF24	KIF25	KIF26A	KIF26B	KIF27	KIF28P	KIF2A	KIF2B	KIF2C	KIF3A	KIF3B	KIF3C	KIF4A	KIF4B	KIF5A	KIF5B	KIF5C	KIF6	KIF7	KIF9	KIFAP3	KIFBP	KIFC1	KIFC2	KIFC3	KIZ	KLC1	KLC2	KLC3	KLC4	KLHL42	KNSTRN	KPNB1	KTN1	KXD1	LAMP1	LCA5	LCA5L	LDHC	LIMK2	LLGL1	LLGL2	LMNA	LRGUK	LRPPRC	LRRC43	LRRC61	LSM14A	LZTFL1	LZTS2	MACF1	MAD2L1	MAFIP	MAK	MAP10	MAP1A	MAP1B	MAP1S	MAP2	MAP3K11	MAP4	MAP6	MAP6D1	MAP7	MAP7D1	MAP7D2	MAP7D3	MAP9	MAPK15	MAPK8IP3	MAPRE1	MAPRE2	MAPRE3	MAPT	MARK1	MARK2	MARK4	MCIDAS	MCPH1	MDM1	MECP2	MEIG1	MEMO1	MET	MGARP	MID1	MID1IP1	MISP	MKKS	MLH1	MNS1	MOS	MREG	MTCL1	MYBL2	MYH9	MZT1	NAT10	NAV1	NAV3	NCKAP5	NCKAP5L	NCOR1	NDC80	NDE1	NDEL1	NEDD1	NEFH	NEFL	NEK10	NEK2	NEK6	NEK7	NETO1	NEURL1	NHERF1	NIN	NINL	NISCH	NLRP5	NME5	NME7	NME8	NPHP3	NPHP4	NPM1	NSFL1C	NTMT1	NUBP1	NUDC	NUF2	NUMA1	NUP62	NUSAP1	OBSL1	OCLN	ODAD1	ODAD2	ODAD3	ODAD4	ODF2	OFD1	OOEP	OPA1	PAFAH1B1	PAK1	PARD3	PARD3B	PARD6A	PARD6B	PARD6G	PARP3	PAX6	PCLAF	PCM1	PCNT	PDCD6IP	PDCL2	PDE4DIP	PEX1	PEX13	PEX14	PFN4	PGAM4	PGK2	PHLDB1	PHLDB2	PIBF1	PIERCE1	PIERCE2	PIN1	PKD1	PKD2	PKHD1	PLA2G3	PLK1	PLK2	PLK3	PLK4	PLTP	POC1B	POLDIP2	PPP1R12A	PPP1R35	PPP2R1A	PPP2R3C	PRC1	PRDM14	PRICKLE1	PRKAA1	PRKAA2	PRKCZ	PRM3	PRSS55	PRUNE1	PSRC1	PTEN	PTPA	PURA	QRICH2	RAB11A	RAB1A	RAB21	RAB27B	RAB6A	RAB6C	RABGEF1	RABL2B	RAC1	RACGAP1	RAE1	RAN	RANBP1	RANBP9	RANGRF	RASGRP1	RBM14	RCC1	RFX3	RGN	RGS14	RHO	RHOA	RHOT1	RHOT2	RMDN1	RNASE10	RNF19A	RNF4	ROCK1	ROCK2	ROPN1	ROPN1B	ROPN1L	RP1	RP1L1	RPGR	RPS3	RSPH1	RSPH4A	RSPH6A	RSPH9	RTTN	SAC3D1	SAPCD2	SASS6	SBDS	SDCCAG8	SEMG1	SEMG2	SENP6	SEPTIN1	SEPTIN4	SETD2	SGO1	SIK3	SIRT1	SKA1	SKA2	SKA3	SLAIN1	SLAIN2	SLC16A1	SLC22A14	SLC22A16	SLC39A12	SLC9B1	SLC9B2	SLC9C1	SLIRP	SLK	SMC1A	SMC3	SMCP	SNAPIN	SNCA	SOD1	SON	SORD	SPA17	SPACA9	SPAG1	SPAG16	SPAG17	SPAG5	SPAG6	SPAST	SPATA17	SPATA7	SPC25	SPDL1	SPEF1	SPEF2	SPEM1	SPEM3	SPG11	SPG7	SPICE1	SPIRE1	SPIRE2	SPMIP10	SPRY1	SPRY2	SRGAP2	SRGAP2C	SS18	SSNA1	SSX2IP	STAG1	STAG2	STARD9	STAU1	STAU2	STIL	STK11	STK36	STMN1	STMN2	STMN3	STMN4	STMND1	SUGT1	SUN1	SUN2	SYBU	SYNE2	TAC4	TACC1	TACC2	TACC3	TACR1	TACR2	TACR3	TAOK1	TBC1D21	TBCB	TBCD	TBCE	TBCEL	TCTE1	TEKT1	TEKT2	TEKT3	TEKT4	TEKT5	TERF2	TEX101	TLE6	TMEM108	TMEM201	TMEM230	TMEM232	TMEM67	TMF1	TNKS	TNP1	TOGARAM1	TOGARAM2	TPGS1	TPPP	TPPP2	TPPP3	TPR	TPX2	TRAF3IP1	TRAK1	TRAK2	TRDN	TRIM36	TRIM37	TRIM46	TRIM54	TRIM58	TRPV4	TSSK4	TTBK2	TTC12	TTC21A	TTC21B	TTC29	TTK	TTL	TTLL1	TTLL11	TTLL13	TTLL2	TTLL3	TTLL4	TTLL5	TTLL6	TTLL7	TTLL8	TTLL9	TUB	TUBA1A	TUBA1B	TUBA1C	TUBA3C	TUBA3D	TUBA3E	TUBA4A	TUBA4B	TUBA8	TUBAL3	TUBB	TUBB1	TUBB2A	TUBB2B	TUBB3	TUBB4A	TUBB4B	TUBB6	TUBB8	TUBB8B	TUBD1	TUBE1	TUBG1	TUBG2	TUBGCP2	TUBGCP3	TUBGCP4	TUBGCP5	TUBGCP6	TXNDC9	UBB	UBE2B	UBXN2B	UCHL1	UHRF1	ULK4	USP33	UVRAG	UXT	VBP1	VCP	VDAC3	VPS13A	VPS4B	WASHC5	WDPCP	WDR19	WDR35	WDR47	WDR62	WDR73	WEE1	WNT3A	WRAP73	XPO1	XRCC2	XRCC3	ZBED3	ZMYND10	ZMYND12	ZNF207	ZPR1	ZW10
GOBP_MICROTUBULE_BASED_PROTEIN_TRANSPORT	https://www.gsea-msigdb.org/gsea/msigdb/human/geneset/GOBP_MICROTUBULE_BASED_PROTEIN_TRANSPORT	BAG3	CAMSAP3	CEP131	CLIP3	DLG2	HSPB1	KIF5A	KIF5B	KIF5C	MAP1A	MAPK8IP3	NETO1	RAB27B	SPAG17
GOBP_MICROTUBULE_BASED_TRANSPORT	https://www.gsea-msigdb.org/gsea/msigdb/human/geneset/GOBP_MICROTUBULE_BASED_TRANSPORT	ACTR10	ADCY10	AGBL4	AGTPBP1	AP3B1	AP3B2	AP3D1	AP3M1	AP3M2	AP3S1	AP3S2	APBA1	APP	AQP4	ARHGAP21	ARL3	ARL8A	ARL8B	ARMCX3	BAG3	BBS12	BICD1	BICD2	BICDL1	BICDL2	BLOC1S1	BLOC1S2	BLOC1S3	BLOC1S4	BLOC1S5	BLOC1S6	BORCS5	BORCS6	BORCS7	BORCS8	CABYR	CALY	CAMSAP3	CCDC103	CCDC38	CCDC39	CCDC40	CDC42	CDR2L	CEP131	CFAP221	CFAP43	CFAP45	CFAP53	CFAP54	CILK1	CLIP3	CLN3	CLUAP1	COPG1	COPG2	DAW1	DCTN1	DLG2	DNAAF1	DNAAF11	DNAAF2	DNAAF4	DNAH1	DNAH11	DNAH5	DNAH9	DNAI1	DPCD	DST	DTNBP1	DYNC1H1	DYNC1I1	DYNC1I2	DYNC2H1	DYNC2I1	DYNC2I2	DYNC2LI1	DYNLL1	DYNLT2B	FBXW11	FEZ1	FLOT2	FUZ	FYCO1	GAS8	HAP1	HDAC6	HIF1A	HNRNPU	HSBP1	HSPA8	HSPB1	HTT	IFT122	IFT140	IFT172	IFT20	IFT22	IFT25	IFT27	IFT43	IFT46	IFT52	IFT56	IFT57	IFT70A	IFT70B	IFT74	IFT80	IFT81	IFT88	INTU	JHY	KATNIP	KIF13A	KIF17	KIF1A	KIF1B	KIF1C	KIF27	KIF28P	KIF3A	KIF3B	KIF4A	KIF5A	KIF5B	KIF5C	KIFAP3	KIFBP	KLC3	KXD1	LAMP1	LCA5	LCA5L	LRPPRC	MAK	MAP1A	MAP1B	MAP1S	MAP2	MAPK8IP3	MAPT	MECP2	MGARP	MREG	NDE1	NDEL1	NEFH	NEFL	NEK10	NETO1	NHERF1	NME5	NPHP3	ODAD3	ODAD4	OFD1	OPA1	PAFAH1B1	PCM1	PEX14	PRKCZ	PURA	RAB1A	RAB21	RAB27B	RAB6A	RABGEF1	RABL2B	RASGRP1	RFX3	RHOT1	RHOT2	ROPN1L	RPGR	RSPH4A	SNAPIN	SOD1	SPA17	SPAG16	SPAG17	SPAG6	SPAST	SPEF2	SPG11	SPG7	SSNA1	SSX2IP	STAU1	STAU2	STK11	STK36	SUN1	SUN2	SYBU	SYNE2	TERF2	TMEM108	TMEM201	TMEM230	TRAF3IP1	TRAK1	TRAK2	TRIM46	TRIM58	TTC21A	TTC21B	TTLL1	TUB	TUBA1A	UBB	UCHL1	UXT	WDPCP	WDR19	WDR35
GOBP_MICROTUBULE_BUNDLE_FORMATION	https://www.gsea-msigdb.org/gsea/msigdb/human/geneset/GOBP_MICROTUBULE_BUNDLE_FORMATION	AAAS	ARMC2	BBOF1	BBS2	CAPN6	CC2D2A	CCDC103	CCDC146	CCDC39	CCDC40	CCDC63	CCDC65	CCDC66	CCSER2	CDK5RAP2	CEP131	CFAP100	CFAP157	CFAP206	CFAP43	CFAP44	CFAP46	CFAP47	CFAP58	CFAP65	CFAP69	CFAP73	CFAP74	CFAP91	CFAP97D1	CHP1	CLASP1	CLIP1	CLUAP1	CLXN	CPLANE2	DAW1	DCX	DNAAF1	DNAAF10	DNAAF11	DNAAF2	DNAAF3	DNAAF4	DNAAF5	DNAAF6	DNAAF8	DNAH1	DNAH17	DNAH2	DNAH5	DNAH7	DNAH8	DNAI1	DNAI2	DNAI3	DNAI4	DNAJB13	DNAL1	DRC1	DRC7	FES	FOXJ1	FSIP2	GAS2L1	GAS2L2	GAS8	HOATZ	HYDIN	IFT56	IQCG	JHY	KIF20A	LRGUK	LRRC43	LRRC61	MAP1B	MAP1S	MAPRE1	MARK4	MEIG1	MNS1	MTCL1	NAV1	NCKAP5	NCKAP5L	NEURL1	NISCH	NUMA1	ODAD1	ODAD2	ODAD3	ODAD4	OFD1	PDCL2	PIERCE1	PIERCE2	PLA2G3	PLK1	PSRC1	RP1	RP1L1	RSPH1	RSPH4A	RSPH6A	RSPH9	SPACA9	SPAG1	SPAG16	SPAG17	SPAG6	SPAST	SPEF1	SPEF2	STK36	TBC1D21	TEKT2	TOGARAM1	TPGS1	TPPP	TPPP2	TPPP3	TRIM46	TTC12	TTLL1	TTLL3	TTLL6	UBE2B	ZMYND10	ZMYND12	ZNF207
GOBP_MICROTUBULE_CYTOSKELETON_ORGANIZATION	https://www.gsea-msigdb.org/gsea/msigdb/human/geneset/GOBP_MICROTUBULE_CYTOSKELETON_ORGANIZATION	AAAS	ABL1	ABRAXAS1	ABRAXAS2	AKAP9	ALMS1	ANKFN1	ANKRD53	APC	APC2	ARHGEF10	ARHGEF2	ARHGEF7	ARL2	ARMC2	ASPM	ATAT1	ATF5	ATRX	ATXN3	ATXN7	AUNIP	AURKA	AURKB	AURKC	AXIN1	BBOF1	BBS1	BBS2	BBS4	BCCIP	BCL2L10	BICD1	BICD2	BIRC5	BMERB1	BORA	BRCA1	BRCA2	BRSK1	BRSK2	C10orf90	C2CD3	CAMSAP1	CAMSAP2	CAMSAP3	CAPN6	CAV3	CC2D2A	CCDC102B	CCDC103	CCDC120	CCDC13	CCDC146	CCDC170	CCDC187	CCDC39	CCDC40	CCDC42	CCDC57	CCDC61	CCDC63	CCDC65	CCDC66	CCDC68	CCDC69	CCDC78	CCDC8	CCDC88A	CCDC88B	CCDC88C	CCNB1	CCNB2	CCNF	CCNL1	CCNL2	CCP110	CCSAP	CCSER2	CDC14A	CDC14B	CDC14C	CDC20	CDC20B	CDCA8	CDH5	CDK1	CDK2	CDK2AP2	CDK5	CDK5R1	CDK5RAP2	CDKN1B	CENATAC	CENPA	CENPE	CENPH	CENPJ	CEP120	CEP126	CEP131	CEP135	CEP152	CEP19	CEP192	CEP20	CEP250	CEP295	CEP295NL	CEP350	CEP43	CEP44	CEP63	CEP68	CEP70	CEP72	CEP76	CEP85	CEP97	CETN1	CETN2	CETN3	CFAP100	CFAP157	CFAP206	CFAP43	CFAP44	CFAP46	CFAP47	CFAP58	CFAP65	CFAP69	CFAP73	CFAP74	CFAP91	CFAP97D1	CFL1	CGN	CHD3	CHEK1	CHEK2	CHMP1A	CHMP1B	CHMP2A	CHMP2B	CHMP3	CHMP4A	CHMP4B	CHMP4BP1	CHMP4C	CHMP5	CHMP6	CHMP7	CHORDC1	CHP1	CIB1	CKAP2	CKAP5	CLASP1	CLASP2	CLIP1	CLIP2	CLIP3	CLIP4	CLTC	CLUAP1	CLXN	CNTLN	CNTROB	CPLANE2	CRIPT	CROCC	CRYAB	CSAG1	CSNK1D	CTNNB1	CUL7	CUL9	CYLD	DAG1	DAW1	DCAF13	DCLK2	DCTN1	DCTN2	DCTN6	DCX	DDB1	DEUP1	DIAPH3	DISC1	DIXDC1	DLG1	DLGAP5	DNAAF1	DNAAF10	DNAAF11	DNAAF2	DNAAF3	DNAAF4	DNAAF5	DNAAF6	DNAAF8	DNAH1	DNAH17	DNAH2	DNAH5	DNAH7	DNAH8	DNAI1	DNAI2	DNAI3	DNAI4	DNAJB13	DNAL1	DNM2	DOCK7	DRC1	DRC7	DRG1	DVL1	DYNC1H1	DYNC1LI1	DYNC1LI2	DYNLT1	DYRK1A	DZIP1	E2F4	EFHC1	EFNA5	EML1	EML2	EML3	EML4	ENKD1	EPHA3	ESPL1	EZR	FAM107A	FAM110A	FBXO5	FBXW11	FBXW5	FER	FES	FGF10	FGF13	FIGN	FIGNL1	FIGNL2	FKBP4	FLNA	FMN2	FOXJ1	FSD1	FSIP2	GABARAP	GADD45A	GAPDH	GAS2L1	GAS2L2	GAS2L3	GAS8	GBA2	GCC2	GEN1	GIT1	GJA1	GNAI1	GOLGA2	GPSM1	GPSM2	GSK3A	GSK3B	GTF2B	HAUS1	HAUS2	HAUS3	HAUS4	HAUS5	HAUS6	HAUS7	HAUS8	HDAC3	HDAC6	HDGFL3	HEPACAM2	HNRNPU	HOATZ	HOOK1	HOOK2	HOOK3	HSPA1A	HSPA1B	HTT	HYDIN	IFT172	IFT56	INCENP	INO80	INSC	INTS13	IQCA1	IQCA1L	IQCG	ITGB1	JHY	KASH5	KAT2A	KAT2B	KAT5	KATNA1	KATNAL1	KATNAL2	KATNB1	KATNBL1	KIAA0753	KIAA1614	KIF11	KIF14	KIF15	KIF18A	KIF18B	KIF19	KIF20A	KIF23	KIF24	KIF25	KIF2A	KIF2B	KIF2C	KIF3A	KIF3B	KIF4A	KIF4B	KIFBP	KIFC1	KIFC2	KIZ	KNSTRN	KPNB1	LIMK2	LLGL1	LLGL2	LMNA	LRGUK	LRRC43	LRRC61	LSM14A	LZTS2	MAD2L1	MAP10	MAP1A	MAP1B	MAP1S	MAP2	MAP4	MAP6	MAP6D1	MAP7	MAP7D1	MAP7D2	MAP7D3	MAP9	MAPK15	MAPRE1	MAPRE2	MAPRE3	MAPT	MARK1	MARK2	MARK4	MCIDAS	MCPH1	MDM1	MECP2	MEIG1	MET	MID1	MID1IP1	MISP	MLH1	MNS1	MOS	MTCL1	MYBL2	MYH9	MZT1	NAT10	NAV1	NAV3	NCKAP5	NCKAP5L	NCOR1	NDC80	NDE1	NDEL1	NEDD1	NEFH	NEFL	NEK2	NEK6	NEK7	NEURL1	NIN	NINL	NISCH	NLRP5	NME7	NPM1	NSFL1C	NTMT1	NUBP1	NUDC	NUF2	NUMA1	NUP62	NUSAP1	OBSL1	OCLN	ODAD1	ODAD2	ODAD3	ODAD4	ODF2	OFD1	OOEP	PAFAH1B1	PAK1	PARD3	PARD3B	PARD6A	PARD6B	PARD6G	PARP3	PAX6	PCLAF	PCM1	PCNT	PDCD6IP	PDCL2	PDE4DIP	PEX14	PHLDB1	PHLDB2	PIBF1	PIERCE1	PIERCE2	PIN1	PKD1	PKD2	PKHD1	PLA2G3	PLK1	PLK2	PLK3	PLK4	POC1B	POLDIP2	PPP1R12A	PPP1R35	PPP2R1A	PPP2R3C	PRC1	PRICKLE1	PRKAA1	PRKAA2	PRKCZ	PRUNE1	PSRC1	PTEN	PTPA	RAB11A	RAB6C	RAC1	RACGAP1	RAE1	RAN	RANBP1	RANBP9	RANGRF	RBM14	RCC1	RGS14	RHO	RHOA	RMDN1	RNF19A	RNF4	ROCK1	ROCK2	RP1	RP1L1	RPS3	RSPH1	RSPH4A	RSPH6A	RSPH9	RTTN	SAC3D1	SAPCD2	SASS6	SBDS	SDCCAG8	SENP6	SEPTIN1	SETD2	SGO1	SIK3	SIRT1	SKA1	SKA2	SKA3	SLAIN1	SLAIN2	SLC16A1	SLC39A12	SLK	SMC1A	SMC3	SNCA	SON	SPACA9	SPAG1	SPAG16	SPAG17	SPAG5	SPAG6	SPAST	SPATA17	SPATA7	SPC25	SPDL1	SPEF1	SPEF2	SPICE1	SPIRE1	SPIRE2	SPRY1	SPRY2	SRGAP2	SRGAP2C	SS18	SSNA1	SSX2IP	STAG1	STAG2	STARD9	STIL	STK36	STMN1	STMN2	STMN3	STMN4	STMND1	SUGT1	SUN1	SUN2	SYNE2	TACC1	TACC2	TACC3	TAOK1	TBC1D21	TBCB	TBCD	TBCE	TBCEL	TEKT2	TLE6	TMEM67	TNKS	TOGARAM1	TOGARAM2	TPGS1	TPPP	TPPP2	TPPP3	TPR	TPX2	TRAF3IP1	TRDN	TRIM36	TRIM37	TRIM46	TRIM54	TRPV4	TTBK2	TTC12	TTK	TTL	TTLL1	TTLL11	TTLL13	TTLL2	TTLL3	TTLL4	TTLL5	TTLL6	TTLL7	TTLL9	TUBA1A	TUBA1B	TUBA1C	TUBA3C	TUBA3D	TUBA3E	TUBA4A	TUBA4B	TUBA8	TUBAL3	TUBB	TUBB1	TUBB2A	TUBB2B	TUBB3	TUBB4A	TUBB4B	TUBB6	TUBB8	TUBB8B	TUBD1	TUBE1	TUBG1	TUBG2	TUBGCP2	TUBGCP3	TUBGCP4	TUBGCP5	TUBGCP6	TXNDC9	UBE2B	UBXN2B	UHRF1	ULK4	USP33	UVRAG	UXT	VCP	VPS4B	WASHC5	WDR47	WDR62	WDR73	WEE1	WNT3A	WRAP73	XPO1	XRCC2	XRCC3	ZBED3	ZMYND10	ZMYND12	ZNF207	ZPR1	ZW10
GOBP_MICROTUBULE_CYTOSKELETON_ORGANIZATION_INVOLVED_IN_MITOSIS	https://www.gsea-msigdb.org/gsea/msigdb/human/geneset/GOBP_MICROTUBULE_CYTOSKELETON_ORGANIZATION_INVOLVED_IN_MITOSIS	AAAS	ABRAXAS1	ABRAXAS2	ANKFN1	ANKRD53	ARHGEF10	AURKA	AURKB	AURKC	BCCIP	BIRC5	BORA	CCDC61	CCNB1	CCSAP	CDC20	CDCA8	CDK1	CDK5RAP2	CENPA	CENPE	CENPH	CENPJ	CEP126	CEP192	CEP97	CHEK2	CHMP1A	CHMP1B	CHMP2A	CHMP2B	CHMP3	CHMP4A	CHMP4B	CHMP4BP1	CHMP4C	CHMP5	CHMP6	CHMP7	CKAP5	CLASP1	CLASP2	CLTC	DCTN1	DCTN2	DCTN6	DLGAP5	DRG1	DYNC1H1	DYNLT1	EFHC1	EML1	EML3	ENKD1	ESPL1	FAM110A	FBXW11	FGF10	FLNA	FSD1	GJA1	GNAI1	GOLGA2	GPSM1	GPSM2	HDAC3	HNRNPU	HSPA1A	HSPA1B	HTT	INCENP	INSC	INTS13	ITGB1	KAT5	KIF11	KIF15	KIF23	KIF2A	KIF3B	KIF4A	KIF4B	KIFC1	KIFC2	KPNB1	LSM14A	MAD2L1	MAP10	MAP1S	MAP4	MAP9	MAPRE1	MCPH1	MISP	MYBL2	MZT1	NDC80	NDE1	NDEL1	NEK2	NEK6	NSFL1C	NUDC	NUF2	NUMA1	NUP62	NUSAP1	OFD1	PAFAH1B1	PARP3	PAX6	PCNT	PDCD6IP	PIBF1	PKD1	PKHD1	PLK1	PLK2	PLK3	POLDIP2	PRC1	PRICKLE1	PSRC1	PTPA	RAB11A	RACGAP1	RAE1	RAN	RANGRF	RCC1	RHOA	RMDN1	SAPCD2	SASS6	SBDS	SETD2	SMC1A	SMC3	SPAST	SPC25	SPDL1	SPICE1	SPRY1	SPRY2	STAG1	STAG2	STIL	STMN1	SUN2	TACC1	TACC2	TACC3	TBCE	TNKS	TPR	TPX2	TTK	TUBG1	TUBG2	UBXN2B	UHRF1	VCP	VPS4B	WDR62	WRAP73	ZNF207	ZW10
GOBP_MICROTUBULE_DEPOLYMERIZATION	https://www.gsea-msigdb.org/gsea/msigdb/human/geneset/GOBP_MICROTUBULE_DEPOLYMERIZATION	APC	APC2	ARHGEF2	ATXN7	BMERB1	CAMSAP2	CCSAP	CIB1	CKAP2	CKAP5	CLASP1	CLASP2	DIAPH3	FGF13	HDAC6	HDGFL3	KATNB1	KIF14	KIF18A	KIF18B	KIF19	KIF24	KIF2A	KIF2B	KIF2C	MAP1A	MAP1B	MAP1S	MAP6D1	MID1	MID1IP1	NAV3	NCKAP5	NCKAP5L	SPAST	SPEF1	STMN1	STMN2	STMN3	STMN4	STMND1	TAOK1	TPX2	TRIM54	TRPV4	TTBK2	WDR47
GOBP_MICROTUBULE_NUCLEATION	https://www.gsea-msigdb.org/gsea/msigdb/human/geneset/GOBP_MICROTUBULE_NUCLEATION	AKAP9	ARHGEF7	CCDC57	CENPJ	CEP192	CKAP5	CLASP1	CLASP2	CSNK1D	DCTN1	EML2	GIT1	GOLGA2	HAUS1	HAUS2	HAUS3	HAUS4	HAUS5	HAUS6	HAUS7	HAUS8	HSPA1A	HSPA1B	MECP2	MZT1	NDE1	NDEL1	NEDD1	NIN	NME7	PAK1	PDE4DIP	RANBP9	SLAIN1	SLAIN2	SSNA1	TPPP	TPX2	TUBG1	TUBG2	TUBGCP2	TUBGCP3	TUBGCP4	TUBGCP5	TUBGCP6
GOBP_MICROTUBULE_NUCLEATION_BY_MICROTUBULE_ORGANIZING_CENTER	https://www.gsea-msigdb.org/gsea/msigdb/human/geneset/GOBP_MICROTUBULE_NUCLEATION_BY_MICROTUBULE_ORGANIZING_CENTER	CENPJ	CEP192	MZT1	NIN	TPPP
GOBP_MICROTUBULE_ORGANIZING_CENTER_LOCALIZATION	https://www.gsea-msigdb.org/gsea/msigdb/human/geneset/GOBP_MICROTUBULE_ORGANIZING_CENTER_LOCALIZATION	AKAP9	ASPM	AURKA	BICD2	CCDC141	CEP83	DLG1	DLGAP5	DYNC1LI2	EZR	FHOD1	GPSM2	IFT20	INTS13	KIF5B	MAD2L1	MISP	NDE1	NDEL1	NIN	NUBP1	PAFAH1B1	PARD3	PARD3B	PKHD1	PLXNA2	RANBP2	SPOUT1	SUN1	SUN2	SYNE2	TBCCD1
GOBP_MICROTUBULE_ORGANIZING_CENTER_ORGANIZATION	https://www.gsea-msigdb.org/gsea/msigdb/human/geneset/GOBP_MICROTUBULE_ORGANIZING_CENTER_ORGANIZATION	ALMS1	ARHGEF10	ARL2	ATF5	AURKA	BBS4	BCL2L10	BRCA1	BRCA2	BRSK1	C10orf90	C2CD3	CCDC102B	CCDC42	CCDC57	CCDC61	CCDC78	CCNF	CCNL1	CCNL2	CCP110	CDC20B	CDK1	CDK2	CDK5RAP2	CENATAC	CENPJ	CEP120	CEP131	CEP135	CEP152	CEP192	CEP250	CEP295	CEP295NL	CEP44	CEP63	CEP68	CEP72	CEP76	CEP85	CETN1	CETN2	CETN3	CHD3	CHEK1	CHMP1A	CHMP1B	CHMP2A	CHMP2B	CHMP3	CHMP4B	CHMP4C	CHMP5	CHORDC1	CKAP5	CLASP1	CLASP2	CNTLN	CNTROB	CROCC	CSAG1	CTNNB1	DCTN1	DEUP1	DNM2	DZIP1	E2F4	FBXW11	FBXW5	FES	FOXJ1	GADD45A	GCC2	GEN1	GOLGA2	HAUS1	HAUS2	HAUS3	HAUS4	HAUS5	HAUS6	HAUS7	HAUS8	HEPACAM2	KAT2A	KAT2B	KIAA0753	KIAA1614	KIF11	KIF15	KIF25	KIF3A	KIF3B	MAP9	MARK4	MCIDAS	MCPH1	MDM1	NAT10	NDC80	NDE1	NDEL1	NEK2	NIN	NPM1	NSFL1C	NUBP1	NUP62	ODF2	OFD1	PAFAH1B1	PARD6A	PARD6B	PARD6G	PCLAF	PCM1	PDCD6IP	PDE4DIP	PKD2	PKHD1	PLK1	PLK2	PLK4	POC1B	PPP1R12A	PPP1R35	RAB6C	RANBP1	RBM14	ROCK2	RTTN	SAC3D1	SASS6	SDCCAG8	SGO1	SIRT1	SLC16A1	SPICE1	SSX2IP	STIL	TMEM67	TRIM37	TUBA1A	TUBE1	UBXN2B	USP33	UVRAG	UXT	VPS4B	WDR62	XPO1	XRCC2	XRCC3
GOBP_MICROTUBULE_POLYMERIZATION	https://www.gsea-msigdb.org/gsea/msigdb/human/geneset/GOBP_MICROTUBULE_POLYMERIZATION	ABL1	AKAP9	ANKRD53	ARHGEF7	ARL2	CAMSAP1	CAMSAP2	CAMSAP3	CAV3	CCDC57	CDH5	CDK5R1	CDK5RAP2	CDKN1B	CENPJ	CEP192	CKAP5	CLASP1	CLASP2	CLIP1	CLIP3	CSNK1D	DCTN1	DIAPH3	DRG1	DYRK1A	EML2	FBXO5	FES	FGF13	FKBP4	GBA2	GIT1	GOLGA2	HAUS1	HAUS2	HAUS3	HAUS4	HAUS5	HAUS6	HAUS7	HAUS8	HDGFL3	HSPA1A	HSPA1B	MAP1B	MAP2	MAP4	MAP7D3	MAPRE1	MAPRE3	MAPT	MECP2	MET	MZT1	NAV3	NDE1	NDEL1	NEDD1	NIN	NME7	NUMA1	OCLN	PAK1	PDE4DIP	PIN1	PRUNE1	PSRC1	RAC1	RANBP9	RPS3	SLAIN1	SLAIN2	SLC39A12	SNCA	SSNA1	STMN1	STMN2	TBCD	TOGARAM1	TPPP	TPPP2	TPPP3	TPX2	TRPV4	TUBA1A	TUBB1	TUBB4A	TUBG1	TUBG2	TUBGCP2	TUBGCP3	TUBGCP4	TUBGCP5	TUBGCP6	ZNF207
GOBP_MICROTUBULE_POLYMERIZATION_OR_DEPOLYMERIZATION	https://www.gsea-msigdb.org/gsea/msigdb/human/geneset/GOBP_MICROTUBULE_POLYMERIZATION_OR_DEPOLYMERIZATION	ABL1	AKAP9	ANKRD53	APC	APC2	ARHGEF2	ARHGEF7	ARL2	ATXN7	BMERB1	CAMSAP1	CAMSAP2	CAMSAP3	CAV3	CCDC57	CCSAP	CDH5	CDK5R1	CDK5RAP2	CDKN1B	CENPJ	CEP192	CIB1	CKAP2	CKAP5	CLASP1	CLASP2	CLIP1	CLIP3	CRYAB	CSNK1D	DCTN1	DIAPH3	DRG1	DYRK1A	EML2	FBXO5	FES	FGF13	FKBP4	GAS2L1	GAS2L2	GBA2	GIT1	GOLGA2	HAUS1	HAUS2	HAUS3	HAUS4	HAUS5	HAUS6	HAUS7	HAUS8	HDAC6	HDGFL3	HSPA1A	HSPA1B	KATNB1	KIF14	KIF18A	KIF18B	KIF19	KIF24	KIF2A	KIF2B	KIF2C	MAP1A	MAP1B	MAP1S	MAP2	MAP4	MAP6D1	MAP7D3	MAPRE1	MAPRE2	MAPRE3	MAPT	MECP2	MET	MID1	MID1IP1	MZT1	NAV3	NCKAP5	NCKAP5L	NDE1	NDEL1	NEDD1	NIN	NME7	NUMA1	OCLN	PAK1	PDE4DIP	PIN1	PRUNE1	PSRC1	RAC1	RANBP9	RPS3	SKA1	SKA2	SKA3	SLAIN1	SLAIN2	SLC39A12	SNCA	SPAST	SPEF1	SSNA1	STMN1	STMN2	STMN3	STMN4	STMND1	TAOK1	TBCD	TOGARAM1	TPPP	TPPP2	TPPP3	TPX2	TRIM54	TRPV4	TTBK2	TUBA1A	TUBB1	TUBB4A	TUBG1	TUBG2	TUBGCP2	TUBGCP3	TUBGCP4	TUBGCP5	TUBGCP6	WDR47	ZNF207
GOBP_MICROTUBULE_SEVERING	https://www.gsea-msigdb.org/gsea/msigdb/human/geneset/GOBP_MICROTUBULE_SEVERING	FIGNL2	KATNA1	KATNAL1	KATNAL2	KATNB1	LZTS2	SPAST	TTLL11	TTLL6
GOBP_MICROVILLUS_ASSEMBLY	https://www.gsea-msigdb.org/gsea/msigdb/human/geneset/GOBP_MICROVILLUS_ASSEMBLY	ATP8B1	ESPN	EZR	FSCN1	FXYD5	KLF5	MAP4K4	MINK1	MYO1A	NHERF1	PLD1	PODXL	RAP1A	RAP1B	RAP1GAP	RAP2A	RAP2B	RAP2C	RAPGEF2	RAPGEF6	STK26	TNIK
GOBP_MICROVILLUS_ORGANIZATION	https://www.gsea-msigdb.org/gsea/msigdb/human/geneset/GOBP_MICROVILLUS_ORGANIZATION	ATP8B1	CDHR2	CDHR5	ESPN	EZR	FSCN1	FXYD5	GLDN	KLF5	MAP4K4	MINK1	MYO1A	NHERF1	PLD1	PLS1	PODXL	PTPN11	RAP1A	RAP1B	RAP1GAP	RAP2A	RAP2B	RAP2C	RAPGEF2	RAPGEF6	STK26	TNIK	TWF2	USH1C	VIL1
GOBP_MICTURITION	https://www.gsea-msigdb.org/gsea/msigdb/human/geneset/GOBP_MICTURITION	CHRNA3	CHRNB2	CHRNB4	KCNMA1	SCN11A	TACR1	TRPV1	UMOD
GOBP_MIDBODY_ABSCISSION	https://www.gsea-msigdb.org/gsea/msigdb/human/geneset/GOBP_MIDBODY_ABSCISSION	CEP55	CHMP1A	CHMP1B	CHMP2A	CHMP2B	CHMP3	CHMP4A	CHMP4B	CHMP4BP1	CHMP4C	CHMP5	CHMP6	CHMP7	KIF20A	MITD1	PDCD6IP	VPS4A	VPS4B
GOBP_MIDBRAIN_DEVELOPMENT	https://www.gsea-msigdb.org/gsea/msigdb/human/geneset/GOBP_MIDBRAIN_DEVELOPMENT	ACTB	ATP5PB	ATP5PF	BARHL1	BASP1	CALM1	CALM2	CALM3	CASP5	CCDC14	CDC42	CKB	CMA1	CNP	COX6B1	CSNK1D	CTNNB1	DKK1	DLG5	DYNLL1	EN1	EN2	FGF2	FGF9	FGFR1	FGFR2	FOXB1	FZD1	FZD3	FZD6	G6PD	GDF7	GLUD1	GNB4	H2BC12L	HES1	HSPA5	INA	KAT2A	KDM2B	KDM7A	LMX1A	LRP6	MAOB	MAPKAP1	MBP	MSX1	NDRG2	NDST1	NDUFS3	NR4A2	OTX1	OTX2	PADI2	PHOX2A	PITX3	PLP1	POTEE	RAD1	RHOA	RYK	S100A1	SEC16A	SFRP1	SFRP2	SHH	SIRT2	SMAD1	SOS1	SUDS3	SYNGR3	SYPL2	TAF1	TAL2	TFAP2D	TTBK1	UCHL5	UQCRQ	WLS	WNT1	WNT2	WNT3	WNT3A	WNT5A	WNT9B	YWHAE	YWHAH	YWHAQ	ZNF148	ZNF430
GOBP_MIDBRAIN_DOPAMINERGIC_NEURON_DIFFERENTIATION	https://www.gsea-msigdb.org/gsea/msigdb/human/geneset/GOBP_MIDBRAIN_DOPAMINERGIC_NEURON_DIFFERENTIATION	CSNK1D	CTNNB1	DKK1	FZD1	LMX1A	LRP6	NR4A2	RYK	SFRP1	SFRP2	WNT1	WNT2	WNT3	WNT3A	WNT5A	WNT9B
GOBP_MIDBRAIN_HINDBRAIN_BOUNDARY_DEVELOPMENT	https://www.gsea-msigdb.org/gsea/msigdb/human/geneset/GOBP_MIDBRAIN_HINDBRAIN_BOUNDARY_DEVELOPMENT	EN1	FGF8	GBX2	HES1	KDM2B	SSBP3	WNT1
GOBP_MIDDLE_EAR_MORPHOGENESIS	https://www.gsea-msigdb.org/gsea/msigdb/human/geneset/GOBP_MIDDLE_EAR_MORPHOGENESIS	EDN1	EDNRA	EYA1	FGFR1	GSC	HOXA2	INSIG1	INSIG2	MSX1	NAGLU	NKX3-2	NOG	OSR1	OSR2	PRKRA	PRRX1	RPL38	SIX1	SIX2	TBX1	TSHZ1
GOBP_MIDGUT_DEVELOPMENT	https://www.gsea-msigdb.org/gsea/msigdb/human/geneset/GOBP_MIDGUT_DEVELOPMENT	ALDH1A2	ASS1	CPS1	EDNRB	EGFR	FOXF1	FOXL1	HMGCS2	OTC	RET	SMO	WNT5A
GOBP_MIGRACYTOSIS	https://www.gsea-msigdb.org/gsea/msigdb/human/geneset/GOBP_MIGRACYTOSIS	C21orf62	DNM1L	KIF5B	MYO19	PKD1
GOBP_MINERALOCORTICOID_BIOSYNTHETIC_PROCESS	https://www.gsea-msigdb.org/gsea/msigdb/human/geneset/GOBP_MINERALOCORTICOID_BIOSYNTHETIC_PROCESS	BMP2	BMP5	BMP6	CACNA1H	CLCN2	CYP11B1	CYP11B2	CYP21A2	DAB2	DKK3	REST	WNT4
GOBP_MINERALOCORTICOID_METABOLIC_PROCESS	https://www.gsea-msigdb.org/gsea/msigdb/human/geneset/GOBP_MINERALOCORTICOID_METABOLIC_PROCESS	BMP2	BMP5	BMP6	CACNA1H	CLCN2	CYP11B1	CYP11B2	CYP21A2	DAB2	DKK3	EDNRB	REST	SCNN1B	WNT4
GOBP_MINERALOCORTICOID_SECRETION	https://www.gsea-msigdb.org/gsea/msigdb/human/geneset/GOBP_MINERALOCORTICOID_SECRETION	AGT	AGTR1	BMP6	C1QTNF1	DAB2	REN	WNK4
GOBP_MIRNA_CATABOLIC_PROCESS	https://www.gsea-msigdb.org/gsea/msigdb/human/geneset/GOBP_MIRNA_CATABOLIC_PROCESS	DIS3L2	DNM3OS	ELOB	ELOC	LIN28A	LIN28B	MALAT1	NEAT1	OIP5-AS1	PARN	PNPT1	SND1	TENT2	TENT4B	TUT4	XIST	ZC3H12A	ZSWIM8
GOBP_MIRNA_MEDIATED_GENE_SILENCING_BY_INHIBITION_OF_TRANSLATION	https://www.gsea-msigdb.org/gsea/msigdb/human/geneset/GOBP_MIRNA_MEDIATED_GENE_SILENCING_BY_INHIBITION_OF_TRANSLATION	AGO1	AGO2	AGO3	AGO4	AJUBA	DDX6	EIF4E2	EIF4ENIF1	EIF4G1	EIF6	LIMD1	MIR1-1	MIR100	MIR101-1	MIR103A1	MIR106A	MIR106B	MIR107	MIR10B	MIR125A	MIR125B1	MIR126	MIR1271	MIR128-1	MIR132	MIR133B	MIR134	MIR135B	MIR138-1	MIR144	MIR145	MIR146A	MIR148A	MIR148B	MIR15A	MIR15B	MIR16-1	MIR17	MIR181A2	MIR181B1	MIR181C	MIR181D	MIR182	MIR19B1	MIR200B	MIR200C	MIR204	MIR205	MIR208A	MIR20A	MIR21	MIR210	MIR212	MIR214	MIR218-1	MIR221	MIR24-1	MIR26B	MIR27A	MIR27B	MIR28	MIR298	MIR299	MIR29A	MIR29B1	MIR29C	MIR31	MIR345	MIR346	MIR365A	MIR378A	MIR379	MIR483	MIR495	MIR499A	MIR503	MIR518B	MIR520B	MIR520C	MIR520E	MIR590	MIR6086	MIR659	MIR874	MIR877	MIR9-1	MIR92A1	MIR939	MIR96	MIR98	MIRLET7A1	MIRLET7I	RBM4	TNRC6A	TNRC6B	TNRC6C	TRIM71	WTIP	ZFP36
GOBP_MIRNA_MEDIATED_GENE_SILENCING_BY_MRNA_DESTABILIZATION	https://www.gsea-msigdb.org/gsea/msigdb/human/geneset/GOBP_MIRNA_MEDIATED_GENE_SILENCING_BY_MRNA_DESTABILIZATION	AGO1	AGO2	AGO3	AGO4	CNOT6	CNOT7	CNOT8	MIR1-1	MIR100	MIR103B1	MIR106A	MIR106B	MIR125A	MIR125B1	MIR128-1	MIR130A	MIR130B	MIR133A1	MIR135B	MIR137	MIR140	MIR142	MIR145	MIR146A	MIR149	MIR151A	MIR16-1	MIR181A2	MIR181B1	MIR181C	MIR181D	MIR185	MIR18A	MIR190B	MIR191	MIR192	MIR193A	MIR195	MIR199B	MIR19A	MIR19B1	MIR200B	MIR200C	MIR203A	MIR204	MIR206	MIR20A	MIR20B	MIR210	MIR211	MIR212	MIR214	MIR223	MIR23A	MIR24-1	MIR26B	MIR27A	MIR27B	MIR29B1	MIR302A	MIR302C	MIR30B	MIR320A	MIR326	MIR329-1	MIR337	MIR340	MIR342	MIR34B	MIR365A	MIR373	MIR423	MIR424	MIR4286	MIR483	MIR485	MIR486-1	MIR491	MIR495	MIR497	MIR501	MIR517A	MIR517C	MIR519A1	MIR519D	MIR520C	MIR543	MIR544A	MIR562	MIR564	MIR608	MIR625	MIR655	MIR663A	MIR665	MIR708	MIR885	MIR9-1	MIR93	MIR96	MIR98	MIRLET7A1	MIRLET7B	MIRLET7C	MIRLET7E	MOV10
GOBP_MIRNA_METABOLIC_PROCESS	https://www.gsea-msigdb.org/gsea/msigdb/human/geneset/GOBP_MIRNA_METABOLIC_PROCESS	AGO2	AGO4	AGT	APLN	AR	ATOH8	BCDIN3D	BMP2	BMP4	BMPR1A	DDX17	DDX5	DICER1	DIS3L2	DNM3OS	DROSHA	EGFR	EGR1	ELOB	ELOC	ESR1	ETS1	FGF2	FOS	FOSL1	FOXA1	FOXO3	GATA2	GATA3	GATA6	GNL3	HIF1A	HRAS	IL10	JUN	KHSRP	KLF4	KLF5	LILRB4	LIN28A	LIN28B	MALAT1	MRTFA	MRTFB	MYB	MYC	MYCN	MYOCD	NCOR1	NCOR2	NEAT1	NFATC3	NFATC4	NFIB	NFKB1	NGFR	NOTCH2	NOTCH3	NR1H2	NR3C1	OIP5-AS1	PARN	PAX6	PDGFB	PNPT1	POU2F1	POU5F1	PPARA	PPARD	PPARG	PRL	RARA	RC3H1	RC3H2	RELA	REST	SMAD1	SMAD3	SMAD4	SMAD6	SMARCA4	SND1	SOX9	SPI1	SREBF1	SREBF2	SRF	STAT3	TEAD1	TENT2	TENT4B	TERT	TGFB1	TGFB2	TNF	TP53	TUT4	TUT7	TWIST1	VEGFA	WT1	XIST	XPO5	YY1	ZC3H12A	ZNF512B	ZSWIM8
GOBP_MIRNA_PROCESSING	https://www.gsea-msigdb.org/gsea/msigdb/human/geneset/GOBP_MIRNA_PROCESSING	ADAR	AGO1	AGO2	AGO3	AGO4	BCDIN3D	BMP4	DDX5	DGCR8	DICER1	DROSHA	HNRNPA2B1	HOXB-AS3	IL6	LIN28A	LIN28B	MECP2	METTL3	NCBP1	NCBP2	NUP155	PRKRA	PUM1	PUM2	PUS10	RIPK1	SMAD1	SMAD2	SMAD3	SNIP1	SPOUT1	SRRT	SRSF3	STAT3	TARBP2	TGFB1	TP53	TRIM71	TRUB1	TUT4	TUT7	ZC3H10	ZC3H7A	ZC3H7B	ZMPSTE24
GOBP_MISMATCH_REPAIR	https://www.gsea-msigdb.org/gsea/msigdb/human/geneset/GOBP_MISMATCH_REPAIR	ABL1	AXIN2	EXO1	HDAC10	HMGB1	LIG1	MCM8	MCM9	MLH1	MLH3	MSH2	MSH3	MSH4	MSH5	MSH6	MUTYH	PCNA	PMS1	PMS2	PMS2P1	PMS2P3	PMS2P5	PMS2P6	POLD3	PRKCG	RNASEH2A	RNASEH2B	RNASEH2C	RPA1	RPA2	RPA3	SETD2	TP73	TREX1	XPC
GOBP_MITOCHONDRIAL_ADP_TRANSMEMBRANE_TRANSPORT	https://www.gsea-msigdb.org/gsea/msigdb/human/geneset/GOBP_MITOCHONDRIAL_ADP_TRANSMEMBRANE_TRANSPORT	SLC25A31	SLC25A4	SLC25A41	SLC25A5	SLC25A6
GOBP_MITOCHONDRIAL_ATP_TRANSMEMBRANE_TRANSPORT	https://www.gsea-msigdb.org/gsea/msigdb/human/geneset/GOBP_MITOCHONDRIAL_ATP_TRANSMEMBRANE_TRANSPORT	ADCY10	SLC25A23	SLC25A24	SLC25A31	SLC25A4	SLC25A41	SLC25A5	SLC25A6
GOBP_MITOCHONDRIAL_CALCIUM_ION_HOMEOSTASIS	https://www.gsea-msigdb.org/gsea/msigdb/human/geneset/GOBP_MITOCHONDRIAL_CALCIUM_ION_HOMEOSTASIS	AFG3L2	ANXA6	ATP2A1	BNIP3	C19orf12	DISC1	FATE1	IMMT	LETM1	MAIP1	MCU	MCUB	MCUR1	MICU1	MICU2	MICU3	PDZD8	RAP1GDS1	SLC25A23	SLC25A27	SLC8A3	SLC8B1	SMDT1	TGM2
GOBP_MITOCHONDRIAL_CALCIUM_ION_TRANSMEMBRANE_TRANSPORT	https://www.gsea-msigdb.org/gsea/msigdb/human/geneset/GOBP_MITOCHONDRIAL_CALCIUM_ION_TRANSMEMBRANE_TRANSPORT	AFG3L2	BHLHA15	GHITM	HSPA9	ITPR1	LETM1	MAIP1	MCU	MCUB	MCUR1	MICU1	MICU2	MICU3	PMPCB	PSEN2	SLC25A23	SLC8A3	SLC8B1	SMDT1	SPG7	UCP2	VDAC1
GOBP_MITOCHONDRIAL_DEPOLARIZATION	https://www.gsea-msigdb.org/gsea/msigdb/human/geneset/GOBP_MITOCHONDRIAL_DEPOLARIZATION	ABCD1	ABL1	ADCY10	ALB	ATP5IF1	BCL2	BOK	COL6A1	DCN	FZD9	GCLC	GCLM	IFI6	KCNQ3	KDR	LRRK2	MLLT11	MYOC	P2RX7	PARP1	PPIF	PPP2R3C	RACK1	SRC	TSPO
GOBP_MITOCHONDRIAL_DNA_METABOLIC_PROCESS	https://www.gsea-msigdb.org/gsea/msigdb/human/geneset/GOBP_MITOCHONDRIAL_DNA_METABOLIC_PROCESS	CHCHD4	DNA2	DNAJA3	ENDOG	LIG3	LONP1	METTL4	MGME1	MPV17	PARP1	POLG	POLG2	PRIMPOL	RRM1	RRM2B	SESN2	SSBP1	STOX1	TEFM	TOP3A	TP53	TWNK
GOBP_MITOCHONDRIAL_DNA_REPAIR	https://www.gsea-msigdb.org/gsea/msigdb/human/geneset/GOBP_MITOCHONDRIAL_DNA_REPAIR	CHCHD4	DNA2	MGME1	PARP1	PRIMPOL	TP53
GOBP_MITOCHONDRIAL_DNA_REPLICATION	https://www.gsea-msigdb.org/gsea/msigdb/human/geneset/GOBP_MITOCHONDRIAL_DNA_REPLICATION	DNA2	DNAJA3	ENDOG	LIG3	METTL4	MGME1	POLG	POLG2	PRIMPOL	RRM1	RRM2B	SSBP1	TEFM	TWNK
GOBP_MITOCHONDRIAL_ELECTRON_TRANSPORT_CYTOCHROME_C_TO_OXYGEN	https://www.gsea-msigdb.org/gsea/msigdb/human/geneset/GOBP_MITOCHONDRIAL_ELECTRON_TRANSPORT_CYTOCHROME_C_TO_OXYGEN	AFG1L	COX4I1	COX4I2	COX5A	COX5B	COX6A1	COX6A2	COX6B1	COX6C	COX7A1	COX7A2	COX7A2L	COX7A2P2	COX7B	COX7B2	COX7C	COX8A	COX8C	CYCS	MT-CO1	MT-CO2	MT-CO3	MTCO2P12	NDUFA4
GOBP_MITOCHONDRIAL_ELECTRON_TRANSPORT_NADH_TO_UBIQUINONE	https://www.gsea-msigdb.org/gsea/msigdb/human/geneset/GOBP_MITOCHONDRIAL_ELECTRON_TRANSPORT_NADH_TO_UBIQUINONE	COQ9	DLD	DNAJC15	ISCU	MIR210	MT-ND1	MT-ND2	MT-ND3	MT-ND4	MT-ND4L	MT-ND5	MT-ND6	NDUFA1	NDUFA10	NDUFA2	NDUFA3	NDUFA4	NDUFA5	NDUFA6	NDUFA7	NDUFA8	NDUFA9	NDUFAB1	NDUFAF1	NDUFB1	NDUFB10	NDUFB2	NDUFB3	NDUFB4	NDUFB5	NDUFB6	NDUFB7	NDUFB8	NDUFB9	NDUFC1	NDUFC2	NDUFC2-KCTD14	NDUFS1	NDUFS2	NDUFS3	NDUFS4	NDUFS5	NDUFS6	NDUFS7	NDUFS8	NDUFV1	NDUFV2	NDUFV3	PARK7	PINK1	SNCA
GOBP_MITOCHONDRIAL_ELECTRON_TRANSPORT_SUCCINATE_TO_UBIQUINONE	https://www.gsea-msigdb.org/gsea/msigdb/human/geneset/GOBP_MITOCHONDRIAL_ELECTRON_TRANSPORT_SUCCINATE_TO_UBIQUINONE	SDHA	SDHAF2	SDHB	SDHC	SDHD
GOBP_MITOCHONDRIAL_ELECTRON_TRANSPORT_UBIQUINOL_TO_CYTOCHROME_C	https://www.gsea-msigdb.org/gsea/msigdb/human/geneset/GOBP_MITOCHONDRIAL_ELECTRON_TRANSPORT_UBIQUINOL_TO_CYTOCHROME_C	CYC1	CYCS	MT-CYB	UQCC3	UQCR10	UQCR11	UQCRB	UQCRC1	UQCRC2	UQCRFS1	UQCRFS1P1	UQCRH	UQCRHL	UQCRQ
GOBP_MITOCHONDRIAL_FISSION	https://www.gsea-msigdb.org/gsea/msigdb/human/geneset/GOBP_MITOCHONDRIAL_FISSION	AP3B1	AURKA	BNIP3	C11orf65	COX10	CYRIB	DCN	DDHD1	DDHD2	DNM1L	FIS1	GDAP1	INF2	KDR	LRRK2	MAPT	MARCHF5	MCU	MFF	MIEF1	MIEF2	MTFP1	MTFR1	MTFR1L	MTFR2	MUL1	MYO19	OPA1	PGAM5	PINK1	PPARG	PRKN	RALA	RALBP1	SLC25A46	SPIRE1	STAT2	TMEM135	UCP2	VPS35
GOBP_MITOCHONDRIAL_FRAGMENTATION_INVOLVED_IN_APOPTOTIC_PROCESS	https://www.gsea-msigdb.org/gsea/msigdb/human/geneset/GOBP_MITOCHONDRIAL_FRAGMENTATION_INVOLVED_IN_APOPTOTIC_PROCESS	ATG3	BAX	BNIP3	CCAR2	DNM1L	ERBB4	FIS1	MFF	NPTX1	VPS35
GOBP_MITOCHONDRIAL_FUSION	https://www.gsea-msigdb.org/gsea/msigdb/human/geneset/GOBP_MITOCHONDRIAL_FUSION	ADCK1	AFG3L2	BAK1	BAX	BCL2A1	BNIP3	CHCHD3	FIS1	GDAP1	HUWE1	MCL1	MFF	MFN1	MFN2	MIEF1	MIEF2	MIGA1	MIGA2	MTCH2	MUL1	NME3	OMA1	OPA1	PARL	PID1	PLD6	PRKN	RCC1L	STOML2	TFRC	THG1L	USP30	VAT1	YME1L1	ZDHHC6
GOBP_MITOCHONDRIAL_GENE_EXPRESSION	https://www.gsea-msigdb.org/gsea/msigdb/human/geneset/GOBP_MITOCHONDRIAL_GENE_EXPRESSION	AARS2	ALKBH1	AURKAIP1	C1QBP	CDK5RAP1	CHCHD1	CHCHD10	COA3	DAP3	DARS2	EARS2	ELAC2	FASTK	FASTKD1	FASTKD2	FASTKD3	FASTKD5	FOXO3	GADD45GIP1	GARS1	GATB	GATC	GFM1	GFM2	HARS1	HSD17B10	IARS2	KANSL1	KANSL3	KAT8	LARS2	LRPPRC	MALSU1	METTL4	METTL8	MPV17L2	MRPL1	MRPL10	MRPL11	MRPL12	MRPL13	MRPL14	MRPL15	MRPL16	MRPL17	MRPL18	MRPL19	MRPL2	MRPL20	MRPL21	MRPL22	MRPL23	MRPL24	MRPL27	MRPL28	MRPL3	MRPL30	MRPL32	MRPL33	MRPL34	MRPL35	MRPL36	MRPL37	MRPL38	MRPL39	MRPL4	MRPL40	MRPL41	MRPL42	MRPL43	MRPL44	MRPL45	MRPL46	MRPL47	MRPL48	MRPL49	MRPL50	MRPL51	MRPL52	MRPL53	MRPL54	MRPL55	MRPL57	MRPL58	MRPL9	MRPS10	MRPS11	MRPS12	MRPS14	MRPS15	MRPS16	MRPS17	MRPS18A	MRPS18B	MRPS18C	MRPS2	MRPS21	MRPS22	MRPS23	MRPS24	MRPS25	MRPS26	MRPS27	MRPS28	MRPS30	MRPS31	MRPS33	MRPS34	MRPS35	MRPS5	MRPS6	MRPS7	MRPS9	MTERF1	MTERF2	MTERF3	MTERF4	MTG1	MTG2	MTIF2	MTIF3	MTO1	MTPAP	MTRES1	MTRF1	MTRF1L	NDUFA7	NGRN	NSUN3	PNPT1	POLRMT	PPARGC1B	PRKAA1	PRORP	PTCD1	PTCD3	PUS1	QRSL1	RARS2	RCC1L	RMND1	RPUSD3	RPUSD4	SARS2	SHMT2	SLC25A33	SUPV3L1	TACO1	TARS2	TBRG4	TEFM	TFAM	TFB1M	TFB2M	THAP11	TRIT1	TRMT10C	TRMT5	TRMT61B	TRNT1	TRUB2	TSFM	TUFM	TWNK	UQCC2	WARS2	YARS2
GOBP_MITOCHONDRIAL_GENOME_MAINTENANCE	https://www.gsea-msigdb.org/gsea/msigdb/human/geneset/GOBP_MITOCHONDRIAL_GENOME_MAINTENANCE	AKT3	CHCHD4	DNA2	DNAJA3	ENDOG	LIG3	LONP1	MEF2A	METTL4	MGME1	MPV17	OPA1	PARP1	PIF1	POLG	POLG2	PRIMPOL	RRM1	RRM2B	SESN2	SLC25A33	SLC25A36	SLC25A4	SSBP1	STOX1	TEFM	TOP3A	TP53	TWNK	TYMP
GOBP_MITOCHONDRIAL_MEMBRANE_ORGANIZATION	https://www.gsea-msigdb.org/gsea/msigdb/human/geneset/GOBP_MITOCHONDRIAL_MEMBRANE_ORGANIZATION	ACAA2	ADCK1	AFG3L2	AGK	ALKBH7	AP3B1	APOO	APOOL	ARHGAP11B	ATF2	ATP5IF1	BAD	BAK1	BAX	BCL2	BCL2L1	BCL2L11	BCL2L2	BCS1L	BID	BLOC1S2	BNIP3	BNIP3L	BOK	CAMK2A	CHCHD10	CHCHD3	CHCHD6	CIBAR1	CLN8	CNP	COX18	DNAJC11	EYA2	FZD9	GCLC	GHITM	GSK3A	GSK3B	HIP1R	HK2	HSP90AA1	HSPA1A	HSPA4	HSPA9	IER3	IMMT	LETM1	MAIP1	MFN2	MICOS10	MICOS13	MICU1	MIR17	MIR29A	MIR29B1	MIR29C	MOAP1	MPV17L	MTCH1	MTCH2	MTX1	MTX2	MTX3	MUL1	NAIF1	NDUFA13	NOL3	OMA1	OPA1	OXA1L	PDCD5	PEX5	PINK1	PMAIP1	PPIF	PPM1K	RHOT1	RHOT2	ROMO1	RTL10	SAMM50	SLC25A31	SLC25A4	SLC25A46	SLC25A5	SLC25A6	SLC35F6	SLC9A1	SNCA	SPG7	STPG1	TAFAZZIN	THEM4	TIMM10	TIMM10B	TIMM13	TIMM22	TIMM29	TIMM50	TIMM8A	TIMM8B	TIMM9	TMEM102	TMEM11	TMEM126A	TMEM14A	TOMM20	TOMM22	TOMM40	TOMM5	TOMM6	TOMM7	TOMM70	TP53	TRMT10B	UQCC3	VDAC2	ZNF205
GOBP_MITOCHONDRIAL_OUTER_MEMBRANE_PERMEABILIZATION	https://www.gsea-msigdb.org/gsea/msigdb/human/geneset/GOBP_MITOCHONDRIAL_OUTER_MEMBRANE_PERMEABILIZATION	ACAA2	ATP5IF1	BAK1	BID	BLOC1S2	BNIP3	BNIP3L	BOK	CHCHD10	EYA2	FZD9	GCLC	GSK3A	GSK3B	HIP1R	HSPA1A	IER3	MPV17L	MUL1	RHOT1	RHOT2	RTL10	SLC25A31	SLC25A4	SLC25A5	SLC25A6	SLC35F6	TMEM102	TMEM14A	VDAC2	ZNF205
GOBP_MITOCHONDRIAL_PROTEIN_CATABOLIC_PROCESS	https://www.gsea-msigdb.org/gsea/msigdb/human/geneset/GOBP_MITOCHONDRIAL_PROTEIN_CATABOLIC_PROCESS	AFG1L	BNIP3	BNIP3L	CLPP	HTRA2	LONP1	PISD	PRKACA	SPATA18	YME1L1
GOBP_MITOCHONDRIAL_PROTEIN_PROCESSING	https://www.gsea-msigdb.org/gsea/msigdb/human/geneset/GOBP_MITOCHONDRIAL_PROTEIN_PROCESSING	AFG3L2	ATP23	IMMP1L	IMMP2L	LRRK2	MIPEP	OMA1	PMPCA	PMPCB	SIRT4	SPG7	STOML2	YME1L1
GOBP_MITOCHONDRIAL_PROTON_TRANSPORTING_ATP_SYNTHASE_COMPLEX_ASSEMBLY	https://www.gsea-msigdb.org/gsea/msigdb/human/geneset/GOBP_MITOCHONDRIAL_PROTON_TRANSPORTING_ATP_SYNTHASE_COMPLEX_ASSEMBLY	ATP23	ATP5F1D	ATPAF1	ATPAF2	FMC1	OXA1L	TMEM242	TMEM70
GOBP_MITOCHONDRIAL_RESPIRASOME_ASSEMBLY	https://www.gsea-msigdb.org/gsea/msigdb/human/geneset/GOBP_MITOCHONDRIAL_RESPIRASOME_ASSEMBLY	COX7A1	COX7A2	COX7A2L	COX7A2P2	HIGD1A	HIGD1B	HIGD1C	HIGD2A	HIGD2B	RAB5IF	STMP1
GOBP_MITOCHONDRIAL_RESPIRATORY_CHAIN_COMPLEX_ASSEMBLY	https://www.gsea-msigdb.org/gsea/msigdb/human/geneset/GOBP_MITOCHONDRIAL_RESPIRATORY_CHAIN_COMPLEX_ASSEMBLY	ACAD9	AIFM1	BCS1L	CHCHD4	CHCHD7	COA1	COA3	COA4	COA5	COA8	COX14	COX16	COX17	COX18	COX19	COX20	DMAC1	DMAC2	ECSIT	FASTKD3	FOXRED1	IMMP2L	LYRM2	LYRM7	MT-ND1	MT-ND2	MT-ND4	MT-ND5	MT-ND6	NDUFA1	NDUFA10	NDUFA11	NDUFA12	NDUFA13	NDUFA2	NDUFA3	NDUFA5	NDUFA6	NDUFA8	NDUFA9	NDUFAB1	NDUFAF1	NDUFAF2	NDUFAF3	NDUFAF4	NDUFAF5	NDUFAF6	NDUFAF7	NDUFAF8	NDUFB1	NDUFB10	NDUFB11	NDUFB2	NDUFB3	NDUFB4	NDUFB5	NDUFB6	NDUFB7	NDUFB8	NDUFB9	NDUFC1	NDUFC2	NDUFS1	NDUFS2	NDUFS3	NDUFS4	NDUFS5	NDUFS7	NDUFS8	NUBPL	OMA1	OXA1L	PET100	PET117	SAMM50	SCO1	SCO2	SDHAF1	SDHAF2	SDHAF3	SDHAF4	SLC25A33	SMIM20	STMP1	SURF1	TACO1	TAFAZZIN	TFAM	TIMM21	TMEM126A	TMEM126B	TMEM186	TMEM223	TTC19	UQCC1	UQCC2	UQCC3	UQCC4	UQCC5	UQCC6	UQCRFS1
GOBP_MITOCHONDRIAL_RIBOSOME_ASSEMBLY	https://www.gsea-msigdb.org/gsea/msigdb/human/geneset/GOBP_MITOCHONDRIAL_RIBOSOME_ASSEMBLY	DDX28	DHX30	FASTKD2	MCAT	METTL17	MPV17L2	MRM2	MRPS2	MTERF3	MTERF4	NGRN	NOA1
GOBP_MITOCHONDRIAL_RNA_3_END_PROCESSING	https://www.gsea-msigdb.org/gsea/msigdb/human/geneset/GOBP_MITOCHONDRIAL_RNA_3_END_PROCESSING	ELAC2	HSD17B10	MTPAP	PNPT1	SUPV3L1	TRMT10C	TRNT1
GOBP_MITOCHONDRIAL_RNA_CATABOLIC_PROCESS	https://www.gsea-msigdb.org/gsea/msigdb/human/geneset/GOBP_MITOCHONDRIAL_RNA_CATABOLIC_PROCESS	GRSF1	LRPPRC	PDE12	PNPT1	SLIRP	SUPV3L1
GOBP_MITOCHONDRIAL_RNA_METABOLIC_PROCESS	https://www.gsea-msigdb.org/gsea/msigdb/human/geneset/GOBP_MITOCHONDRIAL_RNA_METABOLIC_PROCESS	AARS2	CDK5RAP1	CHCHD10	DARS2	EARS2	ELAC2	FASTK	FASTKD1	FASTKD2	FASTKD3	FASTKD5	FOXO3	GARS1	GRSF1	HSD17B10	KANSL1	KANSL3	KAT8	LRPPRC	METTL4	METTL8	MRPL12	MTERF1	MTERF2	MTERF3	MTERF4	MTO1	MTPAP	MTRES1	PDE12	PNPT1	POLRMT	PPARGC1B	PRKAA1	PRORP	PUS1	RPUSD4	SARS2	SLC25A33	SLIRP	SUPV3L1	TARS2	TBRG4	TEFM	TFAM	TFB1M	TFB2M	THAP11	TRIT1	TRMT10C	TRMT5	TRMT61B	TRNT1	TWNK	WARS2	YARS2
GOBP_MITOCHONDRIAL_RNA_MODIFICATION	https://www.gsea-msigdb.org/gsea/msigdb/human/geneset/GOBP_MITOCHONDRIAL_RNA_MODIFICATION	CDK5RAP1	HSD17B10	METTL8	MTO1	PUS1	RPUSD4	TRIT1	TRMT10C	TRMT5
GOBP_MITOCHONDRIAL_RNA_PROCESSING	https://www.gsea-msigdb.org/gsea/msigdb/human/geneset/GOBP_MITOCHONDRIAL_RNA_PROCESSING	CDK5RAP1	ELAC2	FASTK	FASTKD1	FASTKD2	FASTKD3	FASTKD5	HSD17B10	METTL8	MTO1	MTPAP	PNPT1	PRORP	PUS1	RPUSD4	SUPV3L1	TBRG4	TRIT1	TRMT10C	TRMT5	TRMT61B	TRNT1
GOBP_MITOCHONDRIAL_TRANSCRIPTION	https://www.gsea-msigdb.org/gsea/msigdb/human/geneset/GOBP_MITOCHONDRIAL_TRANSCRIPTION	CHCHD10	FOXO3	KANSL1	KANSL3	KAT8	METTL4	MRPL12	MTERF1	MTERF2	MTERF3	MTERF4	MTRES1	POLRMT	PPARGC1B	PRKAA1	SLC25A33	TEFM	TFAM	TFB1M	TFB2M	THAP11	TWNK
GOBP_MITOCHONDRIAL_TRANSLATION	https://www.gsea-msigdb.org/gsea/msigdb/human/geneset/GOBP_MITOCHONDRIAL_TRANSLATION	AARS2	ALKBH1	AURKAIP1	C1QBP	CDK5RAP1	CHCHD1	COA3	DAP3	DARS2	EARS2	FASTKD2	FASTKD3	GADD45GIP1	GARS1	GATB	GATC	GFM1	GFM2	HARS1	IARS2	LARS2	LRPPRC	MALSU1	METTL8	MPV17L2	MRPL1	MRPL10	MRPL11	MRPL12	MRPL13	MRPL14	MRPL15	MRPL16	MRPL17	MRPL18	MRPL19	MRPL2	MRPL20	MRPL21	MRPL22	MRPL23	MRPL24	MRPL27	MRPL28	MRPL3	MRPL30	MRPL32	MRPL33	MRPL34	MRPL35	MRPL36	MRPL37	MRPL38	MRPL39	MRPL4	MRPL40	MRPL41	MRPL42	MRPL43	MRPL44	MRPL45	MRPL46	MRPL47	MRPL48	MRPL49	MRPL50	MRPL51	MRPL52	MRPL53	MRPL54	MRPL55	MRPL57	MRPL58	MRPL9	MRPS10	MRPS11	MRPS12	MRPS14	MRPS15	MRPS16	MRPS17	MRPS18A	MRPS18B	MRPS18C	MRPS2	MRPS21	MRPS22	MRPS23	MRPS24	MRPS25	MRPS26	MRPS27	MRPS28	MRPS30	MRPS31	MRPS33	MRPS34	MRPS35	MRPS5	MRPS6	MRPS7	MRPS9	MTG1	MTG2	MTIF2	MTIF3	MTRF1	MTRF1L	NDUFA7	NGRN	NSUN3	PTCD1	PTCD3	QRSL1	RARS2	RCC1L	RMND1	RPUSD3	RPUSD4	SARS2	SHMT2	TACO1	TARS2	TRMT10C	TRUB2	TSFM	TUFM	UQCC2	WARS2	YARS2
GOBP_MITOCHONDRIAL_TRANSLATIONAL_ELONGATION	https://www.gsea-msigdb.org/gsea/msigdb/human/geneset/GOBP_MITOCHONDRIAL_TRANSLATIONAL_ELONGATION	GFM1	GFM2	MRPL44	TSFM	TUFM
GOBP_MITOCHONDRIAL_TRANSMEMBRANE_TRANSPORT	https://www.gsea-msigdb.org/gsea/msigdb/human/geneset/GOBP_MITOCHONDRIAL_TRANSMEMBRANE_TRANSPORT	ABCB7	ABCB8	ADCY10	AFG3L2	AIFM1	BHLHA15	CCDC51	CHCHD4	COL6A1	CPT1A	CPT1B	CPT2	DNAJC15	DNAJC19	DNLZ	GHITM	GRPEL1	GRPEL2	HSPA9	HSPD1	ITPR1	LETM1	MAIP1	MCU	MCUB	MCUR1	MICU1	MICU2	MICU3	MPC1	MPC1L	MPC2	MRPL18	MRS2	PAM16	PMPCB	PNPT1	PSEN2	ROMO1	SFXN1	SFXN2	SFXN3	SFXN4	SFXN5	SLC25A1	SLC25A12	SLC25A13	SLC25A15	SLC25A16	SLC25A18	SLC25A2	SLC25A20	SLC25A21	SLC25A22	SLC25A23	SLC25A24	SLC25A26	SLC25A28	SLC25A29	SLC25A3	SLC25A31	SLC25A32	SLC25A33	SLC25A36	SLC25A37	SLC25A38	SLC25A39	SLC25A4	SLC25A40	SLC25A41	SLC25A5	SLC25A51	SLC25A52	SLC25A6	SLC30A2	SLC39A8	SLC41A3	SLC8A3	SLC8B1	SMDT1	SPG7	TIMM17A	TIMM17B	TIMM21	TIMM23	TIMM23B	TIMM44	TIMM50	TOMM20	TOMM20L	TOMM40	TOMM40L	TOMM7	TOMM70	TST	UCP1	UCP2	UCP3	VDAC1
GOBP_MITOCHONDRIAL_TRANSPORT	https://www.gsea-msigdb.org/gsea/msigdb/human/geneset/GOBP_MITOCHONDRIAL_TRANSPORT	ABCB10	ABCB7	ABCB8	ACAA2	ADCY10	AFG3L2	AGK	AIFM1	ALKBH7	ARHGAP11B	ATF2	ATP5IF1	BAD	BAK1	BAX	BCL2	BCL2L1	BCL2L11	BCL2L2	BHLHA15	BID	BLOC1S2	BNIP3	BNIP3L	BOK	CAMK2A	CCDC51	CHCHD10	CHCHD4	CNP	COL6A1	CPT1A	CPT1B	CPT2	DNAJC15	DNAJC19	DNLZ	EYA2	FLVCR1	FZD9	GCLC	GHITM	GRPEL1	GRPEL2	GSK3A	GSK3B	HIP1R	HK2	HSP90AA1	HSPA1A	HSPA4	HSPA9	HSPD1	IER3	ITPR1	LETM1	MAIP1	MCU	MCUB	MCUR1	MICU1	MICU2	MICU3	MIR17	MIR29A	MIR29B1	MIR29C	MPC1	MPC1L	MPC2	MPV17L	MRPL18	MRS2	MTCH1	MTCH2	MTX1	MTX2	MUL1	NAIF1	NDUFA13	NOL3	NPTX1	PAM16	PDCD5	PINK1	PMAIP1	PMPCB	PNPT1	PPIF	PPM1K	PRKN	PSEN1	PSEN2	RHOT1	RHOT2	ROMO1	RTL10	SAMM50	SFXN1	SFXN2	SFXN3	SFXN4	SFXN5	SLC25A1	SLC25A12	SLC25A13	SLC25A15	SLC25A16	SLC25A18	SLC25A2	SLC25A20	SLC25A21	SLC25A22	SLC25A23	SLC25A24	SLC25A26	SLC25A28	SLC25A29	SLC25A3	SLC25A31	SLC25A32	SLC25A33	SLC25A36	SLC25A37	SLC25A38	SLC25A39	SLC25A4	SLC25A40	SLC25A41	SLC25A46	SLC25A5	SLC25A51	SLC25A52	SLC25A6	SLC30A2	SLC35F6	SLC39A8	SLC41A3	SLC8A3	SLC8B1	SLC9A1	SMDT1	SPG7	STARD3	STPG1	THEM4	TIMM10	TIMM10B	TIMM13	TIMM17A	TIMM17B	TIMM21	TIMM22	TIMM23	TIMM23B	TIMM29	TIMM44	TIMM50	TIMM8A	TIMM8B	TIMM9	TMEM102	TMEM14A	TMEM14C	TOMM20	TOMM20L	TOMM22	TOMM40	TOMM40L	TOMM5	TOMM6	TOMM7	TOMM70	TP53	TRMT10B	TST	UCP1	UCP2	UCP3	VDAC1	VDAC2	VPS35	ZNF205
GOBP_MITOCHONDRIAL_TRNA_PROCESSING	https://www.gsea-msigdb.org/gsea/msigdb/human/geneset/GOBP_MITOCHONDRIAL_TRNA_PROCESSING	CDK5RAP1	ELAC2	HSD17B10	METTL8	MTO1	PNPT1	PRORP	PUS1	RPUSD4	TRIT1	TRMT10C	TRMT5	TRMT61B	TRNT1
GOBP_MITOCHONDRION_DISTRIBUTION	https://www.gsea-msigdb.org/gsea/msigdb/human/geneset/GOBP_MITOCHONDRION_DISTRIBUTION	ARMC1	ATCAY	BHLHA15	C21orf62	CLUH	DNM1L	HAP1	KAT2A	KIF5B	LRRK2	MAPT	MEF2A	MSTO1	MTM1	MYO19	PKD1	SLC4A5	TRAK1	TRAK2
GOBP_MITOCHONDRION_ENDOPLASMIC_RETICULUM_MEMBRANE_TETHERING	https://www.gsea-msigdb.org/gsea/msigdb/human/geneset/GOBP_MITOCHONDRION_ENDOPLASMIC_RETICULUM_MEMBRANE_TETHERING	AHCYL1	ATP2A2	CALM1	PACS2	PDZD8	PSEN2	VMP1
GOBP_MITOCHONDRION_LOCALIZATION	https://www.gsea-msigdb.org/gsea/msigdb/human/geneset/GOBP_MITOCHONDRION_LOCALIZATION	ACTR10	AGBL4	AGTPBP1	ARMC1	ARMCX3	ATCAY	ATP2A1	BHLHA15	BRAT1	C21orf62	CLUH	DNM1L	FEZ1	HAP1	HDAC6	HIF1A	HSBP1	KAT2A	KIF5B	KIFBP	LRPPRC	LRRK2	MAP1B	MAP1S	MAPT	MARK1	MARK2	MEF2A	MFN1	MFN2	MGARP	MSTO1	MTM1	MUL1	MYO19	NECTIN2	NEFL	OPA1	PKD1	PLIN5	RHOT1	RHOT2	SLC4A5	SPAST	SYBU	TLE6	TRAK1	TRAK2	UBB	UCHL1	UXT	ZBED3
GOBP_MITOCHONDRION_ORGANIZATION	https://www.gsea-msigdb.org/gsea/msigdb/human/geneset/GOBP_MITOCHONDRION_ORGANIZATION	ABI2	ACAA2	ACAD9	ADCK1	ADCY10	AFG1L	AFG3L2	AGK	AGTPBP1	AIFM1	AIFM2	AKT1	AKT3	ALKBH7	AMBRA1	AP3B1	APOO	APOOL	ARFIP2	ARHGAP11B	ARHGAP26	ARMC1	ARMCX3	ATAD3A	ATAD3B	ATAD3C	ATCAY	ATF2	ATG10	ATG12	ATG13	ATG14	ATG2A	ATG2B	ATG3	ATG4A	ATG4B	ATG4C	ATG4D	ATG5	ATG7	ATG9A	ATG9B	ATP13A2	ATP23	ATP2A1	ATP5F1D	ATP5IF1	ATP7A	ATPAF1	ATPAF2	AURKA	AVP	BAD	BAK1	BAX	BBC3	BCL2	BCL2A1	BCL2L1	BCL2L10	BCL2L11	BCL2L2	BCS1L	BECN1	BECN2	BHLHA15	BID	BIK	BLOC1S2	BMF	BNIP3	BNIP3L	BOK	C11orf65	C21orf62	CAMK2A	CAMKK2	CAMKMT	CAV2	CCAR2	CDC37	CEBPA	CEP89	CERS1	CERT1	CHCHD10	CHCHD2	CHCHD3	CHCHD4	CHCHD6	CHCHD7	CIBAR1	CISD2	CLN8	CLPP	CLU	CLUH	CNP	CNTNAP1	COA1	COA3	COA4	COA5	COA8	COL6A1	COX10	COX14	COX16	COX17	COX18	COX19	COX20	COX7A1	COX7A2	COX7A2L	COX7A2P2	CSNK2A2	CTSK	CTTN	CXADR	CYRIB	DCN	DDHD1	DDHD2	DELE1	DMAC1	DMAC2	DNA2	DNAJA3	DNAJC11	DNM1L	ECSIT	EDN1	EDNRA	EIF2AK1	EIF2S1	ENDOG	EP300	EPAS1	ERBB4	EYA2	FAM162A	FANCG	FASTKD3	FBXL4	FBXO7	FBXW7	FEZ1	FIS1	FKBP8	FMC1	FOXRED1	FUNDC1	FUNDC2	FXN	FZD5	FZD9	GABARAP	GABARAPL1	GABARAPL2	GABARAPL3	GABPB1	GBA1	GCLC	GCLM	GDAP1	GGCT	GHITM	GOLPH3	GPER1	GPX1	GSK3A	GSK3B	HAP1	HAX1	HDAC6	HGF	HIF1A	HIGD1A	HIGD1B	HIGD1C	HIGD2A	HIGD2B	HIP1R	HK2	HMGCL	HRK	HSD17B10	HSP90AA1	HSPA1A	HSPA4	HSPA9	HSPD1	HTRA2	HTT	HUWE1	IER3	IFI6	IFIT2	IGF1	IMMP2L	IMMT	INF2	IRGM	JTB	KAT2A	KDR	KIF28P	KIF5B	LETM1	LETMD1	LIG3	LIPA	LMNA	LONP1	LRBA	LRRK2	LYRM2	LYRM7	MAIP1	MAN2A1	MAP1LC3A	MAP1LC3B	MAP1LC3B2	MAP1LC3C	MAPT	MARCHF5	MARCKS	MARK2	MCL1	MCU	MEF2A	METTL4	MFF	MFN1	MFN2	MFSD14A	MGARP	MGME1	MICOS10	MICOS13	MICU1	MIEF1	MIEF2	MIGA1	MIGA2	MIR17	MIR29A	MIR29B1	MIR29C	MLLT11	MMP9	MOAP1	MPV17	MPV17L	MSTO1	MT-ND1	MT-ND2	MT-ND4	MT-ND5	MT-ND6	MTCH1	MTCH2	MTFP1	MTFR1	MTFR1L	MTFR2	MTM1	MTX1	MTX2	MTX3	MUL1	MYH14	MYO19	NAIF1	NDUFA1	NDUFA10	NDUFA11	NDUFA12	NDUFA13	NDUFA2	NDUFA3	NDUFA5	NDUFA6	NDUFA8	NDUFA9	NDUFAB1	NDUFAF1	NDUFAF2	NDUFAF3	NDUFAF4	NDUFAF5	NDUFAF6	NDUFAF7	NDUFAF8	NDUFB1	NDUFB10	NDUFB11	NDUFB2	NDUFB3	NDUFB4	NDUFB5	NDUFB6	NDUFB7	NDUFB8	NDUFB9	NDUFC1	NDUFC2	NDUFS1	NDUFS2	NDUFS3	NDUFS4	NDUFS5	NDUFS7	NDUFS8	NECTIN2	NIPSNAP1	NIPSNAP2	NME3	NOA1	NOD2	NOL3	NOS3	NPTX1	NUBPL	OGT	OMA1	OPA1	OPTN	OXA1L	P2RX7	PANK2	PARK7	PARL	PARP1	PDCD5	PDE2A	PET100	PET117	PEX5	PGAM5	PHB1	PHB2	PID1	PIF1	PIM2	PINK1	PISD	PKD1	PLAUR	PLD6	PLEC	PLSCR3	PMAIP1	PNPT1	POLDIP2	POLG	POLG2	PPARG	PPARGC1A	PPIF	PPM1K	PPP2CB	PRDX3	PRELID1	PRIMPOL	PRKACA	PRKN	PRMT6	PSMD10	PTCD2	PUM2	PYCARD	PYROXD2	RAB29	RAB32	RAB38	RAB3A	RAB5IF	RALA	RALBP1	RAP1GDS1	RB1CC1	RCC1L	RETREG1	RHOT1	RHOT2	RIMOC1	RNF41	ROMO1	RRM1	RRM2B	RTL10	SAMM50	SCO1	SCO2	SDHAF1	SDHAF2	SDHAF3	SDHAF4	SELENON	SESN2	SFN	SHARPIN	SIRT4	SIRT5	SIRT7	SLC25A31	SLC25A33	SLC25A36	SLC25A4	SLC25A46	SLC25A5	SLC25A6	SLC30A9	SLC35F6	SLC4A5	SLC9A1	SLIRP	SMIM20	SNCA	SNX30	SNX7	SOD2	SPATA18	SPATA19	SPATA33	SPG7	SPIRE1	SQSTM1	SREBF1	SREBF2	SSBP1	STAT2	STMP1	STOML2	STOX1	STPG1	STUB1	SUPV3L1	SURF1	TACO1	TAFAZZIN	TEFM	TERT	TFAM	TFRC	THEM4	THG1L	TIGAR	TIMM10	TIMM10B	TIMM13	TIMM21	TIMM22	TIMM29	TIMM50	TIMM8A	TIMM8B	TIMM9	TMEM102	TMEM11	TMEM126A	TMEM126B	TMEM135	TMEM14A	TMEM186	TMEM223	TMEM242	TMEM70	TNFSF10	TOMM20	TOMM22	TOMM40	TOMM5	TOMM6	TOMM7	TOMM70	TOP3A	TP53	TRAK1	TRAK2	TRIAP1	TRMT10B	TSC2	TSPO	TTC19	TWNK	TYMP	UBE2A	UCP2	ULK1	ULK2	ULK3	UQCC1	UQCC2	UQCC3	UQCC4	UQCC5	UQCC6	UQCRFS1	USP30	USP36	VAT1	VDAC1	VDAC2	VPS13A	VPS13C	VPS13D	VPS35	VPS54	WASF1	WDR45	WDR45B	WDR81	WIPI1	WIPI2	YME1L1	ZDHHC6	ZNF205
GOBP_MITOPHAGY	https://www.gsea-msigdb.org/gsea/msigdb/human/geneset/GOBP_MITOPHAGY	ABI2	ADCY10	AMBRA1	ARFIP2	ARHGAP26	ATG13	ATG14	ATG4A	ATG4B	ATG4C	ATG4D	ATG5	ATG7	BECN1	BECN2	BNIP3L	CDC37	CERS1	CSNK2A2	CTSK	CTTN	DELE1	DNM1L	EIF2AK1	EIF2S1	FBXO7	FBXW7	FKBP8	FUNDC1	FZD5	GSK3A	HDAC6	HIF1A	HTRA2	HTT	HUWE1	IRGM	LRBA	MAP1LC3B	MFN2	NIPSNAP1	NIPSNAP2	NOD2	OGT	OPTN	PARL	PHB2	PINK1	PRKN	RETREG1	RIMOC1	RNF41	SLC25A4	SLC25A5	SPATA33	SQSTM1	SREBF1	SREBF2	STUB1	TAFAZZIN	TIGAR	TOMM7	TP53	TSC2	TSPO	UBE2A	USP30	USP36	VDAC1	VPS13C	VPS13D
GOBP_MITOTIC_CELL_CYCLE	https://www.gsea-msigdb.org/gsea/msigdb/human/geneset/GOBP_MITOTIC_CELL_CYCLE	AAAS	AATF	ABCB1	ABL1	ABRAXAS1	ABRAXAS2	ACTB	ACTL6A	ACTL6B	ACVR1	ACVR1B	ADAM17	ADAMTS1	AFAP1L2	AIF1	AKAP8	AKAP8L	AKT1	AMBRA1	ANAPC1	ANAPC10	ANAPC11	ANAPC13	ANAPC15	ANAPC16	ANAPC2	ANAPC4	ANAPC5	ANAPC7	ANGEL2	ANK3	ANKFN1	ANKLE2	ANKRD17	ANKRD53	ANLN	ANXA1	APC	APP	APPL1	APPL2	ARF1	ARF6	ARHGEF10	ARID1A	ARID1B	ARID2	ARL3	ARPP19	ASAH2	ASCL1	ASNS	ATAD5	ATF2	ATM	ATR	AURKA	AURKAIP1	AURKB	AURKC	AVEN	AZI2	BABAM1	BABAM2	BANF1	BAP1	BARD1	BAZ1B	BBS4	BCAT1	BCCIP	BCL2	BCL6	BCL7A	BCL7B	BCL7C	BECN1	BID	BIRC5	BLM	BMP4	BMP7	BOD1	BORA	BRCA1	BRCA2	BRCC3	BRD4	BRD7	BRINP1	BRINP2	BRINP3	BROX	BRSK1	BRSK2	BTC	BTG1	BTG2	BTG3	BTG4	BTN2A2	BUB1	BUB1B	BUB3	CACNB4	CACUL1	CALM1	CALM2	CALM3	CAMK2A	CASP2	CAV2	CCDC57	CCDC61	CCDC8	CCL2	CCNA1	CCNA2	CCNB1	CCNB2	CCNB3	CCND1	CCND2	CCND3	CCNE1	CCNE2	CCNF	CCNG1	CCNG2	CCNH	CCNI	CCNI2	CCNJ	CCNJL	CCNO	CCNP	CCNY	CCSAP	CD28	CDC14A	CDC14B	CDC14C	CDC16	CDC20	CDC23	CDC25A	CDC25B	CDC25C	CDC26	CDC27	CDC34	CDC42	CDC45	CDC6	CDC7	CDC73	CDCA2	CDCA5	CDCA8	CDK1	CDK10	CDK11A	CDK11B	CDK14	CDK2	CDK2AP2	CDK3	CDK4	CDK5RAP2	CDK5RAP3	CDK6	CDK7	CDK9	CDKN1A	CDKN1B	CDKN1C	CDKN2A	CDKN2B	CDKN2C	CDKN2D	CDKN3	CDT1	CENPA	CENPC	CENPE	CENPF	CENPH	CENPI	CENPJ	CENPK	CENPT	CENPW	CEP126	CEP192	CEP250	CEP55	CEP85	CEP97	CETN2	CFL1	CHAMP1	CHEK1	CHEK2	CHFR	CHMP1A	CHMP1B	CHMP2A	CHMP2B	CHMP3	CHMP4A	CHMP4B	CHMP4BP1	CHMP4C	CHMP5	CHMP6	CHMP7	CIB1	CIT	CKAP2	CKAP5	CKS1B	CKS2	CLASP1	CLASP2	CLIP1	CLSPN	CLTC	CLTCL1	CNTROB	CPSF3	CRADD	CRLF3	CTC1	CTDNEP1	CTDP1	CTDSP1	CTDSP2	CTDSPL	CTNNB1	CUL1	CUL2	CUL3	CUL4A	CUL4B	CUL5	CUL7	CUL9	CYLD	CYP1A1	DACT1	DAPK3	DBF4	DBF4B	DCDC1	DCTN1	DCTN2	DCTN3	DCTN6	DCUN1D3	DDB1	DDR2	DDX3X	DIS3L2	DLG1	DLGAP5	DMRT1	DNA2	DNM2	DONSON	DPF1	DPF2	DPF3	DRD3	DRG1	DTL	DUSP1	DUSP3	DYNC1H1	DYNC1LI1	DYNLT1	DYNLT3	E2F1	E2F3	E2F7	E2F8	E4F1	ECD	ECT2	EDN1	EDN3	EDNRA	EFHC1	EGF	EGFR	EIF4E	EIF4EBP1	EIF4G1	EME1	EME2	EML1	EML3	EML4	ENKD1	ENSA	EPGN	EPS8	ERCC2	ERCC3	EREG	ESPL1	ETAA1	EXOC1	EXOC2	EXOC3	EXOC4	EXOC5	EXOC6	EXOC6B	EXOC7	EXOC8	EZH2	FAM107A	FAM110A	FANCD2	FBXL15	FBXL7	FBXO31	FBXO43	FBXO5	FBXO7	FBXW11	FBXW5	FGF10	FGF8	FGFR1	FHL1	FIRRM	FLNA	FOXA1	FOXC1	FOXG1	FOXM1	FOXN3	FOXO4	FSD1	FZD3	FZR1	GAS1	GBF1	GEM	GEN1	GFI1B	GIGYF2	GINS1	GINS3	GJA1	GJC2	GML	GMNN	GNAI1	GOLGA2	GPNMB	GPR132	GPSM1	GPSM2	GSPT1	GTSE1	H2BW1	HASPIN	HDAC3	HECA	HECW2	HES1	HGF	HINFP	HNRNPU	HOXA13	HSF1	HSPA1A	HSPA1B	HSPA2	HSPA8	HTT	HUS1	HUS1B	HYAL1	ID2	ID4	IER3	IGF1	IGF2	IK	IL10	IL1A	IL1B	INCENP	INHBA	INIP	INO80	INS	INSC	INSR	INTS13	INTS3	IQGAP1	IQGAP2	IQGAP3	ITGB1	JADE1	JTB	KANK2	KAT2B	KAT5	KATNB1	KCNA5	KCNH5	KDM8	KHDRBS1	KIF11	KIF14	KIF15	KIF18A	KIF18B	KIF20A	KIF20B	KIF22	KIF23	KIF25	KIF2A	KIF2C	KIF3B	KIF4A	KIF4B	KIFC1	KIFC2	KLF11	KLF4	KLHDC8B	KLHL18	KLHL22	KMT2E	KMT5A	KNL1	KNSTRN	KNTC1	KPNB1	L3MBTL1	LATS1	LATS2	LCMT1	LGMN	LIG1	LIPA	LPIN1	LRP5	LSM10	LSM11	LSM14A	LZTS2	MAD1L1	MAD2L1	MAD2L1BP	MAD2L2	MAEA	MAP10	MAP1S	MAP3K20	MAP4	MAP9	MAPRE1	MASTL	MBLAC1	MBTPS1	MBTPS2	MCIDAS	MCM2	MCM3	MCM4	MCM6	MCPH1	MDC1	MDM2	MEIOC	MEIS2	MELK	MEPCE	MIIP	MIR133A1	MIR133B	MIR134	MIR137	MIR15A	MIR15B	MIR16-1	MIR193A	MIR195	MIR19B1	MIR208A	MIR21	MIR214	MIR221	MIR222	MIR26A1	MIR29A	MIR29B1	MIR29C	MIR30C2	MIR362	MIR372	MIR451A	MIR495	MIR515-1	MIR519D	MIR520A	MIR520H	MIR638	MIR892B	MIS12	MISP	MITD1	MKI67	MNAT1	MRE11	MRNIP	MSH2	MTA3	MTBP	MUC1	MUS81	MYB	MYBL1	MYBL2	MYC	MYH10	MYO16	MZT1	NAA50	NABP1	NABP2	NAE1	NBN	NCAPD2	NCAPD3	NCAPG	NCAPG2	NCAPH	NCAPH2	NDC80	NDE1	NDEL1	NDP	NEDD1	NEK11	NEK2	NEK3	NEK4	NEK6	NEK7	NEK9	NES	NEUROG1	NFIA	NFIB	NHERF1	NIPBL	NKX3-1	NLE1	NME6	NOLC1	NOP53	NPM2	NRDE2	NSFL1C	NSL1	NSMCE2	NUDC	NUDT15	NUF2	NUMA1	NUP62	NUSAP1	OBSL1	OFD1	ORC1	OVOL1	PABIR1	PAFAH1B1	PARP3	PAX6	PBK	PBRM1	PBX1	PCID2	PCNA	PCNT	PDCD6IP	PDGFB	PDGFRB	PDXP	PHB2	PHF10	PHF13	PHF8	PHIP	PHOX2B	PIAS1	PIBF1	PIDD1	PIM2	PIM3	PIN1	PINX1	PKD1	PKD2	PKHD1	PKIA	PKMYT1	PKN2	PLCB1	PLK1	PLK2	PLK3	PLK5	PLRG1	PML	POLA1	POLDIP2	POLE	PPM1D	PPME1	PPP1R10	PPP1R12A	PPP1R9B	PPP2CA	PPP2CB	PPP2R1A	PPP2R2D	PPP3CA	PPP5C	PPP6C	PRAP1	PRC1	PRDM5	PRICKLE1	PRKCA	PRKCB	PRKDC	PRMT2	PRMT5	PRPF4B	PSME1	PSME2	PSME3	PSMG2	PSRC1	PTCH1	PTEN	PTENP1-AS	PTPA	PTPN11	PTPN3	PTPN6	RAB11A	RAB11FIP3	RAB35	RAB6C	RACGAP1	RAD17	RAD21	RAD50	RAD51	RAD51B	RAD51C	RAD9A	RAD9B	RAE1	RAN	RANBP1	RANGRF	RASA1	RB1	RBBP8	RBL1	RBL2	RBM46	RCC1	RCC2	RDX	RECQL5	REEP3	REEP4	RFPL1	RFWD3	RGCC	RGS14	RHOA	RHOB	RHOC	RHOU	RINT1	RIOK2	RMDN1	RNASEH2B	RNF2	RNF20	RNF40	ROCK1	ROCK2	RPA2	RPA3	RPL24	RPL26	RPRM	RPS27L	RPS6	RPS6KB1	RPTOR	RRM1	RRM2	RRM2B	RRS1	RTEL1	RTF2	RTKN	SAPCD2	SASS6	SBDS	SCRIB	SDCBP	SDE2	SEH1L	SEPTIN6	SETD2	SETDB2	SETMAR	SH2B1	SHB	SIK1	SIN3A	SIRT1	SIRT2	SKA1	SKA2	SKA3	SKP2	SLFN11	SMARCA2	SMARCA4	SMARCA5	SMARCB1	SMARCC1	SMARCC2	SMARCD1	SMARCD2	SMARCD3	SMARCE1	SMC1A	SMC2	SMC3	SMC4	SMC5	SMOC2	SMPD3	SNX18	SNX33	SNX9	SON	SPAG5	SPAST	SPATA17	SPC24	SPC25	SPDL1	SPDYA	SPHK1	SPICE1	SPRY1	SPRY2	SPTBN1	SRA1	STAG1	STAG2	STAMBP	STAT5B	STIL	STK33	STMN1	STOX1	SUN2	SYF2	TACC1	TACC2	TACC3	TADA3	TAF10	TAF2	TAL1	TAOK1	TAOK2	TAOK3	TBCD	TBCE	TENT4A	TERT	TEX14	TFAP4	TFDP1	TFDP3	TGFA	TGFB1	THAP1	TICRR	TIPIN	TK1	TM4SF5	TMEM14B	TMEM8B	TMOD3	TNF	TNKS	TOM1L1	TOM1L2	TOPBP1	TP53	TP73	TPD52L1	TPR	TPRA1	TPX2	TREX1	TRIAP1	TRIM35	TRIM36	TRIM39	TRIM71	TRIP13	TTC19	TTC28	TTK	TTL	TTLL12	TTN	TTYH1	TUBA1A	TUBA1B	TUBA1C	TUBA3C	TUBA3D	TUBA3E	TUBA4A	TUBA4B	TUBA8	TUBAL3	TUBB	TUBB1	TUBB2A	TUBB2B	TUBB3	TUBB4A	TUBB4B	TUBB6	TUBB8	TUBB8B	TUBD1	TUBE1	TUBG1	TUBG2	TUBGCP2	TUBGCP3	TUBGCP4	TUBGCP5	TUBGCP6	UBA3	UBD	UBE2A	UBE2C	UBE2E2	UBE2I	UBE2S	UBXN2B	UHRF1	UIMC1	UNC119	USH1C	USP16	USP2	USP22	USP26	USP29	USP37	USP44	USP47	USP8	VCP	VPS4A	VPS4B	VRK1	WAC	WAPL	WDHD1	WDR62	WEE1	WEE2	WNK1	WNT10B	WRAP73	XPC	XRCC2	XRCC3	YEATS4	YTHDC2	YWHAE	ZFP36L1	ZFP36L2	ZFYVE19	ZFYVE26	ZMPSTE24	ZNF207	ZNF268	ZNF324	ZNF655	ZNF830	ZNRD2	ZW10	ZWILCH	ZWINT
GOBP_MITOTIC_CELL_CYCLE_CHECKPOINT_SIGNALING	https://www.gsea-msigdb.org/gsea/msigdb/human/geneset/GOBP_MITOTIC_CELL_CYCLE_CHECKPOINT_SIGNALING	ABRAXAS1	ANAPC15	APC	ATF2	ATM	ATR	AURKB	BABAM1	BABAM2	BARD1	BIRC5	BLM	BRCA1	BRCC3	BRSK1	BUB1	BUB1B	BUB3	CASP2	CCNB1	CCND1	CCNG1	CDC14B	CDC20	CDC6	CDCA8	CDK1	CDK2	CDK5RAP2	CDK5RAP3	CDKN1A	CDKN1B	CENPF	CHEK1	CHEK2	CHFR	CHMP4C	CLSPN	CRADD	DONSON	DTL	DUSP1	DYNC1LI1	E2F7	EME1	EME2	ETAA1	FANCD2	FBXO31	FOXN3	FOXO4	FZR1	GEN1	GIGYF2	GML	GTSE1	HASPIN	HUS1	HUS1B	IER3	IK	INCENP	INIP	INTS3	KLHL22	KNL1	KNTC1	LCMT1	MAD1L1	MAD2L1	MAD2L1BP	MAD2L2	MAP3K20	MBTPS1	MBTPS2	MDC1	MDM2	MRE11	MRNIP	MSH2	MUC1	MUS81	NABP1	NABP2	NAE1	NBN	NDC80	NEK11	NOP53	NUF2	ORC1	PABIR1	PCID2	PIDD1	PLK1	PLK2	PLK3	PML	PPP1R10	PRAP1	PRKDC	PRPF4B	PSMG2	RAD17	RAD50	RAD9A	RAD9B	RBBP8	RFWD3	RINT1	RPA2	RPL26	RPS27L	SDE2	SETMAR	SPC24	SPC25	SPDL1	STK33	SYF2	TAOK1	TAOK2	TAOK3	TEX14	TICRR	TIPIN	TOPBP1	TP53	TPR	TREX1	TRIAP1	TRIM39	TRIP13	TTK	UIMC1	USP44	VPS4A	WAC	XPC	XRCC3	ZFYVE19	ZNF207	ZNF830	ZW10	ZWILCH	ZWINT
GOBP_MITOTIC_CELL_CYCLE_PHASE_TRANSITION	https://www.gsea-msigdb.org/gsea/msigdb/human/geneset/GOBP_MITOTIC_CELL_CYCLE_PHASE_TRANSITION	ABCB1	ABRAXAS1	ACTB	ACTL6A	ACTL6B	ACVR1	ACVR1B	ADAM17	ADAMTS1	AIF1	AKT1	AMBRA1	ANAPC1	ANAPC11	ANAPC15	ANAPC2	ANAPC4	ANAPC5	ANAPC7	ANKRD17	ANLN	ANXA1	APC	APP	APPL1	APPL2	ARID1A	ARID1B	ARID2	ARPP19	ATAD5	ATM	ATR	AURKA	AURKB	AVEN	BABAM1	BABAM2	BARD1	BCAT1	BCL2	BCL7A	BCL7B	BCL7C	BID	BIRC5	BLM	BRCA1	BRCC3	BRD4	BRD7	BRSK1	BRSK2	BTN2A2	BUB1	BUB1B	BUB3	CACNB4	CACUL1	CALM1	CALM2	CALM3	CAMK2A	CASP2	CCDC57	CCL2	CCNA1	CCNA2	CCNB1	CCNB2	CCNB3	CCND1	CCND2	CCND3	CCNE1	CCNE2	CCNF	CCNG1	CCNG2	CCNH	CCNI	CCNI2	CCNJ	CCNJL	CCNO	CCNP	CCNY	CDC14A	CDC14B	CDC14C	CDC16	CDC20	CDC23	CDC25A	CDC25B	CDC25C	CDC27	CDC34	CDC6	CDC7	CDC73	CDCA5	CDCA8	CDK1	CDK10	CDK14	CDK2	CDK2AP2	CDK3	CDK4	CDK5RAP2	CDK5RAP3	CDK6	CDK7	CDKN1A	CDKN1B	CDKN2A	CDKN2B	CDKN2C	CDKN2D	CDKN3	CENPE	CENPF	CENPJ	CHEK1	CHEK2	CHFR	CHMP2A	CHMP4B	CHMP4C	CHMP7	CKS1B	CKS2	CLASP1	CLASP2	CLSPN	CPSF3	CRADD	CRLF3	CTC1	CTDP1	CTDSP1	CTDSP2	CTDSPL	CUL1	CUL2	CUL3	CUL4A	CUL4B	CUL5	CYP1A1	DACT1	DBF4	DBF4B	DCUN1D3	DDB1	DDR2	DDX3X	DLG1	DLGAP5	DNM2	DONSON	DPF1	DPF2	DPF3	DTL	DUSP1	DYNC1LI1	E2F1	E2F3	E2F7	ECD	EGFR	EIF4E	EIF4EBP1	EIF4G1	ENSA	EPS8	ERCC2	ERCC3	ESPL1	ETAA1	EZH2	FAM107A	FBXL15	FBXL7	FBXO31	FBXO5	FBXO7	FGF10	FHL1	FOXM1	FOXN3	FOXO4	FZR1	GEN1	GFI1B	GIGYF2	GJC2	GML	GPNMB	GPR132	GSPT1	GTSE1	HASPIN	HECW2	HINFP	HSPA2	HSPA8	HUS1	HUS1B	HYAL1	ID2	ID4	IER3	IK	INCENP	INHBA	INIP	INO80	INTS3	IQGAP3	ITGB1	JADE1	KANK2	KCNA5	KCNH5	KDM8	KHDRBS1	KIF14	KLF11	KLF4	KLHL18	KLHL22	KMT2E	KNL1	KNTC1	LATS1	LATS2	LCMT1	LSM10	LSM11	MAD1L1	MAD2L1	MAD2L1BP	MAD2L2	MAP3K20	MASTL	MBLAC1	MBTPS1	MBTPS2	MDM2	MELK	MEPCE	MIIP	MIR133A1	MIR133B	MIR137	MIR15A	MIR15B	MIR16-1	MIR193A	MIR195	MIR19B1	MIR208A	MIR214	MIR221	MIR222	MIR26A1	MIR29A	MIR29B1	MIR29C	MIR30C2	MIR362	MIR372	MIR451A	MIR495	MIR515-1	MIR519D	MIR520A	MIR520H	MIR638	MIR892B	MNAT1	MRE11	MRNIP	MTA3	MTBP	MUC1	MYC	MYO16	NABP1	NABP2	NAE1	NBN	NDC80	NEK11	NEK6	NES	NEUROG1	NFIA	NFIB	NOP53	NPM2	NSMCE2	NUF2	ORC1	PABIR1	PBRM1	PBX1	PCID2	PHB2	PHF10	PHF8	PHOX2B	PIAS1	PIDD1	PIM2	PKD1	PKD2	PKIA	PKMYT1	PLCB1	PLK1	PLK2	PLK3	PLK5	PLRG1	PML	POLE	PPM1D	PPME1	PPP1R9B	PPP2CA	PPP2R2D	PPP3CA	PPP6C	PRAP1	PRKDC	PRMT2	PRPF4B	PSME1	PSME2	PSME3	PSMG2	PTEN	PTENP1-AS	PTPN6	RAB11A	RAD17	RAD21	RAD50	RAD51B	RAD51C	RB1	RBBP8	RBL1	RBL2	RCC1	RCC2	RDX	RFPL1	RFWD3	RGCC	RHOU	RINT1	RIOK2	RNASEH2B	RPA2	RPL24	RPL26	RPS27L	RPS6	RPS6KB1	RPTOR	RRM1	RRM2	RRM2B	SASS6	SDE2	SIN3A	SIRT2	SKP2	SLFN11	SMARCA2	SMARCA4	SMARCB1	SMARCC1	SMARCC2	SMARCD1	SMARCD2	SMARCD3	SMARCE1	SMC5	SPAST	SPC24	SPC25	SPDL1	SPDYA	STIL	STOX1	SYF2	TACC3	TAF10	TAF2	TAOK1	TAOK2	TAOK3	TERT	TEX14	TFAP4	TFDP1	TFDP3	TGFB1	TICRR	TM4SF5	TMEM14B	TMOD3	TOPBP1	TP53	TPD52L1	TPR	TPRA1	TREX1	TRIAP1	TRIM39	TRIM71	TRIP13	TTK	UBD	UBE2A	UBE2C	UBE2E2	UBE2S	UIMC1	USH1C	USP22	USP26	USP29	USP37	USP44	USP47	VPS4A	VPS4B	WAC	WEE1	WNT10B	XPC	XRCC3	ZFP36L1	ZFP36L2	ZFYVE19	ZNF207	ZNF324	ZNF655	ZNF830	ZW10	ZWILCH	ZWINT
GOBP_MITOTIC_CELL_CYCLE_PROCESS	https://www.gsea-msigdb.org/gsea/msigdb/human/geneset/GOBP_MITOTIC_CELL_CYCLE_PROCESS	AAAS	ABCB1	ABRAXAS1	ABRAXAS2	ACTB	ACTL6A	ACTL6B	ACVR1	ACVR1B	ADAM17	ADAMTS1	AIF1	AKAP8	AKAP8L	AKT1	AMBRA1	ANAPC1	ANAPC11	ANAPC15	ANAPC2	ANAPC4	ANAPC5	ANAPC7	ANK3	ANKFN1	ANKLE2	ANKRD17	ANKRD53	ANLN	ANXA1	APC	APP	APPL1	APPL2	ARF1	ARF6	ARHGEF10	ARID1A	ARID1B	ARID2	ARL3	ARPP19	ATAD5	ATF2	ATM	ATR	AURKA	AURKAIP1	AURKB	AURKC	AVEN	BABAM1	BABAM2	BANF1	BARD1	BAZ1B	BBS4	BCAT1	BCCIP	BCL2	BCL6	BCL7A	BCL7B	BCL7C	BECN1	BID	BIRC5	BLM	BMP4	BMP7	BOD1	BORA	BRCA1	BRCA2	BRCC3	BRD4	BRD7	BROX	BRSK1	BRSK2	BTC	BTN2A2	BUB1	BUB1B	BUB3	CACNB4	CACUL1	CALM1	CALM2	CALM3	CAMK2A	CASP2	CAV2	CCDC57	CCDC61	CCDC8	CCL2	CCNA1	CCNA2	CCNB1	CCNB2	CCNB3	CCND1	CCND2	CCND3	CCNE1	CCNE2	CCNF	CCNG1	CCNG2	CCNH	CCNI	CCNI2	CCNJ	CCNJL	CCNO	CCNP	CCNY	CCSAP	CD28	CDC14A	CDC14B	CDC14C	CDC16	CDC20	CDC23	CDC25A	CDC25B	CDC25C	CDC27	CDC34	CDC42	CDC45	CDC6	CDC7	CDC73	CDCA2	CDCA5	CDCA8	CDK1	CDK10	CDK14	CDK2	CDK2AP2	CDK3	CDK4	CDK5RAP2	CDK5RAP3	CDK6	CDK7	CDKN1A	CDKN1B	CDKN2A	CDKN2B	CDKN2C	CDKN2D	CDKN3	CDT1	CENPA	CENPC	CENPE	CENPF	CENPH	CENPI	CENPJ	CENPK	CEP126	CEP192	CEP55	CEP85	CEP97	CFL1	CHAMP1	CHEK1	CHEK2	CHFR	CHMP1A	CHMP1B	CHMP2A	CHMP2B	CHMP3	CHMP4A	CHMP4B	CHMP4BP1	CHMP4C	CHMP5	CHMP6	CHMP7	CIT	CKAP2	CKAP5	CKS1B	CKS2	CLASP1	CLASP2	CLSPN	CLTC	CNTROB	CPSF3	CRADD	CRLF3	CTC1	CTDNEP1	CTDP1	CTDSP1	CTDSP2	CTDSPL	CUL1	CUL2	CUL3	CUL4A	CUL4B	CUL5	CUL7	CUL9	CYP1A1	DACT1	DAPK3	DBF4	DBF4B	DCDC1	DCTN1	DCTN2	DCTN6	DCUN1D3	DDB1	DDR2	DDX3X	DIS3L2	DLG1	DLGAP5	DMRT1	DNA2	DNM2	DONSON	DPF1	DPF2	DPF3	DRD3	DRG1	DTL	DUSP1	DYNC1H1	DYNC1LI1	DYNLT1	E2F1	E2F3	E2F7	ECD	ECT2	EDN1	EDN3	EFHC1	EGF	EGFR	EIF4E	EIF4EBP1	EIF4G1	EME1	EME2	EML1	EML3	EML4	ENKD1	ENSA	EPGN	EPS8	ERCC2	ERCC3	EREG	ESPL1	ETAA1	EXOC1	EXOC2	EXOC3	EXOC4	EXOC5	EXOC6	EXOC6B	EXOC7	EXOC8	EZH2	FAM107A	FAM110A	FANCD2	FBXL15	FBXL7	FBXO31	FBXO43	FBXO5	FBXO7	FBXW11	FBXW5	FGF10	FGF8	FGFR1	FHL1	FLNA	FOXM1	FOXN3	FOXO4	FSD1	FZR1	GEN1	GFI1B	GIGYF2	GINS1	GINS3	GJA1	GJC2	GML	GNAI1	GOLGA2	GPNMB	GPR132	GPSM1	GPSM2	GSPT1	GTSE1	H2BW1	HASPIN	HDAC3	HECW2	HINFP	HNRNPU	HOXA13	HSPA1A	HSPA1B	HSPA2	HSPA8	HTT	HUS1	HUS1B	HYAL1	ID2	ID4	IER3	IGF1	IGF2	IK	IL1A	IL1B	INCENP	INHBA	INIP	INO80	INS	INSC	INSR	INTS13	INTS3	IQGAP1	IQGAP2	IQGAP3	ITGB1	JADE1	JTB	KANK2	KAT2B	KAT5	KATNB1	KCNA5	KCNH5	KDM8	KHDRBS1	KIF11	KIF14	KIF15	KIF18A	KIF18B	KIF20A	KIF20B	KIF22	KIF23	KIF25	KIF2A	KIF2C	KIF3B	KIF4A	KIF4B	KIFC1	KIFC2	KLF11	KLF4	KLHDC8B	KLHL18	KLHL22	KMT2E	KMT5A	KNL1	KNSTRN	KNTC1	KPNB1	L3MBTL1	LATS1	LATS2	LCMT1	LIG1	LPIN1	LRP5	LSM10	LSM11	LSM14A	LZTS2	MAD1L1	MAD2L1	MAD2L1BP	MAD2L2	MAP10	MAP1S	MAP3K20	MAP4	MAP9	MAPRE1	MASTL	MBLAC1	MBTPS1	MBTPS2	MCM2	MCM3	MCM4	MCM6	MCPH1	MDC1	MDM2	MELK	MEPCE	MIIP	MIR133A1	MIR133B	MIR137	MIR15A	MIR15B	MIR16-1	MIR193A	MIR195	MIR19B1	MIR208A	MIR214	MIR221	MIR222	MIR26A1	MIR29A	MIR29B1	MIR29C	MIR30C2	MIR362	MIR372	MIR451A	MIR495	MIR515-1	MIR519D	MIR520A	MIR520H	MIR638	MIR892B	MIS12	MISP	MITD1	MKI67	MNAT1	MRE11	MRNIP	MSH2	MTA3	MTBP	MUC1	MUS81	MYBL2	MYC	MYH10	MYO16	MZT1	NAA50	NABP1	NABP2	NAE1	NBN	NCAPD2	NCAPD3	NCAPG	NCAPG2	NCAPH	NCAPH2	NDC80	NDE1	NDEL1	NEK11	NEK2	NEK6	NES	NEUROG1	NFIA	NFIB	NIPBL	NME6	NOP53	NPM2	NSFL1C	NSL1	NSMCE2	NUDC	NUF2	NUMA1	NUP62	NUSAP1	OBSL1	OFD1	ORC1	PABIR1	PAFAH1B1	PARP3	PAX6	PBRM1	PBX1	PCID2	PCNA	PCNT	PDCD6IP	PDGFB	PDGFRB	PDXP	PHB2	PHF10	PHF13	PHF8	PHIP	PHOX2B	PIAS1	PIBF1	PIDD1	PIM2	PIN1	PINX1	PKD1	PKD2	PKHD1	PKIA	PKMYT1	PLCB1	PLK1	PLK2	PLK3	PLK5	PLRG1	PML	POLA1	POLDIP2	POLE	PPM1D	PPME1	PPP1R10	PPP1R9B	PPP2CA	PPP2R1A	PPP2R2D	PPP3CA	PPP6C	PRAP1	PRC1	PRICKLE1	PRKCA	PRKCB	PRKDC	PRMT2	PRMT5	PRPF4B	PSME1	PSME2	PSME3	PSMG2	PSRC1	PTEN	PTENP1-AS	PTPA	PTPN6	RAB11A	RAB11FIP3	RAB35	RACGAP1	RAD17	RAD21	RAD50	RAD51	RAD51B	RAD51C	RAD9A	RAD9B	RAE1	RAN	RANBP1	RANGRF	RASA1	RB1	RBBP8	RBL1	RBL2	RCC1	RCC2	RDX	RECQL5	REEP3	REEP4	RFPL1	RFWD3	RGCC	RHOA	RHOB	RHOC	RHOU	RINT1	RIOK2	RMDN1	RNASEH2B	ROCK1	ROCK2	RPA2	RPL24	RPL26	RPS27L	RPS6	RPS6KB1	RPTOR	RRM1	RRM2	RRM2B	RRS1	RTEL1	RTF2	RTKN	SAPCD2	SASS6	SBDS	SDE2	SEH1L	SEPTIN6	SETD2	SETMAR	SH2B1	SIN3A	SIRT2	SKA1	SKA2	SKA3	SKP2	SLFN11	SMARCA2	SMARCA4	SMARCA5	SMARCB1	SMARCC1	SMARCC2	SMARCD1	SMARCD2	SMARCD3	SMARCE1	SMC1A	SMC2	SMC3	SMC4	SMC5	SMPD3	SNX18	SNX33	SNX9	SON	SPAG5	SPAST	SPC24	SPC25	SPDL1	SPDYA	SPHK1	SPICE1	SPRY1	SPRY2	SPTBN1	STAG1	STAG2	STAMBP	STIL	STK33	STMN1	STOX1	SUN2	SYF2	TACC1	TACC2	TACC3	TAF10	TAF2	TAOK1	TAOK2	TAOK3	TBCE	TENT4A	TERT	TEX14	TFAP4	TFDP1	TFDP3	TGFA	TGFB1	TICRR	TIPIN	TK1	TM4SF5	TMEM14B	TMOD3	TNF	TNKS	TOM1L1	TOM1L2	TOPBP1	TP53	TPD52L1	TPR	TPRA1	TPX2	TREX1	TRIAP1	TRIM36	TRIM39	TRIM71	TRIP13	TTC19	TTK	TTN	TUBG1	TUBG2	UBD	UBE2A	UBE2C	UBE2E2	UBE2I	UBE2S	UBXN2B	UHRF1	UIMC1	UNC119	USH1C	USP16	USP22	USP26	USP29	USP37	USP44	USP47	USP8	VCP	VPS4A	VPS4B	VRK1	WAC	WAPL	WDR62	WEE1	WNK1	WNT10B	WRAP73	XPC	XRCC3	ZFP36L1	ZFP36L2	ZFYVE19	ZFYVE26	ZMPSTE24	ZNF207	ZNF324	ZNF655	ZNF830	ZW10	ZWILCH	ZWINT
GOBP_MITOTIC_CHROMOSOME_CONDENSATION	https://www.gsea-msigdb.org/gsea/msigdb/human/geneset/GOBP_MITOTIC_CHROMOSOME_CONDENSATION	AKAP8	AKAP8L	BAZ1B	CDCA5	CHMP1A	H2BW1	KMT5A	NCAPD2	NCAPD3	NCAPG	NCAPH	NCAPH2	NUSAP1	PHF13	PLK1	SMARCA5	SMC2	SMC4	TENT4A	TTN
GOBP_MITOTIC_CYTOKINESIS	https://www.gsea-msigdb.org/gsea/msigdb/human/geneset/GOBP_MITOTIC_CYTOKINESIS	ANK3	ANKRD53	ANLN	APC	ARF1	ARF6	ARL3	AURKB	BBS4	BIRC5	CDCA8	CENPA	CEP55	CFL1	CHMP1A	CHMP1B	CHMP2A	CHMP2B	CHMP3	CHMP4A	CHMP4B	CHMP4BP1	CHMP4C	CHMP5	CHMP6	CHMP7	CIT	CKAP2	CNTROB	CUL7	DCDC1	ECT2	EFHC1	ESPL1	EXOC1	EXOC2	EXOC3	EXOC4	EXOC5	EXOC6	EXOC6B	EXOC7	EXOC8	INCENP	IQGAP1	IQGAP2	IQGAP3	JTB	KIF20A	KIF20B	KIF23	KIF4A	KIF4B	KLHDC8B	LZTS2	MAP9	MITD1	MYH10	NUP62	NUSAP1	PDCD6IP	PLK1	POLDIP2	RAB11A	RAB11FIP3	RAB35	RACGAP1	RASA1	RHOA	RHOB	RHOC	ROCK1	ROCK2	RTKN	SEPTIN6	SNX18	SNX33	SNX9	SON	SPAST	SPTBN1	STAMBP	STMN1	TRIM36	TTC19	UNC119	USP8	VPS4A	VPS4B	WNK1	ZFYVE26
GOBP_MITOTIC_CYTOKINETIC_PROCESS	https://www.gsea-msigdb.org/gsea/msigdb/human/geneset/GOBP_MITOTIC_CYTOKINETIC_PROCESS	ARF1	ARF6	CEP55	CHMP1A	CHMP1B	CHMP2A	CHMP2B	CHMP3	CHMP4A	CHMP4B	CHMP4BP1	CHMP4C	CHMP5	CHMP6	CHMP7	CNTROB	ECT2	EXOC7	IQGAP1	IQGAP2	IQGAP3	KIF20A	KIF20B	KLHDC8B	MITD1	NUP62	PDCD6IP	RAB11A	RAB11FIP3	RHOA	VPS4A	VPS4B
GOBP_MITOTIC_DNA_INTEGRITY_CHECKPOINT_SIGNALING	https://www.gsea-msigdb.org/gsea/msigdb/human/geneset/GOBP_MITOTIC_DNA_INTEGRITY_CHECKPOINT_SIGNALING	ABRAXAS1	ATF2	ATM	BABAM1	BABAM2	BLM	BRCA1	BRCC3	BRSK1	CASP2	CCND1	CCNG1	CDC14B	CDC6	CDK1	CDK2	CDK5RAP3	CDKN1A	CDKN1B	CHEK1	CHEK2	CLSPN	CRADD	DONSON	DTL	E2F7	EME1	EME2	FANCD2	FBXO31	FOXN3	FOXO4	FZR1	GIGYF2	GML	GTSE1	HUS1	HUS1B	IER3	MAP3K20	MBTPS1	MBTPS2	MDC1	MDM2	MRE11	MRNIP	MSH2	MUC1	MUS81	NAE1	NBN	NEK11	NOP53	ORC1	PIDD1	PLK1	PLK2	PLK3	PML	PPP1R10	PRAP1	PRKDC	RAD17	RAD9A	RAD9B	RFWD3	RINT1	RPA2	RPL26	RPS27L	SDE2	SETMAR	STK33	SYF2	TAOK1	TAOK2	TAOK3	TICRR	TIPIN	TOPBP1	TP53	TREX1	TRIAP1	TRIM39	UIMC1	WAC	XPC	ZNF830
GOBP_MITOTIC_DNA_REPLICATION	https://www.gsea-msigdb.org/gsea/msigdb/human/geneset/GOBP_MITOTIC_DNA_REPLICATION	BCL6	BRCA2	CDC45	FGFR1	GINS1	GINS3	LIG1	MCM2	MCM3	MCM4	MCM6	POLA1	RAD51	RECQL5	RTF2	TK1	ZMPSTE24
GOBP_MITOTIC_DNA_REPLICATION_CHECKPOINT_SIGNALING	https://www.gsea-msigdb.org/gsea/msigdb/human/geneset/GOBP_MITOTIC_DNA_REPLICATION_CHECKPOINT_SIGNALING	CDC6	CLSPN	DONSON	HUS1	HUS1B	NAE1	ORC1	RAD17	TICRR	TOPBP1	ZNF830
GOBP_MITOTIC_G1_S_TRANSITION_CHECKPOINT_SIGNALING	https://www.gsea-msigdb.org/gsea/msigdb/human/geneset/GOBP_MITOTIC_G1_S_TRANSITION_CHECKPOINT_SIGNALING	ATM	CASP2	CCND1	CDK2	CDKN1A	CDKN1B	CHEK2	CRADD	E2F7	FBXO31	GIGYF2	GML	GTSE1	MDM2	MUC1	PIDD1	PLK2	PLK3	PML	PRAP1	PRKDC	RFWD3	RPA2	RPL26	RPS27L	SDE2	TP53	TREX1	TRIAP1	WAC
GOBP_MITOTIC_G2_DNA_DAMAGE_CHECKPOINT_SIGNALING	https://www.gsea-msigdb.org/gsea/msigdb/human/geneset/GOBP_MITOTIC_G2_DNA_DAMAGE_CHECKPOINT_SIGNALING	ABRAXAS1	ATM	BABAM1	BABAM2	BLM	BRCA1	BRCC3	BRSK1	CCNG1	CDC14B	CDK1	CDK5RAP3	CDKN1A	CHEK1	CLSPN	DONSON	DTL	FOXN3	FOXO4	FZR1	IER3	MBTPS1	MBTPS2	MRE11	MRNIP	NBN	NOP53	PLK1	RINT1	SYF2	TAOK1	TAOK2	TAOK3	TICRR	TOPBP1	TRIM39	UIMC1
GOBP_MITOTIC_G2_M_TRANSITION_CHECKPOINT	https://www.gsea-msigdb.org/gsea/msigdb/human/geneset/GOBP_MITOTIC_G2_M_TRANSITION_CHECKPOINT	ABRAXAS1	ATM	ATR	BABAM1	BABAM2	BARD1	BLM	BRCA1	BRCC3	BRSK1	CCNG1	CDC14B	CDC6	CDK1	CDK5RAP3	CDKN1A	CHEK1	CHFR	CLSPN	DONSON	DTL	ETAA1	FOXN3	FOXO4	FZR1	HUS1	HUS1B	IER3	INIP	INTS3	MBTPS1	MBTPS2	MRE11	MRNIP	NABP1	NABP2	NAE1	NBN	NOP53	ORC1	PABIR1	PLK1	RAD17	RAD50	RBBP8	RINT1	SYF2	TAOK1	TAOK2	TAOK3	TICRR	TOPBP1	TRIM39	UIMC1	ZNF830
GOBP_MITOTIC_INTRA_S_DNA_DAMAGE_CHECKPOINT_SIGNALING	https://www.gsea-msigdb.org/gsea/msigdb/human/geneset/GOBP_MITOTIC_INTRA_S_DNA_DAMAGE_CHECKPOINT_SIGNALING	ATF2	CHEK2	EME1	EME2	FANCD2	HUS1	HUS1B	MDC1	MRE11	MSH2	MUS81	NEK11	RAD17	RAD9A	RAD9B	TIPIN	XPC
GOBP_MITOTIC_METAPHASE_CHROMOSOME_ALIGNMENT	https://www.gsea-msigdb.org/gsea/msigdb/human/geneset/GOBP_MITOTIC_METAPHASE_CHROMOSOME_ALIGNMENT	ANKRD53	AURKB	BECN1	BIRC5	BOD1	CCNB1	CDC23	CDCA5	CDCA8	CDK1	CDT1	CENPC	CENPE	CEP55	CHAMP1	CHMP1A	CHMP1B	CHMP2A	CHMP2B	CHMP3	CHMP4A	CHMP4B	CHMP4BP1	CHMP4C	CHMP5	CHMP6	CHMP7	CUL3	DCTN2	EML3	EML4	HNRNPU	INCENP	KAT2B	KAT5	KIF14	KIF18A	KIF22	KIF2C	KIFC1	KPNB1	MAD1L1	MAPRE1	MIS12	NDC80	NUDC	NUF2	NUP62	PDCD6IP	PIBF1	PINX1	PSRC1	RAB11A	RMDN1	RRS1	SEH1L	SKA1	SKA2	SKA3	SPDL1	VPS4A	VPS4B	ZW10
GOBP_MITOTIC_NUCLEAR_DIVISION	https://www.gsea-msigdb.org/gsea/msigdb/human/geneset/GOBP_MITOTIC_NUCLEAR_DIVISION	AAAS	ABRAXAS1	ABRAXAS2	AKAP8	AKAP8L	ANAPC11	ANAPC15	ANAPC5	ANAPC7	ANKLE2	ANKRD53	ANLN	APC	ARHGEF10	ATM	AURKA	AURKAIP1	AURKB	AURKC	BANF1	BAZ1B	BCCIP	BECN1	BIRC5	BMP4	BMP7	BOD1	BORA	BROX	BTC	BUB1	BUB1B	BUB3	CAV2	CCDC61	CCDC8	CCNB1	CCSAP	CD28	CDC14A	CDC14B	CDC14C	CDC16	CDC20	CDC23	CDC25C	CDC42	CDCA2	CDCA5	CDCA8	CDK1	CDK5RAP2	CDKN1B	CDT1	CENPC	CENPE	CENPF	CENPI	CENPK	CEP192	CEP55	CEP85	CEP97	CHAMP1	CHEK1	CHEK2	CHMP1A	CHMP1B	CHMP2A	CHMP2B	CHMP3	CHMP4A	CHMP4B	CHMP4BP1	CHMP4C	CHMP5	CHMP6	CHMP7	CLASP1	CLASP2	CTDP1	CUL3	CUL7	CUL9	DAPK3	DCTN2	DIS3L2	DLGAP5	DMRT1	DRD3	DRG1	DUSP1	DYNC1LI1	EDN1	EDN3	EGF	EML3	EML4	EPGN	EPS8	EREG	ESPL1	FBXO43	FBXO5	FBXW5	FGF8	FLNA	GEN1	GOLGA2	H2BW1	HASPIN	HNRNPU	HOXA13	HSPA1A	HSPA1B	IGF1	IGF2	IK	IL1A	IL1B	INCENP	INO80	INS	INSR	KAT2B	KAT5	KATNB1	KIF11	KIF14	KIF15	KIF18A	KIF18B	KIF20B	KIF22	KIF23	KIF25	KIF2A	KIF2C	KIF3B	KIF4A	KIF4B	KIFC1	KIFC2	KLHDC8B	KLHL22	KMT5A	KNL1	KNSTRN	KNTC1	KPNB1	L3MBTL1	LCMT1	LRP5	LSM14A	MAD1L1	MAD2L1	MAD2L1BP	MAD2L2	MAP10	MAP9	MAPRE1	MIS12	MISP	MKI67	MTBP	MYBL2	MZT1	NCAPD2	NCAPD3	NCAPG	NCAPG2	NCAPH	NCAPH2	NDC80	NDE1	NDEL1	NEK2	NEUROG1	NFIA	NFIB	NIPBL	NME6	NPM2	NSFL1C	NSL1	NSMCE2	NUDC	NUF2	NUMA1	NUP62	NUSAP1	OBSL1	OFD1	PCID2	PDCD6IP	PDGFB	PDGFRB	PDXP	PHB2	PHF13	PHIP	PIBF1	PIN1	PINX1	PKMYT1	PLK1	POLDIP2	PPP1R9B	PPP2R1A	PPP2R2D	PRAP1	PRC1	PRICKLE1	PRMT5	PRPF4B	PSMG2	PSRC1	RAB11A	RACGAP1	RAD21	RAN	RANBP1	RANGRF	RB1	RCC1	REEP3	REEP4	RGCC	RHOA	RMDN1	RPL24	RRS1	SEH1L	SH2B1	SIRT2	SKA1	SKA2	SKA3	SMARCA5	SMC1A	SMC2	SMC3	SMC4	SMPD3	SPAG5	SPAST	SPC24	SPC25	SPDL1	SPHK1	SPICE1	STAG1	STAG2	TENT4A	TEX14	TGFA	TGFB1	TNF	TOM1L1	TOM1L2	TPR	TPX2	TRIP13	TTK	TTN	TUBG1	TUBG2	UBE2C	UBE2I	UBE2S	UBXN2B	UHRF1	USP16	USP44	VPS4A	VPS4B	WAPL	WRAP73	XRCC3	ZNF207	ZW10	ZWILCH	ZWINT
GOBP_MITOTIC_NUCLEAR_MEMBRANE_DISASSEMBLY	https://www.gsea-msigdb.org/gsea/msigdb/human/geneset/GOBP_MITOTIC_NUCLEAR_MEMBRANE_DISASSEMBLY	CDK1	CTDNEP1	LPIN1	NEK6	PLK1	PRKCA	PRKCB	VRK1
GOBP_MITOTIC_NUCLEAR_MEMBRANE_ORGANIZATION	https://www.gsea-msigdb.org/gsea/msigdb/human/geneset/GOBP_MITOTIC_NUCLEAR_MEMBRANE_ORGANIZATION	ANKLE2	BANF1	BROX	RCC1	REEP3	REEP4	SIRT2	SPAST	UBE2I	VPS4A
GOBP_MITOTIC_RECOMBINATION	https://www.gsea-msigdb.org/gsea/msigdb/human/geneset/GOBP_MITOTIC_RECOMBINATION	ANKLE1	BRCA2	DMC1	ERCC1	ERCC2	ERCC4	GEN1	MLH1	MRE11	MSH2	MSH3	NSMCE2	RAD50	RAD51	RAD51C	RAD51D	RAD52	RAD54B	SMC5	SMC6	TEP1	TERF2	XRCC1	XRCC3	ZSCAN4
GOBP_MITOTIC_SISTER_CHROMATID_COHESION	https://www.gsea-msigdb.org/gsea/msigdb/human/geneset/GOBP_MITOTIC_SISTER_CHROMATID_COHESION	ATRX	BOD1	BUB1	CDC20	CDCA5	CHTF8	DSCC1	ESCO1	ESCO2	HASPIN	HDAC8	MACROH2A1	MAU2	NAA10	NAA50	NIPBL	NSMCE2	PDS5A	PDS5B	POGZ	RAD21	RB1	SGO1	SLF1	SLF2	SMC1A	SMC3	SMC5	STAG1	STAG2	TNKS
GOBP_MITOTIC_SISTER_CHROMATID_COHESION_CENTROMERIC	https://www.gsea-msigdb.org/gsea/msigdb/human/geneset/GOBP_MITOTIC_SISTER_CHROMATID_COHESION_CENTROMERIC	BOD1	BUB1	NAA10	NAA50	SGO1
GOBP_MITOTIC_SISTER_CHROMATID_SEGREGATION	https://www.gsea-msigdb.org/gsea/msigdb/human/geneset/GOBP_MITOTIC_SISTER_CHROMATID_SEGREGATION	AAAS	ABRAXAS1	ABRAXAS2	AKAP8	AKAP8L	ANAPC11	ANAPC15	ANAPC5	ANAPC7	ANKRD53	APC	ARHGEF10	ATM	AURKB	AURKC	BAZ1B	BCCIP	BECN1	BIRC5	BOD1	BUB1	BUB1B	BUB3	CCDC61	CCNB1	CCSAP	CDC16	CDC20	CDC23	CDCA5	CDCA8	CDK1	CDK5RAP2	CDT1	CENPC	CENPE	CENPF	CENPI	CENPK	CEP192	CEP55	CEP97	CHAMP1	CHEK2	CHMP1A	CHMP1B	CHMP2A	CHMP2B	CHMP3	CHMP4A	CHMP4B	CHMP4BP1	CHMP4C	CHMP5	CHMP6	CHMP7	CLASP1	CLASP2	CUL3	DCTN2	DIS3L2	DLGAP5	DRG1	DUSP1	DYNC1LI1	EML3	EML4	ESPL1	FBXO5	FLNA	GEN1	GOLGA2	H2BW1	HASPIN	HNRNPU	HSPA1A	HSPA1B	IK	INCENP	INO80	KAT2B	KAT5	KATNB1	KIF11	KIF14	KIF15	KIF18A	KIF18B	KIF22	KIF23	KIF25	KIF2A	KIF2C	KIF3B	KIF4A	KIF4B	KIFC1	KIFC2	KLHL22	KMT5A	KNL1	KNSTRN	KNTC1	KPNB1	LCMT1	LSM14A	MAD1L1	MAD2L1	MAD2L1BP	MAD2L2	MAP10	MAP9	MAPRE1	MIS12	MISP	MYBL2	MZT1	NCAPD2	NCAPD3	NCAPG	NCAPG2	NCAPH	NCAPH2	NDC80	NEK2	NIPBL	NSL1	NSMCE2	NUDC	NUF2	NUMA1	NUP62	NUSAP1	OFD1	PCID2	PDCD6IP	PHF13	PIBF1	PINX1	PLK1	POLDIP2	PPP2R1A	PRAP1	PRC1	PRICKLE1	PRPF4B	PSMG2	PSRC1	RAB11A	RACGAP1	RAD21	RAN	RANGRF	RB1	RHOA	RMDN1	RRS1	SEH1L	SKA1	SKA2	SKA3	SMARCA5	SMC1A	SMC2	SMC3	SMC4	SPAG5	SPC24	SPC25	SPDL1	SPICE1	STAG1	STAG2	TENT4A	TEX14	TPR	TPX2	TRIP13	TTK	TTN	TUBG1	TUBG2	UBE2C	UHRF1	USP44	VPS4A	VPS4B	WAPL	WRAP73	XRCC3	ZNF207	ZW10	ZWILCH	ZWINT
GOBP_MITOTIC_SISTER_CHROMATID_SEPARATION	https://www.gsea-msigdb.org/gsea/msigdb/human/geneset/GOBP_MITOTIC_SISTER_CHROMATID_SEPARATION	ANAPC11	ANAPC15	ANAPC5	ANAPC7	APC	ATM	AURKB	BIRC5	BUB1	BUB1B	BUB3	CCNB1	CDC16	CDC20	CDC23	CDCA8	CDK5RAP2	CENPF	CUL3	DIS3L2	DLGAP5	DUSP1	DYNC1LI1	ESPL1	FBXO5	GEN1	HASPIN	IK	INCENP	KLHL22	KNL1	KNTC1	LCMT1	MAD1L1	MAD2L1	MAD2L1BP	MAD2L2	NCAPH2	NDC80	NSMCE2	NUF2	PCID2	PLK1	PPP2R1A	PRAP1	PRPF4B	PSMG2	RAD21	RB1	SPC24	SPC25	SPDL1	TEX14	TPR	TRIP13	TTK	UBE2C	USP44	XRCC3	ZNF207	ZW10	ZWILCH	ZWINT
GOBP_MITOTIC_SPINDLE_ASSEMBLY	https://www.gsea-msigdb.org/gsea/msigdb/human/geneset/GOBP_MITOTIC_SPINDLE_ASSEMBLY	AAAS	ABRAXAS1	ABRAXAS2	ARHGEF10	AURKB	AURKC	BCCIP	BIRC5	CCDC61	CCSAP	CDC20	CDCA8	CEP192	CEP97	CHEK2	CHMP1A	CHMP1B	CHMP2A	CHMP2B	CHMP3	CHMP4A	CHMP4B	CHMP4BP1	CHMP4C	CHMP5	CHMP6	CHMP7	CLASP1	CLASP2	DRG1	EML3	FLNA	GOLGA2	HNRNPU	HSPA1A	HSPA1B	INCENP	KIF11	KIF15	KIF23	KIF2A	KIF3B	KIF4A	KIF4B	KIFC1	KIFC2	KPNB1	LSM14A	MAP10	MAP9	MISP	MYBL2	MZT1	NEK2	OFD1	PDCD6IP	PIBF1	PLK1	POLDIP2	PRC1	PRICKLE1	RAB11A	RACGAP1	RANGRF	RHOA	SMC1A	SMC3	SPICE1	STAG1	STAG2	TPR	TPX2	UHRF1	VPS4B	WRAP73	ZNF207
GOBP_MITOTIC_SPINDLE_ELONGATION	https://www.gsea-msigdb.org/gsea/msigdb/human/geneset/GOBP_MITOTIC_SPINDLE_ELONGATION	AURKB	AURKC	BIRC5	CDCA8	INCENP	KIF23	KIF4A	KIF4B	MAP10	NUMA1	PRC1	RACGAP1
GOBP_MITOTIC_SPINDLE_ORGANIZATION	https://www.gsea-msigdb.org/gsea/msigdb/human/geneset/GOBP_MITOTIC_SPINDLE_ORGANIZATION	AAAS	ABRAXAS1	ABRAXAS2	ANKRD53	ARHGEF10	AURKA	AURKB	AURKC	BCCIP	BIRC5	BORA	CCDC61	CCNB1	CCSAP	CDC20	CDCA8	CENPE	CENPH	CENPJ	CEP126	CEP192	CEP97	CHEK2	CHMP1A	CHMP1B	CHMP2A	CHMP2B	CHMP3	CHMP4A	CHMP4B	CHMP4BP1	CHMP4C	CHMP5	CHMP6	CHMP7	CKAP5	CLASP1	CLASP2	CLTC	DCTN1	DCTN2	DCTN6	DLGAP5	DRG1	DYNC1H1	EFHC1	EML1	EML3	FAM110A	FLNA	FSD1	GNAI1	GOLGA2	GPSM2	HNRNPU	HSPA1A	HSPA1B	INCENP	INTS13	KIF11	KIF15	KIF23	KIF2A	KIF3B	KIF4A	KIF4B	KIFC1	KIFC2	KPNB1	LSM14A	MAP10	MAP1S	MAP4	MAP9	MISP	MYBL2	MZT1	NDC80	NEK2	NEK6	NUDC	NUF2	NUMA1	NUP62	OFD1	PARP3	PCNT	PDCD6IP	PIBF1	PKD1	PLK1	PLK2	PLK3	POLDIP2	PRC1	PRICKLE1	PSRC1	PTPA	RAB11A	RACGAP1	RAE1	RAN	RANGRF	RCC1	RHOA	RMDN1	SASS6	SBDS	SMC1A	SMC3	SPAST	SPC25	SPICE1	STAG1	STAG2	STIL	STMN1	SUN2	TACC1	TACC2	TACC3	TBCE	TNKS	TPR	TPX2	TTK	TUBG1	TUBG2	UHRF1	VCP	VPS4B	WDR62	WRAP73	ZNF207
GOBP_MITRAL_VALVE_DEVELOPMENT	https://www.gsea-msigdb.org/gsea/msigdb/human/geneset/GOBP_MITRAL_VALVE_DEVELOPMENT	ACVR1	ADAMTS19	AXIN2	BMPR1A	BMPR2	DCHS1	EFNA1	GJA5	NAGLU	NOTCH1	SMAD6	SOX4	TWIST1	ZFPM1
GOBP_MODIFICATION_DEPENDENT_MACROMOLECULE_CATABOLIC_PROCESS	https://www.gsea-msigdb.org/gsea/msigdb/human/geneset/GOBP_MODIFICATION_DEPENDENT_MACROMOLECULE_CATABOLIC_PROCESS	ADRM1	AGAP3	AGBL4	AGTPBP1	AKIRIN2	AKT1	AMBRA1	AMFR	AMN1	ANAPC1	ANAPC10	ANAPC11	ANAPC13	ANAPC15	ANAPC16	ANAPC2	ANAPC4	ANAPC5	ANAPC7	ANKIB1	ANKRD9	APC	APC2	APPBP2	ARAF	AREL1	ARIH1	ARIH2	ARK2N	ARMC8	ARRB1	ARRB2	ARRDC1	ASB2	ASCC2	ASCC3	ATE1	ATXN3	AURKA	AXIN1	AXIN2	BAG2	BAG5	BAG6	BAP1	BBS7	BCAP31	BFAR	BIRC2	BMAL1	BTRC	CACUL1	CAMLG	CAV3	CBFA2T3	CBL	CBLC	CCAR1	CCAR2	CCDC22	CCNF	CDC16	CDC20	CDC20B	CDC23	CDC26	CDC27	CDC34	CDK2	CDK5RAP3	CEBPA	CHFR	CHMP1A	CHMP1B	CHMP2A	CHMP2B	CHMP3	CHMP4A	CHMP4B	CHMP4BP1	CHMP4C	CHMP5	CHMP6	CHMP7	CLOCK	CLU	CNOT4	COMMD1	COP1	COPS3	CRBN	CSNK1A1	CSNK1D	CSNK1E	CSNK2A1	CSNK2A2	CSNK2B	CTNNB1	CUL1	CUL2	CUL3	CUL4A	CUL4B	CUL5	CUL7	CUL9	DAB2	DCAF11	DCAF12	DCAF13	DCST1	DDA1	DDB1	DDIT3	DDRGK1	DERL1	DESI1	DET1	DIS3L2	DISC1	DMAC2	DNAJB2	DTL	DTX3L	DTX4	DVL1	ECRG4	EDEM1	EGF	EIF3H	ELOB	ELOC	ERCC8	FAF1	FAF2	FBXL12	FBXL13	FBXL14	FBXL15	FBXL16	FBXL17	FBXL18	FBXL19	FBXL2	FBXL20	FBXL21P	FBXL22	FBXL3	FBXL4	FBXL5	FBXL6	FBXL7	FBXL8	FBXO10	FBXO11	FBXO17	FBXO2	FBXO21	FBXO22	FBXO27	FBXO3	FBXO31	FBXO38	FBXO39	FBXO4	FBXO44	FBXO45	FBXO48	FBXO6	FBXO7	FBXO8	FBXO9	FBXW11	FBXW4	FBXW5	FBXW7	FBXW8	FEM1A	FEM1B	FEM1C	FHIT	FOXF2	FZR1	GABARAP	GBA1	GCLC	GET4	GID4	GID8	GIPC1	GLMN	GNA12	GSK3A	GSK3B	HACE1	HDAC6	HECTD1	HECTD3	HECW1	HECW2	HERC2	HERC3	HERC4	HERC5	HERC6	HERPUD1	HFE	HGS	HIPK2	HSP90AB1	HSPA1A	HSPA1B	HSPBP1	HUWE1	IFI27	IKBKG	IL33	ISG15	ITCH	KAT5	KBTBD6	KBTBD7	KCMF1	KCTD10	KCTD13	KCTD17	KCTD2	KCTD21	KCTD5	KCTD6	KEAP1	KIF14	KLF1	KLHDC1	KLHDC10	KLHDC2	KLHDC3	KLHL15	KLHL20	KLHL22	KLHL25	KLHL3	KLHL40	KLHL42	KLHL8	L3MBTL3	LAPTM5	LATS1	LIAT1	LNX1	LONP1	LRRK2	LTN1	MAEA	MAGEF1	MAP1A	MAPK9	MARCHF6	MARVELD3	MDM2	MIB1	MKRN2	MTA1	MTM1	MVB12A	MVB12B	MYLIP	N4BP1	NAE1	NAGLU	NCCRP1	NDFIP1	NDFIP2	NEDD4	NEDD4L	NEDD8	NEMF	NFE2L2	NHLRC1	NHLRC3	NKD2	NOP53	NPLOC4	NSFL1C	NTAN1	NUB1	OGT	OS9	OTUD7A	OTUD7B	PABIR1	PANO1	PARK7	PBK	PCBP2	PCNP	PCYOX1	PCYOX1L	PDCL3	PELI1	PEX10	PEX12	PHF20L1	PIAS1	PINK1	PJA2	PLAA	PLK1	PLK3	PML	PPP1R11	PPP2CB	PPP2R5C	PRAME	PRAMEF6	PRAMEF9	PRICKLE1	PRKN	PRMT6	PSEN1	PSMA1	PSMA2	PSMA3	PSMA4	PSMA5	PSMA6	PSMA7	PSMA8	PSMB1	PSMB10	PSMB11	PSMB2	PSMB3	PSMB4	PSMB5	PSMB6	PSMB7	PSMB8	PSMB9	PSMC1	PSMC2	PSMC3	PSMC4	PSMC5	PSMC6	PSMD1	PSMD10	PSMD11	PSMD12	PSMD13	PSMD14	PSMD2	PSMD3	PSMD4	PSMD6	PSMD7	PSMD8	PSMD9	PSMF1	PTEN	PTK2	PTK2B	PTPN23	PYHIN1	QRICH2	RACK1	RAD23A	RAD23B	RBBP6	RBCK1	RBX1	RC3H1	RC3H2	RCHY1	RFFL	RFPL1	RHOBTB3	RLIM	RMND5A	RMND5B	RNF10	RNF11	RNF111	RNF114	RNF115	RNF122	RNF123	RNF125	RNF126	RNF128	RNF13	RNF130	RNF133	RNF139	RNF14	RNF144A	RNF144B	RNF145	RNF146	RNF148	RNF149	RNF150	RNF166	RNF167	RNF168	RNF180	RNF185	RNF186	RNF187	RNF19A	RNF19B	RNF20	RNF213	RNF215	RNF216	RNF217	RNF25	RNF26	RNF34	RNF4	RNF40	RNF43	RNF5	RNF6	RNF7	RNF8	RPGR	RPL11	RPL23	RPL5	RPS27A	RPS7	RYBP	SGTA	SH3BGRL	SH3RF1	SH3RF2	SH3RF3	SHARPIN	SHH	SIAH1	SIAH2	SIAH3	SIRT1	SIRT2	SIRT6	SKP1	SKP2	SMAD7	SMARCC1	SMURF1	SMURF2	SNF8	SOCS4	SOCS5	SPOP	SPOPL	SPSB1	SPSB2	SPSB3	SPSB4	SQSTM1	STAM	STAM2	STUB1	STYX	SUFU	SUMO1	SUMO2	SYVN1	TAF1	TAF9	TBL1X	TBL1XR1	TBL1Y	TBX21	TENT4A	TENT4B	TGFB1I1	TLK2	TMEM129	TMEM168	TNFAIP1	TNFAIP3	TOLLIP	TOM1L1	TOPORS	TP53INP2	TRAF4	TRAF7	TRIB1	TRIB2	TRIB3	TRIM13	TRIM2	TRIM25	TRIM26	TRIM3	TRIM31	TRIM32	TRIM38	TRIM39	TRIM45	TRIM58	TRIM67	TRIM71	TRIM72	TRIM9	TRIP12	TRIP4	TRPC4AP	TSG101	TTC3	TTC36	TUT4	TUT7	UBA1	UBA52	UBA6	UBA7	UBAP1	UBAP1L	UBB	UBC	UBD	UBE2A	UBE2B	UBE2C	UBE2D1	UBE2D2	UBE2D3	UBE2D4	UBE2E1	UBE2G1	UBE2G2	UBE2H	UBE2I	UBE2J2	UBE2K	UBE2L3	UBE2L5	UBE2L6	UBE2N	UBE2R2	UBE2S	UBE2W	UBE2Z	UBE3A	UBE3B	UBE3C	UBE3D	UBE4A	UBE4B	UBL4A	UBL7	UBQLN1	UBQLN2	UBQLN3	UBQLN4	UBQLNL	UBR1	UBR2	UBR3	UBR4	UBR5	UBXN1	UBXN11	UBXN2A	UBXN2B	UBXN7	UCHL1	UCHL3	UCHL5	UFD1	UFL1	UHRF1	USP14	USP17L24	USP17L6P	USP25	USP26	USP28	USP33	USP38	USP44	USP5	USP7	USP9X	VCP	VHL	VPS25	VPS28	VPS36	VPS37A	VPS37B	VPS37C	VPS37D	VPS4A	VPS4B	WAC	WDR26	WDR77	WDR81	WDR91	WNT1	WNT10B	WWP1	WWP2	WWTR1	XBP1	XPO1	ZER1	ZFAND2A	ZFAND2B	ZMPSTE24	ZNF418	ZNF598	ZNRF1	ZNRF2	ZNRF3	ZNRF4	ZRANB1	ZSWIM8	ZYG11B
GOBP_MODIFICATION_OF_POSTSYNAPTIC_ACTIN_CYTOSKELETON	https://www.gsea-msigdb.org/gsea/msigdb/human/geneset/GOBP_MODIFICATION_OF_POSTSYNAPTIC_ACTIN_CYTOSKELETON	BAIAP2	CTTNBP2	CYFIP1	ITPKA	PFN1	PFN2	RHOA	SPTB	TIAM1	WASF1	WASF3
GOBP_MODIFICATION_OF_POSTSYNAPTIC_STRUCTURE	https://www.gsea-msigdb.org/gsea/msigdb/human/geneset/GOBP_MODIFICATION_OF_POSTSYNAPTIC_STRUCTURE	ARHGAP44	BAIAP2	CAMKV	CDC42	CHMP2B	CTTNBP2	CYFIP1	DRD1	EGLN1	FILIP1	ITPKA	PFN1	PFN2	RAP1B	RHOA	RHOB	SPTB	STAU1	SYNPO	TIAM1	WASF1	WASF3
GOBP_MODIFICATION_OF_SYNAPTIC_STRUCTURE	https://www.gsea-msigdb.org/gsea/msigdb/human/geneset/GOBP_MODIFICATION_OF_SYNAPTIC_STRUCTURE	ABL1	ARHGAP44	BAIAP2	CAMKV	CDC42	CHMP2B	CLN3	CTTNBP2	CYFIP1	DLGAP3	DRD1	EGLN1	EPHA4	FILIP1	GRIPAP1	ITPKA	PFN1	PFN2	RAP1B	REST	RHOA	RHOB	SPTB	STAU1	SYNPO	TIAM1	WASF1	WASF3
GOBP_MODIFIED_AMINO_ACID_TRANSPORT	https://www.gsea-msigdb.org/gsea/msigdb/human/geneset/GOBP_MODIFIED_AMINO_ACID_TRANSPORT	ABCC1	ABCC4	ABCC5	CTNS	FOLR1	FOLR2	FOLR3	GJA1	LRP2	MGST1	NHERF1	PDPN	PDZK1	SLC13A3	SLC16A12	SLC16A9	SLC19A1	SLC19A2	SLC1A4	SLC22A1	SLC22A15	SLC22A16	SLC22A4	SLC22A5	SLC25A20	SLC25A29	SLC25A32	SLC25A39	SLC25A40	SLC38A2	SLC3A1	SLC46A1	SLC5A6	SLC6A12	SLC6A13	SLC6A14	SLC6A20	SLC6A8	SLC7A11	SLC7A13	SLC7A6	SLC7A9
GOBP_MODULATION_BY_HOST_OF_SYMBIONT_PROCESS	https://www.gsea-msigdb.org/gsea/msigdb/human/geneset/GOBP_MODULATION_BY_HOST_OF_SYMBIONT_PROCESS	APCS	APOBEC3H	APOE	CARD9	CAV2	CCL3	CCL4	CCL5	CCL8	CCNK	CCNT1	CDC42	CDK9	CFL1	CHD1	CSF1R	CTDP1	CX3CR1	DDX56	EEA1	EEF1A1	EIF2AK4	EP300	FASN	FBXL2	FMR1	HDAC1	HMGA2	HPN	HSPA8	IFI27	IGF2R	INPP5K	JUN	LEF1	LRRC19	LTF	MIR221	MIR222	MUC2	NAPEPLD	NLRP6	NOD2	NUCKS1	PAIP1	PC	PHB1	PI4KA	PIK3C2G	PIK3C3	POU2F3	PPIB	PRKN	PSMC3	PTX3	RAB29	RAB5A	RAB9A	REST	ROCK2	RRP1B	SAP30	SAP30BP	SMARCA4	SMARCB1	SMC5	SMC6	SNW1	SP1	SPRR2A	ST6GALNAC1	STOM	TAF11	TARDBP	TBC1D20	TFAP4	TMEM41B	VAPA	YTHDC2	ZBED1	ZC3H12A	ZDHHC20	ZDHHC8	ZDHHC9	ZFYVE1	ZNF502	ZNF639
GOBP_MODULATION_BY_HOST_OF_VIRAL_GENOME_REPLICATION	https://www.gsea-msigdb.org/gsea/msigdb/human/geneset/GOBP_MODULATION_BY_HOST_OF_VIRAL_GENOME_REPLICATION	APOBEC3H	CCL8	CCNK	DDX56	EEF1A1	EIF2AK4	FBXL2	FMR1	HSPA8	IFI27	MIR221	MIR222	NUCKS1	PHB1	PIK3C3	PPIB	PRKN	SMC5	SMC6	STOM	TBC1D20	TMEM41B	VAPA	YTHDC2	ZBED1	ZC3H12A	ZFYVE1
GOBP_MODULATION_BY_HOST_OF_VIRAL_PROCESS	https://www.gsea-msigdb.org/gsea/msigdb/human/geneset/GOBP_MODULATION_BY_HOST_OF_VIRAL_PROCESS	APCS	APOBEC3H	APOE	CAV2	CCL8	CCNK	CDC42	CFL1	CSF1R	DDX56	EEA1	EEF1A1	EIF2AK4	FASN	FBXL2	FMR1	HSPA8	IFI27	IGF2R	LTF	MIR221	MIR222	NUCKS1	PAIP1	PC	PHB1	PI4KA	PIK3C2G	PIK3C3	PPIB	PRKN	PSMC3	PTX3	RAB29	RAB5A	ROCK2	SMC5	SMC6	STOM	TBC1D20	TMEM41B	VAPA	YTHDC2	ZBED1	ZC3H12A	ZDHHC20	ZDHHC8	ZDHHC9	ZFYVE1	ZNF502
GOBP_MODULATION_BY_HOST_OF_VIRAL_RNA_GENOME_REPLICATION	https://www.gsea-msigdb.org/gsea/msigdb/human/geneset/GOBP_MODULATION_BY_HOST_OF_VIRAL_RNA_GENOME_REPLICATION	DDX56	FBXL2	FMR1	PHB1	TMEM41B
GOBP_MODULATION_BY_SYMBIONT_OF_ENTRY_INTO_HOST	https://www.gsea-msigdb.org/gsea/msigdb/human/geneset/GOBP_MODULATION_BY_SYMBIONT_OF_ENTRY_INTO_HOST	APCS	CAV1	CD4	CD74	CH25H	CIITA	CXCL8	EXOC2	EXOC7	FCN1	FCN3	FUCA2	FURIN	GSN	HLA-DRB1	HMGB1	HS3ST5	IFITM1	IFITM2	IFITM3	IFNA2	ITGAV	KRT6A	LGALS1	LGALS9	LRRC15	LY6E	MID2	NECTIN2	P4HB	PTX3	RFPL1	RFPL2	RFPL3	RFPL4A	RFPL4AL1	SMPD1	SNX3	TMPRSS2	TMPRSS4	TRIM10	TRIM11	TRIM21	TRIM22	TRIM25	TRIM26	TRIM31	TRIM34	TRIM38	TRIM5	TRIM58	TRIM59	TRIM6	TRIM62	TRIM68	TRIM8
GOBP_MODULATION_BY_VIRUS_OF_HOST_PROCESS	https://www.gsea-msigdb.org/gsea/msigdb/human/geneset/GOBP_MODULATION_BY_VIRUS_OF_HOST_PROCESS	AKT1	BECN1	MIR130A	MIR141	MIR30C1	PPARA
GOBP_MODULATION_OF_EXCITATORY_POSTSYNAPTIC_POTENTIAL	https://www.gsea-msigdb.org/gsea/msigdb/human/geneset/GOBP_MODULATION_OF_EXCITATORY_POSTSYNAPTIC_POTENTIAL	ADRB2	APP	BAIAP2	CBLN1	CELF4	CHRNA7	CUX2	DLG4	DMPK	DVL1	EIF4A3	GRIK2	GRIN1	GRIN2A	GRIN2B	GRIN2C	GRIN2D	IGSF11	LRRK2	MIR30B	MTMR2	NETO1	NLGN1	NLGN2	NLGN3	NLGN4X	NRXN1	PRKAR1B	PRKCZ	PTEN	PTK2B	RELN	RGS4	RIMS1	RIMS2	S1PR2	SHANK1	SHANK3	SLC8A2	SLC8A3	SSH1	STX1A	STX1B	SYNE1	TBC1D24	TMEM108	TMEM25	WNT7A	ZMYND8
GOBP_MODULATION_OF_INHIBITORY_POSTSYNAPTIC_POTENTIAL	https://www.gsea-msigdb.org/gsea/msigdb/human/geneset/GOBP_MODULATION_OF_INHIBITORY_POSTSYNAPTIC_POTENTIAL	ABAT	CHRNA2	NLGN2	NTSR1	RIMS1	RIMS2	UNC13B
GOBP_MODULATION_OF_MICROTUBULE_CYTOSKELETON_INVOLVED_IN_CEREBRAL_CORTEX_RADIAL_GLIA_GUIDED_MIGRATION	https://www.gsea-msigdb.org/gsea/msigdb/human/geneset/GOBP_MODULATION_OF_MICROTUBULE_CYTOSKELETON_INVOLVED_IN_CEREBRAL_CORTEX_RADIAL_GLIA_GUIDED_MIGRATION	SRGAP2	SRGAP2C	SUN1	SUN2	SYNE2
GOBP_MODULATION_OF_PROCESS_OF_ANOTHER_ORGANISM	https://www.gsea-msigdb.org/gsea/msigdb/human/geneset/GOBP_MODULATION_OF_PROCESS_OF_ANOTHER_ORGANISM	AKT1	ARG1	BECN1	CLEC7A	CXCL6	F2RL1	FCER2	IFNG	MIR130A	MIR141	MIR30C1	NOS2	PPARA	PRF1	S100A9	SLPI	SYK
GOBP_MOLTING_CYCLE	https://www.gsea-msigdb.org/gsea/msigdb/human/geneset/GOBP_MOLTING_CYCLE	ACVR1B	ALX4	APCDD1	ATP7A	BCL2	BMAL1	CD109	CDH3	CLOCK	COL6A1	CTNNB1	DKK1	DKK4	DLX3	DNASE1L2	DSG4	EDA	EDAR	EGFR	EPS8L3	ERCC2	EXT1	FA2H	FARP2	FERMT1	FGF10	FGF7	FGFR2	FOXE1	FOXI3	FOXN1	FOXQ1	FST	FUZ	FZD3	FZD6	GAL	GLI2	GORAB	HDAC1	HDAC2	HOXC13	HPSE	IGFBP5	INHBA	INTU	KRT14	KRT16	KRT17	KRT25	KRT27	KRT28	KRT33B	KRT71	KRT83	KRT84	KRTAP4-3	KRTAP4-5	KRTAP4-8	KRTAP4-9	LAMA5	LDB1	LDB2	LGR4	LGR5	LHX2	LRIG1	LRP4	MPZL3	MSX2	MYSM1	NAGLU	NF1	NGFR	NIPBL	NOM1	NOTCH1	NSDHL	NSUN2	NUMA1	PDGFA	PER1	PIAS4	PKP3	PLA2G10	PPP1R13L	PTCH2	PTGS2	PUM2	RBPJ	RELA	SAV1	SHH	SMAD4	SMO	SNAI1	SOS1	SOSTDC1	SOX18	SOX21	SOX9	SPINK5	TERT	TGFB2	TGM3	TMEM79	TNF	TNFRSF19	TP63	TRADD	TRPC4AP	TRPV3	TSKU	TSPEAR	WNT10A	WNT10B	WNT5A	ZDHHC21	ZMPSTE24
GOBP_MOLTING_CYCLE_PROCESS	https://www.gsea-msigdb.org/gsea/msigdb/human/geneset/GOBP_MOLTING_CYCLE_PROCESS	ACVR1B	ALX4	APCDD1	ATP7A	BCL2	CD109	CDH3	COL6A1	CTNNB1	DKK1	DKK4	DLX3	DNASE1L2	DSG4	EDA	EDAR	EGFR	ERCC2	EXT1	FARP2	FERMT1	FGF10	FGF7	FGFR2	FOXE1	FOXI3	FOXN1	FOXQ1	FST	FUZ	FZD3	FZD6	GAL	GLI2	GORAB	HDAC1	HDAC2	HOXC13	HPSE	IGFBP5	INHBA	INTU	KRT17	KRT25	KRT27	KRT28	KRT71	KRT84	LAMA5	LDB1	LDB2	LGR4	LGR5	LHX2	LRIG1	LRP4	MSX2	MYSM1	NAGLU	NF1	NGFR	NOM1	NOTCH1	NSDHL	NSUN2	NUMA1	PDGFA	PIAS4	PKP3	PLA2G10	PUM2	RBPJ	RELA	SAV1	SHH	SMAD4	SMO	SNAI1	SOS1	SOSTDC1	SOX18	SOX21	SOX9	SPINK5	TGFB2	TGM3	TMEM79	TNF	TNFRSF19	TP63	TRADD	TRPC4AP	TSPEAR	WNT10A	WNT10B	WNT5A	ZDHHC21	ZMPSTE24
GOBP_MONOACYLGLYCEROL_BIOSYNTHETIC_PROCESS	https://www.gsea-msigdb.org/gsea/msigdb/human/geneset/GOBP_MONOACYLGLYCEROL_BIOSYNTHETIC_PROCESS	AWAT2	DAGLA	DAGLB	DGAT1	DGAT2	DGAT2L6	MOGAT2	MOGAT3	PLA2G4A
GOBP_MONOACYLGLYCEROL_CATABOLIC_PROCESS	https://www.gsea-msigdb.org/gsea/msigdb/human/geneset/GOBP_MONOACYLGLYCEROL_CATABOLIC_PROCESS	ABHD12	ABHD12B	ABHD16A	ABHD16B	ABHD6	FAAH	MGLL
GOBP_MONOACYLGLYCEROL_METABOLIC_PROCESS	https://www.gsea-msigdb.org/gsea/msigdb/human/geneset/GOBP_MONOACYLGLYCEROL_METABOLIC_PROCESS	ABHD12	ABHD12B	ABHD16A	ABHD16B	ABHD6	AWAT2	DAGLA	DAGLB	DGAT1	DGAT2	DGAT2L6	FAAH	MGLL	MOGAT2	MOGAT3	PLA2G4A
GOBP_MONOAMINE_TRANSPORT	https://www.gsea-msigdb.org/gsea/msigdb/human/geneset/GOBP_MONOAMINE_TRANSPORT	ABAT	ACTB	ADORA2A	ADORA3	ADRA2A	ADRA2B	ADRA2C	CARTPT	CHGA	CHRM5	CHRNA4	CHRNA6	CHRNB2	CNR1	COMT	CRH	CXCL12	DRD1	DRD2	DRD3	DRD4	DTNBP1	FFAR3	FGF20	GABBR1	GDNF	GHSR	GNAT1	GPM6B	GRK2	GRM2	HTR1A	HTR1B	HTR2A	ITGB3	KCNA2	KCNB1	KPNA4	LILRB1	MAOB	MAPK15	MECP2	NOS1	OPRK1	OXT	OXTR	P2RX1	P2RY1	PARK7	PICK1	PINK1	PRKCB	PRKN	RAB3B	SDHD	SLC18A1	SLC18A2	SLC18A3	SLC18B1	SLC22A1	SLC22A2	SLC22A3	SLC29A3	SLC29A4	SLC6A2	SLC6A3	SLC6A4	SNCA	SNCG	STX1A	SYK	SYT1	SYT11	SYT4	TGM2	TOR1A	VIP
GOBP_MONOATOMIC_ANION_HOMEOSTASIS	https://www.gsea-msigdb.org/gsea/msigdb/human/geneset/GOBP_MONOATOMIC_ANION_HOMEOSTASIS	ATP6V1B1	CA12	CPS1	FASLG	KCNE3	KCNQ1	OTC	SLC12A1	SLC12A2	SLC12A3	SLC12A4	SLC12A5	SLC12A6	SLC12A7	SLC12A8	SLC12A9	STK39	TBXAS1	UMOD	WNK1	WNK4
GOBP_MONOATOMIC_ANION_TRANSPORT	https://www.gsea-msigdb.org/gsea/msigdb/human/geneset/GOBP_MONOATOMIC_ANION_TRANSPORT	ABCB1	ABCC1	ABCC10	ABCC11	ABCC2	ABCC3	ABCC4	ABCC5	ABCC6	ABCC9	AHCYL1	ANO1	ANO10	ANO2	ANO3	ANO4	ANO5	ANO6	ANO7	ANO8	ANO9	APOL1	ATP8B1	BEST1	BEST2	BEST3	BEST4	BSND	CA2	CA7	CASR	CCT8L2	CFTR	CLCA1	CLCA2	CLCA3P	CLCA4	CLCC1	CLCN1	CLCN2	CLCN3	CLCN4	CLCN5	CLCN6	CLCN7	CLCNKA	CLCNKB	CLDN17	CLDN4	CLIC1	CLIC2	CLIC3	CLIC4	CLIC5	CLIC6	CLNS1A	FXYD1	FXYD3	GABRA1	GABRA2	GABRA3	GABRA4	GABRA5	GABRA6	GABRB1	GABRB2	GABRB3	GABRD	GABRE	GABRG1	GABRG2	GABRG3	GABRP	GABRQ	GABRR1	GABRR2	GABRR3	GLRA1	GLRA2	GLRA3	GLRB	GOPC	GPR89A	GPR89B	KCNQ1	LRRC8A	LRRC8B	LRRC8C	LRRC8D	LRRC8E	MCOLN1	MCOLN3	MFSD8	NMUR1	NMUR2	OCA2	OSTM1	P2RX5	P2RY4	P2RY6	PACC1	PANX1	PDZK1	PRKG2	RAB11B	RIPK1	SLC12A1	SLC12A2	SLC12A3	SLC12A4	SLC12A5	SLC12A6	SLC12A7	SLC12A8	SLC12A9	SLC13A1	SLC17A1	SLC17A2	SLC17A3	SLC17A4	SLC17A5	SLC17A6	SLC17A7	SLC17A8	SLC19A1	SLC1A1	SLC1A2	SLC1A3	SLC1A4	SLC1A7	SLC22A6	SLC25A14	SLC25A27	SLC26A1	SLC26A10P	SLC26A11	SLC26A2	SLC26A3	SLC26A4	SLC26A5	SLC26A6	SLC26A7	SLC26A8	SLC26A9	SLC39A14	SLC4A1	SLC4A10	SLC4A11	SLC4A2	SLC4A3	SLC4A4	SLC4A5	SLC4A7	SLC4A8	SLC4A9	SLC5A1	SLC5A5	SLC5A6	SLC5A8	SLC6A1	SLC6A14	STC1	TCAF1	TCAF2	TG	TSPO	TTYH1	TTYH2	TTYH3	UCP2	VDAC1	VDAC2	VDAC3	WNK4
GOBP_MONOATOMIC_CATION_TRANSMEMBRANE_TRANSPORT	https://www.gsea-msigdb.org/gsea/msigdb/human/geneset/GOBP_MONOATOMIC_CATION_TRANSMEMBRANE_TRANSPORT	ABCB6	ABCB7	ABCB8	ABCC5	ABCC8	ABCC9	ABL1	ACTN2	ACTN4	ADCYAP1R1	ADRA1A	ADRA2A	AFG3L2	AHNAK	AKAP5	AKAP6	AKAP9	AMIGO1	ANK2	ANK3	ANO1	ANO10	ANO6	ANTKMT	AP3D1	APLNR	AQP1	ASIC1	ASIC2	ASIC3	ASIC4	ASIC5	ATG5	ATP12A	ATP13A1	ATP13A2	ATP13A3	ATP13A4	ATP13A5	ATP1A1	ATP1A2	ATP1A3	ATP1A4	ATP1B1	ATP1B2	ATP1B3	ATP2A1	ATP2A2	ATP2A3	ATP2B1	ATP2B2	ATP2B3	ATP2B4	ATP2C1	ATP2C2	ATP4A	ATP4B	ATP5F1A	ATP5F1B	ATP5F1C	ATP5F1D	ATP5F1E	ATP5F1EP2	ATP5MC1	ATP5MC2	ATP5MC3	ATP5ME	ATP5MF	ATP5MG	ATP5MGL	ATP5PB	ATP5PD	ATP5PF	ATP5PO	ATP6AP1	ATP6AP2	ATP6V0A1	ATP6V0A2	ATP6V0A4	ATP6V0B	ATP6V0C	ATP6V0D1	ATP6V0D2	ATP6V0E1	ATP6V0E2	ATP6V1A	ATP6V1B1	ATP6V1B2	ATP6V1C1	ATP6V1C2	ATP6V1D	ATP6V1E1	ATP6V1E2	ATP6V1F	ATP6V1G1	ATP6V1G2	ATP6V1G3	ATP6V1H	ATP7A	ATP7B	ATP8A1	ATPSCKMT	BAK1	BAX	BCL2	BDKRB1	BEST2	BHLHA15	BIN1	BPIFA1	CAB39	CACHD1	CACNA1A	CACNA1B	CACNA1C	CACNA1D	CACNA1E	CACNA1F	CACNA1G	CACNA1H	CACNA1I	CACNA1S	CACNA2D1	CACNA2D2	CACNA2D3	CACNA2D4	CACNB1	CACNB2	CACNB3	CACNB4	CACNG1	CACNG2	CACNG3	CACNG4	CACNG5	CACNG6	CACNG7	CACNG8	CALHM1	CALHM2	CALHM3	CALHM4	CALHM5	CALHM6	CALM1	CALM2	CALM3	CALML3	CAMK2D	CAPN3	CASQ1	CASQ2	CATSPER1	CATSPER2	CATSPER3	CATSPER4	CAV1	CAV3	CBARP	CBLIF	CCDC51	CCL19	CCL21	CCL3	CCR5	CCR7	CCT8L2	CD19	CD63	CEMIP	CHD7	CHERP	CHP1	CHP2	CHRNA10	CHRNA7	CHRNA9	CHRNE	CLCA3P	CLCN3	CLDN16	CLIC2	CNGA1	CNGA2	CNGA3	CNGA4	CNGB1	CNGB3	CNNM2	CNNM4	COA8	COMMD1	CORO1A	COX15	COX17	COX4I1	COX4I2	COX5A	COX5B	COX6B1	COX7A1	COX7A2L	COX7B	COX8A	CRACR2A	CRHR1	CTNS	CTSS	CUL5	CX3CL1	CXCL10	CXCL11	CXCL9	CYB5A	CYBA	CYC1	DDIT3	DHRS7C	DIAPH1	DLG1	DMAC2L	DMD	DPP10	DPP6	DRD1	DRD2	DRD3	DRD4	EDN1	EDN3	EDNRA	EDNRB	EPO	ERO1A	F2	F2R	F2RL3	FASLG	FGF11	FGF12	FGF13	FGF14	FGF2	FHL1	FKBP1A	FKBP1B	FKBP1C	FLNA	FMR1	FXYD1	FXYD2	FXYD3	FXYD4	FXYD5	FXYD6	FXYD6P3	FXYD7	FYN	G6PD	GAL	GALR2	GAS6	GHITM	GJC2	GNB2	GNB5	GP1BA	GP1BB	GP5	GP9	GPD1L	GPER1	GPM6A	GPR35	GRIA2	GRIN1	GRIN2A	GRIN2B	GRIN2C	GRIN2D	GRIN3A	GRIN3B	GRM6	GRP	GSTM2	GSTO1	HAMP	HAP1	HCN1	HCN2	HCN3	HCN4	HECW1	HECW2	HOMER1	HPCA	HPN	HRC	HSPA9	HTR2A	HTR2B	HTR2C	HTT	HVCN1	IBTK	IFNG	IL13	ISCU	ITGAV	ITGB1	ITGB3	ITPR1	ITPR2	ITPR3	JPH1	JPH2	JPH3	JPH4	JSRP1	KCNA1	KCNA10	KCNA2	KCNA3	KCNA4	KCNA5	KCNA6	KCNA7	KCNAB1	KCNAB2	KCNAB3	KCNB1	KCNB2	KCNC1	KCNC2	KCNC3	KCNC4	KCND1	KCND2	KCND3	KCNE1	KCNE2	KCNE3	KCNE4	KCNE5	KCNF1	KCNG1	KCNG2	KCNG3	KCNG4	KCNH1	KCNH2	KCNH3	KCNH4	KCNH5	KCNH6	KCNH7	KCNH8	KCNIP1	KCNIP2	KCNIP3	KCNIP4	KCNJ1	KCNJ10	KCNJ11	KCNJ12	KCNJ13	KCNJ14	KCNJ15	KCNJ16	KCNJ18	KCNJ2	KCNJ3	KCNJ4	KCNJ5	KCNJ6	KCNJ8	KCNJ9	KCNK1	KCNK10	KCNK12	KCNK13	KCNK15	KCNK16	KCNK17	KCNK18	KCNK2	KCNK3	KCNK4	KCNK5	KCNK6	KCNK7	KCNK9	KCNMA1	KCNMB1	KCNMB2	KCNMB3	KCNMB4	KCNN1	KCNN2	KCNN3	KCNN4	KCNQ1	KCNQ2	KCNQ3	KCNQ4	KCNQ5	KCNRG	KCNS1	KCNS2	KCNS3	KCNT1	KCNT2	KCNU1	KCNV1	KCNV2	KEL	LACRT	LARGE1	LCK	LETM1	LHCGR	LIME1	LRRC26	LRRC38	LRRC52	LRRC55	LYN	MAGT1	MAIP1	MCOLN1	MCOLN2	MCOLN3	MCU	MCUB	MCUR1	METTL21C	MICU1	MICU2	MICU3	MIR1-1	MIR103A1	MIR133A1	MIR153-1	MIR192	MIR200C	MIR208A	MIR208B	MIR21	MIR210	MIR212	MIR24-1	MIR26A1	MIR29B1	MIR30D	MIR328	MIR448	MIR499A	MIR93	MMGT1	MMP9	MRS2	MS4A1	MT-ATP6	MT-ATP8	MT-CO1	MT-CO2	MT-CO3	MT-CYB	MT-ND4	MT-ND5	MTCO2P12	NALCN	NALF1	NALF2	NCS1	NDUFA4	NDUFS7	NEDD4	NEDD4L	NETO1	NIPA1	NIPA2	NIPAL1	NIPAL2	NIPAL3	NIPAL4	NIPSNAP2	NNT	NOL3	NOS1	NOS1AP	NOX5	NPPA	NPSR1	NTSR1	OPRK1	OPRM1	ORAI1	ORAI2	ORAI3	OSR1	OTOP1	OTOP2	OTOP3	OXSR1	P2RX1	P2RX2	P2RX3	P2RX4	P2RX5	P2RX6	P2RX7	P2RY6	PANX1	PANX3	PCSK9	PDE4B	PDE4D	PDPK1	PDZK1	PHB2	PIEZO1	PIEZO2	PIK3CG	PIRT	PKD1	PKD1L1	PKD1L2	PKD1L3	PKD2	PKD2L1	PKD2L2	PKDREJ	PLA2G1B	PLCB1	PLCB2	PLCB3	PLCB4	PLCD1	PLCE1	PLCG1	PLCG2	PLCH1	PLCH2	PLN	PLP1	PML	PMPCB	PPIF	PPP3CA	PPP3CB	PPP3CC	PPP3R1	PPP3R2	PRKACA	PRKCE	PRKD1	PRNP	PSEN1	PSEN2	PTK2B	PTPN3	PTPN6	PTPRC	RANGRF	REM1	RGS4	RGS7	RGS9	RNASEK	RNF207	ROMO1	RYR1	RYR2	RYR3	SCARA5	SCN10A	SCN11A	SCN1A	SCN1B	SCN2A	SCN2B	SCN3A	SCN3B	SCN4A	SCN4B	SCN5A	SCN7A	SCN8A	SCN9A	SCNN1A	SCNN1B	SCNN1D	SCNN1G	SEC61A1	SELENON	SESTD1	SHROOM2	SLC11A1	SLC11A2	SLC12A1	SLC12A2	SLC12A3	SLC12A4	SLC12A5	SLC12A6	SLC12A7	SLC12A8	SLC12A9	SLC13A1	SLC13A2	SLC13A3	SLC13A4	SLC13A5	SLC15A1	SLC15A2	SLC15A3	SLC15A4	SLC16A1	SLC17A1	SLC17A2	SLC17A3	SLC17A4	SLC17A5	SLC17A6	SLC17A7	SLC17A8	SLC18A1	SLC18A2	SLC18A3	SLC18B1	SLC1A1	SLC1A3	SLC20A1	SLC20A2	SLC22A1	SLC23A1	SLC24A1	SLC24A2	SLC24A3	SLC24A4	SLC24A5	SLC25A12	SLC25A13	SLC25A14	SLC25A18	SLC25A22	SLC25A23	SLC25A25	SLC25A27	SLC25A28	SLC25A3	SLC25A37	SLC25A4	SLC25A5	SLC28A3	SLC29A4	SLC2A10	SLC2A9	SLC30A1	SLC30A10	SLC30A2	SLC30A3	SLC30A4	SLC30A5	SLC30A6	SLC30A7	SLC30A8	SLC30A9	SLC31A1	SLC31A2	SLC32A1	SLC34A1	SLC34A2	SLC34A3	SLC35G1	SLC36A1	SLC36A2	SLC36A3	SLC38A1	SLC38A2	SLC38A4	SLC38A5	SLC39A1	SLC39A10	SLC39A11	SLC39A12	SLC39A13	SLC39A14	SLC39A2	SLC39A3	SLC39A4	SLC39A5	SLC39A6	SLC39A7	SLC39A8	SLC39A9	SLC3A2	SLC40A1	SLC41A1	SLC41A2	SLC41A3	SLC46A1	SLC46A3	SLC47A1	SLC47A2	SLC48A1	SLC4A10	SLC4A11	SLC4A4	SLC4A5	SLC4A7	SLC4A8	SLC4A9	SLC5A1	SLC5A10	SLC5A2	SLC5A3	SLC5A4	SLC5A5	SLC5A6	SLC5A9	SLC6A1	SLC6A11	SLC6A12	SLC6A13	SLC6A14	SLC6A15	SLC6A16	SLC6A17	SLC6A18	SLC6A19	SLC6A2	SLC6A20	SLC6A3	SLC6A4	SLC6A5	SLC6A6	SLC6A7	SLC6A8	SLC6A9	SLC8A1	SLC8A2	SLC8A3	SLC8B1	SLC9A1	SLC9A2	SLC9A3	SLC9A4	SLC9A5	SLC9A6	SLC9A7	SLC9A8	SLC9A9	SLC9B1	SLC9B1P1	SLC9B2	SLC9C1	SLC9C2	SLMAP	SLN	SMDT1	SNAP25	SNCA	SNTA1	SPG7	SPHK2	SRI	STAC	STAC2	STAC3	STEAP2	STIM1	STIM2	STIMATE	STING1	STK39	STRIT1	SUMO1	SURF1	TCIRG1	TCN1	TCN2	TESC	TGFB1	THY1	TLR9	TMBIM6	TMC1	TMC2	TMCO1	TMCO3	TMEM109	TMEM163	TMEM165	TMEM175	TMEM37	TMEM38A	TMEM38B	TMEM63A	TMEM63B	TMEM63C	TMEM94	TMSB4X	TPCN1	TPCN2	TRDN	TREM2	TRPA1	TRPC1	TRPC3	TRPC4	TRPC4AP	TRPC5	TRPC6	TRPC7	TRPM1	TRPM2	TRPM3	TRPM4	TRPM5	TRPM6	TRPM7	TRPM8	TRPV1	TRPV2	TRPV3	TRPV4	TRPV5	TRPV6	TSPAN13	TTYH1	TUSC3	UBASH3B	UBQLN1	UBR3	UCP1	UCP2	UCP3	UNC80	UQCR10	UQCRC1	UQCRFS1	UQCRFS1P1	UQCRH	UTRN	VAMP2	VDAC1	VMP1	WNK1	WNK2	WNK3	WNK4	WNT3A	WWP2	XCL1	XCR1	YWHAE	YWHAH	ZACN	ZDHHC13
GOBP_MONOATOMIC_CATION_TRANSPORT	https://www.gsea-msigdb.org/gsea/msigdb/human/geneset/GOBP_MONOATOMIC_CATION_TRANSPORT	ABCB6	ABCB7	ABCB8	ABCC5	ABCC8	ABCC9	ABL1	ACE	ACTN2	ACTN4	ADCYAP1R1	ADORA1	ADORA2A	ADRA1A	ADRA2A	ADRB2	AFG3L2	AHCYL1	AHNAK	AKAP5	AKAP6	AKAP9	AKT1	AMIGO1	ANK2	ANK3	ANO1	ANO10	ANO6	ANTKMT	ANXA6	AP3D1	APLNR	AQP1	ARHGAP1	ASIC1	ASIC2	ASIC3	ASIC4	ASIC5	ATF4	ATG5	ATOX1	ATP10D	ATP12A	ATP13A1	ATP13A2	ATP13A3	ATP13A4	ATP13A5	ATP1A1	ATP1A2	ATP1A3	ATP1A4	ATP1B1	ATP1B2	ATP1B3	ATP1B4	ATP2A1	ATP2A2	ATP2A3	ATP2B1	ATP2B2	ATP2B3	ATP2B4	ATP2C1	ATP2C2	ATP4A	ATP4B	ATP5F1A	ATP5F1B	ATP5F1C	ATP5F1D	ATP5F1E	ATP5F1EP2	ATP5MC1	ATP5MC2	ATP5MC3	ATP5ME	ATP5MF	ATP5MG	ATP5MGL	ATP5PB	ATP5PD	ATP5PF	ATP5PO	ATP6AP1	ATP6AP2	ATP6V0A1	ATP6V0A2	ATP6V0A4	ATP6V0B	ATP6V0C	ATP6V0D1	ATP6V0D2	ATP6V0E1	ATP6V0E2	ATP6V1A	ATP6V1B1	ATP6V1B2	ATP6V1C1	ATP6V1C2	ATP6V1D	ATP6V1E1	ATP6V1E2	ATP6V1F	ATP6V1G1	ATP6V1G2	ATP6V1G3	ATP6V1H	ATP7A	ATP7B	ATP8A1	ATPSCKMT	B2M	BAK1	BAX	BCL2	BDKRB1	BEST1	BEST2	BHLHA15	BIN1	BPIFA1	BSPRY	CAB39	CACHD1	CACNA1A	CACNA1B	CACNA1C	CACNA1D	CACNA1E	CACNA1F	CACNA1G	CACNA1H	CACNA1I	CACNA1S	CACNA2D1	CACNA2D2	CACNA2D3	CACNA2D4	CACNB1	CACNB2	CACNB3	CACNB4	CACNG1	CACNG2	CACNG3	CACNG4	CACNG5	CACNG6	CACNG7	CACNG8	CALCRL	CALHM1	CALHM2	CALHM3	CALHM4	CALHM5	CALHM6	CALM1	CALM2	CALM3	CALML3	CAMK2A	CAMK2B	CAMK2D	CAMK2G	CAPN3	CASK	CASQ1	CASQ2	CASR	CATSPER1	CATSPER2	CATSPER3	CATSPER4	CAV1	CAV3	CBARP	CBLIF	CCDC51	CCL19	CCL2	CCL21	CCL3	CCL4	CCL5	CCL8	CCR1	CCR5	CCR7	CCT8L2	CD19	CD4	CD63	CD84	CDH23	CDK2	CDK5	CDKN1B	CEMIP	CHD7	CHERP	CHP1	CHP2	CHRNA1	CHRNA10	CHRNA4	CHRNA7	CHRNA9	CHRNB1	CHRNB2	CHRND	CHRNE	CLCA1	CLCA3P	CLCN3	CLCNKB	CLDN16	CLIC2	CLTC	CNGA1	CNGA2	CNGA3	CNGA4	CNGB1	CNGB3	CNKSR3	CNNM2	CNNM4	CNTN1	COA8	COMMD1	COMMD3	COMMD9	CORO1A	COX15	COX17	COX4I1	COX4I2	COX5A	COX5B	COX6B1	COX7A1	COX7A2L	COX7B	COX8A	CP	CRACR2A	CRACR2B	CRH	CRHR1	CSN2	CTNNB1	CTNS	CTSS	CUL5	CUTC	CX3CL1	CXCL10	CXCL11	CXCL12	CXCL9	CXCR4	CYB5A	CYBA	CYBRD1	CYC1	CYP27B1	CYSLTR1	DDIT3	DHRS7C	DIAPH1	DLG1	DMAC2L	DMD	DMPK	DNM1L	DNM2	DPP10	DPP6	DRD1	DRD2	DRD3	DRD4	EDN1	EDN3	EDNRA	EDNRB	EFHB	EGF	EPB41	EPO	EPPIN	ERO1A	F2	F2R	F2RL3	FASLG	FCRL3	FFAR1	FGF11	FGF12	FGF13	FGF14	FGF2	FHL1	FKBP1A	FKBP1B	FKBP1C	FKBP4	FLNA	FLVCR1	FLVCR2	FMR1	FTH1	FTH1P19	FTHL17	FTL	FTMT	FXN	FXYD1	FXYD2	FXYD3	FXYD4	FXYD5	FXYD6	FXYD6P3	FXYD7	FYN	G6PD	GAL	GALR2	GAS6	GCG	GCK	GHITM	GJA4	GJA5	GJC2	GNAI2	GNB2	GNB5	GP1BA	GP1BB	GP5	GP9	GPD1L	GPER1	GPM6A	GPR35	GRAMD2A	GRIA2	GRIN1	GRIN2A	GRIN2B	GRIN2C	GRIN2D	GRIN3A	GRIN3B	GRM6	GRP	GSTM2	GSTO1	HAMP	HAP1	HCN1	HCN2	HCN3	HCN4	HCRT	HECW1	HECW2	HEPH	HEPHL1	HES1	HFE	HOMER1	HOMER2	HOMER3	HPCA	HPN	HPX	HRC	HSPA9	HTR2A	HTR2B	HTR2C	HTT	HVCN1	IBTK	IFNG	IL13	IL16	INPP5K	ISCU	ITGAV	ITGB1	ITGB3	ITPR1	ITPR2	ITPR3	JPH1	JPH2	JPH3	JPH4	JSRP1	KCNA1	KCNA10	KCNA2	KCNA3	KCNA4	KCNA5	KCNA6	KCNA7	KCNAB1	KCNAB2	KCNAB3	KCNB1	KCNB2	KCNC1	KCNC2	KCNC3	KCNC4	KCND1	KCND2	KCND3	KCNE1	KCNE2	KCNE3	KCNE4	KCNE5	KCNF1	KCNG1	KCNG2	KCNG3	KCNG4	KCNH1	KCNH2	KCNH3	KCNH4	KCNH5	KCNH6	KCNH7	KCNH8	KCNIP1	KCNIP2	KCNIP3	KCNIP4	KCNJ1	KCNJ10	KCNJ11	KCNJ12	KCNJ13	KCNJ14	KCNJ15	KCNJ16	KCNJ18	KCNJ2	KCNJ3	KCNJ4	KCNJ5	KCNJ6	KCNJ8	KCNJ9	KCNK1	KCNK10	KCNK12	KCNK13	KCNK15	KCNK16	KCNK17	KCNK18	KCNK2	KCNK3	KCNK4	KCNK5	KCNK6	KCNK7	KCNK9	KCNMA1	KCNMB1	KCNMB2	KCNMB3	KCNMB4	KCNN1	KCNN2	KCNN3	KCNN4	KCNQ1	KCNQ2	KCNQ3	KCNQ4	KCNQ5	KCNRG	KCNS1	KCNS2	KCNS3	KCNT1	KCNT2	KCNU1	KCNV1	KCNV2	KEL	KIF5B	KLHL3	LACRT	LARGE1	LCK	LCN2	LETM1	LGALS3	LHCGR	LILRA2	LILRA5	LILRB1	LILRB2	LIME1	LMTK2	LRP2	LRRC26	LRRC38	LRRC52	LRRC55	LTF	LYN	MAGED2	MAGT1	MAIP1	MCHR1	MCOLN1	MCOLN2	MCOLN3	MCU	MCUB	MCUR1	MELTF	METTL21C	MFSD4B	MICU1	MICU2	MICU3	MIR1-1	MIR103A1	MIR133A1	MIR153-1	MIR192	MIR200C	MIR208A	MIR208B	MIR21	MIR210	MIR212	MIR24-1	MIR26A1	MIR29B1	MIR30D	MIR328	MIR34A	MIR424	MIR448	MIR499A	MIR93	MLLT6	MMGT1	MMP9	MRLN	MRS2	MS4A1	MT-ATP6	MT-ATP8	MT-CO1	MT-CO2	MT-CO3	MT-CYB	MT-ND4	MT-ND5	MT3	MTCO2P12	MYLK	NALCN	NALF1	NALF2	NCS1	NDFIP1	NDFIP2	NDUFA4	NDUFA9	NDUFS7	NECTIN1	NEDD4	NEDD4L	NETO1	NHERF1	NIPA1	NIPA2	NIPAL1	NIPAL2	NIPAL3	NIPAL4	NIPSNAP2	NKAIN1	NKAIN2	NKAIN3	NKAIN4	NKX2-5	NNT	NOL3	NOS1	NOS1AP	NOS3	NOX5	NPPA	NPSR1	NSF	NTSR1	OPRD1	OPRK1	OPRM1	ORAI1	ORAI2	ORAI3	OSR1	OTOP1	OTOP2	OTOP3	OXSR1	P2RX1	P2RX2	P2RX3	P2RX4	P2RX5	P2RX6	P2RX7	P2RY6	PACSIN3	PANX1	PANX2	PANX3	PCSK9	PDE4B	PDE4D	PDGFB	PDGFRB	PDPK1	PDZK1	PER1	PGRMC2	PHB2	PIEZO1	PIEZO2	PIK3CG	PIRT	PKD1	PKD1L1	PKD1L2	PKD1L3	PKD2	PKD2L1	PKD2L2	PKDREJ	PKP2	PLA2G1B	PLCB1	PLCB2	PLCB3	PLCB4	PLCD1	PLCE1	PLCG1	PLCG2	PLCH1	PLCH2	PLCZ1	PLN	PLP1	PLPP4	PML	PMPCB	PON3	PPIF	PPP3CA	PPP3CB	PPP3CC	PPP3R1	PPP3R2	PRKACA	PRKCB	PRKCE	PRKD1	PRNP	PRSS8	PSEN1	PSEN2	PTGS2	PTK2B	PTPN3	PTPN6	PTPRC	RAB11B	RAMP1	RAMP2	RAMP3	RANGRF	RCVRN	REM1	REP15	RGS4	RGS7	RGS9	RNASEK	RNF207	ROMO1	RYR1	RYR2	RYR3	SARAF	SCARA5	SCN10A	SCN11A	SCN1A	SCN1B	SCN2A	SCN2B	SCN3A	SCN3B	SCN4A	SCN4B	SCN5A	SCN7A	SCN8A	SCN9A	SCNN1A	SCNN1B	SCNN1D	SCNN1G	SEC61A1	SELENOK	SELENON	SEMG1	SERPINE2	SESTD1	SFXN1	SGK1	SHROOM2	SIK1	SLC10A1	SLC10A2	SLC10A4	SLC10A5	SLC10A6	SLC10A7	SLC11A1	SLC11A2	SLC12A1	SLC12A2	SLC12A3	SLC12A4	SLC12A5	SLC12A6	SLC12A7	SLC12A8	SLC12A9	SLC13A1	SLC13A2	SLC13A3	SLC13A4	SLC13A5	SLC15A1	SLC15A2	SLC15A3	SLC15A4	SLC16A1	SLC17A1	SLC17A2	SLC17A3	SLC17A4	SLC17A5	SLC17A6	SLC17A7	SLC17A8	SLC18A1	SLC18A2	SLC18A3	SLC18B1	SLC1A1	SLC1A3	SLC20A1	SLC20A2	SLC22A1	SLC22A17	SLC22A2	SLC22A4	SLC22A5	SLC23A1	SLC23A2	SLC24A1	SLC24A2	SLC24A3	SLC24A4	SLC24A5	SLC25A12	SLC25A13	SLC25A14	SLC25A18	SLC25A22	SLC25A23	SLC25A25	SLC25A27	SLC25A28	SLC25A3	SLC25A37	SLC25A4	SLC25A5	SLC28A3	SLC29A4	SLC2A10	SLC2A9	SLC30A1	SLC30A10	SLC30A2	SLC30A3	SLC30A4	SLC30A5	SLC30A6	SLC30A7	SLC30A8	SLC30A9	SLC31A1	SLC31A2	SLC32A1	SLC34A1	SLC34A2	SLC34A3	SLC35G1	SLC36A1	SLC36A2	SLC36A3	SLC38A1	SLC38A11	SLC38A2	SLC38A3	SLC38A4	SLC38A5	SLC38A7	SLC39A1	SLC39A10	SLC39A11	SLC39A12	SLC39A13	SLC39A14	SLC39A2	SLC39A3	SLC39A4	SLC39A5	SLC39A6	SLC39A7	SLC39A8	SLC39A9	SLC3A2	SLC40A1	SLC41A1	SLC41A2	SLC41A3	SLC46A1	SLC46A3	SLC47A1	SLC47A2	SLC48A1	SLC4A10	SLC4A11	SLC4A4	SLC4A5	SLC4A7	SLC4A8	SLC4A9	SLC5A1	SLC5A10	SLC5A11	SLC5A12	SLC5A2	SLC5A3	SLC5A4	SLC5A5	SLC5A6	SLC5A7	SLC5A8	SLC5A9	SLC6A1	SLC6A11	SLC6A12	SLC6A13	SLC6A14	SLC6A15	SLC6A16	SLC6A17	SLC6A18	SLC6A19	SLC6A2	SLC6A20	SLC6A3	SLC6A4	SLC6A5	SLC6A6	SLC6A7	SLC6A8	SLC6A9	SLC8A1	SLC8A2	SLC8A3	SLC8B1	SLC9A1	SLC9A2	SLC9A3	SLC9A4	SLC9A5	SLC9A6	SLC9A7	SLC9A8	SLC9A9	SLC9B1	SLC9B1P1	SLC9B2	SLC9C1	SLC9C2	SLMAP	SLN	SMDT1	SNAP25	SNCA	SNTA1	SPG11	SPG7	SPHK2	SPINK1	SPTBN4	SRI	STAC	STAC2	STAC3	STC1	STC2	STEAP2	STEAP3	STEAP4	STIM1	STIM2	STIMATE	STING1	STK39	STRIT1	SUMO1	SURF1	TCIRG1	TCN1	TCN2	TESC	TF	TFR2	TFRC	TGFB1	THY1	TLR9	TMBIM6	TMC1	TMC2	TMCO1	TMCO3	TMEM109	TMEM163	TMEM165	TMEM175	TMEM37	TMEM38A	TMEM38B	TMEM63A	TMEM63B	TMEM63C	TMEM94	TMSB4X	TMX1	TPCN1	TPCN2	TPT1	TRDN	TREM2	TRIM27	TRPA1	TRPC1	TRPC3	TRPC4	TRPC4AP	TRPC5	TRPC6	TRPC7	TRPM1	TRPM2	TRPM3	TRPM4	TRPM5	TRPM6	TRPM7	TRPM8	TRPV1	TRPV2	TRPV3	TRPV4	TRPV5	TRPV6	TSC1	TSPAN13	TSPO	TTYH1	TUSC3	UBASH3B	UBQLN1	UBR3	UCN	UCP1	UCP2	UCP3	UMOD	UNC80	UQCR10	UQCRC1	UQCRFS1	UQCRFS1P1	UQCRH	UTRN	VAMP2	VDAC1	VDR	VMP1	VPS4B	WFS1	WNK1	WNK2	WNK3	WNK4	WNT3A	WWP2	XCL1	XCR1	YWHAE	YWHAH	ZACN	ZDHHC13	ZMPSTE24
GOBP_MONOATOMIC_ION_HOMEOSTASIS	https://www.gsea-msigdb.org/gsea/msigdb/human/geneset/GOBP_MONOATOMIC_ION_HOMEOSTASIS	ABCB6	ABCB7	ABCC6	ABL1	ACO1	ADCY8	ADORA1	AFG3L2	AGT	AGTR1	AKAP6	ALAS2	ALPL	ANK2	ANK3	ANKH	ANKRD9	ANXA6	AP3B1	APLNR	APOE	APP	AQP11	ARF1	ATF4	ATG5	ATOX1	ATP12A	ATP13A1	ATP13A2	ATP13A3	ATP13A4	ATP13A5	ATP1A1	ATP1A2	ATP1A3	ATP1A4	ATP1B1	ATP1B2	ATP1B3	ATP2A1	ATP2A2	ATP2A3	ATP2B1	ATP2B2	ATP2B3	ATP2B4	ATP2C1	ATP2C2	ATP4A	ATP4B	ATP5F1B	ATP6AP1	ATP6AP2	ATP6V0A1	ATP6V0A2	ATP6V0A4	ATP6V0B	ATP6V0C	ATP6V0D1	ATP6V0D2	ATP6V0E1	ATP6V0E2	ATP6V1A	ATP6V1B1	ATP6V1B2	ATP6V1D	ATP6V1F	ATP6V1G1	ATP6V1H	ATP7A	ATP7B	AVP	AVPR1A	B2M	BAK1	BAX	BCL2	BDH2	BDKRB1	BMP6	BNIP3	BOK	BOLA1	BOLA2	BOLA2B	BOLA3	BTBD9	C19orf12	CA12	CA2	CA7	CACNA1C	CACNA1S	CACNB2	CACNB4	CALB1	CALB2	CALCA	CALCB	CALM1	CALM2	CALM3	CALML3	CALR	CAMK2D	CAPN3	CASQ1	CASQ2	CASR	CAV1	CAV2	CAV3	CCDC115	CCDC22	CCDC47	CCKBR	CCL1	CCL11	CCL13	CCL14	CCL15	CCL19	CCL21	CCL23	CCL3	CCL5	CCL7	CCL8	CCR1	CCR2	CCR5	CCR7	CD19	CD40	CDH23	CDH5	CEMIP	CFTR	CHD7	CHERP	CHP1	CHRNA7	CIB2	CIB3	CLCN3	CLDN16	CLIC2	CLIC4	CLN3	CLN5	CLN6	CNGB1	CNNM1	CNNM2	CNNM3	CNNM4	CNR1	COMMD1	COMT	CORIN	CORO1A	COX11	COX19	CP	CPS1	CREG1	CRH	CSRP3	CTRC	CUTC	CX3CL1	CXCL10	CXCL11	CXCL12	CXCL9	CYB561	CYB561A3	CYBA	CYBRD1	CYP11B2	CYP27B1	CYP4A11	CYP4F12	CYP4F2	DDIT3	DHRS7C	DIAPH1	DISC1	DMD	DMPK	DMTN	DMXL1	DMXL2	DRD1	DRD2	DRD3	DRD4	DRD5	EDN1	EDN2	EDN3	EDNRA	EDNRB	EGLN1	EIF2AK1	ELANE	EPAS1	EPB42	ERC2	ERFE	ERO1A	EXT1	EXT2	F2	F2R	F2RL3	FAM20A	FASLG	FATE1	FBXL5	FECH	FGF2	FGF23	FGFR1	FKBP1A	FKBP1B	FKBP1C	FLNA	FLVCR1	FRRS1	FTH1	FTH1P19	FTHL17	FTL	FTMT	FXN	FXYD2	FZD9	GCM2	GDF2	GHITM	GLRX3	GLRX5	GP1BA	GP1BB	GP5	GP9	GPER1	GPR12	GPR3	GPR89A	GPR89B	GRIA1	GRID2IP	GRIK2	GRIN1	GRINA	GRM1	GRM5	GRN	GSTM2	GSTO1	HAMP	HAP1	HCRTR1	HCRTR2	HEPHL1	HERPUD1	HEXB	HFE	HIF1A	HJV	HMOX1	HPX	HRC	HSP90B1	HTR1B	HTR2A	HTR2B	HTR2C	HTT	HVCN1	HYAL2	IBTK	IFNG	IL13	IL1A	IMMT	IREB2	ISCU	ITGB3	ITPR1	ITPR2	ITPR3	JPH1	JPH2	JPH3	JPH4	JSRP1	KCNA1	KCNA5	KCNE3	KCNH2	KCNJ10	KCNJ2	KCNMA1	KCNQ1	KCTD17	KCTD7	KDR	KEL	KL	KLHL3	LACC1	LACRT	LAMP1	LAMP2	LCK	LETM1	LETM2	LETMD1	LHCGR	LIME1	LRRK2	LYN	MAIP1	MAPK1	MAPK3	MC3R	MCOLN1	MCU	MCUB	MCUR1	METTL21C	MICU1	MICU2	MICU3	MINPP1	MIR1-1	MIR133A1	MIR210	MIR93	MLLT6	MT1A	MT1B	MT1DP	MT1E	MT1F	MT1G	MT1H	MT1HL1	MT1M	MT1X	MT2A	MT3	MT4	MTLN	MYC	NAGLU	NCOA4	NDFIP1	NEO1	NOL3	NOS1	NPPB	NPPC	NPR1	NPSR1	NPTN	NT5E	NTSR1	NUBP1	OCA2	OTC	P2RX1	P2RX7	P2RY1	P2RY2	P2RY4	P2RY6	PACS2	PDE4D	PDK2	PDK4	PDPK1	PDZD8	PICALM	PIK3CB	PKD2	PKHD1	PLCB1	PLCB2	PLCB3	PLCB4	PLCD1	PLCE1	PLCG1	PLCG2	PLCH1	PLCH2	PLN	PML	PPT1	PRKACA	PRKCB	PRKCE	PRKD1	PRND	PRNP	PSEN1	PSEN2	PTH	PTH1R	PTK2B	PTPN6	PTPRC	RAB20	RAB38	RAB39A	RAB7A	RAP1GDS1	RGN	RHAG	RHCG	RMDN3	RNASEK	RYR1	RYR2	RYR3	S100A14	S100A8	S100A9	SCARA5	SCGN	SCN7A	SCNN1A	SCNN1B	SCNN1D	SCNN1G	SCO1	SCO2	SELENOK	SELENON	SGCD	SLAMF8	SLC10A7	SLC11A1	SLC11A2	SLC12A1	SLC12A2	SLC12A3	SLC12A4	SLC12A5	SLC12A6	SLC12A7	SLC12A8	SLC12A9	SLC1A1	SLC1A3	SLC22A17	SLC24A1	SLC24A2	SLC24A3	SLC24A4	SLC24A5	SLC25A23	SLC25A27	SLC26A3	SLC26A4	SLC26A6	SLC30A1	SLC30A10	SLC30A2	SLC30A5	SLC30A7	SLC30A8	SLC30A9	SLC31A1	SLC31A2	SLC35G1	SLC39A10	SLC39A12	SLC39A13	SLC39A14	SLC39A4	SLC39A5	SLC39A6	SLC39A7	SLC39A8	SLC39A9	SLC40A1	SLC41A1	SLC45A2	SLC46A1	SLC4A1	SLC4A10	SLC4A11	SLC4A2	SLC4A3	SLC4A4	SLC4A5	SLC4A7	SLC4A8	SLC4A9	SLC8A1	SLC8A2	SLC8A3	SLC8B1	SLC9A1	SLC9A2	SLC9A3	SLC9A4	SLC9A5	SLC9A6	SLC9A7	SLC9A8	SLC9A9	SLC9B1	SLC9B2	SLC9C1	SLC9C2	SMAD4	SMDT1	SNAPIN	SNCA	SNX10	SOD1	SOD2	SPNS1	SPPL2C	SPX	SRI	STC1	STC2	STEAP2	STEAP4	STIM1	STIM2	STK39	STOML2	SV2A	SV2B	SYPL2	TASL	TBXAS1	TCIRG1	TESMIN	TF	TFR2	TFRC	TGFB1	TGM2	THADA	THY1	TM9SF4	TMBIM6	TMC8	TMCO1	TMEM106B	TMEM165	TMEM175	TMEM178A	TMEM199	TMEM203	TMEM38A	TMEM38B	TMEM64	TMEM9	TMEM94	TMPRSS3	TMPRSS6	TMTC2	TMTC4	TNFSF11	TNNI3	TPCN2	TPT1	TRDN	TRIM24	TRPA1	TRPC1	TRPC3	TRPC4	TRPC5	TRPC6	TRPC7	TRPM2	TRPM7	TRPM8	TRPV4	TRPV5	TRPV6	TSPOAP1	TTC7A	TUNAR	UBASH3B	UBE3A	UMOD	UNC80	UPK3A	VAPB	VDR	VPS33A	VPS54	WBP2NL	WFS1	WNK1	WNK2	WNK3	WNK4	WNT5A	XCL1	XCR1	XIAP	XK	YWHAE	ZNHIT1
GOBP_MONOATOMIC_ION_TRANSMEMBRANE_TRANSPORT	https://www.gsea-msigdb.org/gsea/msigdb/human/geneset/GOBP_MONOATOMIC_ION_TRANSMEMBRANE_TRANSPORT	ABCB1	ABCB6	ABCB7	ABCB8	ABCC1	ABCC10	ABCC11	ABCC2	ABCC3	ABCC4	ABCC5	ABCC6	ABCC8	ABCC9	ABL1	ACTN2	ACTN4	ADCYAP1R1	ADRA1A	ADRA2A	ADRB2	AFG3L2	AHNAK	AKAP5	AKAP6	AKAP9	AMIGO1	ANK2	ANK3	ANO1	ANO10	ANO2	ANO3	ANO4	ANO5	ANO6	ANO7	ANO8	ANO9	ANTKMT	ANXA6	AP3D1	APLNR	APOL1	AQP1	ASIC1	ASIC2	ASIC3	ASIC4	ASIC5	ATG5	ATP10A	ATP10D	ATP11B	ATP11C	ATP12A	ATP13A1	ATP13A2	ATP13A3	ATP13A4	ATP13A5	ATP1A1	ATP1A2	ATP1A3	ATP1A4	ATP1B1	ATP1B2	ATP1B3	ATP2A1	ATP2A2	ATP2A3	ATP2B1	ATP2B2	ATP2B3	ATP2B4	ATP2C1	ATP2C2	ATP4A	ATP4B	ATP5F1A	ATP5F1B	ATP5F1C	ATP5F1D	ATP5F1E	ATP5F1EP2	ATP5MC1	ATP5MC2	ATP5MC3	ATP5ME	ATP5MF	ATP5MG	ATP5MGL	ATP5PB	ATP5PD	ATP5PF	ATP5PO	ATP6AP1	ATP6AP2	ATP6V0A1	ATP6V0A2	ATP6V0A4	ATP6V0B	ATP6V0C	ATP6V0D1	ATP6V0D2	ATP6V0E1	ATP6V0E2	ATP6V1A	ATP6V1B1	ATP6V1B2	ATP6V1C1	ATP6V1C2	ATP6V1D	ATP6V1E1	ATP6V1E2	ATP6V1F	ATP6V1G1	ATP6V1G2	ATP6V1G3	ATP6V1H	ATP7A	ATP7B	ATP8A1	ATP8B1	ATP8B2	ATPSCKMT	BAK1	BAX	BCL2	BDKRB1	BEST1	BEST2	BEST3	BEST4	BHLHA15	BIN1	BPIFA1	BSND	CAB39	CACHD1	CACNA1A	CACNA1B	CACNA1C	CACNA1D	CACNA1E	CACNA1F	CACNA1G	CACNA1H	CACNA1I	CACNA1S	CACNA2D1	CACNA2D2	CACNA2D3	CACNA2D4	CACNB1	CACNB2	CACNB3	CACNB4	CACNG1	CACNG2	CACNG3	CACNG4	CACNG5	CACNG6	CACNG7	CACNG8	CALHM1	CALHM2	CALHM3	CALHM4	CALHM5	CALHM6	CALM1	CALM2	CALM3	CALML3	CAMK2D	CAPN3	CASQ1	CASQ2	CASR	CATSPER1	CATSPER2	CATSPER3	CATSPER4	CAV1	CAV3	CBARP	CBLIF	CCDC51	CCL19	CCL2	CCL21	CCL3	CCR2	CCR5	CCR7	CCT8L2	CD19	CD63	CEMIP	CFTR	CHD7	CHERP	CHP1	CHP2	CHRFAM7A	CHRNA1	CHRNA10	CHRNA2	CHRNA3	CHRNA4	CHRNA5	CHRNA6	CHRNA7	CHRNA9	CHRNB1	CHRNB2	CHRNB3	CHRNB4	CHRND	CHRNE	CHRNG	CLCA1	CLCA2	CLCA3P	CLCA4	CLCC1	CLCN1	CLCN2	CLCN3	CLCN4	CLCN5	CLCN6	CLCN7	CLCNKA	CLCNKB	CLDN16	CLDN17	CLDN4	CLIC1	CLIC2	CLIC3	CLIC4	CLIC5	CLIC6	CNGA1	CNGA2	CNGA3	CNGA4	CNGB1	CNGB3	CNNM2	CNNM4	COA8	COMMD1	CORO1A	COX15	COX17	COX4I1	COX4I2	COX5A	COX5B	COX6B1	COX7A1	COX7A2L	COX7B	COX8A	CRACR2A	CRBN	CRHR1	CTNS	CTSS	CUL5	CX3CL1	CXCL10	CXCL11	CXCL9	CYB5A	CYBA	CYBB	CYC1	DCD	DDIT3	DHRS7C	DIAPH1	DLG1	DMAC2L	DMD	DPP10	DPP6	DRD1	DRD2	DRD3	DRD4	EDN1	EDN3	EDNRA	EDNRB	EPHB2	EPO	ERO1A	F2	F2R	F2RL3	FASLG	FGF11	FGF12	FGF13	FGF14	FGF2	FHL1	FKBP1A	FKBP1B	FKBP1C	FLNA	FMR1	FXYD1	FXYD2	FXYD3	FXYD4	FXYD5	FXYD6	FXYD6P3	FXYD7	FYN	G6PD	GABRA1	GABRA2	GABRA3	GABRA4	GABRA5	GABRA6	GABRB1	GABRB2	GABRB3	GABRD	GABRE	GABRG1	GABRG2	GABRG3	GABRP	GABRQ	GABRR1	GABRR2	GABRR3	GAL	GALR2	GAS6	GHITM	GJA1	GJC1	GJC2	GJD3	GLRA1	GLRA2	GLRA3	GLRB	GNB2	GNB5	GOPC	GP1BA	GP1BB	GP5	GP9	GPD1L	GPER1	GPM6A	GPR35	GPR89A	GPR89B	GRIA1	GRIA2	GRIA3	GRIA4	GRID1	GRID2	GRIK1	GRIK2	GRIK3	GRIK4	GRIK5	GRIN1	GRIN2A	GRIN2B	GRIN2C	GRIN2D	GRIN3A	GRIN3B	GRM6	GRP	GSTM2	GSTO1	HAMP	HAP1	HCN1	HCN2	HCN3	HCN4	HECW1	HECW2	HOMER1	HPCA	HPN	HRC	HSPA9	HTR2A	HTR2B	HTR2C	HTR3A	HTR3B	HTR3C	HTR3D	HTR3E	HTT	HVCN1	IBTK	IFNG	IL13	ISCU	ITGAV	ITGB1	ITGB3	ITPR1	ITPR2	ITPR3	JPH1	JPH2	JPH3	JPH4	JSRP1	KCNA1	KCNA10	KCNA2	KCNA3	KCNA4	KCNA5	KCNA6	KCNA7	KCNAB1	KCNAB2	KCNAB3	KCNB1	KCNB2	KCNC1	KCNC2	KCNC3	KCNC4	KCND1	KCND2	KCND3	KCNE1	KCNE2	KCNE3	KCNE4	KCNE5	KCNF1	KCNG1	KCNG2	KCNG3	KCNG4	KCNH1	KCNH2	KCNH3	KCNH4	KCNH5	KCNH6	KCNH7	KCNH8	KCNIP1	KCNIP2	KCNIP3	KCNIP4	KCNJ1	KCNJ10	KCNJ11	KCNJ12	KCNJ13	KCNJ14	KCNJ15	KCNJ16	KCNJ18	KCNJ2	KCNJ3	KCNJ4	KCNJ5	KCNJ6	KCNJ8	KCNJ9	KCNK1	KCNK10	KCNK12	KCNK13	KCNK15	KCNK16	KCNK17	KCNK18	KCNK2	KCNK3	KCNK4	KCNK5	KCNK6	KCNK7	KCNK9	KCNMA1	KCNMB1	KCNMB2	KCNMB3	KCNMB4	KCNN1	KCNN2	KCNN3	KCNN4	KCNQ1	KCNQ2	KCNQ3	KCNQ4	KCNQ5	KCNRG	KCNS1	KCNS2	KCNS3	KCNT1	KCNT2	KCNU1	KCNV1	KCNV2	KEL	LACRT	LARGE1	LASP1	LCK	LETM1	LHCGR	LIME1	LRRC26	LRRC38	LRRC52	LRRC55	LRRC8A	LRRC8B	LRRC8C	LRRC8D	LRRC8E	LYN	MAGT1	MAIP1	MCOLN1	MCOLN2	MCOLN3	MCU	MCUB	MCUR1	METTL21C	MFSD8	MICU1	MICU2	MICU3	MIR1-1	MIR103A1	MIR133A1	MIR153-1	MIR192	MIR200C	MIR208A	MIR208B	MIR21	MIR210	MIR212	MIR24-1	MIR26A1	MIR29B1	MIR30D	MIR328	MIR448	MIR499A	MIR93	MMGT1	MMP9	MRS2	MS4A1	MT-ATP6	MT-ATP8	MT-CO1	MT-CO2	MT-CO3	MT-CYB	MT-ND4	MT-ND5	MTCO2P12	NALCN	NALF1	NALF2	NCS1	NDUFA4	NDUFS7	NEDD4	NEDD4L	NETO1	NHERF1	NIPA1	NIPA2	NIPAL1	NIPAL2	NIPAL3	NIPAL4	NIPSNAP2	NMUR2	NNT	NOL3	NOS1	NOS1AP	NOX5	NPPA	NPSR1	NTSR1	OCA2	OPRK1	OPRM1	ORAI1	ORAI2	ORAI3	OSR1	OTOP1	OTOP2	OTOP3	OXSR1	P2RX1	P2RX2	P2RX3	P2RX4	P2RX5	P2RX6	P2RX7	P2RY6	PACC1	PANX1	PANX2	PANX3	PCSK9	PDE4B	PDE4D	PDPK1	PDZK1	PHB2	PIEZO1	PIEZO2	PIK3CG	PIRT	PKD1	PKD1L1	PKD1L2	PKD1L3	PKD2	PKD2L1	PKD2L2	PKDREJ	PLA2G1B	PLCB1	PLCB2	PLCB3	PLCB4	PLCD1	PLCE1	PLCG1	PLCG2	PLCH1	PLCH2	PLLP	PLN	PLP1	PLP2	PML	PMPCB	PPIF	PPP3CA	PPP3CB	PPP3CC	PPP3R1	PPP3R2	PRKACA	PRKCE	PRKD1	PRNP	PSEN1	PSEN2	PTK2B	PTPN3	PTPN6	PTPRC	RANGRF	REM1	RGS4	RGS7	RGS9	RIPK1	RNASEK	RNF207	ROMO1	RYR1	RYR2	RYR3	S100A6	SCARA5	SCN10A	SCN11A	SCN1A	SCN1B	SCN2A	SCN2B	SCN3A	SCN3B	SCN4A	SCN4B	SCN5A	SCN7A	SCN8A	SCN9A	SCNN1A	SCNN1B	SCNN1D	SCNN1G	SEC61A1	SELENON	SESTD1	SFXN1	SFXN2	SFXN3	SFXN4	SFXN5	SHROOM2	SLC11A1	SLC11A2	SLC12A1	SLC12A2	SLC12A3	SLC12A4	SLC12A5	SLC12A6	SLC12A7	SLC12A8	SLC12A9	SLC13A1	SLC13A2	SLC13A3	SLC13A4	SLC13A5	SLC15A1	SLC15A2	SLC15A3	SLC15A4	SLC16A1	SLC17A1	SLC17A2	SLC17A3	SLC17A4	SLC17A5	SLC17A6	SLC17A7	SLC17A8	SLC18A1	SLC18A2	SLC18A3	SLC18B1	SLC19A1	SLC1A1	SLC1A2	SLC1A3	SLC1A4	SLC1A7	SLC20A1	SLC20A2	SLC22A1	SLC23A1	SLC24A1	SLC24A2	SLC24A3	SLC24A4	SLC24A5	SLC25A12	SLC25A13	SLC25A14	SLC25A18	SLC25A22	SLC25A23	SLC25A25	SLC25A27	SLC25A28	SLC25A3	SLC25A37	SLC25A4	SLC25A5	SLC26A1	SLC26A10P	SLC26A11	SLC26A2	SLC26A3	SLC26A4	SLC26A5	SLC26A6	SLC26A7	SLC26A8	SLC26A9	SLC28A3	SLC29A4	SLC2A10	SLC2A9	SLC30A1	SLC30A10	SLC30A2	SLC30A3	SLC30A4	SLC30A5	SLC30A6	SLC30A7	SLC30A8	SLC30A9	SLC31A1	SLC31A2	SLC32A1	SLC34A1	SLC34A2	SLC34A3	SLC35G1	SLC36A1	SLC36A2	SLC36A3	SLC38A1	SLC38A2	SLC38A4	SLC38A5	SLC39A1	SLC39A10	SLC39A11	SLC39A12	SLC39A13	SLC39A14	SLC39A2	SLC39A3	SLC39A4	SLC39A5	SLC39A6	SLC39A7	SLC39A8	SLC39A9	SLC3A2	SLC40A1	SLC41A1	SLC41A2	SLC41A3	SLC46A1	SLC46A3	SLC47A1	SLC47A2	SLC48A1	SLC4A1	SLC4A10	SLC4A11	SLC4A2	SLC4A3	SLC4A4	SLC4A5	SLC4A7	SLC4A8	SLC4A9	SLC5A1	SLC5A10	SLC5A2	SLC5A3	SLC5A4	SLC5A5	SLC5A6	SLC5A9	SLC6A1	SLC6A11	SLC6A12	SLC6A13	SLC6A14	SLC6A15	SLC6A16	SLC6A17	SLC6A18	SLC6A19	SLC6A2	SLC6A20	SLC6A3	SLC6A4	SLC6A5	SLC6A6	SLC6A7	SLC6A8	SLC6A9	SLC8A1	SLC8A2	SLC8A3	SLC8B1	SLC9A1	SLC9A2	SLC9A3	SLC9A4	SLC9A5	SLC9A6	SLC9A7	SLC9A8	SLC9A9	SLC9B1	SLC9B1P1	SLC9B2	SLC9C1	SLC9C2	SLMAP	SLN	SMDT1	SNAP25	SNCA	SNTA1	SPG7	SPHK2	SRI	STAC	STAC2	STAC3	STEAP2	STIM1	STIM2	STIMATE	STING1	STK39	STOM	STRIT1	SUMO1	SURF1	TCAF1	TCAF2	TCIRG1	TCN1	TCN2	TESC	TGFB1	THY1	TLR9	TMBIM6	TMC1	TMC2	TMC3	TMC4	TMC5	TMC6	TMC7	TMC8	TMCO1	TMCO3	TMEM109	TMEM120A	TMEM150C	TMEM163	TMEM165	TMEM175	TMEM37	TMEM38A	TMEM38B	TMEM63A	TMEM63B	TMEM63C	TMEM94	TMSB4X	TPCN1	TPCN2	TPTE	TPTE2	TRDN	TREM2	TRPA1	TRPC1	TRPC3	TRPC4	TRPC4AP	TRPC5	TRPC6	TRPC7	TRPM1	TRPM2	TRPM3	TRPM4	TRPM5	TRPM6	TRPM7	TRPM8	TRPV1	TRPV2	TRPV3	TRPV4	TRPV5	TRPV6	TSPAN13	TTYH1	TTYH2	TTYH3	TUSC3	UBASH3B	UBQLN1	UBR3	UCP1	UCP2	UCP3	UNC80	UQCR10	UQCRC1	UQCRFS1	UQCRFS1P1	UQCRH	UTRN	VAMP2	VDAC1	VDAC2	VDAC3	VMP1	WNK1	WNK2	WNK3	WNK4	WNT3A	WWP1	WWP2	XCL1	XCR1	YWHAE	YWHAH	YWHAQ	ZACN	ZDHHC13
GOBP_MONOATOMIC_ION_TRANSPORT	https://www.gsea-msigdb.org/gsea/msigdb/human/geneset/GOBP_MONOATOMIC_ION_TRANSPORT	ABCB1	ABCB6	ABCB7	ABCB8	ABCC1	ABCC10	ABCC11	ABCC2	ABCC3	ABCC4	ABCC5	ABCC6	ABCC8	ABCC9	ABL1	ACE	ACTN2	ACTN4	ADCYAP1R1	ADORA1	ADORA2A	ADRA1A	ADRA2A	ADRB2	AFG3L2	AHCYL1	AHNAK	AKAP5	AKAP6	AKAP9	AKT1	AMIGO1	ANK2	ANK3	ANO1	ANO10	ANO2	ANO3	ANO4	ANO5	ANO6	ANO7	ANO8	ANO9	ANTKMT	ANXA6	AP3D1	APLNR	APOL1	AQP1	AQP11	ARHGAP1	ASIC1	ASIC2	ASIC3	ASIC4	ASIC5	ATF4	ATG5	ATOX1	ATP10A	ATP10D	ATP11B	ATP11C	ATP12A	ATP13A1	ATP13A2	ATP13A3	ATP13A4	ATP13A5	ATP1A1	ATP1A2	ATP1A3	ATP1A4	ATP1B1	ATP1B2	ATP1B3	ATP1B4	ATP2A1	ATP2A2	ATP2A3	ATP2B1	ATP2B2	ATP2B3	ATP2B4	ATP2C1	ATP2C2	ATP4A	ATP4B	ATP5F1A	ATP5F1B	ATP5F1C	ATP5F1D	ATP5F1E	ATP5F1EP2	ATP5MC1	ATP5MC2	ATP5MC3	ATP5ME	ATP5MF	ATP5MG	ATP5MGL	ATP5PB	ATP5PD	ATP5PF	ATP5PO	ATP6AP1	ATP6AP2	ATP6V0A1	ATP6V0A2	ATP6V0A4	ATP6V0B	ATP6V0C	ATP6V0D1	ATP6V0D2	ATP6V0E1	ATP6V0E2	ATP6V1A	ATP6V1B1	ATP6V1B2	ATP6V1C1	ATP6V1C2	ATP6V1D	ATP6V1E1	ATP6V1E2	ATP6V1F	ATP6V1G1	ATP6V1G2	ATP6V1G3	ATP6V1H	ATP7A	ATP7B	ATP8A1	ATP8B1	ATP8B2	ATPSCKMT	B2M	BAK1	BAX	BCL2	BDKRB1	BEST1	BEST2	BEST3	BEST4	BHLHA15	BIN1	BPIFA1	BSND	BSPRY	CA2	CA7	CAB39	CACHD1	CACNA1A	CACNA1B	CACNA1C	CACNA1D	CACNA1E	CACNA1F	CACNA1G	CACNA1H	CACNA1I	CACNA1S	CACNA2D1	CACNA2D2	CACNA2D3	CACNA2D4	CACNB1	CACNB2	CACNB3	CACNB4	CACNG1	CACNG2	CACNG3	CACNG4	CACNG5	CACNG6	CACNG7	CACNG8	CALCRL	CALHM1	CALHM2	CALHM3	CALHM4	CALHM5	CALHM6	CALM1	CALM2	CALM3	CALML3	CAMK2A	CAMK2B	CAMK2D	CAMK2G	CAPN3	CASK	CASQ1	CASQ2	CASR	CATSPER1	CATSPER2	CATSPER3	CATSPER4	CAV1	CAV3	CBARP	CBLIF	CCDC51	CCL19	CCL2	CCL21	CCL3	CCL4	CCL5	CCL8	CCR1	CCR2	CCR5	CCR7	CCT8L2	CD19	CD4	CD63	CD84	CDH23	CDK2	CDK5	CDKN1B	CEMIP	CFTR	CHD7	CHERP	CHP1	CHP2	CHRFAM7A	CHRM1	CHRNA1	CHRNA10	CHRNA2	CHRNA3	CHRNA4	CHRNA5	CHRNA6	CHRNA7	CHRNA9	CHRNB1	CHRNB2	CHRNB3	CHRNB4	CHRND	CHRNE	CHRNG	CLCA1	CLCA2	CLCA3P	CLCA4	CLCC1	CLCN1	CLCN2	CLCN3	CLCN4	CLCN5	CLCN6	CLCN7	CLCNKA	CLCNKB	CLDN10	CLDN15	CLDN16	CLDN17	CLDN4	CLIC1	CLIC2	CLIC3	CLIC4	CLIC5	CLIC6	CLNS1A	CLTC	CNGA1	CNGA2	CNGA3	CNGA4	CNGB1	CNGB3	CNKSR3	CNNM1	CNNM2	CNNM3	CNNM4	CNR1	CNTN1	COA8	COMMD1	COMMD3	COMMD9	CORO1A	COX15	COX17	COX4I1	COX4I2	COX5A	COX5B	COX6B1	COX7A1	COX7A2L	COX7B	COX8A	CP	CRACR2A	CRACR2B	CRBN	CRH	CRHR1	CSN2	CTNNB1	CTNS	CTSS	CUL5	CUTC	CX3CL1	CXCL10	CXCL11	CXCL12	CXCL9	CXCR4	CYB5A	CYBA	CYBB	CYBRD1	CYC1	CYP27B1	CYSLTR1	DCD	DDIT3	DHRS7C	DIAPH1	DLG1	DMAC2L	DMD	DMPK	DNM1L	DNM2	DPP10	DPP6	DRD1	DRD2	DRD3	DRD4	EDN1	EDN3	EDNRA	EDNRB	EFHB	EGF	EPB41	EPHB2	EPO	EPPIN	ERO1A	F2	F2R	F2RL3	FASLG	FCRL3	FFAR1	FGF11	FGF12	FGF13	FGF14	FGF2	FHL1	FKBP1A	FKBP1B	FKBP1C	FKBP4	FLNA	FLVCR1	FLVCR2	FMR1	FTH1	FTH1P19	FTHL17	FTL	FTMT	FXN	FXYD1	FXYD2	FXYD3	FXYD4	FXYD5	FXYD6	FXYD6P3	FXYD7	FYN	G6PD	GABRA1	GABRA2	GABRA3	GABRA4	GABRA5	GABRA6	GABRB1	GABRB2	GABRB3	GABRD	GABRE	GABRG1	GABRG2	GABRG3	GABRP	GABRQ	GABRR1	GABRR2	GABRR3	GAL	GALR2	GAS6	GCG	GCK	GHITM	GJA1	GJA4	GJA5	GJC1	GJC2	GJD3	GLRA1	GLRA2	GLRA3	GLRB	GNAI2	GNB2	GNB5	GOPC	GP1BA	GP1BB	GP5	GP9	GPD1L	GPER1	GPM6A	GPR35	GPR89A	GPR89B	GRAMD2A	GRIA1	GRIA2	GRIA3	GRIA4	GRID1	GRID2	GRIK1	GRIK2	GRIK3	GRIK4	GRIK5	GRIN1	GRIN2A	GRIN2B	GRIN2C	GRIN2D	GRIN3A	GRIN3B	GRM6	GRP	GSTM2	GSTO1	HAMP	HAP1	HCN1	HCN2	HCN3	HCN4	HCRT	HECW1	HECW2	HEPH	HEPHL1	HES1	HFE	HOMER1	HOMER2	HOMER3	HPCA	HPN	HPX	HRC	HSPA9	HTR1A	HTR1B	HTR2A	HTR2B	HTR2C	HTR3A	HTR3B	HTR3C	HTR3D	HTR3E	HTT	HVCN1	IBTK	IFNG	IL13	IL16	INPP5K	ISCU	ITGAV	ITGB1	ITGB3	ITPR1	ITPR2	ITPR3	JPH1	JPH2	JPH3	JPH4	JSRP1	KCNA1	KCNA10	KCNA2	KCNA3	KCNA4	KCNA5	KCNA6	KCNA7	KCNAB1	KCNAB2	KCNAB3	KCNB1	KCNB2	KCNC1	KCNC2	KCNC3	KCNC4	KCND1	KCND2	KCND3	KCNE1	KCNE2	KCNE3	KCNE4	KCNE5	KCNF1	KCNG1	KCNG2	KCNG3	KCNG4	KCNH1	KCNH2	KCNH3	KCNH4	KCNH5	KCNH6	KCNH7	KCNH8	KCNIP1	KCNIP2	KCNIP3	KCNIP4	KCNJ1	KCNJ10	KCNJ11	KCNJ12	KCNJ13	KCNJ14	KCNJ15	KCNJ16	KCNJ18	KCNJ2	KCNJ3	KCNJ4	KCNJ5	KCNJ6	KCNJ8	KCNJ9	KCNK1	KCNK10	KCNK12	KCNK13	KCNK15	KCNK16	KCNK17	KCNK18	KCNK2	KCNK3	KCNK4	KCNK5	KCNK6	KCNK7	KCNK9	KCNMA1	KCNMB1	KCNMB2	KCNMB3	KCNMB4	KCNN1	KCNN2	KCNN3	KCNN4	KCNQ1	KCNQ2	KCNQ3	KCNQ4	KCNQ5	KCNRG	KCNS1	KCNS2	KCNS3	KCNT1	KCNT2	KCNU1	KCNV1	KCNV2	KEL	KIF5B	KLHL3	LACRT	LARGE1	LASP1	LCK	LCN2	LEP	LETM1	LGALS3	LHCGR	LHFPL5	LILRA2	LILRA5	LILRB1	LILRB2	LIME1	LMTK2	LRP2	LRRC26	LRRC38	LRRC52	LRRC55	LRRC8A	LRRC8B	LRRC8C	LRRC8D	LRRC8E	LTF	LYN	MAGED2	MAGT1	MAIP1	MAOB	MCHR1	MCOLN1	MCOLN2	MCOLN3	MCU	MCUB	MCUR1	MELTF	METTL21C	MFSD4B	MFSD5	MFSD8	MICU1	MICU2	MICU3	MIR1-1	MIR103A1	MIR133A1	MIR153-1	MIR192	MIR200C	MIR208A	MIR208B	MIR21	MIR210	MIR212	MIR24-1	MIR26A1	MIR29B1	MIR30D	MIR328	MIR34A	MIR424	MIR448	MIR499A	MIR93	MLLT6	MMGT1	MMP9	MRLN	MRS2	MS4A1	MT-ATP6	MT-ATP8	MT-CO1	MT-CO2	MT-CO3	MT-CYB	MT-ND4	MT-ND5	MT3	MTCO2P12	MYLK	NALCN	NALF1	NALF2	NCS1	NDFIP1	NDFIP2	NDUFA4	NDUFA9	NDUFS7	NECTIN1	NEDD4	NEDD4L	NETO1	NHERF1	NHERF4	NIPA1	NIPA2	NIPAL1	NIPAL2	NIPAL3	NIPAL4	NIPSNAP2	NKAIN1	NKAIN2	NKAIN3	NKAIN4	NKX2-5	NMUR1	NMUR2	NNT	NOL3	NOS1	NOS1AP	NOS3	NOX5	NPPA	NPSR1	NSF	NTSR1	OCA2	OPRD1	OPRK1	OPRM1	ORAI1	ORAI2	ORAI3	OSR1	OSTM1	OTOP1	OTOP2	OTOP3	OXSR1	P2RX1	P2RX2	P2RX3	P2RX4	P2RX5	P2RX6	P2RX7	P2RY1	P2RY12	P2RY4	P2RY6	PACC1	PACSIN3	PANX1	PANX2	PANX3	PCSK9	PDE4B	PDE4D	PDGFB	PDGFRB	PDPK1	PDZK1	PER1	PGRMC2	PHB2	PIEZO1	PIEZO2	PIK3CG	PIRT	PKD1	PKD1L1	PKD1L2	PKD1L3	PKD2	PKD2L1	PKD2L2	PKDREJ	PKP2	PLA2G1B	PLCB1	PLCB2	PLCB3	PLCB4	PLCD1	PLCE1	PLCG1	PLCG2	PLCH1	PLCH2	PLCZ1	PLLP	PLN	PLP1	PLP2	PLPP4	PML	PMPCB	PON3	PPIF	PPP3CA	PPP3CB	PPP3CC	PPP3R1	PPP3R2	PRKACA	PRKCB	PRKCE	PRKD1	PRKG2	PRNP	PRSS8	PSEN1	PSEN2	PTGS2	PTK2B	PTPN3	PTPN6	PTPRC	PXK	RAB11B	RACGAP1	RAMP1	RAMP2	RAMP3	RANGRF	RCVRN	REM1	REP15	RGS4	RGS7	RGS9	RIPK1	RNASEK	RNF207	ROMO1	RYR1	RYR2	RYR3	S100A6	SARAF	SCARA5	SCN10A	SCN11A	SCN1A	SCN1B	SCN2A	SCN2B	SCN3A	SCN3B	SCN4A	SCN4B	SCN5A	SCN7A	SCN8A	SCN9A	SCNN1A	SCNN1B	SCNN1D	SCNN1G	SEC61A1	SELENOK	SELENON	SEMG1	SERPINE2	SESTD1	SFXN1	SFXN2	SFXN3	SFXN4	SFXN5	SGK1	SHROOM2	SIK1	SLC10A1	SLC10A2	SLC10A4	SLC10A5	SLC10A6	SLC10A7	SLC11A1	SLC11A2	SLC12A1	SLC12A2	SLC12A3	SLC12A4	SLC12A5	SLC12A6	SLC12A7	SLC12A8	SLC12A9	SLC13A1	SLC13A2	SLC13A3	SLC13A4	SLC13A5	SLC15A1	SLC15A2	SLC15A3	SLC15A4	SLC16A1	SLC17A1	SLC17A2	SLC17A3	SLC17A4	SLC17A5	SLC17A6	SLC17A7	SLC17A8	SLC18A1	SLC18A2	SLC18A3	SLC18B1	SLC19A1	SLC1A1	SLC1A2	SLC1A3	SLC1A4	SLC1A6	SLC1A7	SLC20A1	SLC20A2	SLC22A1	SLC22A11	SLC22A12	SLC22A15	SLC22A16	SLC22A17	SLC22A18	SLC22A2	SLC22A20P	SLC22A23	SLC22A24	SLC22A3	SLC22A31	SLC22A4	SLC22A5	SLC22A6	SLC22A7	SLC22A8	SLC23A1	SLC23A2	SLC24A1	SLC24A2	SLC24A3	SLC24A4	SLC24A5	SLC25A10	SLC25A12	SLC25A13	SLC25A14	SLC25A18	SLC25A22	SLC25A23	SLC25A25	SLC25A26	SLC25A27	SLC25A28	SLC25A3	SLC25A37	SLC25A4	SLC25A5	SLC26A1	SLC26A10P	SLC26A11	SLC26A2	SLC26A3	SLC26A4	SLC26A5	SLC26A6	SLC26A7	SLC26A8	SLC26A9	SLC28A3	SLC29A4	SLC2A10	SLC2A9	SLC30A1	SLC30A10	SLC30A2	SLC30A3	SLC30A4	SLC30A5	SLC30A6	SLC30A7	SLC30A8	SLC30A9	SLC31A1	SLC31A2	SLC32A1	SLC34A1	SLC34A2	SLC34A3	SLC35G1	SLC36A1	SLC36A2	SLC36A3	SLC38A1	SLC38A11	SLC38A2	SLC38A3	SLC38A4	SLC38A5	SLC38A7	SLC39A1	SLC39A10	SLC39A11	SLC39A12	SLC39A13	SLC39A14	SLC39A2	SLC39A3	SLC39A4	SLC39A5	SLC39A6	SLC39A7	SLC39A8	SLC39A9	SLC3A2	SLC40A1	SLC41A1	SLC41A2	SLC41A3	SLC46A1	SLC46A3	SLC47A1	SLC47A2	SLC48A1	SLC4A1	SLC4A10	SLC4A11	SLC4A2	SLC4A3	SLC4A4	SLC4A5	SLC4A7	SLC4A8	SLC4A9	SLC5A1	SLC5A10	SLC5A11	SLC5A12	SLC5A2	SLC5A3	SLC5A4	SLC5A5	SLC5A6	SLC5A7	SLC5A8	SLC5A9	SLC6A1	SLC6A11	SLC6A12	SLC6A13	SLC6A14	SLC6A15	SLC6A16	SLC6A17	SLC6A18	SLC6A19	SLC6A2	SLC6A20	SLC6A3	SLC6A4	SLC6A5	SLC6A6	SLC6A7	SLC6A8	SLC6A9	SLC8A1	SLC8A2	SLC8A3	SLC8B1	SLC9A1	SLC9A2	SLC9A3	SLC9A4	SLC9A5	SLC9A6	SLC9A7	SLC9A8	SLC9A9	SLC9B1	SLC9B1P1	SLC9B2	SLC9C1	SLC9C2	SLCO1A2	SLCO1B1	SLCO1B3	SLCO1C1	SLCO2B1	SLCO3A1	SLCO4A1	SLCO4C1	SLMAP	SLN	SMDT1	SNAP25	SNCA	SNTA1	SPG11	SPG7	SPHK2	SPINK1	SPTBN4	SRI	STAC	STAC2	STAC3	STC1	STC2	STEAP2	STEAP3	STEAP4	STIM1	STIM2	STIMATE	STING1	STK39	STOM	STRIT1	SUMO1	SURF1	TACR2	TCAF1	TCAF2	TCIRG1	TCN1	TCN2	TESC	TF	TFR2	TFRC	TG	TGFB1	THY1	TLR9	TMBIM6	TMC1	TMC2	TMC3	TMC4	TMC5	TMC6	TMC7	TMC8	TMCO1	TMCO3	TMEM109	TMEM120A	TMEM150C	TMEM163	TMEM165	TMEM175	TMEM37	TMEM38A	TMEM38B	TMEM63A	TMEM63B	TMEM63C	TMEM94	TMSB4X	TMX1	TOMM40	TOMM40L	TPCN1	TPCN2	TPT1	TPTE	TPTE2	TRDN	TREM2	TRIM27	TRPA1	TRPC1	TRPC3	TRPC4	TRPC4AP	TRPC5	TRPC6	TRPC7	TRPM1	TRPM2	TRPM3	TRPM4	TRPM5	TRPM6	TRPM7	TRPM8	TRPV1	TRPV2	TRPV3	TRPV4	TRPV5	TRPV6	TSC1	TSPAN13	TSPO	TTYH1	TTYH2	TTYH3	TUSC3	UBASH3B	UBQLN1	UBR3	UCN	UCP1	UCP2	UCP3	UMOD	UNC80	UQCR10	UQCRC1	UQCRFS1	UQCRFS1P1	UQCRH	UTRN	VAMP2	VDAC1	VDAC2	VDAC3	VDR	VMP1	VPS4B	WFS1	WNK1	WNK2	WNK3	WNK4	WNT3A	WWP1	WWP2	XCL1	XCR1	YWHAE	YWHAH	YWHAQ	ZACN	ZDHHC13	ZMPSTE24
GOBP_MONOCARBOXYLIC_ACID_BIOSYNTHETIC_PROCESS	https://www.gsea-msigdb.org/gsea/msigdb/human/geneset/GOBP_MONOCARBOXYLIC_ACID_BIOSYNTHETIC_PROCESS	ABCB11	ABCD1	ABCD2	ABCD3	ABHD1	ABHD2	ABHD3	ACACA	ACACB	ACADL	ACADVL	ACLY	ACMSD	ACOT4	ACOT7	ACOT8	ACOX2	ACSBG1	ACSBG2	ACSF3	ACSM1	ACSM2A	ACSM2B	ACSM3	ACSM4	ACSM5	ACSM6	ACSS1	ACSS2	AKR1C3	AKR1C4	AKR1D1	ALDH1A2	ALDH1A3	ALDH8A1	ALOX12	ALOX12B	ALOX15	ALOX15B	ALOX5	ALOXE3	AMACR	APOA4	APOA5	APOC1	APOC2	APOC3	ASAH2	AVP	AVPR1A	BAAT	BRCA1	CBR1	CBR4	CD74	CEACAM1	CES1	CHST12	CHST14	CYP1A1	CYP1A2	CYP27A1	CYP2C8	CYP2C9	CYP2D6	CYP2E1	CYP39A1	CYP3A4	CYP46A1	CYP7A1	CYP7B1	CYP8B1	DAGLB	DCAF5	DECR2	DEGS1	DHRS9	DSE	DSEL	EDN1	EDN2	EIF6	ELOVL1	ELOVL2	ELOVL3	ELOVL4	ELOVL5	ELOVL6	ELOVL7	ERLIN1	ERLIN2	ERRFI1	FA2H	FABP5	FADS1	FADS2	FADS2B	FADS3	FADS6	FASN	FGF19	FGFR4	GAMT	GATD1	GATM	GIP	GPX4	GSTM1	GSTM2	GSTM4	GSTP1	HACD1	HACD2	HACD3	HACD4	HOGA1	HPGDS	HSD17B10	HSD17B12	HSD17B8	HSD3B7	HTD2	IDO1	IL1B	INSIG1	INSIG2	KAT2B	KLHL25	KMO	LDHC	LIAS	LIPC	LIPG	LPGAT1	LPL	LTC4S	MALRD1	MCAT	MECR	MGLL	MID1IP1	MIF	MIR132	MIR182	MIR185	MIR204	MIR30C1	MIR33A	MIR342	MIR548P	MIR766	MIR96	MLXIPL	MLYCD	NDUFAB1	NR1D1	NR1H2	NR1H3	NR1H4	OLAH	OSBP	OSBPL1A	OSBPL2	OSBPL3	OSBPL6	OSBPL7	OSBPL9	OXSM	PARK7	PDK4	PECR	PER2	PIBF1	PKLR	PLA2G10	PLA2G1B	PLA2G2C	PLA2G3	PLA2G4A	PLA2G4F	PLP1	PNPLA8	PRKAA1	PRKAA2	PRKAB1	PRKAB2	PRKAG1	PRKAG2	PRKAG3	PRMT3	PROX1	PRXL2B	PTGDS	PTGES	PTGES2	PTGES3	PTGIS	PTGS1	PTGS2	QKI	RBP1	RDH10	RGN	SCAP	SCD	SCD5	SCP2	SDS	SIRT1	SIRT2	SLC27A2	SLC27A5	SLC45A3	SRR	STAR	STARD4	TBXAS1	TECR	TECRL	THNSL2	TRIB3	UBR4	UST	WDTC1	XBP1
GOBP_MONOCARBOXYLIC_ACID_CATABOLIC_PROCESS	https://www.gsea-msigdb.org/gsea/msigdb/human/geneset/GOBP_MONOCARBOXYLIC_ACID_CATABOLIC_PROCESS	ABCB11	ABCD1	ABCD2	ABCD3	ABCD4	ABHD1	ABHD2	ABHD3	ACAA1	ACAA2	ACACB	ACAD10	ACAD11	ACADL	ACADM	ACADS	ACADVL	ACAT1	ACAT2	ACOT7	ACOT8	ACOX1	ACOX2	ACOX3	ACOXL	ADIPOQ	ADTRP	AGXT	AGXT2	AIG1	AKR1A1	AKR1D1	AKT1	AKT2	ALDH1L2	AMACR	AUH	BDH2	CNR1	CPT1A	CPT1B	CPT2	CRAT	CROT	CRYL1	CYP26A1	CYP26B1	CYP26C1	CYP2W1	CYP4A11	CYP4F12	CYP4F2	CYP4F3	DCXR	DECR1	DECR2	ECH1	ECHDC1	ECHDC2	ECHS1	ECI1	ECI2	EHHADH	ENSG00000293349	ETFA	ETFB	ETFBKMT	ETFDH	FAAH	FABP1	FAH	GCDH	GLYATL2	HACL1	HADH	HADHA	HADHB	HAO1	HAO2	HEXA	HEXB	HOGA1	HSD17B10	HSD17B4	IDNK	IDS	IDUA	ILVBL	IRS1	IRS2	IVD	LDHC	LDHD	LEP	LONP2	LPIN1	LPIN2	LPIN3	MCAT	MCEE	MFSD2A	MLYCD	MTLN	NUDT19	NUDT7	NUDT8	PCCA	PCCB	PCK1	PCK2	PEX13	PEX2	PEX5	PEX7	PGD	PHYH	PLA2G15	PLIN5	PPARA	PPARD	SCP2	SESN2	SLC16A1	SLC16A3	SLC25A17	SLC27A2	SLC27A4	SORD	SULT2A1	TWIST1	TYSND1	XYLB
GOBP_MONOCARBOXYLIC_ACID_METABOLIC_PROCESS	https://www.gsea-msigdb.org/gsea/msigdb/human/geneset/GOBP_MONOCARBOXYLIC_ACID_METABOLIC_PROCESS	AACS	AASDH	AASDHPPT	ABAT	ABCB11	ABCD1	ABCD2	ABCD3	ABCD4	ABHD1	ABHD10	ABHD12	ABHD2	ABHD3	ABHD5	ABHD6	ACAA1	ACAA2	ACACA	ACACB	ACAD10	ACAD11	ACAD9	ACADL	ACADM	ACADS	ACADSB	ACADVL	ACAT1	ACAT2	ACBD4	ACBD5	ACBD7	ACLY	ACMSD	ACOT1	ACOT11	ACOT12	ACOT2	ACOT4	ACOT6	ACOT7	ACOT8	ACOX1	ACOX2	ACOX3	ACOXL	ACSBG1	ACSBG2	ACSF2	ACSF3	ACSL1	ACSL3	ACSL4	ACSL5	ACSL6	ACSM1	ACSM2A	ACSM2B	ACSM3	ACSM4	ACSM5	ACSM6	ACSS1	ACSS2	ACTN3	ADH1A	ADH1B	ADH1C	ADH4	ADH5	ADH6	ADH7	ADIPOQ	ADIPOR1	ADIPOR2	ADPGK	ADTRP	AGXT	AGXT2	AIG1	AKR1A1	AKR1B1	AKR1C1	AKR1C2	AKR1C3	AKR1C4	AKR1D1	AKT1	AKT2	ALDH1A1	ALDH1A2	ALDH1A3	ALDH1L2	ALDH3A2	ALDH5A1	ALDH8A1	ALDOA	ALDOB	ALDOC	ALKBH7	ALOX12	ALOX12B	ALOX15	ALOX15B	ALOX5	ALOX5AP	ALOXE3	AMACR	AMDHD1	ANGPTL3	ANKRD23	AOAH	APOA4	APOA5	APOC1	APOC2	APOC3	APP	APPL2	ARL2	ARV1	ASAH1	ASAH2	ASPA	ATP6V1B1	ATP8B1	AUH	AVP	AVPR1A	AWAT1	BAAT	BCO2	BDH2	BPGM	BRCA1	BTD	C3	CAV1	CBFA2T3	CBR1	CBR4	CD36	CD74	CEACAM1	CES1	CES2	CHST12	CHST14	CNR1	COL6A1	COMT	CPT1A	CPT1B	CPT1C	CPT2	CRABP2	CRAT	CROT	CRYL1	CYGB	CYP1A1	CYP1A2	CYP1B1	CYP26A1	CYP26B1	CYP26C1	CYP27A1	CYP27C1	CYP2A13	CYP2A6	CYP2A7	CYP2B6	CYP2C18	CYP2C19	CYP2C8	CYP2C9	CYP2D6	CYP2D7	CYP2E1	CYP2F1	CYP2J2	CYP2S1	CYP2U1	CYP2W1	CYP39A1	CYP3A4	CYP3A5	CYP3A7	CYP46A1	CYP4A11	CYP4A22	CYP4B1	CYP4F11	CYP4F12	CYP4F2	CYP4F3	CYP4F8	CYP4V2	CYP4Z1	CYP7A1	CYP7B1	CYP8B1	DAGLA	DAGLB	DBI	DCAF5	DCXR	DDIT4	DECR1	DECR2	DEGS1	DHRS9	DHTKD1	DLAT	DLD	DSE	DSEL	ECH1	ECHDC1	ECHDC2	ECHDC3	ECHS1	ECI1	ECI2	EDN1	EDN2	EHHADH	EIF6	ELOVL1	ELOVL2	ELOVL3	ELOVL4	ELOVL5	ELOVL6	ELOVL7	ENO1	ENO2	ENO3	ENO4	ENSG00000293349	EP300	EPHX1	ERFE	ERLIN1	ERLIN2	ERRFI1	ETFA	ETFB	ETFBKMT	ETFDH	FA2H	FAAH	FAAH2	FABP1	FABP2	FABP3	FABP5	FADS1	FADS2	FADS2B	FADS3	FADS6	FAH	FAHD1	FASN	FBP1	FGF19	FGFR4	FKRP	FLCN	FMO1	FMO2	FMO4	FOXK1	FOXK2	FTCD	GAD1	GAD2	GALK1	GAMT	GAPDH	GAPDHS	GATD1	GATM	GBA2	GCDH	GCK	GDF15	GGT1	GGT5	GHSR	GIP	GIT1	GLYAT	GLYATL2	GNPAT	GPAM	GPAT2	GPAT4	GPD1	GPI	GPX1	GPX4	GRHPR	GSTA1	GSTM1	GSTM2	GSTM4	GSTP1	HAAO	HACD1	HACD2	HACD3	HACD4	HACL1	HADH	HADHA	HADHB	HAGH	HAL	HAO1	HAO2	HDAC4	HEXA	HEXB	HIF1A	HK1	HK2	HK3	HKDC1	HLCS	HOGA1	HPGD	HPGDS	HSD17B10	HSD17B12	HSD17B4	HSD17B8	HSD3B7	HTD2	HTR2A	HYI	IDH1	IDH2	IDNK	IDO1	IDS	IDUA	IER3	IFNG	IGF1	IL1B	IL4I1	ILVBL	INS	INSIG1	INSIG2	INSR	IRS1	IRS2	IVD	JMJD8	KAT2B	KIT	KLHL25	KMO	KYNU	LDHA	LDHAL6A	LDHAL6B	LDHB	LDHC	LDHD	LEP	LIAS	LIPA	LIPC	LIPG	LONP2	LPGAT1	LPIN1	LPIN2	LPIN3	LPL	LTC4S	LYPLA1	LYPLA2	MALRD1	MAPK14	MBLAC2	MCAT	MCCC1	MCEE	ME1	ME2	ME3	MECR	MFSD2A	MGAT4A	MGLL	MGST3	MID1IP1	MIF	MIR132	MIR182	MIR185	MIR204	MIR210	MIR30C1	MIR33A	MIR342	MIR548P	MIR766	MIR96	MLST8	MLXIPL	MLYCD	MMUT	MORC2	MPC2	MRS2	MSMO1	MTHFD1L	MTHFS	MTLN	MTOR	NAAA	NCOR1	NDUFAB1	NPC1	NR1D1	NR1H2	NR1H3	NR1H4	NR5A2	NUDT19	NUDT7	NUDT8	NUPR1	OGDH	OGDHL	OGT	OLAH	OSBP	OSBPL1A	OSBPL2	OSBPL3	OSBPL6	OSBPL7	OSBPL9	OXSM	P2RX7	PANK2	PANK4	PARK7	PC	PCCA	PCCB	PCK1	PCK2	PDHA1	PDHA2	PDHB	PDHX	PDK1	PDK2	PDK3	PDK4	PECR	PEDS1	PER2	PEX13	PEX2	PEX5	PEX7	PFKFB1	PFKFB2	PFKL	PFKM	PFKP	PGAM1	PGAM2	PGAM4	PGD	PGK1	PGK2	PGM1	PHGDH	PHYH	PIBF1	PKLR	PKM	PLA2G10	PLA2G15	PLA2G1B	PLA2G2C	PLA2G2F	PLA2G3	PLA2G4A	PLA2G4B	PLA2G4C	PLA2G4D	PLA2G4F	PLA2G5	PLAA	PLIN5	PLP1	PM20D1	PNKD	PNPLA3	PNPLA8	PPARA	PPARD	PPARG	PPARGC1A	PPP2CA	PRKAA1	PRKAA2	PRKAB1	PRKAB2	PRKACA	PRKAG1	PRKAG2	PRKAG3	PRKAR2B	PRKCE	PRMT3	PROX1	PRXL2B	PRXL2C	PSEN1	PTGDS	PTGES	PTGES2	PTGES3	PTGIS	PTGR1	PTGR2	PTGR3	PTGS1	PTGS2	QKI	RBP1	RDH10	RGN	RPTOR	SCAP	SCD	SCD5	SCP2	SCPEP1	SDS	SESN2	SGPL1	SIRT1	SIRT2	SIRT4	SIRT6	SLC16A1	SLC16A3	SLC1A3	SLC22A13	SLC25A16	SLC25A17	SLC25A42	SLC27A1	SLC27A2	SLC27A3	SLC27A4	SLC27A5	SLC27A6	SLC2A6	SLC38A1	SLC45A3	SLC4A1	SLC4A4	SLC5A6	SLC6A8	SNCA	SORD	SOX9	SREBF1	SRR	STAR	STARD4	STAT3	SULT2A1	TBXAS1	TECR	TECRL	TH	THEM4	THEM5	THNSL2	TIGAR	TNFRSF1A	TNXB	TP53	TPI1	TREX1	TRIB3	TRIM63	TWIST1	TYRP1	TYSND1	UBR4	UCHL1	UCP2	UCP3	UGT1A1	UGT1A10	UGT1A3	UGT1A4	UGT1A5	UGT1A6	UGT1A7	UGT1A8	UGT1A9	UGT2A1	UGT2A2	UGT2A3	UGT2B10	UGT2B11	UGT2B15	UGT2B17	UGT2B28	UGT2B4	UGT2B7	UROC1	UST	VDAC1	VNN1	VNN2	WDTC1	XBP1	XYLB	ZBTB20	ZBTB7A
GOBP_MONOCARBOXYLIC_ACID_TRANSPORT	https://www.gsea-msigdb.org/gsea/msigdb/human/geneset/GOBP_MONOCARBOXYLIC_ACID_TRANSPORT	ABCB11	ABCB4	ABCC11	ABCC2	ABCC3	ABCC4	ABCD1	ABCD2	ABCD3	ABCD4	ABCG2	ACACB	ACE	ACSL1	ACSL3	ACSL5	AKR1C1	AKR1C4	AKT1	AKT2	ANXA1	APOE	AQP9	ATP8B1	AVPR1B	BDKRB2	CASR	CD36	CEACAM1	CES1	CPT1A	CPT1B	CPT2	CRABP1	CRABP2	CROT	CYP4A11	CYP4F2	CYP7A1	DRD2	DRD3	DRD4	EDN1	EMB	EPRS1	ERFE	FABP1	FABP12	FABP2	FABP3	FABP4	FABP5	FABP5P3	FABP6	FABP7	FABP9	FIS1	GOT2	IL1A	IL1B	IRS2	KCNJ8	LEP	LHCGR	LYN	LYPLA1	MAP2K6	MFSD2A	MIF	MIR33A	MPC1	MPC1L	MPC2	NHERF1	NMB	NMUR2	NOS2	NR0B2	NTSR1	OC90	OXT	P2RX4	P2RX7	PLA2G10	PLA2G12A	PLA2G12B	PLA2G1B	PLA2G2A	PLA2G2C	PLA2G2D	PLA2G2E	PLA2G2F	PLA2G3	PLA2G4A	PLA2G4F	PLA2G5	PLA2R1	PLIN2	PMP2	PNPLA8	PPARA	PPARD	PPARG	PRKAA1	PROCA1	PTGES	PTGS2	RBP1	RBP2	RBP5	RBP7	REPIN1	RPS6KB1	SLC10A1	SLC10A2	SLC10A3	SLC10A4	SLC10A5	SLC10A6	SLC10A7	SLC16A1	SLC16A10	SLC16A11	SLC16A12	SLC16A13	SLC16A14	SLC16A2	SLC16A3	SLC16A4	SLC16A5	SLC16A6	SLC16A7	SLC16A8	SLC16A9	SLC17A5	SLC22A1	SLC22A11	SLC22A13	SLC22A2	SLC22A3	SLC22A6	SLC22A7	SLC22A8	SLC22A9	SLC25A17	SLC25A20	SLC26A6	SLC26A7	SLC27A1	SLC27A2	SLC27A3	SLC27A4	SLC27A5	SLC27A6	SLC2A1	SLC43A3	SLC51A	SLC51B	SLC5A12	SLC5A6	SLC5A8	SLC6A11	SLC6A12	SLC6A13	SLC6A8	SLCO1A2	SLCO1B1	SLCO1B3	SLCO1B7	SLCO1C1	SLCO2A1	SLCO2B1	SLCO3A1	SLCO4A1	SPX	SSTR4	SYK	THBS1	TNF	TNFRSF11A	TNFSF11	TSPO2	UCP2	UGT1A3
GOBP_MONOCYTE_ACTIVATION	https://www.gsea-msigdb.org/gsea/msigdb/human/geneset/GOBP_MONOCYTE_ACTIVATION	ADAM10	ADAM9	AZU1	CD33	CSF1	DYSF	FN1	FOXP1	HYAL2	LILRB4	MT1G	SPACA3
GOBP_MONOCYTE_AGGREGATION	https://www.gsea-msigdb.org/gsea/msigdb/human/geneset/GOBP_MONOCYTE_AGGREGATION	BMP7	CD44	HAS2	IL1B	NR4A3
GOBP_MONOCYTE_CHEMOTACTIC_PROTEIN_1_PRODUCTION	https://www.gsea-msigdb.org/gsea/msigdb/human/geneset/GOBP_MONOCYTE_CHEMOTACTIC_PROTEIN_1_PRODUCTION	ADIPOQ	AGER	APOD	C1QTNF3	CD84	CLEC7A	ERBIN	GSTP1	IL1B	LGALS9	MCOLN2	MIR92A1	NOD2	NR1H4	OAS1	OAS3	SELENOK	SOCS5	SYK	TRPV4	TWIST1
GOBP_MONOCYTE_CHEMOTAXIS	https://www.gsea-msigdb.org/gsea/msigdb/human/geneset/GOBP_MONOCYTE_CHEMOTAXIS	AIF1	ANO6	ANXA1	CALCA	CCL1	CCL2	CCL23	CCL26	CCL3	CCL5	CCL7	CCL8	CCN3	CCR1	CCR2	CREB3	CTSG	CX3CR1	CXCL10	CXCL12	CXCL17	DEFB104A	DEFB104B	DEFB124	DUSP1	FLT1	FOLR2	FPR2	GREM1	HMGB1	IL6	IL6R	LGALS3	LGMN	LYN	MICOS10-NBL1	MOSPD2	MSMP	NBL1	PDGFB	PF4	PLA2G7	PTPRO	RPS19	S100A12	S100A14	S100A7	SERPINE1	SLAMF8	SLIT2	TNFRSF11A	TNFSF11
GOBP_MONOCYTE_DIFFERENTIATION	https://www.gsea-msigdb.org/gsea/msigdb/human/geneset/GOBP_MONOCYTE_DIFFERENTIATION	ACIN1	APCS	BMP4	CD4	CD74	CDK6	CSF1	CSF1R	CSF2	CTNNBIP1	DCSTAMP	FASN	FES	FOXP1	GPR68	HLA-DRB1	HOXA7	IFI16	IL31RA	IL34	INPP5D	IRF7	MED1	MIR125B1	MT1G	MYC	MYH9	PDE1B	PIR	PPARG	SP3	THOC5	VEGFA	ZBTB46	ZFP36L1
GOBP_MONOCYTE_EXTRAVASATION	https://www.gsea-msigdb.org/gsea/msigdb/human/geneset/GOBP_MONOCYTE_EXTRAVASATION	AGER	AZU1	CCR2	CD47	JAM3	JAML	MIR146A	PDGFD	PECAM1	PLCB1	SIRPA
GOBP_MONONUCLEAR_CELL_DIFFERENTIATION	https://www.gsea-msigdb.org/gsea/msigdb/human/geneset/GOBP_MONONUCLEAR_CELL_DIFFERENTIATION	ABL1	ACIN1	ACTB	ACTL6A	ACTL6B	ADA	ADAM17	ADAM8	ADGRG3	ADIPOQ	AGER	AICDA	AIRE	AMBRA1	ANXA1	AP3B1	AP3D1	APCS	APP	AQP8	ARID1A	ARID1B	ARID2	ARMC5	ASCL2	ATF2	ATG5	ATM	ATP7A	AXL	AZI2	B2M	BAD	BAK1	BATF	BATF2	BATF3	BAX	BCL11B	BCL2	BCL3	BCL6	BLNK	BMI1	BMP4	BRAF	BRD2	BRD4	BRD7	BTK	BTN2A2	C17orf99	C1QC	CAMK4	CARD11	CASP10	CASP8	CBFB	CCL19	CCR2	CCR6	CCR7	CCR9	CD19	CD1D	CD2	CD27	CD28	CD3D	CD3E	CD3G	CD4	CD40LG	CD46	CD74	CD79A	CD79B	CD80	CD83	CD86	CD8A	CDC42	CDH17	CDK6	CEBPA	CEBPB	CEBPE	CEBPG	CHD7	CLCF1	CLEC4D	CLEC4E	CLEC4G	CLPTM1	CMTM7	CR1	CR2	CRTAM	CSF1	CSF1R	CSF2	CTLA4	CTNNB1	CTNNBIP1	CTSK	CTSL	CYLD	CYP26B1	DCAF1	DCLRE1C	DCSTAMP	DDRGK1	DHRS2	DIAPH3	DLL1	DLL4	DNAJA3	DNAJB9	DOCK10	DOCK11	DOCK2	DROSHA	DTX1	DUSP10	EGR1	EGR3	EIF2AK1	ENTPD7	EOMES	EP300	ERBB2	EZH2	F2RL1	FADD	FANCA	FANCD2	FASN	FBXO7	FCER1G	FCGR2B	FCRL3	FES	FGL2	FLT3	FNIP1	FOS	FOSL2	FOXJ1	FOXN1	FOXO3	FOXP1	FOXP3	FUT7	FZD5	FZD7	FZD8	FZD9	GAB3	GAS6	GATA1	GATA2	GATA3	GBA1	GLI2	GLI3	GPR18	GPR183	GPR68	GPR89A	GPR89B	GPS2	HCLS1	HDAC4	HDAC5	HDAC9	HHEX	HLA-B	HLA-DOA	HLA-DRA	HLA-DRB1	HLA-G	HLX	HMGB1	HOXA7	HSF1	ID2	IFI16	IFNA1	IFNA10	IFNA13	IFNA14	IFNA16	IFNA17	IFNA2	IFNA21	IFNA4	IFNA5	IFNA6	IFNA7	IFNA8	IFNB1	IFNE	IFNG	IFNK	IFNL1	IFNW1	IHH	IKZF1	IKZF3	IL10	IL11	IL12B	IL12RB1	IL15	IL15RA	IL18	IL18R1	IL1A	IL1B	IL1RL1	IL1RL2	IL2	IL21	IL23A	IL23R	IL27	IL2RA	IL2RG	IL31RA	IL33	IL34	IL36B	IL4	IL4I1	IL4R	IL6	IL6R	IL7	IL7R	IL9	INHA	INHBA	INPP5D	IRF1	IRF2BP2	IRF4	IRF7	IRF8	ITFG2	ITGA4	ITGB1	ITGB6	ITGB8	ITK	ITM2A	ITPKB	JAG2	JAK1	JAK3	JMJD6	JUNB	KAT2A	KAT5	KAT7	KDELR1	KIT	KLF6	KLHL25	KLRC1	KMT2A	L3MBTL3	LAG3	LARGE1	LCK	LEF1	LEP	LEPR	LFNG	LGALS1	LGALS3	LGALS9	LIF	LIG4	LILRB1	LILRB2	LILRB4	LIPA	LMBR1L	LOXL3	LRRC8A	LTBR	LY6D	LY9	LYL1	LYN	MAFB	MALT1	MDK	MED1	MEN1	MERTK	METTL3	MFNG	MIR125B1	MIR145	MIR17HG	MIR21	MIR223	MIR30B	MIR486-1	MMP14	MMP9	MR1	MS4A1	MSH2	MT1G	MTOR	MYB	MYC	MYD88	MYH9	NAGLU	NCAPH2	NCKAP1L	NDFIP1	NDP	NFAM1	NFATC1	NFATC3	NFIL3	NFKBID	NFKBIZ	NHEJ1	NKAP	NKX2-3	NLRP3	NOTCH2	NR3C1	NRARP	NRROS	NTRK1	ONECUT1	OPA1	PARP1	PATZ1	PAX5	PBRM1	PBX1	PCID2	PCK1	PDE1B	PDP2	PF4	PGLYRP1	PGLYRP2	PGLYRP3	PHF10	PHF14	PIK3CD	PIK3R1	PIK3R2	PIK3R3	PIK3R6	PIR	PKNOX1	PLA2G2D	PLCG2	PLCL2	PNP	POU2AF1	PPARG	PPP2R3C	PPP3CB	PRDM1	PRDX2	PRELID1	PREX1	PRKCA	PRKCZ	PRKDC	PRR7	PRTN3	PSEN1	PSG9	PSMB11	PTGER4	PTK2B	PTPN2	PTPN22	PTPN6	PTPRC	PTPRJ	QKI	RABL3	RAG1	RAG2	RARA	RASGRP1	RB1	RBPJ	RC3H1	RC3H2	RELB	RHOA	RHOH	RIPK1	RIPK2	RIPK3	RNF41	ROR2	RORA	RORC	RPL22	RPS6	RSAD2	RUNX1	RUNX2	RUNX3	SART1	SASH3	SEMA4A	SFRP1	SH3RF1	SHB	SHH	SIRT1	SLAMF1	SLAMF6	SLAMF8	SLC25A5	SLC39A7	SLC46A2	SLC4A2	SMAD7	SMARCA2	SMARCA4	SMARCB1	SMARCC1	SMARCC2	SMARCD1	SMARCD2	SMARCD3	SMARCE1	SOCS1	SOCS3	SOCS5	SOD1	SOS1	SOS2	SOX12	SOX13	SOX4	SP3	SPI1	SPINK5	SPN	SRF	ST3GAL1	STAT3	STAT4	STAT5B	STAT6	STK11	SYK	SYVN1	TBX21	TCF3	TCF7	TCIRG1	TESPA1	TGFB1	TGFBR2	THEMIS	THOC5	TLR2	TLR4	TLR9	TMEM131L	TMEM176A	TMEM176B	TMEM98	TNFRSF9	TNFSF13B	TNFSF4	TNFSF8	TNFSF9	TOP2B	TOX	TP53	TPD52	TRAF3IP2	TRAF6	TREM2	TRIB1	TRPM2	TSC1	TSPAN2	TUSC2	TYRO3	UBD	UCP2	USP44	VAV1	VCAM1	VEGFA	VNN1	VPS54	VSIR	WNT1	WNT10B	WNT4	XBP1	XRCC6	YY1	ZAP70	ZBTB1	ZBTB16	ZBTB46	ZBTB7A	ZBTB7B	ZC3H12A	ZC3H8	ZEB1	ZFP36L1	ZFP36L2	ZFPM1	ZMIZ1	ZNF683
GOBP_MONONUCLEAR_CELL_MIGRATION	https://www.gsea-msigdb.org/gsea/msigdb/human/geneset/GOBP_MONONUCLEAR_CELL_MIGRATION	ABL1	ABL2	ADAM10	ADAM17	ADAM8	ADTRP	AGER	AIF1	AIRE	AKIRIN1	AKT1	ALOX5	ANO6	ANXA1	APOD	APP	ARHGEF5	ARTN	ASB2	ASCL2	AZU1	B4GALT1	BCR	BMP5	C1QBP	C3AR1	C5	C5AR1	CALCA	CALR	CCL1	CCL19	CCL2	CCL20	CCL21	CCL23	CCL26	CCL3	CCL4	CCL5	CCL7	CCL8	CCN3	CCR1	CCR2	CCR5	CCR6	CCR7	CD200	CD200R1	CD47	CD81	CD9	CD99	CD99L2	CDC42	CH25H	CKLF	CMKLR1	CNN2	CORO1A	CREB3	CRK	CRKL	CRTAM	CSF1	CSF1R	CTSG	CX3CL1	CX3CR1	CXCL10	CXCL11	CXCL12	CXCL13	CXCL16	CXCL17	CXCR1	CXCR2	CXCR4	CYP19A1	CYP7B1	DDT	DEFA1	DEFA1B	DEFB104A	DEFB104B	DEFB124	DOCK8	DUSP1	ECM1	EDN2	EDNRB	EMILIN1	EPS8	EXT1	F11R	FADD	FLT1	FOLR2	FPR2	FUT4	FUT7	GAS6	GATA3	GBA1	GCSAM	GCSAML	GPR15	GPR15LG	GPR183	GREM1	H2BC1	HMGB1	HSD3B7	ICAM1	IL12A	IL27RA	IL34	IL6	IL6R	ITGA4	ITGAL	ITGB3	ITGB7	JAM2	JAM3	JAML	KLRC4-KLRK1	KLRK1	LGALS3	LGALS9	LGMN	LRCH1	LYN	MADCAM1	MAPK1	MAPK3	MCOLN2	MDK	MED23	MIA3	MICOS10-NBL1	MIF	MIR128-1	MIR146A	MIR24-1	MMP14	MMP2	MMP28	MOSPD2	MSMP	MSN	MSTN	MTUS1	MYO1G	NBL1	NEDD9	NLRP12	NUP85	OXSR1	P2RX4	P2RY12	PADI2	PDGFB	PDGFD	PECAM1	PF4	PIK3CD	PIK3CG	PLA2G7	PLCB1	PLEC	PLG	PTK2	PTK2B	PTPRJ	PTPRO	PYCARD	RARRES2	RET	RHOA	RIPK3	RIPOR2	ROR2	RPL13A	RPS19	S100A12	S100A14	S100A7	S1PR1	SAA1	SELENOK	SERPINE1	SFTPD	SIRPA	SLAMF1	SLAMF8	SLC12A2	SLC8B1	SLIT2	SPN	SPNS2	STAP1	STK10	STK39	TAFA4	TBX21	TGFB1	THBS1	TMEM102	TNF	TNFRSF11A	TNFRSF14	TNFSF11	TNFSF14	TREM2	TRIM55	TRPM2	TRPM4	TRPV4	WASL	WNK1	WNT5A	XCL1	XG	ZAP70
GOBP_MONOSACCHARIDE_BIOSYNTHETIC_PROCESS	https://www.gsea-msigdb.org/gsea/msigdb/human/geneset/GOBP_MONOSACCHARIDE_BIOSYNTHETIC_PROCESS	ACADM	ADIPOQ	AKR1A1	AKR1B1	ALDOB	ALDOC	ARPP19	ATF3	ATF4	C1QTNF12	C1QTNF3	CHST15	CLK2	CRTC2	CRY1	DDB1	DGKQ	ENO1	ENO2	ENO3	EP300	ERFE	FBP1	FBP2	FOXO1	G6PC1	G6PC2	G6PC3	G6PD	GCG	GCK	GNMT	GOT1	GPD1	GPI	GPT	INS	KAT2A	KAT2B	LEP	LEPR	MDH1	MDH2	MIR103A1	MIR107	MST1	MTCL2	NLN	NNMT	NR3C1	OGT	PC	PCK1	PCK2	PDK2	PER2	PFKFB1	PGAM1	PGAM2	PGD	PGK1	PGK2	PGM1	PGP	PPARA	PPARGC1A	PPP4R3B	PRKACA	PTPN2	RANBP2	RBP4	RGN	SDHAF3	SDS	SELENOS	SERPINA12	SESN2	SIK1	SIRT1	SIRT6	SIRT7	SLC25A1	SLC25A10	SLC25A11	SLC25A12	SLC25A13	SLC35B4	SLC37A4	SLC39A14	SORD	STK11	TCF7L2	TPI1	USP7	WDR5	ZNF692
GOBP_MONOSACCHARIDE_CATABOLIC_PROCESS	https://www.gsea-msigdb.org/gsea/msigdb/human/geneset/GOBP_MONOSACCHARIDE_CATABOLIC_PROCESS	ACTN3	ADCY10	ALDOB	BAD	DHDH	ENO1	ENO2	ENO3	FOXK1	FOXK2	FUT1	FUT10	FUT2	FUT4	FUT5	FUT6	FUT7	FUT8	FUT9	GALE	GALK1	GALM	GALT	GCK	GLB1	GLYCTK	HK1	HK2	HK3	LRP5	MIR210	MPI	NUDT5	PFKFB2	PFKL	PFKM	PFKP	PGAM1	PGAM2	PGK1	PGK2	PGM1	PKM	RBKS	TIGAR	TKFC	TKTL1	TP53	TPI1	XYLB
GOBP_MONOSACCHARIDE_METABOLIC_PROCESS	https://www.gsea-msigdb.org/gsea/msigdb/human/geneset/GOBP_MONOSACCHARIDE_METABOLIC_PROCESS	ACACB	ACADM	ACTN3	ADCY10	ADIPOQ	ADIPOR1	ADPGK	AKR1A1	AKR1B1	AKT1	AKT2	ALDOA	ALDOB	ALDOC	APOD	ARPP19	ATF3	ATF4	ATP1A2	B3GLCT	B4GALT1	BAD	BCKDK	BRAT1	BRS3	C1QTNF1	C1QTNF12	C1QTNF3	CHST1	CHST15	CLK2	CPT1A	CRTC2	CRY1	DCXR	DDB1	DGKQ	DHDH	DLAT	DYRK2	ENO1	ENO2	ENO3	EP300	EPM2AIP1	ERFE	ERRFI1	FABP5	FBP1	FBP2	FGGY	FKRP	FOXA2	FOXK1	FOXK2	FOXO1	FPGT	FUCA1	FUCA2	FUOM	FUT1	FUT10	FUT2	FUT4	FUT5	FUT6	FUT7	FUT8	FUT9	G6PC1	G6PC2	G6PC3	G6PD	GAA	GAL3ST3	GALE	GALK1	GALK2	GALM	GALT	GAPDH	GAPDHS	GCG	GCK	GCKR	GCLC	GDPGP1	GHRL	GLB1	GLYCTK	GNB3	GNMT	GOT1	GPD1	GPI	GPLD1	GPT	GSK3A	GSTO1	GSTO2	H6PD	HECTD4	HK1	HK2	HK3	HKDC1	IGF1	IGF2	IGFBP3	IGFBP4	INPPL1	INS	INSR	IRS1	IRS2	KAT2A	KAT2B	KBTBD2	KCNJ11	KCNQ1	KHK	LCMT1	LEP	LEPR	LIPA	LRP5	MAN2A1	MAN2A2	MAN2B1	MAN2B2	MAN2C1	MAPK14	MDH1	MDH2	MIDN	MIR103A1	MIR107	MIR210	MLYCD	MPI	MST1	MTCL2	NCOA2	NLN	NNMT	NPY1R	NR3C1	NUDT5	OAS1	OGT	OMA1	ONECUT1	OTOG	OTOGL	PC	PCK1	PCK2	PDHA1	PDHA2	PDHB	PDK1	PDK2	PDK3	PDK4	PDX1	PER2	PFKFB1	PFKFB2	PFKFB3	PFKFB4	PFKL	PFKM	PFKP	PGAM1	PGAM2	PGD	PGK1	PGK2	PGM1	PGM2	PGM2L1	PGP	PHKA1	PHKG2	PIK3CA	PKM	PMAIP1	PMM1	PMM2	POFUT1	POFUT2	PPARA	PPARD	PPARGC1A	PPP1R3E	PPP1R3G	PPP4R3B	PRKAA1	PRKACA	PRKN	PTH	PTPN2	RANBP2	RBKS	RBP4	RGN	RORA	RORC	RPIA	SDHAF3	SDS	SELENOS	SERP1	SERPINA12	SESN2	SIK1	SIRT1	SIRT6	SIRT7	SLC23A1	SLC23A2	SLC25A1	SLC25A10	SLC25A11	SLC25A12	SLC25A13	SLC2A1	SLC2A3	SLC35A2	SLC35B4	SLC37A4	SLC39A14	SLC45A3	SORBS1	SORD	SRC	STK11	TCF7L2	TFAP2B	TFF3	TIGAR	TKFC	TKTL1	TNF	TP53	TPI1	TSTD1	USP7	UXS1	WDR5	WDTC1	XYLB	ZMPSTE24	ZNF692
GOBP_MONOSACCHARIDE_TRANSMEMBRANE_TRANSPORT	https://www.gsea-msigdb.org/gsea/msigdb/human/geneset/GOBP_MONOSACCHARIDE_TRANSMEMBRANE_TRANSPORT	ACACB	ACE	ADIPOQ	AKT1	AKT2	APPL1	APPL2	ARPP19	ASPSCR1	BRAF	C1QTNF12	C2CD5	C3	CAPN10	CD2AP	CLIP3	CLTCL1	CREBL2	CTNS	DHRS7C	DRD1	EDN1	EDNRA	ENPP1	ERFE	FABP5	FFAR4	FGF19	FGF21	GH1	GIP	GPC3	GRB10	GSK3A	HK2	HNF1A	IGF1	IL1B	INPP5K	INS	INSR	IRS1	IRS2	ITLN1	KLF15	LEP	MAPK14	MEF2A	MFSD4A	MFSD4B	MIR103A1	MIR107	MIR143	MIR223	NFE2L2	NR4A3	OCLN	OPN3	OSBPL8	OSTN	PEA15	PID1	PIK3R1	PLA2G1B	POU4F2	PPARD	PPBP	PRKAG2	PRKCB	PRKCI	PTH	PTPN11	RAB4B	RHOQ	RNASEL	RPS6KB1	RSC1A1	RTN2	SELENOS	SESN2	SGCB	SIRT6	SLC1A2	SLC23A1	SLC23A2	SLC25A27	SLC26A5	SLC27A1	SLC27A4	SLC2A1	SLC2A10	SLC2A11	SLC2A12	SLC2A14	SLC2A2	SLC2A3	SLC2A4	SLC2A5	SLC2A6	SLC2A7	SLC2A8	SLC2A9	SLC45A1	SLC45A2	SLC45A3	SLC50A1	SLC5A1	SLC5A10	SLC5A11	SLC5A2	SLC5A3	SLC5A9	SORBS1	SORT1	STXBP3	STXBP4	TERT	TNF	TRARG1	TRIB3	TSC1	YES1	ZDHHC7
GOBP_MONOTERPENOID_METABOLIC_PROCESS	https://www.gsea-msigdb.org/gsea/msigdb/human/geneset/GOBP_MONOTERPENOID_METABOLIC_PROCESS	CYP1A2	CYP2C19	CYP2C9	CYP2D6	CYP2E1	CYP3A4
GOBP_MONOUBIQUITINATED_PROTEIN_DEUBIQUITINATION	https://www.gsea-msigdb.org/gsea/msigdb/human/geneset/GOBP_MONOUBIQUITINATED_PROTEIN_DEUBIQUITINATION	ATXN3	BAP1	USP1	USP10	USP15	USP16	USP47	USP7	USP9X
GOBP_MORPHOGENESIS_OF_AN_ENDOTHELIUM	https://www.gsea-msigdb.org/gsea/msigdb/human/geneset/GOBP_MORPHOGENESIS_OF_AN_ENDOTHELIUM	ACVRL1	ADAMTS12	CCM2	CSNK2B	CTNNB1	CXCL10	CXCR4	DLL4	FGF1	FOXP1	ITGAX	MIR21	PRKD2	RBPJ	RHOA	RHOB	STARD13
GOBP_MORPHOGENESIS_OF_AN_EPITHELIAL_BUD	https://www.gsea-msigdb.org/gsea/msigdb/human/geneset/GOBP_MORPHOGENESIS_OF_AN_EPITHELIAL_BUD	AR	BMP4	BMP7	CTNNB1	FGF10	FGFR2	NOG	RDH10	SHH	SOSTDC1	SULF1	TP63	WNT2	WNT2B	WNT5A
GOBP_MORPHOGENESIS_OF_AN_EPITHELIAL_FOLD	https://www.gsea-msigdb.org/gsea/msigdb/human/geneset/GOBP_MORPHOGENESIS_OF_AN_EPITHELIAL_FOLD	AR	BMP4	BMP5	BMP7	CECR2	CTNNB1	EGFR	FGF10	FGFR2	GDF7	HIF1A	HOXD13	LUZP1	NODAL	NOG	OVOL2	RDH10	SHH	SOSTDC1	SULF1	TP63	WNT2	WNT2B	WNT5A
GOBP_MORPHOGENESIS_OF_AN_EPITHELIAL_SHEET	https://www.gsea-msigdb.org/gsea/msigdb/human/geneset/GOBP_MORPHOGENESIS_OF_AN_EPITHELIAL_SHEET	ACVRL1	ADAM17	AJUBA	ARHGAP12	ARHGAP24	ARHGAP35	BMP5	BMP7	CARMIL2	CCN1	CD151	CD44	CEACAM1	CLASP1	CLASP2	COL5A1	DAG1	DDR1	DLL4	DVL1	DVL2	FERMT1	FERMT2	FIGNL2	FLNA	FLRT3	HBEGF	HOXB2	HOXB4	HTN1	ITGA5	ITGAV	ITGB1	ITGB3	ITGB5	JAG1	LAMA1	LCP1	LIN7C	LRG1	MEGF8	MIR221	MMP12	MRTFA	MSX2	MTOR	NOTCH1	NOTCH2	PALS1	PDCD10	PDPN	PHACTR4	PHLDB2	PLET1	PTEN	RHOA	RHOC	RREB1	SOS1	SOX11	SRF	TBX20	TMEFF2	TOR1A	WNT5A	WNT7A
GOBP_MORPHOGENESIS_OF_AN_EPITHELIUM	https://www.gsea-msigdb.org/gsea/msigdb/human/geneset/GOBP_MORPHOGENESIS_OF_AN_EPITHELIUM	ABL1	ACTB	ACTG1	ACVR1	ACVRL1	ADAM17	ADAMTS12	ADAMTS16	ADM	AGT	AGTR2	AHI1	AIRE	AJAP1	AJUBA	ALDH1A2	ALDH1A3	APAF1	APLNR	AR	AREG	ARHGAP12	ARHGAP24	ARHGAP35	ARL13B	ASB2	ASTN2	ATP7A	BBS4	BBS5	BBS7	BCL10	BCL2	BMP2	BMP4	BMP5	BMP7	BRD2	BRSK1	BRSK2	BTBD7	BTRC	C2CD3	CA2	CA9	CAMSAP3	CARMIL2	CASP3	CASR	CAV3	CC2D2A	CCDC103	CCDC39	CCDC40	CCL11	CCM2	CCN1	CD151	CD44	CDC42	CDK20	CEACAM1	CECR2	CELSR1	CEP290	CITED1	CITED2	CLASP1	CLASP2	CLIC4	CLUAP1	COBL	COL4A1	COL5A1	CRYGS	CSF1	CSF1R	CSMD1	CSNK2B	CTHRC1	CTNNB1	CTNNBIP1	CTNS	CTSH	CTSZ	CXCL10	CXCR4	CYP7B1	DAG1	DCHS1	DDR1	DEAF1	DLC1	DLG1	DLG3	DLG5	DLL1	DLL4	DLX3	DNAAF1	DVL1	DVL2	DVL3	EDN1	EDNRA	EFNB2	EGF	EGFR	ENG	EPB41L5	EPHA2	EPHA4	EPHA7	ERBB4	ESR1	ESRP2	EXOC5	EXT1	EYA1	EZR	FAT1	FEM1B	FERMT1	FERMT2	FGF1	FGF10	FGF2	FGF7	FGF8	FGFR1	FGFR2	FIGNL2	FKBPL	FLG2	FLNA	FLRT3	FMN1	FOLR1	FOXA1	FOXC2	FOXD1	FOXE1	FOXF1	FOXF2	FOXH1	FOXN1	FOXN4	FOXP1	FOXQ1	FRAS1	FREM2	FRS2	FRZB	FST	FUZ	FZD1	FZD2	FZD3	FZD5	FZD6	GATA3	GATA4	GBX2	GCM1	GDF2	GDF7	GDNF	GJA1	GLI2	GLI3	GLMN	GNA13	GORAB	GPC3	GRB2	GREB1L	GREM1	GRHL2	GRHL3	GRSF1	GZF1	HAND1	HAND2	HBEGF	HES1	HES5	HESX1	HGF	HHIP	HIF1A	HNF1B	HOXA11	HOXA13	HOXA5	HOXB13	HOXB2	HOXB4	HOXB7	HOXD11	HOXD13	HS2ST1	HS3ST3A1	HS3ST3B1	HTN1	ID4	IFT122	IFT172	IFT20	IFT52	IFT57	IGFBP5	IHH	IL10	ILK	INTU	IRX1	IRX2	IRX3	ITGA5	ITGAV	ITGAX	ITGB1	ITGB3	ITGB5	JAG1	JAG2	JHY	KAT2A	KDF1	KDM2B	KDM5B	KDR	KIF20B	KIF26B	KLF4	KLHL3	KLK14	KRAS	KRT12	KRT16	KRT17	KRT25	KRT27	KRT28	KRT6A	KRT71	LAMA1	LAMA5	LBX1	LBX2	LCP1	LEF1	LGR4	LGR5	LHX1	LHX2	LIAS	LIF	LIN7C	LMO4	LRG1	LRP2	LRP5	LUZP1	LZTS2	MAGED1	MDK	MED1	MED12	MEF2C	MEGF8	MESP1	MET	MIB1	MICAL2	MIR15B	MIR16-1	MIR21	MIR221	MKKS	MKS1	MMP12	MMP14	MMP2	MMRN2	MRTFA	MSN	MSX2	MTHFD1	MTHFD1L	MTHFR	MTOR	MTSS1	MYC	MYO9A	NAGLU	NDRG4	NFATC4	NGFR	NHERF1	NKD1	NKX2-1	NKX2-5	NKX3-1	NODAL	NOG	NOTCH1	NOTCH2	NOTCH4	NOTO	NPHP1	NPHP3	NPNT	NR3C1	NRARP	NRP1	NTN1	NTN4	OPA1	OPHN1	OSR1	OVOL2	PAFAH1B1	PAK1	PALS1	PAX2	PAX8	PBX1	PCDH8	PDCD10	PDGFA	PDPN	PDX1	PERP	PFN1	PGR	PHACTR4	PHB2	PHLDB2	PIK3CD	PKD1	PKD2	PKHD1	PLA2G10	PLET1	PLOD3	PLXNA1	PLXNB2	PLXND1	PML	PODXL	PPP1CA	PPP3R1	PRICKLE1	PRKACA	PRKACB	PRKD2	PRKX	PROX1	PSEN1	PTCH1	PTEN	PTK7	RAB10	RALA	RAP2A	RARA	RARG	RASIP1	RBM15	RBPJ	RDH10	RET	RGMA	RHOA	RHOB	RHOC	RIPK4	RNF207	RPGRIP1L	RPS7	RREB1	RSPO2	RSPO3	RYR2	SALL1	SALL4	SAPCD2	SCRIB	SDC4	SEC24B	SEMA3C	SEMA3E	SEMA4C	SERPINB5	SETD2	SETDB2	SFRP1	SFRP2	SH3BP1	SHH	SIRT6	SIX1	SIX2	SIX4	SKI	SLC39A12	SLIT2	SMAD3	SMAD4	SMO	SNAI1	SNAI2	SOCS3	SOS1	SOSTDC1	SOX10	SOX11	SOX17	SOX18	SOX8	SOX9	SPINT1	SPINT2	SPRY1	SPRY2	SRC	SRF	ST14	STARD13	STAT1	STIL	STK3	STK4	STOX1	SUFU	SULF1	SYNE4	TACSTD2	TBX18	TBX2	TBX20	TBX3	TBX4	TBX5	TBX6	TCAP	TCF15	TCF21	TCTN1	TEAD2	TFAP2A	TGFB1	TGFB1I1	TGFB2	TGFBR2	TGM2	TGM3	TIE1	TIMELESS	TMED2	TMEFF2	TMEM59L	TMEM79	TNC	TNF	TOR1A	TP63	TRAF3IP1	TRAF6	TRIM28	TRIM71	TSC1	TSC2	TTC8	TULP3	TWIST1	VANGL2	VASP	VCL	VDR	VEGFA	VEGFC	WDPCP	WDR1	WNK4	WNT1	WNT10A	WNT11	WNT16	WNT2	WNT2B	WNT3A	WNT4	WNT5A	WNT5B	WNT6	WNT7A	WNT7B	WNT9B	WT1	YAP1	ZDHHC7	ZIC3
GOBP_MORPHOGENESIS_OF_A_BRANCHING_STRUCTURE	https://www.gsea-msigdb.org/gsea/msigdb/human/geneset/GOBP_MORPHOGENESIS_OF_A_BRANCHING_STRUCTURE	ABL1	ACVR1	ADAMTS16	ADM	AGT	AGTR2	AR	AREG	BCL11A	BCL2	BMP2	BMP4	BMP7	BTBD7	BTRC	CASR	CAV3	CCL11	CELSR1	CITED1	CLIC4	COL13A1	COL4A1	CRIPTO	CSF1	CSMD1	CTNNB1	CTNNBIP1	CTSH	CTSZ	DAG1	DCHS1	DDR1	DLG1	DLG5	DLL4	DLX2	DRD2	EDN1	EDNRA	EGF	ENG	EPHA2	EPHA7	ERMN	ESR1	ESRP2	EXT1	EYA1	FEM1B	FGF1	FGF10	FGF13	FGF2	FGF7	FGF8	FGFR1	FGFR2	FIGNL2	FKBPL	FOXA1	FOXC2	FOXD1	FOXF1	FRS2	FZD5	GBX2	GCM1	GDF2	GDF7	GDNF	GLI2	GLI3	GNA13	GPC3	GRB2	GREB1L	GREM1	GRHL2	GZF1	HGF	HHIP	HNF1B	HOXA11	HOXA13	HOXA5	HOXB13	HOXB7	HOXD11	HOXD13	HS3ST3A1	HS3ST3B1	IHH	IL10	ILK	KDM5B	KDR	KRAS	LAMA1	LAMA5	LEF1	LGR4	LHX1	LRP5	LRRK2	MAGED1	MAP3K13	MDK	MECP2	MED1	MET	MIR15B	MIR16-1	MKS1	MMP14	MSX2	MYC	NFATC4	NKX2-1	NKX3-1	NOG	NOTCH1	NOTCH4	NPNT	NRARP	NRP1	NTN4	PAK1	PAX2	PAX8	PBX1	PDGFA	PGR	PHB2	PKD1	PKD2	PKHD1	PLXNA1	PLXND1	PML	PPP1CA	PPP3R1	PRDM1	PROX1	PTCH1	RASIP1	RBM15	RDH10	RERE	RSPO2	RSPO3	RTN4	SALL1	SEMA3C	SEMA3E	SETD2	SFRP1	SFRP2	SHH	SHOX2	SIRT6	SIX1	SIX2	SIX4	SLIT2	SMAD4	SMO	SNAI2	SOCS3	SOX10	SOX8	SOX9	SPINT1	SPINT2	SPRY1	SPRY2	SRC	SRF	ST14	STK4	SULF1	TACSTD2	TBX2	TBX20	TBX3	TCF21	TGFB1	TGFBR2	TGM2	TIE1	TIMELESS	TMED2	TMEM59L	TNC	TNF	TP63	VDR	VEGFA	WNT1	WNT2	WNT2B	WNT4	WNT5A	WNT6	WNT9B	WT1	YAP1
GOBP_MORPHOGENESIS_OF_A_POLARIZED_EPITHELIUM	https://www.gsea-msigdb.org/gsea/msigdb/human/geneset/GOBP_MORPHOGENESIS_OF_A_POLARIZED_EPITHELIUM	ACTB	ACTG1	AHI1	AJAP1	ASTN2	BRSK1	BRSK2	CAMSAP3	CDC42	CELSR1	CTHRC1	DLG3	DLG5	DVL1	DVL2	DVL3	ERBB4	EXOC5	EZR	FAT1	FOXF1	FOXF2	FUZ	FZD1	FZD2	FZD3	FZD6	GRHL3	IFT20	INTU	JHY	LAMA1	LAMA5	MSN	MYO9A	NHERF1	NPHP1	OPHN1	PAFAH1B1	PKHD1	PTK7	RAB10	RAP2A	RHOA	RPGRIP1L	SAPCD2	SCRIB	SEC24B	SFRP1	SFRP2	SH3BP1	SYNE4	TCF15	TP63	TRAF3IP1	TTC8	VANGL2	WDPCP	WDR1	WNT5A	WNT9B	YAP1	ZDHHC7
GOBP_MORPHOGENESIS_OF_EMBRYONIC_EPITHELIUM	https://www.gsea-msigdb.org/gsea/msigdb/human/geneset/GOBP_MORPHOGENESIS_OF_EMBRYONIC_EPITHELIUM	ABL1	ADM	ALDH1A2	ALDH1A3	APAF1	AR	ARHGAP35	BBS4	BCL10	BMP4	BMP5	BMP7	BRD2	CASP3	CC2D2A	CDK20	CECR2	CELSR1	CITED2	CLUAP1	COBL	CTHRC1	CTNNB1	DEAF1	DLC1	DVL1	DVL2	DVL3	EPB41L5	FGF10	FGF8	FGFR2	FOLR1	FUZ	FZD1	FZD2	FZD3	FZD6	GATA3	GDF7	GDNF	GLMN	GREM1	GRHL2	GRHL3	GRSF1	HAND1	HES5	HIF1A	HNF1B	HS2ST1	IFT122	IFT172	IFT52	IFT57	IRX1	IRX2	IRX3	JAG2	KAT2A	KDF1	KDM2B	KIF20B	LAMA5	LHX2	LIAS	LMO4	LRP2	LUZP1	MED12	MIB1	MKS1	MTHFD1	MTHFD1L	MTHFR	NODAL	NOG	OPA1	OSR1	OVOL2	PALS1	PAX2	PAX8	PCDH8	PDX1	PFN1	PHACTR4	PLXNB2	PRICKLE1	PRKACA	PRKACB	PTCH1	PTK7	RALA	RARA	RARG	RDH10	RET	RGMA	RPS7	SALL4	SCRIB	SDC4	SEC24B	SEMA4C	SETD2	SFRP1	SFRP2	SHH	SIX1	SIX4	SKI	SLC39A12	SOX11	SOX8	SOX9	SPINT1	SPINT2	ST14	STIL	STK3	STK4	SUFU	SULF1	TBX18	TCTN1	TEAD2	TFAP2A	TGFB1	TGFB1I1	TGFB2	TMED2	TP63	TRAF6	TRIM71	TSC1	TSC2	TULP3	TWIST1	VANGL2	VASP	VEGFC	WNT16	WNT2	WNT2B	WNT4	WNT5A	WNT6	WNT7B	WNT9B
GOBP_MOTILE_CILIUM_ASSEMBLY	https://www.gsea-msigdb.org/gsea/msigdb/human/geneset/GOBP_MOTILE_CILIUM_ASSEMBLY	AHI1	AKAP4	ARMC12	ARMC2	ATMIN	BBOF1	BBS2	BBS5	CC2D2A	CCDC146	CCDC38	CCDC39	CCDC40	CENPJ	CEP128	CEP131	CFAP157	CFAP206	CFAP221	CFAP43	CFAP44	CFAP47	CFAP53	CFAP54	CFAP58	CFAP61	CFAP65	CFAP69	CFAP97D1	DNAAF1	DNAAF11	DNAAF3	DNAH1	DNALI1	DNHD1	DRC7	DYNLL1	DZIP1	E2F4	ENKD1	FOXJ1	FSIP2	GK2	IFT57	IFT81	INTU	IQCG	JHY	KLC3	MCIDAS	MEIG1	MKS1	MNS1	NEURL1	NOTO	PDCL2	PFN4	PLA2G3	RSPH6A	RSPH9	SPAG16	SPAG17	SPAG6	SPATA6	SPEF2	TBC1D21	TPGS1	TTC12	TTLL1	UBE2B	VDAC3	ZMYND10	ZMYND12
GOBP_MOTOR_BEHAVIOR	https://www.gsea-msigdb.org/gsea/msigdb/human/geneset/GOBP_MOTOR_BEHAVIOR	ADARB1	ATP1B2	B4GALNT1	C12orf57	DCTN1	DPP4	EXT1	GBA1	GRP	GRPR	KCNQ3	MFSD2A	NAGLU	NR3C1	ORMDL1	ORMDL3	PRKAA1	SGSH	SLC1A1	SPG11	TUBA1A	VPS54	WDR47
GOBP_MOTOR_LEARNING	https://www.gsea-msigdb.org/gsea/msigdb/human/geneset/GOBP_MOTOR_LEARNING	ADGRB3	C1QL1	DKK1	EN1	GIT1	GPR88	TACO1	UBE3A
GOBP_MOTOR_NEURON_APOPTOTIC_PROCESS	https://www.gsea-msigdb.org/gsea/msigdb/human/geneset/GOBP_MOTOR_NEURON_APOPTOTIC_PROCESS	ADARB1	ATF2	BAX	BCL2	CNTFR	CRLF1	ERBB3	FADD	FAS	KCNB1	MAP2K4	MAP2K7	MAP3K12	NEFL	RAPSN	RHOA	ROCK1	SLC1A1	SPG11	VPS54	ZPR1
GOBP_MOTOR_NEURON_AXON_GUIDANCE	https://www.gsea-msigdb.org/gsea/msigdb/human/geneset/GOBP_MOTOR_NEURON_AXON_GUIDANCE	ALCAM	ARK2C	CDK5	CHN1	EGR2	EPHA4	ERBB2	FGF8	HOXA2	KIF5C	LHX1	LHX3	LHX4	LMO4	MYCBP2	NOG	NRP1	NRP2	PLXNA3	PLXNA4	RAC1	RAC3	SEMA3A	SEMA3F	SLIT1	SLIT2
GOBP_MOTOR_NEURON_MIGRATION	https://www.gsea-msigdb.org/gsea/msigdb/human/geneset/GOBP_MOTOR_NEURON_MIGRATION	ASCL1	CELSR2	DAB1	FZD3	LHX1	NEUROD4	NRP1	NTN1	OLIG3	PHOX2B	RELN	TBX20	VEGFA
GOBP_MRNA_3_END_PROCESSING	https://www.gsea-msigdb.org/gsea/msigdb/human/geneset/GOBP_MRNA_3_END_PROCESSING	AHCYL1	BARD1	CDC73	CDK9	CLP1	CPEB1	CPSF2	CPSF3	CPSF6	CPSF7	CSTF1	CSTF2	CSTF2T	CSTF3	DHX36	LEO1	LSM10	LSM11	MBLAC1	NCBP1	NCBP2	NUDT21	PAF1	PAPOLA	PCF11	RPRD1A	RPRD1B	RPRD2	SLBP	SSU72	TENT2	TENT4B	TUT1	WDR33	YTHDC1	ZC3H3	ZCCHC8	ZFP36L1	ZNF473
GOBP_MRNA_3_END_PROCESSING_BY_STEM_LOOP_BINDING_AND_CLEAVAGE	https://www.gsea-msigdb.org/gsea/msigdb/human/geneset/GOBP_MRNA_3_END_PROCESSING_BY_STEM_LOOP_BINDING_AND_CLEAVAGE	CPSF2	CPSF3	LSM10	LSM11	SLBP	ZNF473
GOBP_MRNA_3_SPLICE_SITE_RECOGNITION	https://www.gsea-msigdb.org/gsea/msigdb/human/geneset/GOBP_MRNA_3_SPLICE_SITE_RECOGNITION	ISY1	SF1	SF3A1	SF3A2	SF3A3	SLU7
GOBP_MRNA_5_SPLICE_SITE_RECOGNITION	https://www.gsea-msigdb.org/gsea/msigdb/human/geneset/GOBP_MRNA_5_SPLICE_SITE_RECOGNITION	PRPF39	PSIP1	RNU1-4	RNU11	RNU4ATAC	RNU6ATAC	RNVU1-1	RNVU1-14	RNVU1-15	RNVU1-17	RNVU1-19	RNVU1-2A	RNVU1-3	RNVU1-4	RNVU1-6	RNVU1-7	RNVU1-8	SFSWAP	SNRPC	SRSF1	SRSF12	TAF12-DT	WEE2-AS1
GOBP_MRNA_CIS_SPLICING_VIA_SPLICEOSOME	https://www.gsea-msigdb.org/gsea/msigdb/human/geneset/GOBP_MRNA_CIS_SPLICING_VIA_SPLICEOSOME	C9orf78	CACTIN	CLNS1A	CWC15	DCPS	DDX23	EIF1	EXOSC10	NCBP2	NCBP2L	PRPF39	PRPF40A	PRPF40B	PRPF4B	PSIP1	RBM17	RBM22	RNU1-4	RNU11	RNU4ATAC	RNU6ATAC	RNVU1-1	RNVU1-14	RNVU1-15	RNVU1-17	RNVU1-19	RNVU1-2A	RNVU1-3	RNVU1-4	RNVU1-6	RNVU1-7	RNVU1-8	SART1	SDE2	SF3A1	SFSWAP	SNRNP200	SNRPC	SRSF1	SRSF12	TAF12-DT	UPF1	UPF3A	UPF3B	WBP4	WEE2-AS1
GOBP_MRNA_EXPORT_FROM_NUCLEUS	https://www.gsea-msigdb.org/gsea/msigdb/human/geneset/GOBP_MRNA_EXPORT_FROM_NUCLEUS	AGFG1	AKAP8L	ALKBH5	ALYREF	C12orf50	CASC3	CHTOP	DDX19A	DDX19B	DDX25	DDX39A	DDX39B	EIF4A3	EIF4E	ENY2	FMR1	FYTTD1	GLE1	HHEX	HNRNPA2B1	IWS1	MAGOH	MAGOHB	MCM3AP	NCBP1	NCBP2	NCBP3	NEAT1	NSUN2	NUP107	NUP133	NUP155	NUP160	NUP214	NUP85	NUP88	NUP93	NXF1	NXF2	NXF2B	NXF3	NXF5	NXT1	NXT2	PABPN1	PCID2	POLDIP3	RAE1	RBM15B	RBM8A	SARNP	SETD2	SMG1	SMG5	SMG6	SMG7	SRSF3	SUPT6H	THOC1	THOC2	THOC3	THOC5	THOC6	THOC7	TPR	UPF1	UPF2	WNK1	XPO1	YTHDC1	ZC3H11A	ZC3H11B
GOBP_MRNA_METABOLIC_PROCESS	https://www.gsea-msigdb.org/gsea/msigdb/human/geneset/GOBP_MRNA_METABOLIC_PROCESS	A1CF	AAR2	ACIN1	ADAR	ADARB1	ADARB2	AFF2	AGO1	AGO2	AGO3	AGO4	AHCYL1	AICDA	AKAP17A	AKAP8L	AKT1	ALKBH5	ALYREF	ANGEL2	ANXA2	AP3B1	APEX1	APLP1	APOBEC1	APOBEC2	APOBEC4	APP	AQR	ARB2A	ARL6IP4	ARMC7	ARVCF	ATF2	ATF4	ATM	ATXN2L	AXIN2	BAG4	BARD1	BCAS2	BOLL	BRDT	BTG2	BUD13	BUD31	C1QBP	C5AR1	C9orf78	CACNG7	CACTIN	CALCR	CAPRIN1	CARHSP1	CASC3	CBLL1	CCAR2	CD2BP2	CDC40	CDC5L	CDC73	CDK11A	CDK11B	CDK12	CDK13	CDK9	CEBPG	CELF1	CELF2	CELF3	CELF4	CELF5	CELF6	CENATAC	CHD8	CIR1	CIRBP	CLASRP	CLNS1A	CLP1	CMTR1	CMTR2	CNOT1	CNOT10	CNOT11	CNOT2	CNOT3	CNOT4	CNOT6	CNOT6L	CNOT7	CNOT8	CNOT9	COIL	CPEB1	CPEB3	CPSF1	CPSF2	CPSF3	CPSF4	CPSF6	CPSF7	CREB1	CRIPT	CRNKL1	CSDC2	CSDE1	CSTF1	CSTF2	CSTF2T	CSTF3	CTIF	CTNNBL1	CWC15	CWC22	CWC25	CWC27	CWF19L1	CWF19L2	DAZ1	DAZ2	DAZ3	DAZ4	DAZAP1	DAZL	DBR1	DCP1A	DCP1B	DCP2	DCPS	DDX1	DDX17	DDX20	DDX23	DDX39A	DDX39B	DDX41	DDX42	DDX46	DDX47	DDX5	DHX15	DHX16	DHX34	DHX35	DHX36	DHX38	DHX8	DHX9	DIS3	DIS3L	DIS3L2	DKC1	DNAJB11	DNAJC17	DND1	DUS3L	DXO	DYRK1A	E2F1	ECD	EDC3	EDC4	EFTUD2	EIF1	EIF3E	EIF4A3	EIF4ENIF1	ELAVL1	ELAVL4	EPAS1	EREG	ERI1	ERN1	ERN2	ESRP1	ESRP2	ESS2	ETF1	EXOSC10	EXOSC2	EXOSC3	EXOSC4	EXOSC5	EXOSC6	EXOSC7	EXOSC8	EXOSC9	FAM50A	FASTK	FASTKD1	FASTKD2	FASTKD3	FASTKD5	FIP1L1	FLNA	FMR1	FOXE3	FRA10AC1	FRG1	FTO	FUS	FXR1	FXR2	GCFC2	GDNF	GEMIN2	GEMIN4	GEMIN5	GEMIN6	GEMIN7	GEMIN8	GIGYF2	GPATCH1	GPKOW	GRSF1	GSPT1	GSPT2	GTPBP1	H2AB1	H2AB2	H2AB3	HABP4	HBS1L	HDAC7	HIPK3	HLTF	HMX2	HNRNPA0	HNRNPA1	HNRNPA1L2	HNRNPA1L3	HNRNPA2B1	HNRNPA3	HNRNPAB	HNRNPC	HNRNPD	HNRNPF	HNRNPH1	HNRNPH3	HNRNPK	HNRNPL	HNRNPLL	HNRNPM	HNRNPR	HNRNPU	HNRNPUL1	HNRNPUL2	HOXB-AS3	HSF1	HSPA1A	HSPA1B	HSPA8	HTATSF1	IGF2BP1	IGF2BP2	IGF2BP3	IK	IKBKE	IREB2	ISY1	IWS1	JMJD6	KAT8	KHDC4	KHDRBS1	KHDRBS2	KHDRBS3	KHSRP	KIN	LARP1	LARP1B	LARP4B	LARP7	LEO1	LGALS3	LSM1	LSM10	LSM11	LSM2	LSM3	LSM4	LSM5	LSM6	LSM7	LSM8	LUC7L	LUC7L2	LUC7L3	MAGOH	MAGOHB	MAPK14	MAPKAPK2	MBLAC1	MBNL1	MBNL2	MBNL3	MED1	MEIOC	METTL14	METTL16	METTL3	METTL4	METTL8	MEX3D	MFAP1	MIR1-1	MIR100	MIR103B1	MIR106A	MIR106B	MIR125A	MIR125B1	MIR128-1	MIR130A	MIR130B	MIR133A1	MIR135B	MIR137	MIR140	MIR142	MIR145	MIR146A	MIR149	MIR151A	MIR16-1	MIR181A2	MIR181B1	MIR181C	MIR181D	MIR185	MIR18A	MIR190B	MIR191	MIR192	MIR193A	MIR195	MIR199B	MIR19A	MIR19B1	MIR200B	MIR200C	MIR203A	MIR204	MIR206	MIR20A	MIR20B	MIR210	MIR211	MIR212	MIR214	MIR223	MIR23A	MIR24-1	MIR26B	MIR27A	MIR27B	MIR29B1	MIR302A	MIR302C	MIR30B	MIR320A	MIR326	MIR329-1	MIR337	MIR340	MIR342	MIR34B	MIR365A	MIR373	MIR423	MIR424	MIR4286	MIR483	MIR485	MIR486-1	MIR491	MIR495	MIR497	MIR501	MIR517A	MIR517C	MIR519A1	MIR519D	MIR520C	MIR543	MIR544A	MIR562	MIR564	MIR608	MIR625	MIR655	MIR663A	MIR665	MIR708	MIR885	MIR9-1	MIR93	MIR96	MIR98	MIRLET7A1	MIRLET7B	MIRLET7C	MIRLET7E	MLH1	MOV10	MRTO4	MTPAP	MTREX	MYD88	MYOD1	NANOS1	NANOS2	NANOS3	NBAS	NBDY	NCBP1	NCBP2	NCBP2L	NCBP3	NCL	NCOA1	NCOA2	NFKBIZ	NOCT	NOL3	NONO	NORAD	NOVA1	NOVA2	NPM1	NR1H2	NR1H3	NRDE2	NSRP1	NSUN2	NUDT12	NUDT16	NUDT16L1	NUDT21	NUP98	PABPC1	PABPC3	PABPC4	PABPN1	PABPN1L	PAF1	PAIP1	PAN2	PAN3	PAPOLA	PAPOLB	PAPOLG	PARN	PATL1	PATL2	PAXBP1	PCBP2	PCBP3	PCBP4	PCF11	PCID2	PCIF1	PDE12	PELO	PHF5A	PIAS4	PKP1	PKP3	PLEKHN1	PLRG1	PNLDC1	PNN	PNPT1	PNRC1	PNRC2	POLR2G	PPARG	PPARGC1A	PPIE	PPIH	PPIL1	PPIL2	PPIL3	PPP1R8	PPP4R2	PPWD1	PQBP1	PRDX6	PRKACA	PRKCA	PRKCD	PRKRIP1	PRMT5	PRMT7	PRMT9	PRPF18	PRPF19	PRPF3	PRPF31	PRPF38A	PRPF38B	PRPF39	PRPF4	PRPF40A	PRPF40B	PRPF4B	PRPF6	PRPF8	PRR5L	PSIP1	PTBP1	PTBP2	PTBP3	PTCD2	PUF60	PUM1	PUM2	PUS1	PUS3	PUS7	PUS7L	PYM1	QKI	RALY	RAMAC	RARA	RBFOX1	RBFOX2	RBFOX3	RBM10	RBM11	RBM14	RBM15	RBM15B	RBM17	RBM19	RBM20	RBM22	RBM23	RBM24	RBM25	RBM28	RBM3	RBM33	RBM38	RBM39	RBM4	RBM41	RBM42	RBM44	RBM46	RBM47	RBM48	RBM4B	RBM5	RBM6	RBM7	RBM8A	RBMX	RBMX2	RBMXL1	RBMXL2	RBMXL3	RBMY1A1	RBMY1B	RBMY1D	RBMY1E	RBMY1F	RBMY1J	RBPMS	RBPMS2	RC3H1	RC3H2	REST	RIDA	RNASEL	RNF113A	RNGTT	RNH1	RNMT	RNPC3	RNPS1	RNU1-4	RNU11	RNU2-1	RNU4-1	RNU4-2	RNU4ATAC	RNU5A-1	RNU5B-1	RNU5D-1	RNU5E-1	RNU5F-1	RNU6-1	RNU6-7	RNU6-9	RNU6ATAC	RNVU1-1	RNVU1-14	RNVU1-15	RNVU1-17	RNVU1-19	RNVU1-2A	RNVU1-3	RNVU1-4	RNVU1-6	RNVU1-7	RNVU1-8	ROCK1	ROCK2	RPRD1A	RPRD1B	RPRD2	RPUSD2	RPUSD3	RPUSD4	RRP1B	RSRC1	RSRP1	RXRA	RXRB	S100A10	SAFB	SAFB2	SAMD4A	SAMD4B	SAP18	SART1	SART3	SCAF1	SCAF11	SCGB1A1	SCNM1	SDE2	SECISBP2	SENP1	SERBP1	SETX	SF1	SF3A1	SF3A2	SF3A3	SF3B1	SF3B2	SF3B3	SF3B4	SF3B5	SF3B6	SFPQ	SFSWAP	SKIC2	SKIC3	SKIC8	SLBP	SLC11A1	SLC39A5	SLFN14	SLTM	SLU7	SMG1	SMG5	SMG6	SMG7	SMG8	SMG9	SMN1	SMN2	SMNDC1	SMU1	SND1	SNIP1	SNRNP200	SNRNP25	SNRNP27	SNRNP35	SNRNP40	SNRNP48	SNRNP70	SNRPA	SNRPA1	SNRPB	SNRPB2	SNRPC	SNRPD1	SNRPD2	SNRPD3	SNRPE	SNRPF	SNRPG	SNRPGP15	SNRPN	SNU13	SNW1	SON	SREBF1	SREK1	SREK1IP1	SRPK1	SRPK2	SRPK3	SRRM1	SRRM2	SRRM4	SRRT	SRSF1	SRSF10	SRSF11	SRSF12	SRSF2	SRSF3	SRSF4	SRSF5	SRSF6	SRSF7	SRSF8	SRSF9	SSB	SSU72	SSU72L1	SSU72L2	SSU72L3	SSU72L4	SSU72L5	SSU72L6	STAT3	STH	STRAP	SUGP1	SUGP2	SUPT6H	SUPV3L1	SYF2	SYMPK	SYNCRIP	TAF1	TAF10	TAF11	TAF12	TAF12-DT	TAF13	TAF15	TAF2	TAF3	TAF4	TAF4B	TAF5	TAF6	TAF7	TAF8	TAF9	TARDBP	TBP	TBRG4	TCERG1	TENT2	TENT4A	TENT4B	TENT5A	TENT5B	TENT5C	TENT5D	TFCP2	TFIP11	TGS1	THOC1	THOC2	THOC3	THOC5	THOC6	THOC7	THRAP3	THRB	TIA1	TIRAP	TNKS1BP1	TNRC6A	TNRC6B	TNRC6C	TOB1	TP53	TRA2A	TRA2B	TRAF2	TRAF3IP2	TRAF5	TRIM71	TRMT10C	TRMT2A	TRMT6	TRMT61A	TRMT61B	TRUB1	TRUB2	TSEN15	TSEN2	TSEN34	TSEN54	TSSC4	TTC5	TTF2	TUT1	TUT4	TUT7	TXNL4A	TXNL4B	U2AF1	U2AF1L4	U2AF2	UBL5	UPF1	UPF2	UPF3A	UPF3B	USP39	USP4	USP49	VDR	VIM	VIP	VIRMA	WBP11	WBP4	WDR33	WDR77	WDR83	WEE2-AS1	WTAP	XAB2	XRN1	XRN2	YBX1	YBX3	YJU2	YJU2B	YTHDC1	YTHDF1	YTHDF2	YTHDF3	ZAR1	ZBTB1	ZBTB7A	ZC3H12A	ZC3H12D	ZC3H13	ZC3H14	ZC3H3	ZC3HAV1	ZCCHC7	ZCCHC8	ZCRB1	ZFP36	ZFP36L1	ZFP36L2	ZHX2	ZIC3	ZMAT2	ZMAT5	ZNF326	ZNF473	ZNF830	ZPR1	ZRANB2	ZRSR2	ZRSR2P1
GOBP_MRNA_METHYLGUANOSINE_CAP_DECAPPING	https://www.gsea-msigdb.org/gsea/msigdb/human/geneset/GOBP_MRNA_METHYLGUANOSINE_CAP_DECAPPING	CAPRIN1	CNOT7	DCP1A	DCP1B	DCP2	DCPS	EDC3	EDC4	EIF4ENIF1	LSM1	NOCT	NUDT12	PATL1	PATL2	PNRC2	ZFP36
GOBP_MRNA_MODIFICATION	https://www.gsea-msigdb.org/gsea/msigdb/human/geneset/GOBP_MRNA_MODIFICATION	A1CF	APOBEC1	APOBEC2	BAG4	DKC1	DNAJB11	HNRNPAB	METTL14	METTL3	METTL4	PUS1	PUS3	PUS7	PUS7L	RPUSD2	RPUSD4	TRUB1	TRUB2	VIRMA	WTAP
GOBP_MRNA_PROCESSING	https://www.gsea-msigdb.org/gsea/msigdb/human/geneset/GOBP_MRNA_PROCESSING	A1CF	AAR2	ACIN1	ADAR	ADARB1	ADARB2	AFF2	AHCYL1	AICDA	AKAP17A	AKAP8L	ALKBH5	ALYREF	APOBEC1	APOBEC2	APOBEC4	AQR	ARB2A	ARL6IP4	ARMC7	ARVCF	BARD1	BCAS2	BRDT	BUD13	BUD31	C1QBP	C9orf78	CACTIN	CASC3	CBLL1	CCAR2	CD2BP2	CDC40	CDC5L	CDC73	CDK11A	CDK11B	CDK12	CDK13	CDK9	CELF1	CELF2	CELF3	CELF4	CELF5	CELF6	CENATAC	CHD8	CIR1	CIRBP	CLASRP	CLNS1A	CLP1	CMTR1	CMTR2	CNOT6L	COIL	CPEB1	CPSF1	CPSF2	CPSF3	CPSF4	CPSF6	CPSF7	CRIPT	CRNKL1	CSDC2	CSTF1	CSTF2	CSTF2T	CSTF3	CTNNBL1	CWC15	CWC22	CWC25	CWC27	CWF19L1	CWF19L2	DAZAP1	DBR1	DCPS	DDX1	DDX17	DDX20	DDX23	DDX39A	DDX39B	DDX41	DDX42	DDX46	DDX47	DDX5	DHX15	DHX16	DHX35	DHX36	DHX38	DHX8	DHX9	DNAJC17	DUS3L	DYRK1A	ECD	EFTUD2	EIF1	EIF4A3	ELAVL4	ERN1	ERN2	ESRP1	ESRP2	ESS2	EXOSC10	FAM50A	FASTKD5	FIP1L1	FMR1	FRA10AC1	FRG1	GCFC2	GEMIN2	GEMIN4	GEMIN5	GEMIN6	GEMIN7	GEMIN8	GPATCH1	GPKOW	GRSF1	H2AB1	H2AB2	H2AB3	HABP4	HDAC7	HMX2	HNRNPA0	HNRNPA1	HNRNPA1L2	HNRNPA1L3	HNRNPA2B1	HNRNPA3	HNRNPC	HNRNPF	HNRNPH1	HNRNPH3	HNRNPK	HNRNPL	HNRNPLL	HNRNPM	HNRNPR	HNRNPU	HNRNPUL1	HNRNPUL2	HOXB-AS3	HSF1	HSPA8	HTATSF1	IK	ISY1	IWS1	JMJD6	KAT8	KHDC4	KHDRBS1	KHDRBS2	KHDRBS3	KHSRP	KIN	LARP7	LEO1	LGALS3	LSM1	LSM10	LSM11	LSM2	LSM3	LSM4	LSM5	LSM6	LSM7	LSM8	LUC7L	LUC7L2	LUC7L3	MAGOH	MAGOHB	MBLAC1	MBNL1	MBNL2	MBNL3	METTL14	METTL16	METTL3	MFAP1	MTPAP	MTREX	MYOD1	NBDY	NCBP1	NCBP2	NCBP2L	NCBP3	NCL	NOL3	NONO	NOVA1	NOVA2	NRDE2	NSRP1	NSUN2	NUDT21	NUP98	PABPC1	PABPN1	PAF1	PAN2	PAN3	PAPOLA	PAPOLB	PAPOLG	PAXBP1	PCBP4	PCF11	PCIF1	PDE12	PHF5A	PLRG1	PNN	PNPT1	PPARGC1A	PPIE	PPIH	PPIL1	PPIL2	PPIL3	PPP1R8	PPP4R2	PPWD1	PQBP1	PRDX6	PRKACA	PRKRIP1	PRMT5	PRMT7	PRMT9	PRPF18	PRPF19	PRPF3	PRPF31	PRPF38A	PRPF38B	PRPF39	PRPF4	PRPF40A	PRPF40B	PRPF4B	PRPF6	PRPF8	PSIP1	PTBP1	PTBP2	PTBP3	PTCD2	PUF60	PUS1	PUS7	PUS7L	QKI	RALY	RAMAC	RBFOX1	RBFOX2	RBFOX3	RBM10	RBM11	RBM14	RBM15	RBM15B	RBM17	RBM19	RBM20	RBM22	RBM23	RBM24	RBM25	RBM28	RBM3	RBM38	RBM39	RBM4	RBM41	RBM42	RBM44	RBM47	RBM48	RBM4B	RBM5	RBM6	RBM7	RBM8A	RBMX	RBMX2	RBMXL1	RBMXL2	RBMXL3	RBMY1A1	RBMY1B	RBMY1D	RBMY1E	RBMY1F	RBMY1J	RBPMS	RBPMS2	REST	RNASEL	RNF113A	RNGTT	RNMT	RNPC3	RNPS1	RNU1-4	RNU11	RNU2-1	RNU4-1	RNU4-2	RNU4ATAC	RNU5A-1	RNU5B-1	RNU5D-1	RNU5E-1	RNU5F-1	RNU6-1	RNU6-7	RNU6-9	RNU6ATAC	RNVU1-1	RNVU1-14	RNVU1-15	RNVU1-17	RNVU1-19	RNVU1-2A	RNVU1-3	RNVU1-4	RNVU1-6	RNVU1-7	RNVU1-8	RPRD1A	RPRD1B	RPRD2	RPUSD2	RPUSD3	RPUSD4	RRP1B	RSRC1	RSRP1	SAFB	SAFB2	SAP18	SART1	SART3	SCAF1	SCAF11	SCNM1	SDE2	SETX	SF1	SF3A1	SF3A2	SF3A3	SF3B1	SF3B2	SF3B3	SF3B4	SF3B5	SF3B6	SFPQ	SFSWAP	SLBP	SLC39A5	SLTM	SLU7	SMN1	SMN2	SMNDC1	SMU1	SNIP1	SNRNP200	SNRNP25	SNRNP27	SNRNP35	SNRNP40	SNRNP48	SNRNP70	SNRPA	SNRPA1	SNRPB	SNRPB2	SNRPC	SNRPD1	SNRPD2	SNRPD3	SNRPE	SNRPF	SNRPG	SNRPGP15	SNRPN	SNU13	SNW1	SON	SREK1	SREK1IP1	SRPK1	SRPK2	SRPK3	SRRM1	SRRM2	SRRM4	SRRT	SRSF1	SRSF10	SRSF11	SRSF12	SRSF2	SRSF3	SRSF4	SRSF5	SRSF6	SRSF7	SRSF8	SRSF9	SSU72	SSU72L1	SSU72L2	SSU72L3	SSU72L4	SSU72L5	SSU72L6	STH	STRAP	SUGP1	SUGP2	SUPT6H	SYF2	SYMPK	SYNCRIP	TAF12-DT	TARDBP	TBRG4	TCERG1	TENT2	TENT4A	TENT4B	TFIP11	TGS1	THOC1	THOC2	THOC3	THOC5	THOC6	THOC7	THRAP3	TIA1	TRA2A	TRA2B	TRMT10C	TRMT2A	TRMT6	TRMT61A	TRMT61B	TRUB1	TRUB2	TSEN15	TSEN2	TSEN34	TSEN54	TSSC4	TTF2	TUT1	TXNL4A	TXNL4B	U2AF1	U2AF1L4	U2AF2	UBL5	UPF1	UPF3A	UPF3B	USP39	USP4	USP49	VIRMA	WBP11	WBP4	WDR33	WDR77	WDR83	WEE2-AS1	WTAP	XAB2	XRN2	YBX1	YJU2	YJU2B	YTHDC1	ZBTB7A	ZC3H13	ZC3H3	ZCCHC8	ZCRB1	ZFP36L1	ZMAT2	ZMAT5	ZNF326	ZNF473	ZNF830	ZPR1	ZRANB2	ZRSR2	ZRSR2P1
GOBP_MRNA_PSEUDOURIDINE_SYNTHESIS	https://www.gsea-msigdb.org/gsea/msigdb/human/geneset/GOBP_MRNA_PSEUDOURIDINE_SYNTHESIS	DKC1	PUS1	PUS3	PUS7	PUS7L	RPUSD2	RPUSD4	TRUB1	TRUB2
GOBP_MRNA_SPLICE_SITE_RECOGNITION	https://www.gsea-msigdb.org/gsea/msigdb/human/geneset/GOBP_MRNA_SPLICE_SITE_RECOGNITION	CELF1	CELF2	CELF3	CELF4	CELF5	CELF6	ISY1	KHDC4	LUC7L	LUC7L2	LUC7L3	NOL3	PRPF39	PSIP1	PTBP2	PUF60	RNU1-4	RNU11	RNU4ATAC	RNU6ATAC	RNVU1-1	RNVU1-14	RNVU1-15	RNVU1-17	RNVU1-19	RNVU1-2A	RNVU1-3	RNVU1-4	RNVU1-6	RNVU1-7	RNVU1-8	SETX	SF1	SF3A1	SF3A2	SF3A3	SFSWAP	SLU7	SNRPC	SRSF1	SRSF10	SRSF12	SRSF5	SRSF6	SRSF9	TAF12-DT	WEE2-AS1	YTHDC1
GOBP_MRNA_TRANSCRIPTION	https://www.gsea-msigdb.org/gsea/msigdb/human/geneset/GOBP_MRNA_TRANSCRIPTION	ANXA2	AP3B1	ATF2	ATF4	C5AR1	CREB1	DDX5	EPAS1	EREG	FLNA	FOXE3	HIPK3	HLTF	MED1	NCBP1	NCBP2	NCBP3	NCOA1	NCOA2	NFKBIZ	NR1H2	NR1H3	PPARG	RARA	RXRA	RXRB	S100A10	SREBF1	STAT3	TAF1	TAF10	TAF11	TAF12	TAF13	TAF2	TAF3	TAF4	TAF4B	TAF5	TAF6	TAF7	TAF8	TAF9	TBP	TFCP2	THRB	TP53	VDR	ZBTB1	ZIC3
GOBP_MRNA_TRANSPORT	https://www.gsea-msigdb.org/gsea/msigdb/human/geneset/GOBP_MRNA_TRANSPORT	AAAS	AGFG1	AHCTF1	AKAP8L	ALKBH5	ALYREF	ARC	BICD2	C12orf50	CASC3	CETN2	CETN3	CHTOP	DDX19A	DDX19B	DDX25	DDX39A	DDX39B	DHX9	EIF4A3	EIF4E	ENY2	FMR1	FXR1	FXR2	FYTTD1	G3BP2	GLE1	HHEX	HNRNPA1	HNRNPA1L2	HNRNPA2B1	HSF1	IGF2BP1	IGF2BP2	IGF2BP3	IWS1	KHSRP	KIF5C	LRPPRC	LUZP4	MAGOH	MAGOHB	MCM3AP	MVP	MX2	NCBP1	NCBP2	NCBP3	NDC1	NEAT1	NPIPA1	NSUN2	NUP107	NUP133	NUP153	NUP155	NUP160	NUP188	NUP205	NUP210	NUP214	NUP35	NUP37	NUP42	NUP43	NUP50	NUP54	NUP58	NUP62	NUP85	NUP88	NUP93	NUP98	NUTF2	NXF1	NXF2	NXF2B	NXF3	NXF5	NXT1	NXT2	PABPN1	PARP11	PCID2	PEG10	POLDIP3	POM121	POM121B	POM121C	QKI	RAE1	RANBP17	RANBP2	RBM15B	RBM33	RBM8A	SARNP	SEC13	SEH1L	SENP2	SETD2	SLBP	SMG1	SMG5	SMG6	SMG7	SRSF1	SRSF3	SRSF7	SUPT6H	THOC1	THOC2	THOC3	THOC5	THOC6	THOC7	TNKS	TPR	UPF1	UPF2	UPF3A	UPF3B	WNK1	XPO1	YTHDC1	ZC3H11A	ZC3H11B	ZC3H3	ZFP36	ZFP36L1
GOBP_MUCOCILIARY_CLEARANCE	https://www.gsea-msigdb.org/gsea/msigdb/human/geneset/GOBP_MUCOCILIARY_CLEARANCE	CFAP221	CFAP43	CFAP54	DNAH9	NEK10	ODAD4	SPAG16	TTLL1
GOBP_MUCOPOLYSACCHARIDE_METABOLIC_PROCESS	https://www.gsea-msigdb.org/gsea/msigdb/human/geneset/GOBP_MUCOPOLYSACCHARIDE_METABOLIC_PROCESS	ABCC5	ANGPT1	AP2A1	B3GALT6	B3GNT2	B3GNT3	B3GNT4	B3GNT7	B4GALT4	B4GAT1	BPNT2	CD44	CEMIP	CEMIP2	CHPF	CHPF2	CHST1	CHST11	CHST12	CHST13	CHST14	CHST15	CHST2	CHST3	CHST5	CHST6	CHST7	CHST9	CHSY1	CHSY3	CLTC	CSGALNACT1	CSGALNACT2	DSE	DSEL	EDNRA	EDNRB	EGF	EXT1	EXT2	FGF2	GLB1	GLCE	GNS	GUSB	HAS1	HAS2	HAS3	HEXA	HEXB	HMMR	HPSE	HS2ST1	HYAL1	HYAL2	HYAL3	HYAL4	IDS	IDUA	IL1B	ITIH1	ITIH2	ITIH3	ITIH4	ITIH5	ITIH6	LYVE1	NAGLU	NDST1	NDST2	NDST3	NDST4	NFKB1	PDGFB	SLC10A7	SLC35B2	SLC35D2	SMPD3	SPAM1	ST3GAL1	ST3GAL2	ST3GAL3	ST3GAL4	ST3GAL6	STAB2	TGFB1	TNFAIP6	UGDH	UST	XYLT1	XYLT2
GOBP_MUCOSA_ASSOCIATED_LYMPHOID_TISSUE_DEVELOPMENT	https://www.gsea-msigdb.org/gsea/msigdb/human/geneset/GOBP_MUCOSA_ASSOCIATED_LYMPHOID_TISSUE_DEVELOPMENT	ADA	ARTN	CACNB4	FOXL1	NKX2-3	RET	STAT5B	TOX
GOBP_MUCUS_SECRETION	https://www.gsea-msigdb.org/gsea/msigdb/human/geneset/GOBP_MUCUS_SECRETION	ADA	ADORA1	AGR2	ALOX12B	ANO1	ATG5	CYBA	EGFR	FOSL2	HTR4	MUC2	NLRP6	P2RY2	PRKCE	SCNN1B	TRAF3IP2	VAMP2	VAMP3	VAMP8
GOBP_MULTICELLULAR_ORGANISMAL_LEVEL_CHEMICAL_HOMEOSTASIS	https://www.gsea-msigdb.org/gsea/msigdb/human/geneset/GOBP_MULTICELLULAR_ORGANISMAL_LEVEL_CHEMICAL_HOMEOSTASIS	ABCA12	ABCA3	ADCY6	ADGRF5	AKAP11	AKR1B1	AQP1	AQP2	AQP3	AQP4	AQP6	ATP6V1B1	AVP	B2M	BMP6	BPIFA1	BTBD9	CFTR	CTNS	CTSH	CYBRD1	CYP11B2	CYP4A11	CYP4F12	CYP4F2	EIF2AK1	EPAS1	EPB42	EXT1	EXT2	FBXL5	FECH	HAMP	HAS2	HFE	HJV	HMOX1	HYAL2	INPP5K	IREB2	ITGB6	KDR	LIPA	LPCAT1	MBL2	MLLT6	MYO5B	NAGLU	NAPSA	NEO1	NKIRAS1	NKIRAS2	OAS1	PICALM	PRKACA	PRKACB	PRKACG	RCN3	RHAG	SCNN1A	SCNN1B	SCNN1G	SFTPD	SLC11A1	SLC11A2	SLC40A1	SOD2	TFR2	TGFB1	TMEM63A	TMEM63B	TMPRSS6	TRPV4	UMOD	VEGFA	WFS1
GOBP_MULTICELLULAR_ORGANISMAL_LEVEL_HOMEOSTASIS	https://www.gsea-msigdb.org/gsea/msigdb/human/geneset/GOBP_MULTICELLULAR_ORGANISMAL_LEVEL_HOMEOSTASIS	ABAT	ABCA12	ABCA3	ABCA4	ABCB10	ABCC6	ABCC8	ABHD6	ABL1	ACACA	ACACB	ACADL	ACADVL	ACHE	ACIN1	ACOT11	ACOT13	ACP5	ACSL1	ACTB	ACTG1	ACTN3	ACVR1B	ACVR1C	ACVR2A	ACVR2B	ADA	ADAM17	ADAM8	ADAMTS5	ADAR	ADCY6	ADCYAP1	ADGRF5	ADGRG1	ADGRV1	ADIPOQ	ADIPOR1	ADIPOR2	ADORA1	ADRB1	ADRB2	ADRB3	AHSP	AIM2	AIPL1	AKAP11	AKR1B1	AKT1	AKT3	ALAS1	ALAS2	ALDH1A1	ALK	ALMS1	ALPL	AMPD2	ANGPT1	ANKH	ANKRD54	ANXA1	AP3B1	APBB2	APC	APOE	APPL2	AQP1	AQP2	AQP3	AQP4	AQP6	ARHGEF5	ARID4A	ARMCX1	ARMCX5-GPRASP2	ARMS2	ARNT	ARRDC3	ASCL3	ASXL1	ATF4	ATP1B2	ATP5IF1	ATP6V1B1	AVP	AXL	B2M	BAK1	BAP1	BARD1	BAX	BBS1	BBS10	BBS12	BBS2	BBS4	BCL10	BCL2	BCL2L11	BCL6	BCR	BGLAP	BLOC1S6	BMAL1	BMP4	BMP6	BMP8A	BPGM	BPIFA1	BRD1	BSCL2	BTBD9	BTK	CALCA	CAMLG	CARD11	CARD9	CARTPT	CASP3	CAV1	CCDC154	CCDC198	CCDC66	CCN2	CCN3	CCNB2	CCR2	CCR4	CCR7	CD2AP	CD34	CD36	CD38	CD74	CDH2	CDH23	CDH3	CDH5	CDHR1	CDIN1	CDK5RAP3	CDK6	CEBPA	CEBPB	CEBPG	CFLAR	CFTR	CHMP4B	CHMP5	CHST3	CIB2	CIDEA	CITED2	CLCN3	CLDN1	CLDN12	CLDN18	CLDN3	CLDN5	CLN8	CLRN1	CMKLR1	CNGB1	CNOT3	CNR1	CNTN2	COL14A1	COL2A1	COL3A1	COL6A1	COMP	CORO1A	CPT2	CRACD	CRB1	CRB2	CRISPLD1	CROCC	CRTC1	CRTC3	CSF1	CSF1R	CSK	CTNNB1	CTNS	CTSH	CTSK	CUBN	CX3CR1	CXADR	CXCL6	CXCR4	CYBRD1	CYLD	CYP11B2	CYP4A11	CYP4F12	CYP4F2	CYTL1	DBH	DCSTAMP	DDIT3	DECR1	DEF8	DHRS7B	DIAPH3	DIO2	DLL1	DMD	DMTN	DNAJA3	DNASE2	DOCK10	DOCK11	DOCK7	DRAM2	DRD1	DRD2	DYNC1H1	DYRK3	EBF2	EDN2	EDNRB	EGFR	EGR1	EHMT1	EIF2AK1	EIF4G1	ELOVL3	ELOVL6	EMCN	EMX1	EPAS1	EPB42	EPO	ERCC2	ERCC6	ERRFI1	ESAM	ESRRB	ESRRG	ETS1	ETV2	EXT1	EXT2	EZH2	F11R	F2R	FABP4	FABP5	FADD	FAM210B	FANCC	FAS	FBXL5	FECH	FFAR4	FGF21	FH	FLCN	FLT3	FLVCR1	FMO1	FMO2	FMO4	FOSL2	FOXA3	FOXC1	FOXC2	FOXN1	FOXO1	FOXO3	FOXP3	FSHB	FSTL1	FTO	G0S2	G6PD	GADD45G	GAPT	GATA1	GATA2	GATA3	GATM	GBA1	GCNT2	GCNT4	GDF15	GDF3	GFRAL	GHRL	GIGYF2	GJA1	GJB6	GLIS2	GNAS	GNAT2	GPAM	GPI	GPR137	GPR137B	GPR15LG	GPR174	GPR183	GPR3	GPR55	GPRASP2	GPX1	GRB10	HADH	HAMP	HAS2	HCAR2	HCLS1	HCRT	HDAC3	HDAC6	HEATR3	HFE	HIF1A	HIPK2	HJV	HMGB1	HMGB2	HMOX1	HOXA13	HOXA5	HOXB6	HOXC10	HSCB	HSF1	HSPA1A	HSPA1B	HSPA9	HTR2A	HTR4	HYAL2	IAPP	ID1	ID2	IGF1R	IGF2BP2	IHH	IKZF1	IL10RA	IL13	IL15	IL17A	IL18	IL18R1	IL1A	IL1B	IL2	IL20RA	IL20RB	IL2RA	IL4	IL4R	IL6	IL7	IL7R	ILDR1	ILDR2	INAVA	INHA	INHBA	INPP5D	INPP5K	IP6K1	IQCB1	IREB2	IRF4	IRX3	ISG15	ITGB1	ITGB3	ITGB6	ITPKB	JAK2	JAK3	JAM2	JAM3	JMJD6	KCNQ1	KDM1A	KDM3A	KDM6B	KDR	KIT	KITLG	KLF1	KLF13	KLF2	KLHL10	KMT2A	KMT2E	KRAS	KSR2	L3MBTL3	LACRT	LAMA2	LAMA4	LAMC1	LAT	LCA5	LCN2	LDB1	LDB2	LEP	LEPR	LETMD1	LGALS2	LGALS9	LGR4	LIPA	LMO1	LNPEP	LPCAT1	LPCAT3	LPIN1	LRRC19	LRRK1	LSR	LTBP3	LYAR	LYN	MAEA	MAFB	MAK	MAP2K6	MAPK11	MAPK14	MAPK8	MB	MBL2	MBP	MC3R	MC4R	MED1	MEF2C	MERTK	METRNL	MEX3C	MFAP2	MFHAS1	MFN2	MFSD2A	MIF	MIR17HG	MIR204	MIR221	MIR222	MIR486-1	MKKS	MKS1	MLLT6	MLXIPL	MPIG6B	MPL	MRAP2	MTF1	MTHFD1	MUC13	MUC2	MUC4	MUC6	MYB	MYCT1	MYO5B	NAGLU	NANOS1	NAPEPLD	NAPSA	NCAPG2	NCDN	NCKAP1L	NCSTN	NDN	NDP	NEMP1	NEO1	NEUROD1	NF1	NFIB	NFKBIZ	NKIRAS1	NKIRAS2	NKX2-3	NLE1	NLRP6	NMU	NMUR2	NOD2	NOS3	NOTCH1	NOVA1	NOVA2	NOX3	NOX4	NPHP3	NPHP4	NPR3	NR1D1	NR1D2	NR1H2	NR1H3	NR4A3	NRDC	NT5E	NTSR1	NXNL1	NXNL2	OAS1	OCIAD1	OCIAD2	OCLN	OGT	OMA1	OXT	OXTR	P2RX4	P2RX7	P4HTM	PACS1	PASK	PBLD	PCDH15	PCSK1N	PCTP	PDE4B	PDGFC	PDK4	PECAM1	PEMT	PER2	PERP	PGAM5	PHOX2B	PICALM	PIK3CA	PIK3CB	PIK3CD	PIWIL4	PKN1	PKNOX1	PKP3	PLA2G10	PLA2G2A	PLAC8	PLCL1	PLCL2	PLEKHM1	PM20D1	PMAIP1	POC1B	POLB	PPARD	PPARGC1A	PPARGC1B	PPP1R13L	PPP2CA	PPP2R1A	PPP2R3C	PPP3CB	PRCP	PRDM14	PRDM16	PRDX1	PRDX2	PRICKLE1	PRKAA1	PRKAA2	PRKAB1	PRKAB2	PRKACA	PRKACB	PRKACG	PRKCA	PRKDC	PRLH	PRLR	PRMT1	PROM1	PTBP3	PTGER3	PTGES	PTGS2	PTH	PTH1R	PTH2R	PTK2B	PTPN11	PTPN2	PWWP2B	QKI	RAB3D	RAB7A	RAC2	RAC3	RACGAP1	RAG1	RASAL2	RASSF2	RB1	RBP4	RBPJ	RC3H1	RC3H2	RCN3	RCOR1	RDH12	RHAG	RHEB	RHEX	RHO	RIPK3	RMI1	RP1	RP1L1	RPE65	RPS14	RPS17	RPS19	RPS24	RPS6	RRN3	RRP8	S1PR1	SART3	SASH3	SCD	SCNN1A	SCNN1B	SCNN1G	SCT	SCTR	SCX	SEPTIN4	SERPINA3	SFTPD	SFXN1	SFXN5	SGIP1	SH2B2	SH2B3	SH3GL2	SIGLEC15	SIRT1	SIRT6	SIT1	SKIL	SLC11A1	SLC11A2	SLC12A2	SLC12A3	SLC15A4	SLC1A1	SLC1A5	SLC22A5	SLC25A25	SLC25A38	SLC25A40	SLC25A44	SLC25A5	SLC27A1	SLC28A2	SLC2A1	SLC35D3	SLC39A3	SLC39A8	SLC40A1	SLC46A2	SLC48A1	SLC4A1	SLC4A2	SLC7A11	SLN	SMAD5	SMAP1	SMARCA4	SMO	SNX10	SOD1	SOD2	SORL1	SOS1	SOS2	SOX4	SOX9	SP3	SPATA7	SPI1	SPNS2	SPP1	SPRR2A	SPTA1	SQSTM1	SRC	SRF	ST6GALNAC1	STAT1	STAT3	STAT5B	STAT6	STK11	STK39	STRAP	SUCNR1	SUV39H1	SYK	TAL1	TBL1XR1	TCIRG1	TF	TFE3	TFF1	TFF2	TFF3	TFR2	TFRC	TGFB1	TGFBR3	THRA	TJP1	TJP2	TJP3	TLE3	TLR4	TLR9	TMEM119	TMEM14C	TMEM18	TMEM63A	TMEM63B	TMEM64	TMOD3	TMPRSS6	TNF	TNFAIP3	TNFRSF11A	TNFRSF11B	TNFRSF13B	TNFRSF17	TNFSF11	TNFSF13B	TNFSF14	TNS2	TP53INP2	TPP1	TRAF3IP2	TRAF6	TRIM10	TRIM32	TRIM58	TRPM2	TRPM8	TRPV1	TRPV2	TRPV4	TSC22D3	TSHR	TSKU	TSPAN12	TSPO2	TUB	TUBA1A	TULP1	TWIST1	UBA5	UBAP2L	UBASH3B	UBB	UCP1	UCP2	UFL1	UMOD	USH1C	USH1G	USH2A	USP45	VCL	VEGFA	VGF	VPS13B	VPS54	VSIG1	VSTM4	WDR37	WDR48	WFS1	WHRN	WNK3	WNK4	WNT10B	WWTR1	XIAP	XKR8	YAP1	YBX2	ZBTB7A	ZBTB7B	ZC3H8	ZEB2	ZFP36	ZFP36L1	ZFPM1	ZFX	ZNF16	ZNF251	ZNF423	ZNF516	ZNF675	ZNF830	ZNHIT1
GOBP_MULTICELLULAR_ORGANISMAL_LEVEL_IRON_ION_HOMEOSTASIS	https://www.gsea-msigdb.org/gsea/msigdb/human/geneset/GOBP_MULTICELLULAR_ORGANISMAL_LEVEL_IRON_ION_HOMEOSTASIS	B2M	BMP6	BTBD9	CYBRD1	EIF2AK1	EPAS1	EPB42	FBXL5	FECH	HAMP	HFE	HJV	HMOX1	HYAL2	IREB2	NAGLU	NEO1	PICALM	RHAG	SLC11A1	SLC11A2	SLC40A1	SOD2	TFR2	TMPRSS6
GOBP_MULTICELLULAR_ORGANISMAL_LEVEL_WATER_HOMEOSTASIS	https://www.gsea-msigdb.org/gsea/msigdb/human/geneset/GOBP_MULTICELLULAR_ORGANISMAL_LEVEL_WATER_HOMEOSTASIS	ADCY6	AKAP11	AKR1B1	AQP1	AQP2	AQP3	AQP4	AQP6	ATP6V1B1	AVP	BPIFA1	CFTR	CTNS	CYP11B2	CYP4A11	CYP4F12	CYP4F2	EXT1	EXT2	HAS2	HYAL2	INPP5K	MLLT6	MYO5B	PRKACA	PRKACB	PRKACG	SCNN1A	SCNN1B	SCNN1G	TRPV4	UMOD	WFS1
GOBP_MULTICELLULAR_ORGANISMAL_MOVEMENT	https://www.gsea-msigdb.org/gsea/msigdb/human/geneset/GOBP_MULTICELLULAR_ORGANISMAL_MOVEMENT	ACTN3	ASCL1	ATP2A1	ATP8A2	C12orf57	CASQ1	CAV3	CCDC78	CHRNA1	CHRND	CHUK	CLN8	COL6A1	COMP	DMD	DMPK	DRD3	FKBP1A	GAA	GIGYF2	GSTM2	GSTO1	HIPK2	HOMER1	HSP90AA1	ITPR1	JSRP1	KBTBD13	KCNJ2	MAP1A	MTOR	MYH14	MYH3	MYH7	MYH8	NPPC	NR4A1	PRKD1	PVALEF	RCSD1	REM1	RPS6KB1	SCN4A	SLC8A3	STAC	STAC2	STAC3	STRIT1	SYNM	TCAP	TNF	TNNC1	TNNC2	TNNI1	TNNI2	TNNI3	TNNT1	TNNT3	VPS35	VPS54	VTI1A	XRCC1
GOBP_MULTICELLULAR_ORGANISMAL_REPRODUCTIVE_PROCESS	https://www.gsea-msigdb.org/gsea/msigdb/human/geneset/GOBP_MULTICELLULAR_ORGANISMAL_REPRODUCTIVE_PROCESS	A2M	ABAT	ABHD2	ACE	ACE2	ACOX1	ACR	ACRBP	ACRV1	ACSBG2	ACSL4	ACTL7A	ACTL9	ACVR1	ACVR2A	ADA	ADAD1	ADAD2	ADAM18	ADAM2	ADAM28	ADAM29	ADAM7	ADAMTS1	ADAMTS16	ADAMTS2	ADCY10	ADCY7	ADCYAP1R1	ADGB	ADGRG2	ADIG	ADNP	AFF4	AFG2A	AFP	AGFG1	AGO4	AGRP	AKAP4	AKT1	ALKBH5	AMH	ANG	ANGPT2	ANKRD49	AP3B1	APOB	APOL2	APP	AR	ARID4A	ARID4B	ARMC12	ARMC2	ARMC3	ASF1B	ASH1L	ASPM	ASZ1	ATAT1	ATM	ATN1	ATP1A4	ATP2B4	ATRX	AURKA	AVP	AVPR1A	AXDND1	AXL	AZIN2	B4GALNT1	B4GALT1	BAG6	BAX	BBOF1	BBS2	BBS4	BCAP31	BCL2	BCL2L1	BCL2L10	BCL2L11	BCL2L2	BCL6	BIRC3	BMAL1	BMP15	BMP4	BMPR1B	BMPR2	BNC1	BOLL	BPY2	BPY2B	BPY2C	BRCA2	BRD2	BRDT	BRINP1	BRIP1	BRME1	BSG	BSPH1	BTBD18	C14orf39	C16orf92	C2CD6	C3orf62	CA12	CABS1	CABYR	CADM1	CALR	CALR3	CASP2	CASP3	CATSPER1	CATSPER2	CATSPER3	CATSPER4	CATSPERB	CATSPERD	CATSPERE	CATSPERG	CATSPERZ	CBS	CCDC136	CCDC146	CCDC34	CCDC38	CCDC42	CCDC62	CCDC63	CCDC87	CCIN	CCNA1	CCNB1IP1	CCNB2	CCNI	CCNY	CCNYL1	CCR6	CD9	CDC25B	CDC25C	CDK16	CDY1	CDY1B	CDY2A	CDY2B	CDYL	CELF1	CELF3	CELF4	CEP128	CEP131	CEP57	CETN2	CFAP157	CFAP206	CFAP221	CFAP43	CFAP44	CFAP47	CFAP53	CFAP54	CFAP58	CFAP61	CFAP65	CFAP69	CFAP73	CFAP91	CFAP97	CFAP97D1	CFTR	CGA	CGB3	CGB7	CHD5	CIB1	CIMAP1A	CITED2	CLDN11	CLOCK	CNBD2	CNR1	CNTD1	COX7B2	CREB3L4	CREM	CRISP1	CRKL	CRTAP	CSMD1	CSNK2A2	CT55	CTCF	CTCFL	CTDNEP1	CTNNB1	CTSB	CUL4A	CXADR	CYLC1	CYLC2	CYP1A1	CYP1B1	CYP26B1	CYP27B1	DAZ1	DAZ2	DAZ3	DAZ4	DAZAP1	DAZL	DBH	DCAF13	DCST1	DCST2	DDB1	DDO	DDX20	DDX25	DDX3X	DDX3Y	DDX4	DEAF1	DEDD	DEFB1	DEFB118	DHH	DHX36	DIAPH2	DIRAS3	DKKL1	DLD	DLEC1	DMC1	DMRT1	DMRTA1	DMRTA2	DMRTB1	DMRTC2	DNAH1	DNAJA1	DNALI1	DND1	DNHD1	DNMT3A	DNMT3L	DPCD	DPY19L2	DPY19L2P2	DRC7	DRD1	DRD5	DSG1	DSG2	DUSP13B	DYNLL1	DZIP1	EDDM3A	EDN1	EDNRA	EDNRB	EFCAB9	EGFR	EGR1	EHMT2	EIF2S2	EIF4G3	EIF5A2	ELL3	ELSPBP1	EMP2	ENSG00000274276	EPC1	EPOR	EQTN	ERCC1	EREG	ESR1	ETV5	ETV6	FAM209A	FAM209B	FAM50A	FAM9A	FAM9B	FAM9C	FANCA	FANCC	FANCD2	FANCG	FANCL	FBXO5	FBXW11	FER	FEV	FIGLA	FIGNL1	FKBP6	FMN2	FNDC3A	FOLR1	FOLR2	FOLR3	FOSL1	FOXA3	FOXC1	FOXJ1	FOXJ2	FOXJ3	FOXL2	FOXO3	FREY1	FSHB	FSHR	FSIP2	FST	FUT6	FXR1	FZD4	GABRB1	GAL3ST1	GALNT3	GALNTL5	GAMT	GARIN1A	GARIN1B	GAS2	GDF10	GDF9	GGN	GGNBP1	GGNBP2	GGT1	GHRHR	GHRL	GHSR	GJA1	GJA10	GJB2	GJB3	GK2	GLI1	GLIPR1L1	GMCL1	GMCL2	GORASP2	GPR149	GPX4	GSK3A	GTSF1	H1-1	H1-6	H1-7	H1-9P	H2AX	H2BC1	H3-3A	H3-3B	HAS2	HAVCR2	HDAC2	HERC2	HERC4	HERPUD2	HEXB	HMGB2	HMX3	HOATZ	HOOK1	HORMAD1	HOXA10	HOXA11	HOXA9	HPGD	HPGDS	HROB	HSF2	HSF2BP	HSPA2	HSPA8	HYAL3	IFT20	IFT25	IFT27	IFT56	IFT81	IFTAP	IGF1	IGF1R	IGF2	IGF2R	IHH	IHO1	IL1A	IMMP2L	ING2	INHBA	INHBB	INPP5B	INSL3	IQCF1	IQCG	IQCN	ITGA3	ITGB1	IZUMO1	IZUMO1R	JAG2	JAM2	JAM3	JUNB	KASH5	KAT5	KAT8	KATNAL1	KCTD19	KDM1B	KDM2B	KDM3A	KHDRBS1	KIF18A	KISS1	KIT	KLC3	KLF1	KLHL10	KLK14	KMT2D	KNL1	KPNA6	KRT9	LARP7	LDOC1	LEP	LGALS9	LGR4	LGR5	LHCGR	LIF	LIMK2	LIN28A	LLCFC1	LRGUK	LRRC8A	LRRK2	LYZL4	LYZL6	LZTFL1	M1AP	MAEL	MAJIN	MAK	MAP2K6	MAPK8IP2	MARF1	MAS1	MAST2	MASTL	MBD2	MCM8	MCM9	MDK	MEA1	MECP2	MED1	MEI4	MEIG1	MEIKIN	MEIOB	MEIOC	MEIOSIN	MERTK	METTL14	METTL3	MFSD14A	MGAT4D	MKKS	MKRN2	MLH1	MLH3	MMP2	MNS1	MORC1	MORN2	MOS	MOV10L1	MROH2B	MSH2	MSH4	MSH6	MSTN	MTNR1A	MTOR	MYBL1	MYCBP	MYCBPAP	NANOS1	NANOS2	NANOS3	NCAPH	NCAPH2	NCOA1	NCOR2	NDC1	NDC80	NDN	NDP	NDRG3	NECTIN2	NEURL1	NHLH2	NICOL1	NKAPL	NLRP14	NME5	NME8	NOBOX	NODAL	NOS3	NOTCH1	NOX5	NPAP1	NPAS1	NPHP1	NPM2	NPPC	NPR2	NPY5R	NR0B1	NR2C2	NR2F2	NR3C1	NR5A1	NR6A1	NRIP1	NSUN2	OAZ3	OCA2	ODAD3	ODF1	ODF2	ODF4	OOSP2	OPRK1	OPRL1	OR7C1	ORC4	OSBP2	OVOL1	OXT	OXTR	P2RX1	P2RY1	PACRG	PAEP	PAFAH1B1	PAFAH1B2	PAFAH1B3	PAIP2	PANK2	PANX1	PAQR5	PAQR7	PAQR8	PARN	PARP1	PARP11	PARP2	PATZ1	PAX5	PCNA	PCSK4	PCYT1B	PDCL2	PDE3A	PDE5A	PDGFRA	PDILT	PFN4	PGAM2	PGM3	PGR	PHC2	PI3	PIAS1	PIK3CA	PITHD1	PIWIL1	PIWIL2	PIWIL3	PIWIL4	PLA2G3	PLD6	PLEKHA1	PLK1	PLN	PMCH	PMFBP1	PNLDC1	PPARD	PPP1CC	PPP1R1B	PPP1R9B	PPP2R1A	PPP3R2	PRDM1	PRDM14	PRDM9	PRDX3	PRDX4	PRKACA	PRKACG	PRKAG1	PRKG1	PRM1	PRM2	PRM3	PRMT7	PROK2	PRSS21	PRSS37	PRSS42P	PSMA8	PSME4	PTAFR	PTCH1	PTEN	PTGDR2	PTGDS	PTGS2	PTK2B	PTN	PTPN11	PTPRN	PTTG1	PTX3	PUM1	PYGO1	PYGO2	QKI	RACGAP1	RAD23B	RAD51C	RAI14	RAN	RARA	RB1	RBM46	RBMY1B	RBX1	REC114	REC8	RETN	RFX2	RGN	RGS2	RHBDD1	RIMBP3	RIMBP3B	RIMBP3C	RNF114	RNF151	RNF17	RNF2	RNF8	ROBO2	ROPN1	ROPN1B	ROPN1L	ROS1	RPL10L	RPL39L	RPS6	RPS6KB1	RSPH1	RSPH6A	RUVBL1	RXFP2	SBF1	SCAPER	SEBOX	SELENOF	SEMG1	SEMG2	SEPTIN1	SEPTIN12	SEPTIN14	SEPTIN2	SEPTIN4	SEPTIN6	SEPTIN7	SERPINA5	SERPINE2	SERPINF1	SETX	SFMBT1	SFRP1	SGPL1	SHB	SHCBP1L	SHISA6	SIAH1	SIRT1	SIRT2	SIX5	SKIL	SLC19A2	SLC22A14	SLC22A16	SLC25A31	SLC26A3	SLC26A6	SLC26A8	SLC2A14	SLC4A2	SLC6A4	SLC9A8	SLC9C1	SLCO4C1	SLIRP	SLIT2	SLIT3	SMAD1	SMAD4	SMAD5	SMARCA2	SMCP	SNRPA1	SOD1	SOHLH1	SOHLH2	SOS1	SOX17	SOX30	SOX8	SOX9	SP3	SPA17	SPACA1	SPACA3	SPACA5	SPACA5B	SPACA6	SPACDR	SPAG11B	SPAG16	SPAG17	SPAG4	SPAG6	SPAG8	SPAM1	SPANXA1	SPANXA2	SPANXB1	SPATA16	SPATA19	SPATA2	SPATA20	SPATA22	SPATA24	SPATA25	SPATA31A1	SPATA31A3	SPATA31A5	SPATA31A6	SPATA31A7	SPATA31C1	SPATA31C2	SPATA31D1	SPATA31D3	SPATA31D4	SPATA31E1	SPATA32	SPATA46	SPATA6	SPATA6L	SPATA9	SPATC1L	SPDYA	SPEF2	SPEM1	SPEM3	SPESP1	SPIN1	SPIN2A	SPIN2B	SPIN3	SPIN4	SPINK1	SPINK2	SPIRE1	SPIRE2	SPMAP2	SPMIP6	SPMIP7	SPO11	SPOCD1	SPP1	SPPL2C	SRC	SRPK1	SSH2	SSTR1	SSTR2	SSTR3	SSX1	STAT5B	STAU1	STAU2	STC1	STC2	STK11	STOX2	STRA8	STRBP	SUFU	SUN1	SUN5	SYCE3	SYCP1	SYCP2	SYCP3	SYNE1	TAC1	TACR1	TAF1L	TAF4B	TAF7L	TAFAZZIN	TBATA	TBC1D20	TBC1D21	TBP	TBPL1	TCF23	TCFL5	TCP11	TCP11X1	TCP11X2	TDRD1	TDRD12	TDRD5	TDRD6	TDRD7	TDRD9	TDRKH	TDRP	TEKT3	TERB2	TESK1	TESK2	TESMIN	TEX11	TEX14	TEX15	TEX19	TGFB1	TGFB2	TGFB3	TGFBR1	TH	THRA	THRB	TIAL1	TLE6	TMED2	TMEM119	TMEM203	TMEM232	TMEM95	TMF1	TMPRSS12	TNFAIP6	TNP1	TNP2	TOB2	TOP2A	TOPAZ1	TP63	TPGS1	TPPP2	TPPP3	TRIM27	TRIM28	TRIM75	TRIP13	TSGA10	TSNAX	TSNAXIP1	TSPAN8	TSPY1	TSPY10	TSPY2	TSPY3	TSPY4	TSPY8	TSPY9	TSSK1B	TSSK2	TSSK3	TSSK4	TSSK6	TTC12	TTC21A	TTK	TTLL1	TUBA8	TUBB8	TUT4	TUT7	TXNDC2	TXNDC8	TXNRD3	TYRO3	UBB	UBE2B	UBE2J1	UBE2Q1	UBR2	UCHL1	UMODL1	UPF3A	USP26	USP42	USP9X	USP9Y	UTP14C	VCX	VDAC3	VDR	VIPAS39	VPS13B	VPS54	WASHC5	WDR33	WDR48	WDR77	WEE2	WFDC2	WIPF3	WNT3	WNT4	WT1	XRN2	YBX2	YBX3	YTHDC1	YTHDC2	YTHDF2	YY1	ZAR1	ZAR1L	ZBTB16	ZCWPW1	ZDBF2	ZFP41	ZFP57	ZFX	ZGLP1	ZMIZ1	ZMYND12	ZMYND15	ZNF148	ZNF296	ZNF35	ZNF449	ZNF541	ZNF628	ZNF830	ZP3	ZPBP	ZPBP2	ZSCAN2	ZSCAN21
GOBP_MULTICELLULAR_ORGANISMAL_RESPONSE_TO_STRESS	https://www.gsea-msigdb.org/gsea/msigdb/human/geneset/GOBP_MULTICELLULAR_ORGANISMAL_RESPONSE_TO_STRESS	ADAM11	ADCYAP1R1	ADRA2A	ADRB1	AKT1	ALS2	ANKFN1	APOE	AQP9	ASIC1	ASIC4	ATAT1	ATP1A2	BCL2	BRINP1	CALCA	CAPN2	COL6A1	COMT	CRH	CRHR1	DBH	DPP4	DRD1	DRD4	EDNRB	EIF4E	EIF4G1	EPHB2	EXT1	FBXL20	GABRA5	GCH1	GJA4	GNG7	GRIK2	GRM7	GRP	GRPR	HCN1	HMGCS2	HTR1A	HTR2C	IDO1	KIAA0319	LARGE1	LPAR5	LRP11	LYPD1	MAPK8IP2	MDK	MECP2	MEF2C	MORC1	MTOR	NEUROD2	NMUR2	NOS1	NPAS2	NR2E1	NR4A2	NTRK1	P2RX2	P2RX3	P2RX4	PDE8B	PENK	PIRT	PPP3CA	PRKAR1B	PRKCG	PTEN	RAG1	RELN	RET	RPS6KB1	SCN11A	SCN3A	SCN9A	SELENON	SLC1A1	SLC6A2	TAC1	TACR1	THBS1	THBS4	TMEM74	TRPA1	TRPV1	TSPO	UCN	UMOD	USP46	VDAC1	VDAC3	VWA1	ZNF212
GOBP_MULTICELLULAR_ORGANISM_GROWTH	https://www.gsea-msigdb.org/gsea/msigdb/human/geneset/GOBP_MULTICELLULAR_ORGANISM_GROWTH	ADARB1	ADRB1	ADRB2	ADRB3	AFG3L2	APBA1	APBA2	APP	AR	ARID5B	ATF5	ATM	ATN1	ATP8A2	ATRN	ATRX	BBS2	BBS4	BCL2	BLOC1S6	CACNA2D2	CCM2	CELA1	CHD7	CLIC4	COL3A1	COMP	COMT	CREB1	CSF1	CTC1	DIO3	DRD2	EN1	EP300	ERCC1	ERCC2	ERCC6	ETNK2	EXT1	EZR	FKBP8	FLVCR1	FOSL2	FOXS1	FTO	FXN	G6PC1	GAMT	GDF15	GDF5	GH1	GHR	GHRH	GHRHR	GHRL	GHSR	GIGYF2	GPAM	GPAT4	GPR21	GRHL2	H3-3A	H3-3B	HDAC3	HEG1	HELT	HESX1	HOXA5	HTRA2	IGF2	IHH	KAT2A	KLF2	LARGE1	LGMN	MBD5	MFSD2A	MKKS	MTOR	NIPBL	NOTCH2	NPPC	NPR2	NPY1R	ODAD3	PALB2	PEX5	PIK3CA	PKDCC	PLAC8	PLAG1	PLEC	PLEKHA1	PLS1	POU3F2	PPIB	PPP1R13L	PRICKLE1	PRLH	PTCH1	PTPN11	RAI1	RARA	RARB	RARG	RASAL2	RBBP6	RC3H2	RMI1	SCNN1B	SELENOM	SGPL1	SLC12A5	SLC1A2	SLC25A25	SLC4A10	SLC6A3	SLITRK1	SLITRK6	SMO	SMPD3	SOCS2	SOD1	SOS1	SPTBN2	SPTBN4	STAT3	STAT5A	STAT5B	STC2	STIL	STK40	TAF10	TAL2	TBL1XR1	TMED2	TNS2	TP53	TTC8	VIL1	WDR11	WDR48	WDTC1	WWTR1	XRCC2	ZFP36L1	ZFX	ZMPSTE24
GOBP_MULTINUCLEAR_OSTEOCLAST_DIFFERENTIATION	https://www.gsea-msigdb.org/gsea/msigdb/human/geneset/GOBP_MULTINUCLEAR_OSTEOCLAST_DIFFERENTIATION	CD109	CD81	DCSTAMP	OCSTAMP	SBNO2	SH3PXD2A	TCTA	TNFRSF11A
GOBP_MULTIVESICULAR_BODY_ORGANIZATION	https://www.gsea-msigdb.org/gsea/msigdb/human/geneset/GOBP_MULTIVESICULAR_BODY_ORGANIZATION	CHMP1A	CHMP1B	CHMP2A	CHMP2B	CHMP3	CHMP4A	CHMP4B	CHMP4C	CHMP5	CHMP6	CHMP7	HGS	IST1	MVB12A	PDCD6IP	RAB11A	RAB27A	SNF8	STAM	STAM2	TSG101	UBAP1	VPS25	VPS28	VPS36	VPS37A	VPS37B	VPS37C	VPS37D	VPS4A	VPS4B	VTA1
GOBP_MULTIVESICULAR_BODY_SORTING_PATHWAY	https://www.gsea-msigdb.org/gsea/msigdb/human/geneset/GOBP_MULTIVESICULAR_BODY_SORTING_PATHWAY	CHMP1A	CHMP1B	CHMP2A	CHMP2B	CHMP3	CHMP4A	CHMP4B	CHMP4BP1	CHMP4C	CHMP5	CHMP6	CHMP7	DENND10	EXPH5	HGS	LAPTM4B	LEPROT	LEPROTL1	LYST	MITD1	MVB12A	PDCD6IP	PTPN23	RAB27A	RAB27B	RILP	RUBCN	SNF8	SORT1	STAM	STAM2	SYTL4	TMEM50A	TMEM50B	TSG101	UBAP1	UBXN6	UVRAG	VCP	VPS25	VPS28	VPS36	VPS37A	VPS37B	VPS37C	VPS37D	VPS4A	VPS4B	VTA1
GOBP_MULTI_CILIATED_EPITHELIAL_CELL_DIFFERENTIATION	https://www.gsea-msigdb.org/gsea/msigdb/human/geneset/GOBP_MULTI_CILIATED_EPITHELIAL_CELL_DIFFERENTIATION	CCDC78	CCNO	CEP152	CEP63	DEUP1	E2F4	MCIDAS	PLK4	TTC8
GOBP_MULTI_MULTICELLULAR_ORGANISM_PROCESS	https://www.gsea-msigdb.org/gsea/msigdb/human/geneset/GOBP_MULTI_MULTICELLULAR_ORGANISM_PROCESS	A1CF	ABCC8	ACE	ACE2	ACOD1	ACR	ACSL4	ACVR1B	ACVR1C	ACVR2A	ADCY7	ADCYAP1	ADM	ADRA2A	ADRA2B	AGO2	AGRP	AKT1	AMBP	ANGPT2	APELA	APLF	APOL2	AR	ARHGDIB	ASH1L	ATP7A	AVPR1A	B4GALT1	BCL2	BMPR2	BSG	C1QBP	CAD	CALCA	CALR	CAPN2	CBS	CD38	CITED2	CLDN4	CLIC5	CNR1	COL16A1	CORIN	CRH	CRHBP	CRHR1	CSMD1	CTSB	CYP1A1	CYP27B1	DAZAP1	DCAF13	DDO	DDR1	DEDD	DKKL1	DSG1	DSG2	EDDM3A	EDN1	EMP2	ENDOU	ENSG00000274276	EPN1	EPO	EPOR	EPYC	ERRFI1	ESR1	FBLN1	FKBP4	FOS	FOSB	FOSL1	FSHB	FUT7	GHRL	GHSR	GIP	GJA1	GJB2	H3-3A	H3-3B	HAVCR2	HEXB	HMX3	HPGD	HSD11B2	HSPG2	HYAL3	IDO1	IGFBP2	IGFBP5	IGFBP7	IHH	IL1B	INTS1	ITGA2	ITGA3	ITGA5	ITGB3	ITGB4	JUNB	KLF1	KLK14	KPNA6	LDOC1	LEP	LGALS9	LIF	LNPEP	MAFF	MAGED2	MED1	MIR15B	MIR16-1	MIR21	MMP2	MMP9	NDP	NODAL	NPPA	NR2F2	OVGP1	OXT	OXTR	P2RX1	PAPPA	PARP1	PARP2	PCSK5	PGR	PITHD1	PLA2G4B	PLA2G4C	PNOC	POLR1B	PPARD	PPP3R2	PRDM1	PRDM14	PRDX3	PRL	PRLHR	PRLR	PSG1	PSG11	PSG2	PSG3	PSG4	PSG5	PSG6	PSG7	PSG9	PTAFR	PTGFR	PTGS2	PTHLH	PTN	PZP	RARA	RECK	RGS2	RLN1	RLN2	RPL29	RXFP1	SCGB1A1	SEMG1	SERPINE2	SLC19A1	SLC2A1	SLC38A1	SLC38A2	SLC38A3	SLC6A4	SMCP	SMURF2	SOD1	SP3	SPP1	STAT5B	STC1	STC2	STOX2	STS	SYDE1	TAC1	TAC3	TACR1	TCF23	TEAD3	TEAD4	TEKT3	TGFB1	TGFB3	THBD	TIMP1	TLE6	TMED2	TNP2	TPPP3	TRIM28	TRO	UBE2Q1	UBTFL1	UCN	UMPS	UPRT	VDR	VEGFA	VMP1	WNT4	YTHDF3
GOBP_MULTI_PASS_TRANSMEMBRANE_PROTEIN_INSERTION_INTO_ER_MEMBRANE	https://www.gsea-msigdb.org/gsea/msigdb/human/geneset/GOBP_MULTI_PASS_TRANSMEMBRANE_PROTEIN_INSERTION_INTO_ER_MEMBRANE	CCDC47	NCLN	NOMO1	NOMO2	NOMO3	RAB5IF	TMCO1	TMEM147	WDR83OS
GOBP_MUSCLE_ADAPTATION	https://www.gsea-msigdb.org/gsea/msigdb/human/geneset/GOBP_MUSCLE_ADAPTATION	ACACB	ACTA1	ACTN3	ADCY10	ADRA1A	AGT	AKAP6	ATP2A2	ATP2B4	BECN1	BMP10	CACNA1S	CAMK2B	CAMK2D	CAMK2G	CAMTA2	CASQ1	CAV3	CFLAR	CTDP1	CYBA	DAG1	EDN1	EZH2	FBXO32	FOXO1	FOXO3	FOXP1	G6PD	GATA5	GATA6	GATM	GLRX3	GSK3A	GSN	GTF2IRD1	HAND2	HDAC4	HEY2	HMOX1	IGF1	IGFBP5	IL1B	IL6ST	INPP5F	JARID2	KDM4A	KLF15	LMCD1	LMNA	MEF2A	MIR1-1	MIR133A1	MIR145	MIR17	MIR17HG	MIR199A1	MIR199B	MIR19A	MIR19B1	MIR208A	MIR208B	MIR20A	MIR21	MIR214	MIR25	MIR34B	MIR34C	MIR499A	MLIP	MSTN	MTPN	MYH6	MYH7	MYMK	MYOC	MYOD1	MYOG	MYOZ1	MYOZ2	NFATC1	NFATC3	NOL3	NOS3	NOTCH1	NPPA	NR4A3	P2RX4	PARP1	PARP2	PDE5A	PDE9A	PI16	PPARA	PPARG	PPP3CA	PRKAG3	PRKCA	RGS2	RGS4	ROCK1	ROCK2	RPS6KB1	SCN5A	SELENON	SGCA	SLC9A1	SMAD3	SMAD4	TBCE	TCAP	TNFRSF1A	TNFRSF1B	TNNC1	TNNI1	TNNT1	TOMM70	TRIM63	TRPC3	TWF1	YY1
GOBP_MUSCLE_ATROPHY	https://www.gsea-msigdb.org/gsea/msigdb/human/geneset/GOBP_MUSCLE_ATROPHY	ACTN3	CFLAR	FOXO3	GATM	GSN	MSTN	MYOG	NOL3	RPS6KB1	TBCE	TRIM63
GOBP_MUSCLE_CELL_APOPTOTIC_PROCESS	https://www.gsea-msigdb.org/gsea/msigdb/human/geneset/GOBP_MUSCLE_CELL_APOPTOTIC_PROCESS	ADCY10	ALOX12	AMBRA1	APAF1	APOH	ATF4	ATG5	ATP2A2	BAG1	BAG3	BMP7	BMPR1A	BNIP3	CAMK2A	CAMK2D	CAPN2	CDKN2A	CFLAR	COL6A1	DIPK2A	DMPK	DNMT1	E2F3	EDN1	ENG	ESR1	FOXO1	GATA4	GATA6	GCH1	GNGT1	GRIA4	GRP	HAND2	HEY2	HSF1	HSP90AA1	HSPA8	IFNG	IGF1	IGF1R	IL12A	IL12B	JAK2	KIFAP3	LRP6	LTK	LYPD3	MAP2K4	MAP2K5	MAP3K5	MAPK7	MDK	MFN2	MIR1-1	MIR106B	MIR133A1	MIR138-1	MIR140	MIR145	MIR16-1	MIR17	MIR195	MIR199A1	MIR19A	MIR19B1	MIR20A	MIR21	MIR210	MIR24-1	MIR28	MIR30E	MIR320A	MIR34A	MYOCD	NFE2L2	NKX2-5	NOL3	NUPR1	PAX8	PDCD4	PDE1A	PDPK1	PPARG	PPP1R10	PTK2B	RBM10	RGL2	SFRP2	SIRT1	SIRT4	SIRT5	SLC7A5	SMAD4	SOD2	STUB1	TIGAR	TP53	ZC3H12A
GOBP_MUSCLE_CELL_CELLULAR_HOMEOSTASIS	https://www.gsea-msigdb.org/gsea/msigdb/human/geneset/GOBP_MUSCLE_CELL_CELLULAR_HOMEOSTASIS	ALDOA	ANKH	BAG3	CAPN3	CAV1	CFL2	CHRNA1	CSRP3	DMD	FXN	GAA	HIF1A	LAMP2	LARGE1	LARGE2	LOX	MSTN	MTM1	PFKM	PLG	PLN	SGCZ	SOD1	SRF	TGFB1	TRIM32
GOBP_MUSCLE_CELL_DEVELOPMENT	https://www.gsea-msigdb.org/gsea/msigdb/human/geneset/GOBP_MUSCLE_CELL_DEVELOPMENT	ACTA1	ACTC1	ACTG1	ACTL8	ACTN1	ACTN2	ACTN3	ACTN4	ADM	ADPRHL1	ADRA1A	AFG3L2	AKAP13	AKAP6	ALPK2	ALPK3	ANHX	ANK2	ANKRD1	ANKRD23	ASB2	ATG5	ATP2A2	BCL2	BIN1	BIN3	BMP10	BMP4	BMPR1A	BVES	CACNA1S	CACNA2D2	CACNB4	CAPN3	CASQ1	CAV2	CAV3	CDK1	CFL2	CFLAR	CHRNB1	CNTNAP1	COL14A1	COL6A1	COMP	CSRP1	CSRP2	CSRP3	CTDP1	CXADR	DMD	DNER	EDN1	EDNRA	EFEMP2	ENG	FBXO22	FHL2	FHOD3	FLII	FLNC	FOXP1	G6PD	GATA4	GPX1	GSK3A	HDAC9	HES1	HEY2	HNRNPU	HOMER1	IGF1	ISL1	ITGB1	KDM1A	KEL	KLHL40	KLHL41	KRT19	KRT8	LARGE1	LDB3	LMNA	LMOD1	LMOD2	LMOD3	LOX	LRRC10	LRRC27	MAML1	MAP2K4	MEF2A	MEGF10	MEIS1	MIR1-1	MIR195	MIR199A1	MIR199B	MIR19A	MIR19B1	MIR208A	MIR23A	MIR24-1	MTOR	MYBPC1	MYBPC2	MYBPC3	MYBPH	MYF5	MYF6	MYH11	MYH3	MYH6	MYH7	MYL2	MYL9	MYLK3	MYO18B	MYOD1	MYOG	MYOM1	MYOM2	MYOM3	MYORG	MYOZ1	MYOZ2	MYPN	NAGLU	NEB	NEBL	NFATC2	NFATC4	NIBAN2	NKX2-5	NKX2-6	NOTCH1	NRAP	OBSCN	OBSL1	P2RX2	PARP2	PDGFRA	PDGFRB	PDLIM5	PGM5	PI16	PLEC	PPARA	PPP3CA	PPP3CB	PRICKLE1	PRKAR1A	PRKD1	PRKG1	PROX1	PTCD2	RAMP2	RCAN1	RGS2	RGS4	RYR1	SDC1	SELENON	SGCB	SGCD	SGCZ	SHOX2	SIX1	SIX4	SKI	SLC8A1	SMAD4	SMO	SMYD3	SORBS2	SPG11	SRF	STAC3	SYNPO2L	SYPL2	TBX18	TBX3	TBX5	TCAP	TMEM182	TMOD1	TMOD2	TMOD3	TMOD4	TNNT1	TNNT2	TNNT3	TOMM70	TPM1	TTN	UCHL1	VEGFA	WDR1	WFIKKN1	WFIKKN2	WNT10B	XK	YY1	ZMPSTE24
GOBP_MUSCLE_CELL_DIFFERENTIATION	https://www.gsea-msigdb.org/gsea/msigdb/human/geneset/GOBP_MUSCLE_CELL_DIFFERENTIATION	ACADM	ACTA1	ACTC1	ACTG1	ACTL8	ACTN1	ACTN2	ACTN3	ACTN4	ACVR1	ADAM12	ADAMTS15	ADAMTS5	ADGRB1	ADGRB3	ADM	ADPRHL1	ADRA1A	AFG3L2	AKAP13	AKAP6	AKIRIN2	AKT1	ALPK2	ALPK3	ANHX	ANK2	ANKRD1	ANKRD17	ANKRD23	APLNR	ARRB2	ASB2	ASF1A	ATG5	ATP11A	ATP2A2	AVPR1A	B4GALNT2	BARX2	BCL2	BCL9	BDNF	BHLHA15	BHLHE41	BIN1	BIN3	BMP10	BMP2	BMP4	BMPR1A	BMPR2	BVES	CACNA1H	CACNA1S	CACNA2D2	CACNB4	CALR	CAMK1	CAPN2	CAPN3	CASP3	CASP7	CASQ1	CAV2	CAV3	CBY1	CCN3	CD53	CD81	CD9	CDH2	CDK1	CDK9	CDON	CEACAM5	CFL2	CFLAR	CHRNB1	CHUK	CNTNAP1	COL14A1	COL6A1	COMP	CSRP1	CSRP2	CSRP3	CTDP1	CTH	CTNNB1	CXADR	CXCL10	CXCL9	CYP26B1	DKK1	DLL1	DMD	DMPK	DNER	DNMT1	DOCK1	DOCK2	DOCK5	DUSP29	DYRK1B	EDN1	EDNRA	EDNRB	EFEMP2	EFNB2	EHD1	EHD2	ENG	EREG	ERVFRD-1	ERVW-1	EZH2	FBXO22	FBXO40	FGF10	FGF9	FGFR2	FHL2	FHOD3	FKRP	FLII	FLNC	FLOT1	FOXF1	FOXO4	FOXP1	FRS2	FZD7	G6PD	GATA4	GATA6	GDF15	GLMN	GPER1	GPX1	GREM1	GSK3A	H3-3A	H3-3B	HDAC1	HDAC3	HDAC4	HDAC5	HDAC9	HDGFL2	HES1	HEY1	HEY2	HIRA	HNRNPU	HOMER1	HOPX	ID2	IFRD1	IFT20	IGF1	IGF2	IGFBP5	IL4R	IRX3	ISL1	ITGA8	ITGB1	JAM2	KAT2A	KCNH1	KCNJ8	KDM1A	KDM6B	KEL	KIT	KLF5	KLHL40	KLHL41	KRAS	KRT19	KRT8	LAMA1	LAMA2	LAMB1	LAMB2	LAMC1	LARGE1	LBX2	LDB3	LMNA	LMOD1	LMOD2	LMOD3	LOX	LRRC10	LRRC27	MAML1	MAMSTR	MAP2K4	MAPK11	MAPK12	MAPK14	MDM2	MECP2	MED28	MEF2A	MEF2C	MEGF10	MEIS1	MESP1	MIR1-1	MIR100	MIR125B1	MIR133A1	MIR133B	MIR140	MIR145	MIR15B	MIR18A	MIR195	MIR199A1	MIR199B	MIR19A	MIR19B1	MIR200B	MIR204	MIR206	MIR208A	MIR21	MIR22	MIR221	MIR222	MIR23A	MIR24-1	MIR26A1	MIR34A	MIR424	MIR499A	MIR590	MMP14	MRTFA	MRTFB	MSX1	MTLN	MTOR	MTPN	MYBPC1	MYBPC2	MYBPC3	MYBPH	MYEF2	MYF5	MYF6	MYH11	MYH3	MYH6	MYH7	MYH9	MYL2	MYL9	MYLK3	MYMK	MYMX	MYO18B	MYOCD	MYOD1	MYOG	MYOM1	MYOM2	MYOM3	MYORG	MYOZ1	MYOZ2	MYPN	NAGLU	NEB	NEBL	NEO1	NFATC1	NFATC2	NFATC3	NFATC4	NIBAN2	NID1	NINJ1	NKX2-5	NKX2-6	NLN	NOS1	NOTCH1	NOTCH2	NOTCH4	NOX4	NPHS1	NPNT	NRAP	NRG1	OBSCN	OBSL1	OLFM2	OR10J5	P2RX2	PARP2	PDCD4	PDGFB	PDGFRA	PDGFRB	PDLIM5	PGM5	PI16	PIAS1	PIEZO1	PLD3	PLEC	PLEKHO1	PLPP7	POPDC2	POPDC3	PPARA	PPIF	PPP3CA	PPP3CB	PRDM6	PRICKLE1	PRKAR1A	PRKD1	PRKG1	PROX1	PTBP1	PTCD2	PTGFRN	QKI	RAMP2	RARA	RARB	RB1	RBM24	RBM38	RBM4	RBPMS2	RCAN1	RGS2	RGS4	RIPOR2	RORA	RPL3L	RYR1	SCGB3A1	SDC1	SELENON	SEMA4C	SETD3	SGCB	SGCD	SGCZ	SHH	SHOX2	SIK1	SIRT1	SIRT6	SIX1	SIX4	SKI	SLC8A1	SLC9A1	SMAD1	SMAD4	SMARCD3	SMO	SMYD1	SMYD3	SOD2	SORBS2	SORT1	SOX6	SOX9	SPAG9	SPEG	SPG11	SRF	STAC3	SUPT6H	SYNE1	SYNPO2L	SYPL2	TANC1	TBX1	TBX18	TBX2	TBX3	TBX5	TCAP	TCF23	TGFB1	TMEM119	TMEM182	TMEM204	TMOD1	TMOD2	TMOD3	TMOD4	TNFSF14	TNNT1	TNNT2	TNNT3	TOMM70	TPM1	TRIM32	TRIM72	TSC1	TTN	UCHL1	VEGFA	WDR1	WFIKKN1	WFIKKN2	WNT1	WNT10B	WNT3A	WNT4	WNT5B	WT1	XBP1	XK	YBX1	YY1	ZBED6	ZEB1	ZMPSTE24	ZNHIT1
GOBP_MUSCLE_CELL_FATE_COMMITMENT	https://www.gsea-msigdb.org/gsea/msigdb/human/geneset/GOBP_MUSCLE_CELL_FATE_COMMITMENT	ACVR1	FGF10	MEF2C	MIR19B1	MYF5	MYF6	MYL2	MYOD1	MYOG	NKX2-5	TBX1	TBX18	TBX2	TBX3	TBX5	WNT3A	WT1
GOBP_MUSCLE_CELL_MIGRATION	https://www.gsea-msigdb.org/gsea/msigdb/human/geneset/GOBP_MUSCLE_CELL_MIGRATION	AAMP	ABHD2	ACE	ADAMTS1	ADIPOQ	AIF1	AKIRIN1	ANXA1	ATP7A	BCL2	BIN3	BMP4	BMPR1A	CCL5	CCN3	CCN4	CORO1B	CRK	CYP1B1	DDIT3	DDR1	DDR2	DOCK4	DOCK5	DOCK7	FAT1	FGF9	FOXO4	GNA12	GNA13	GRB10	HAS2	IGF1	IGFBP3	IGFBP5	ITGA2	ITGB1BP1	ITGB3	LPAR1	LRP1	MAP3K7	MDK	MDM2	MEF2C	MEGF10	MIR1298	MIR135B	MIR137	MIR140	MIR143	MIR146A	MIR15A	MIR182	MIR20A	MIR21	MIR214	MIR218-1	MIR221	MIR223	MIR26A1	MIR302C	MIR34A	MIR362	MIR424	MIR448	MIR451A	MIR499A	MIR503	MIR638	MIR665	MIRLET7B	MSTN	MYOCD	NDRG4	NET1	NF1	NFE2L2	NR4A3	NRP1	P2RY6	PARVA	PDGFA	PDGFB	PDGFD	PDGFRB	PLAT	PLAU	PLEKHO1	PLXNA1	POSTN	PRKG1	ROCK1	RPS6KB1	S100A11	SEMA6D	SERPINE1	SIX1	SIX4	SLIT2	SMO	SORL1	SRC	SSH1	TACR1	TAFA5	TCP11L2	TERT	THBS4	TLR4	TPM1	TRIB1	VTN
GOBP_MUSCLE_CELL_PROLIFERATION	https://www.gsea-msigdb.org/gsea/msigdb/human/geneset/GOBP_MUSCLE_CELL_PROLIFERATION	ABL1	ACE2	ADAMTS1	ADIPOQ	AIF1	AKIRIN1	AKT1	ANG	ANGPT1	ANHX	APLN	APOD	APOE	ARID2	BMP10	BMP2	BMP4	BMPR1A	BMPR2	CALCRL	CAV2	CCL5	CCN3	CCN4	CDH13	CDK1	CDKN1A	CDKN1B	CFLAR	CITED2	CNN1	CTNNB1	CTNNBIP1	CX3CL1	DBH	DDIT3	DDR2	DIPK2A	DNMT1	DSN1	EDN1	EFEMP2	EGFR	ELANE	ELN	EPHB1	ERBB4	EREG	ERN1	FES	FGF2	FGF20	FGF9	FGFR1	FGFR2	FOS	FOXC1	FOXC2	FOXJ2	FOXP1	FRS2	GATA6	GJA1	GLI1	GNA12	GNA13	GNAI2	GPER1	HBEGF	HDAC1	HES5	HEY2	HGF	HMOX1	HPGD	HTR1B	ID2	IFNG	IGF1	IGF1R	IGFBP3	IGFBP5	IL10	IL12A	IL12B	IL13	IL18	IL6	IL6R	IRAK1	IRAK4	ITGA2	ITGB3	JAK2	JARID2	JUN	KCNK2	KLF4	KPNA1	LDLRAP1	MAP3K5	MAP3K7	MAPK11	MAPK14	MDM2	MEF2C	MEF2D	MEGF10	MFN2	MIR1-1	MIR1298	MIR130A	MIR133A1	MIR135B	MIR137	MIR140	MIR143	MIR145	MIR146A	MIR15A	MIR17	MIR17HG	MIR182	MIR185	MIR199A1	MIR199B	MIR19B1	MIR200B	MIR204	MIR208A	MIR20A	MIR21	MIR214	MIR221	MIR222	MIR223	MIR26A1	MIR27A	MIR27B	MIR301A	MIR339	MIR34A	MIR362	MIR424	MIR448	MIR4632	MIR499A	MIR503	MIR509-1	MIR548C	MIR590	MIR638	MIR665	MIR873	MIR96	MMP2	MMP9	MNAT1	MSTN	MYB	MYD88	MYOCD	MYOG	NAA35	NDC80	NDRG2	NDRG4	NF1	NKX2-5	NOG	NOS3	NOTCH1	NOTCH3	NOX1	NPPC	NPR1	NPY5R	NR4A3	OGN	P2RY6	PAXBP1	PDCD4	PDE1A	PDGFB	PDGFD	PDGFRB	PHB1	PIK3CA	PIK3R1	PIM1	POLDIP2	PPARD	PPARG	PPARGC1A	PRKAR1A	PRKDC	PRKG1	PTAFR	PTEN	PTGIR	PTGS2	RBM10	RBP4	RBPJ	RBPMS2	RPS6KB1	RUNX1	S1PR1	SAV1	SELENON	SERPINF2	SF1	SHH	SIX1	SIX5	SKI	SMAD1	SMPD3	SOD2	SRC	STAT1	SUGT1	TACR1	TAFA5	TBX2	TBX20	TBX5	TCF7L2	TENM4	TERT	TGFB1	TGFB2	TGFB3	TGFBR1	TGFBR3	THBS1	TLR4	TNF	TNFAIP3	TP73	TPM1	TRIB1	VGLL4	VIPR2	WNT2	XRCC5	XRCC6	YAP1	ZFPM2	ZNF143
GOBP_MUSCLE_CONTRACTION	https://www.gsea-msigdb.org/gsea/msigdb/human/geneset/GOBP_MUSCLE_CONTRACTION	ABAT	ABCC9	ACE2	ACTA1	ACTA2	ACTN3	ADA	ADCY10	ADORA1	ADORA2B	ADRA1A	ADRA1B	ADRA2A	ADRA2B	ADRA2C	ADRB2	AKAP9	ALDOA	ANK2	ANKRD2	ANXA6	APBB1	APBB2	ARG2	ARHGAP42	ARHGEF11	ASB3	ASPH	ATP1A1	ATP1A2	ATP1B1	ATP2A1	ATP2A2	ATP2B1	ATP2B4	ATP8A2	BBS2	BDKRB2	BIN1	BMP10	C12orf57	CACNA1C	CACNA1D	CACNA1G	CACNA1H	CACNA1S	CACNA2D1	CACNB1	CACNB2	CACNG1	CALCA	CALD1	CALM1	CALM2	CALM3	CAMK2D	CASQ1	CASQ2	CAV1	CAV3	CCDC78	CD38	CERT1	CHGA	CHRM2	CHRM3	CHRNA1	CHRNA3	CHRNB1	CHRNB2	CHRNB4	CHRND	CHRNE	CHRNG	CHUK	CKMT2	CLCN1	CLIC2	CNN1	COMP	CRYAB	CSRP3	CTNNA3	CTTN	CXCR4	DAPK3	DCANP1	DES	DLG1	DMD	DMPK	DOCK4	DOCK5	DRD1	DRD2	DSC2	DSG2	DSP	DTNA	EDN1	EDN2	EDN3	EDNRA	EDNRB	EHD3	EMD	ENO1	F2R	FGF12	FGF13	FKBP1A	FKBP1B	FKRP	FLNA	FXYD1	GAA	GALR2	GAMT	GATA4	GDNF	GHRL	GHSR	GJA1	GJA5	GJC1	GLRA1	GNAO1	GPD1L	GPER1	GRIP2	GRK2	GSN	GSTM2	GSTO1	GUCY1A1	HCN4	HOMER1	HRC	HSP90AA1	HTR1D	HTR2A	HTR2B	HTR7	ITGA2	JSRP1	JUP	KBTBD13	KCNA1	KCNA5	KCNB2	KCND2	KCND3	KCNE1	KCNE2	KCNE3	KCNE4	KCNE5	KCNH2	KCNIP2	KCNJ12	KCNJ2	KCNJ3	KCNJ5	KCNJ8	KCNMA1	KCNN2	KCNQ1	KIT	KLHL41	LARGE1	LMOD1	LMOD2	LMOD3	LTB4R	MAP2K3	MAP2K6	MIR1-1	MIR133A1	MIR143	MIR145	MIR153-1	MIR200C	MIR21	MIR30E	MIR328	MIR448	MKKS	MTOR	MYBPC3	MYBPH	MYH1	MYH11	MYH13	MYH14	MYH2	MYH3	MYH4	MYH6	MYH7	MYH8	MYL1	MYL11	MYL2	MYL3	MYL4	MYL5	MYL6	MYL6B	MYL9	MYLK	MYLK2	MYOCD	MYOF	MYOM2	MYOT	NEDD4L	NEUROG1	NKX2-5	NMU	NMUR1	NMUR2	NOS1	NOS1AP	NPNT	NPPA	NR4A1	NUP155	ORMDL3	OXT	OXTR	P2RX1	P2RX2	P2RX3	P2RX4	P2RX6	PABPN1	PDE4B	PDE4D	PDE5A	PGAM2	PIK3C2A	PIK3CA	PIK3CG	PKP2	PLN	PPP1R12B	PPP1R13L	PRKACA	PRKD1	PRKG1	PROK2	PTAFR	PTGER3	PTGS2	PVALEF	RANGRF	RAP1GDS1	RCSD1	REM1	RGS2	RHOA	RNF207	ROCK1	ROCK2	RPS6KB1	RYR1	RYR2	RYR3	SCN10A	SCN11A	SCN1A	SCN1B	SCN2A	SCN2B	SCN3A	SCN3B	SCN4A	SCN4B	SCN5A	SCN7A	SCN8A	SCN9A	SCNN1B	SETD3	SGCA	SGCD	SLC6A8	SLC8A1	SLC8A3	SLC9A1	SLMAP	SMAD5	SMAD7	SMPX	SMTN	SNTA1	SNTB1	SOD1	SPHK1	SPX	SRF	SRI	SSPN	SSTR2	STAC	STAC2	STAC3	STC1	STRIT1	SULF1	SULF2	SUMO1	SYNM	TACR1	TACR2	TACR3	TAFAZZIN	TBX2	TBX20	TBX3	TBXA2R	TCAP	TIFAB	TMEM38A	TMEM38B	TMOD1	TMOD2	TMOD3	TMOD4	TNF	TNNC1	TNNC2	TNNI1	TNNI2	TNNI3	TNNI3K	TNNT1	TNNT2	TNNT3	TPCN2	TPM1	TPM2	TPM3	TPM4	TRDN	TRIM63	TRPM4	TRPV1	TRPV4	TTN	UCN	UTRN	UTS2	VEGFB	VPS54	ZC3H12A	ZDHHC21
GOBP_MUSCLE_HYPERTROPHY	https://www.gsea-msigdb.org/gsea/msigdb/human/geneset/GOBP_MUSCLE_HYPERTROPHY	ACACB	ADCY10	ADRA1A	AGT	AKAP6	ATP2A2	ATP2B4	BECN1	BMP10	CAMK2D	CAMTA2	CAV3	COL14A1	CSRP3	CTDP1	CYBA	EDN1	EZH2	FOXO1	FOXP1	G6PD	GATA4	GATA5	GATA6	GLRX3	GSK3A	HAND2	HDAC2	HDAC4	HEY2	HTR2B	IGF1	IGFBP5	IL6ST	INPP5F	JARID2	KDM4A	KLF15	LEP	LMCD1	LMNA	MAP2K4	MEF2A	MEIS1	MIR1-1	MIR133A1	MIR145	MIR15B	MIR17	MIR195	MIR199A1	MIR199B	MIR19A	MIR19B1	MIR208A	MIR20A	MIR21	MIR214	MIR23A	MIR24-1	MIR25	MIR34B	MIR34C	MLIP	MSTN	MTPN	MYH6	MYH7	MYMK	MYOC	NFATC3	NOTCH1	NPPA	NR4A3	P2RX4	PAK2	PARP1	PARP2	PDE5A	PDE9A	PDLIM5	PI16	PPARA	PPARG	PPP3CA	PRKCA	PRKG1	RAP1GDS1	RGS2	RGS4	ROCK1	ROCK2	RYR2	SLC9A1	SMAD3	SMAD4	SORBS2	TCAP	TIAM1	TNFRSF1A	TNFRSF1B	TOMM70	TRIM63	TRPC3	TTN	TWF1	YY1
GOBP_MUSCLE_HYPERTROPHY_IN_RESPONSE_TO_STRESS	https://www.gsea-msigdb.org/gsea/msigdb/human/geneset/GOBP_MUSCLE_HYPERTROPHY_IN_RESPONSE_TO_STRESS	ACACB	ATP2A2	ATP2B4	BMP10	CAMTA2	EZH2	FOXO1	GATA6	HDAC4	HEY2	INPP5F	KDM4A	KLF15	LMNA	MIR17	MIR199A1	MIR208A	MIR20A	MIR214	MIR25	MIR34B	MIR34C	MLIP	MYH6	MYH7	NPPA	PPARG	PPP3CA	SMAD3	SMAD4	TCAP	TRPC3
GOBP_MUSCLE_ORGAN_DEVELOPMENT	https://www.gsea-msigdb.org/gsea/msigdb/human/geneset/GOBP_MUSCLE_ORGAN_DEVELOPMENT	ACTA1	ACTC1	ACTN3	ADARB1	ADGRB1	AKIRIN1	ALX4	ANHX	ANKRD1	ANKRD2	ANKRD33	ARID5B	ASB2	ASS1	ATF3	B4GALNT2	BARX2	BASP1	BCL2	BCL9	BCL9L	BIN3	BMAL1	BMP10	BMP2	BMP4	BMPR1A	BORCS8-MEF2B	BTBD1	BTG2	BVES	CACNA1H	CACNA1S	CAPN3	CASQ1	CAV1	CAV2	CAV3	CAVIN4	CCNT2	CD164	CDK5	CDON	CENPF	CFL2	CFLAR	CHD2	CHD7	CHKB	CHODL	CHRNA1	CHRND	CITED2	CNTF	CNTFR	CNTNAP1	COL11A1	COL19A1	COL3A1	COL6A1	COL6A3	COPRS	COPS2	CREB1	CRYAB	CSRP3	CTF1	CTNNB1	CXCL10	CYP26B1	DAG1	DCANP1	DDX17	DDX5	DES	DISP1	DLL1	DLL4	DMD	DMRTA2	DNER	DPF3	DSP	EDNRA	EFEMP2	EGLN1	EGR1	EGR2	EGR3	EID2	EID2B	ELN	EMD	ENG	EOMES	EP300	EPHB1	ERBB3	ETV1	EVC	FBXO22	FGF3	FGF8	FGFR2	FGFRL1	FHL1	FHL3	FKBP1A	FKRP	FKTN	FLNB	FLOT1	FOS	FOXC1	FOXC2	FOXH1	FOXK1	FOXL2	FOXN2	FOXO4	FRG1	FXR1	FZD1	FZD2	GJA1	GPC1	GPCPD1	GPX1	GSC	GTF3C5	H1-5	HAND1	HBEGF	HDAC9	HDGFL2	HEG1	HEY2	HEYL	HIVEP3	HLF	HLX	HMG20B	HOMER1	HOXD10	HOXD9	HSD17B1	HSPA8	ID3	IGF1	IGF2	IGSF8	ISL1	ITGA11	ITGA7	ITGB1	ITGB1BP2	JPH1	JPH2	KAT8	KEL	KLF5	KLHL40	KLHL41	KMT5B	KRAS	KY	LAMA2	LAMA5	LARGE1	LBX1	LEF1	LEMD2	LIF	LMOD3	LOX	LRP2	LUC7L	MAFF	MAPK12	MAPK14	MCUB	MED1	MED20	MEF2A	MEF2B	MEF2C	MEF2D	MEGF10	MEOX2	METTL21C	MIR1-1	MIR143	MIR145	MIR195	MKX	MRTFB	MSC	MSTN	MSX1	MTM1	MTPN	MYBPC3	MYF5	MYF6	MYH14	MYH3	MYH6	MYH7	MYL11	MYL2	MYL3	MYL6	MYL6B	MYLK	MYLK2	MYMK	MYMX	MYOCD	MYOD1	MYOG	MYOM1	MYOM2	MYORG	MYOZ1	MYOZ2	NAGLU	NEB	NEURL1	NEUROG1	NF1	NIBAN2	NKX2-5	NLN	NOG	NOTCH1	NPHS1	NR1D2	NR2F2	NR4A1	NRG1	NUPR1	OR10J5	P2RX2	PAX3	PAX5	PAX7	PAXBP1	PHOX2B	PITX1	PKP2	PLEC	POPDC2	POPDC3	POU4F1	POU6F1	PPIF	PPP3CA	PPP3CB	PRKAA1	PROX1	PRR14	PTCD2	RB1	RBM24	RBPJ	RCAN1	RHOA	RIPOR2	RPL3L	RPS6KB1	RYR1	RYR2	S1PR1	SAP30	SCN11A	SCX	SELENON	SERP1	SFMBT1	SGCA	SGCB	SGCD	SGCE	SGCG	SHH	SHOX2	SIRT1	SIRT2	SIX1	SIX4	SKI	SMAD3	SMAD4	SMAD7	SMO	SMTN	SMTNL1	SMYD1	SOX11	SOX15	SOX6	SOX8	SPEG	SPG11	SRI	SRPK3	STAC3	STRA6	SVIL	TAFAZZIN	TAGLN	TBX1	TBX20	TCAP	TCF12	TCF15	TCF21	TCF23	TEAD4	TGFB1	TGFB2	TGFBR1	TGFBR3	TIFAB	TLL2	TMEM182	TNNC1	TNNI1	TNNI3	TNNT2	TPM1	TRIM72	TTN	TWIST1	UNC45A	UNC45B	UQCC2	USP19	USP2	UTRN	VAMP5	VAX1	VGLL2	VPS54	VRK3	WNT10B	WNT2	WNT3A	WNT5A	WT1	XBP1	XIRP2	XK	YBX3	ZBTB18	ZBTB42	ZFHX3	ZFPM1	ZFPM2	ZNF609	ZNF689
GOBP_MUSCLE_ORGAN_MORPHOGENESIS	https://www.gsea-msigdb.org/gsea/msigdb/human/geneset/GOBP_MUSCLE_ORGAN_MORPHOGENESIS	ACTC1	ADARB1	ANKRD1	ARID5B	BMP10	BMP2	BMP4	BMPR1A	CHD7	CNTF	COL11A1	COL3A1	DLL4	DSP	EDNRA	EFEMP2	EGLN1	ENG	FGFR2	FKBP1A	FOXC1	FOXC2	FOXH1	FZD1	FZD2	GSC	HAND1	HEG1	HEY2	ISL1	LIF	LRP2	MED1	MIR143	MIR145	MIR195	MYBPC3	MYF5	MYF6	MYH6	MYH7	MYL11	MYL2	MYL3	MYLK	MYLK2	NAGLU	NKX2-5	NOG	NOTCH1	NRG1	PKP2	POU4F1	PROX1	PTCD2	RBPJ	RYR2	S1PR1	SERP1	SHOX2	SMAD4	SMAD7	SMTNL1	TBX1	TBX20	TCAP	TCF15	TGFB1	TGFB2	TGFBR1	TGFBR3	TNNC1	TNNI1	TNNI3	TNNT2	TPM1	TTN	WNT2	WNT5A	XIRP2	ZFPM1	ZFPM2
GOBP_MUSCLE_STRUCTURE_DEVELOPMENT	https://www.gsea-msigdb.org/gsea/msigdb/human/geneset/GOBP_MUSCLE_STRUCTURE_DEVELOPMENT	ACADM	ACTA1	ACTB	ACTC1	ACTG1	ACTL6A	ACTL6B	ACTL8	ACTN1	ACTN2	ACTN3	ACTN4	ACVR1	ADAM12	ADAMTS15	ADAMTS5	ADARB1	ADGRB1	ADGRB3	ADM	ADPRHL1	ADRA1A	AFG3L2	AKAP13	AKAP6	AKIRIN1	AKIRIN2	AKT1	ALPK2	ALPK3	ALX4	ANHX	ANK2	ANKRD1	ANKRD17	ANKRD2	ANKRD23	ANKRD33	APLNR	ARID1A	ARID1B	ARID2	ARID5B	ARK2C	ARRB2	ASB2	ASF1A	ASS1	ATF3	ATG5	ATP11A	ATP2A2	AVPR1A	B4GALNT2	BARX2	BASP1	BCL2	BCL9	BCL9L	BDNF	BHLHA15	BHLHE41	BIN1	BIN3	BMAL1	BMP10	BMP2	BMP4	BMPR1A	BMPR2	BOC	BORCS8-MEF2B	BRD7	BTBD1	BTG1	BTG2	BVES	CACNA1H	CACNA1S	CACNA2D2	CACNB4	CALR	CAMK1	CAPN2	CAPN3	CASP3	CASP7	CASQ1	CAV1	CAV2	CAV3	CAVIN4	CBY1	CCN3	CCNT2	CD164	CD53	CD81	CD9	CDH2	CDK1	CDK5	CDK9	CDON	CEACAM5	CENPF	CFL2	CFLAR	CHD2	CHD7	CHKB	CHODL	CHRNA1	CHRNB1	CHRND	CHUK	CITED2	CMTM5	CNTF	CNTFR	CNTNAP1	COL11A1	COL14A1	COL19A1	COL3A1	COL6A1	COL6A3	COMP	COPRS	COPS2	CREB1	CRYAB	CSRP1	CSRP2	CSRP3	CTDP1	CTF1	CTH	CTNNB1	CXADR	CXCL10	CXCL9	CYP26B1	DAG1	DCANP1	DDIT3	DDX17	DDX5	DES	DISP1	DKK1	DLL1	DLL4	DMD	DMPK	DMRTA2	DNER	DNMT1	DOCK1	DOCK2	DOCK5	DPF3	DSP	DTYMK	DUSP29	DYRK1B	EDN1	EDNRA	EDNRB	EFEMP2	EFNB2	EGLN1	EGR1	EGR2	EGR3	EHD1	EHD2	EID2	EID2B	ELN	EMD	ENG	EOMES	EP300	EPAS1	EPHB1	ERBB3	EREG	ERVFRD-1	ERVW-1	ETV1	EVC	EZH2	FBXO22	FBXO40	FGF10	FGF3	FGF6	FGF8	FGF9	FGFR2	FGFRL1	FHL1	FHL2	FHL3	FHOD3	FKBP1A	FKRP	FKTN	FLII	FLNB	FLNC	FLOT1	FLOT2	FOS	FOXC1	FOXC2	FOXF1	FOXH1	FOXK1	FOXL2	FOXN2	FOXO4	FOXP1	FRG1	FRS2	FXR1	FZD1	FZD2	FZD7	G6PD	GATA4	GATA6	GDF15	GDF3	GJA1	GLMN	GPC1	GPCPD1	GPER1	GPX1	GREM1	GSC	GSK3A	GTF3C5	H1-5	H3-3A	H3-3B	HAND1	HBEGF	HDAC1	HDAC3	HDAC4	HDAC5	HDAC9	HDGFL2	HEG1	HES1	HEY1	HEY2	HEYL	HIF1AN	HINFP	HIRA	HIVEP3	HLF	HLX	HMG20B	HNRNPU	HOMER1	HOPX	HOXA2	HOXD10	HOXD9	HSD17B1	HSPA8	HSPB2	ID2	ID3	IFRD1	IFT20	IGF1	IGF2	IGFBP3	IGFBP5	IGSF8	IL18	IL4R	IRX3	ISL1	ITGA11	ITGA7	ITGA8	ITGB1	ITGB1BP2	JAG1	JAM2	JPH1	JPH2	KAT2A	KAT5	KAT8	KCNH1	KCNJ8	KDM1A	KDM6B	KEL	KIT	KLF5	KLHL40	KLHL41	KMT5B	KRAS	KRT19	KRT8	KY	LAMA1	LAMA2	LAMA5	LAMB1	LAMB2	LAMC1	LARGE1	LBX1	LBX2	LDB3	LEF1	LEMD2	LGALS1	LIF	LMNA	LMOD1	LMOD2	LMOD3	LOX	LRP2	LRRC10	LRRC27	LRRC8A	LUC7L	MAFF	MAML1	MAMSTR	MAP2K4	MAP3K5	MAPK11	MAPK12	MAPK14	MBNL1	MBNL3	MCUB	MDM2	MECP2	MED1	MED20	MED28	MEF2A	MEF2B	MEF2C	MEF2D	MEGF10	MEIS1	MEOX2	MESP1	METTL21C	MIR1-1	MIR100	MIR125B1	MIR133A1	MIR133B	MIR140	MIR143	MIR145	MIR15B	MIR18A	MIR195	MIR199A1	MIR199B	MIR19A	MIR19B1	MIR200B	MIR204	MIR206	MIR208A	MIR21	MIR22	MIR221	MIR222	MIR23A	MIR24-1	MIR26A1	MIR34A	MIR424	MIR499A	MIR590	MKX	MMP14	MRTFA	MRTFB	MSC	MSTN	MSX1	MTLN	MTM1	MTOR	MTPN	MUSTN1	MYBPC1	MYBPC2	MYBPC3	MYBPH	MYEF2	MYF5	MYF6	MYH11	MYH14	MYH3	MYH6	MYH7	MYH9	MYL11	MYL2	MYL3	MYL6	MYL6B	MYL9	MYLK	MYLK2	MYLK3	MYMK	MYMX	MYO18B	MYOCD	MYOD1	MYOG	MYOM1	MYOM2	MYOM3	MYORG	MYOZ1	MYOZ2	MYPN	NAGLU	NEB	NEBL	NEO1	NEURL1	NEUROG1	NF1	NFATC1	NFATC2	NFATC3	NFATC4	NIBAN2	NID1	NINJ1	NKD1	NKX2-5	NKX2-6	NLN	NMRK2	NOG	NOS1	NOTCH1	NOTCH2	NOTCH4	NOX4	NPHS1	NPNT	NR1D2	NR2F2	NR4A1	NRAP	NRAS	NRG1	NUPR1	OBSCN	OBSL1	OLFM2	OR10J5	P2RX2	PARP2	PAX3	PAX5	PAX7	PAXBP1	PBRM1	PDCD4	PDGFB	PDGFRA	PDGFRB	PDLIM1	PDLIM2	PDLIM3	PDLIM4	PDLIM5	PDLIM7	PGM5	PHF10	PHOX2B	PI16	PIAS1	PIEZO1	PITX1	PKP2	PLCB1	PLD3	PLEC	PLEKHM3	PLEKHO1	PLG	PLPP7	POPDC2	POPDC3	POU4F1	POU6F1	PPARA	PPARD	PPIF	PPP3CA	PPP3CB	PRDM6	PRICKLE1	PRICKLE4	PRKAA1	PRKAR1A	PRKD1	PRKG1	PROX1	PRR14	PTBP1	PTCD2	PTGFRN	QKI	RAMP2	RANBP3L	RARA	RARB	RB1	RBM24	RBM38	RBM4	RBPJ	RBPMS2	RCAN1	REST	RGS2	RGS4	RHOA	RIPOR2	RORA	RPL3L	RPS6KB1	RYR1	RYR2	S1PR1	SAP30	SCGB3A1	SCN11A	SCX	SDC1	SELENON	SEMA4C	SERP1	SETD3	SFMBT1	SGCA	SGCB	SGCD	SGCE	SGCG	SGCZ	SHH	SHOX2	SIK1	SIRT1	SIRT2	SIRT6	SIX1	SIX4	SKI	SLC8A1	SLC9A1	SMAD1	SMAD3	SMAD4	SMAD7	SMARCA2	SMARCA4	SMARCB1	SMARCC1	SMARCC2	SMARCD1	SMARCD2	SMARCD3	SMARCE1	SMO	SMTN	SMTNL1	SMYD1	SMYD3	SOD2	SORBS2	SORT1	SOSTDC1	SOX11	SOX15	SOX4	SOX6	SOX8	SOX9	SPAG9	SPEG	SPG11	SRA1	SRF	SRI	SRPK3	STAC3	STRA6	SUPT6H	SVIL	SYNE1	SYNPO2L	SYPL2	TAFAZZIN	TAGLN	TANC1	TBX1	TBX18	TBX2	TBX20	TBX3	TBX5	TBXT	TCAP	TCF12	TCF15	TCF21	TCF23	TCF7L2	TEAD4	TGFB1	TGFB2	TGFBR1	TGFBR3	TIFAB	TLL2	TMEM119	TMEM182	TMEM204	TMOD1	TMOD2	TMOD3	TMOD4	TNF	TNFSF14	TNNC1	TNNI1	TNNI3	TNNT1	TNNT2	TNNT3	TOMM70	TPM1	TRIM32	TRIM72	TRIP4	TSC1	TTN	TWIST1	UCHL1	UNC45A	UNC45B	UQCC2	USP19	USP2	UTRN	VAMP5	VAX1	VEGFA	VGLL2	VPS54	VRK3	WDR1	WFIKKN1	WFIKKN2	WNT1	WNT10B	WNT2	WNT3A	WNT4	WNT5A	WNT5B	WT1	XBP1	XIRP1	XIRP2	XK	XKR8	YBX1	YBX3	YY1	ZBED6	ZBTB18	ZBTB42	ZEB1	ZFHX3	ZFP36L1	ZFPM1	ZFPM2	ZMPSTE24	ZNF609	ZNF689	ZNHIT1
GOBP_MUSCLE_SYSTEM_PROCESS	https://www.gsea-msigdb.org/gsea/msigdb/human/geneset/GOBP_MUSCLE_SYSTEM_PROCESS	ABAT	ABCC8	ABCC9	ACACB	ACE2	ACTA1	ACTA2	ACTN3	ADA	ADCY10	ADORA1	ADORA2B	ADRA1A	ADRA1B	ADRA2A	ADRA2B	ADRA2C	ADRB2	AGT	AKAP6	AKAP9	ALDOA	ANK2	ANKRD2	ANXA6	APBB1	APBB2	ARG2	ARHGAP42	ARHGEF11	ASB3	ASPH	ATP1A1	ATP1A2	ATP1B1	ATP2A1	ATP2A2	ATP2B1	ATP2B4	ATP8A2	BBS2	BDKRB2	BECN1	BIN1	BMP10	C12orf57	CACNA1C	CACNA1D	CACNA1G	CACNA1H	CACNA1S	CACNA2D1	CACNB1	CACNB2	CACNG1	CALCA	CALD1	CALM1	CALM2	CALM3	CAMK2B	CAMK2D	CAMK2G	CAMTA2	CASQ1	CASQ2	CAV1	CAV3	CCDC78	CD38	CERT1	CFLAR	CHGA	CHRM2	CHRM3	CHRNA1	CHRNA3	CHRNB1	CHRNB2	CHRNB4	CHRND	CHRNE	CHRNG	CHUK	CKMT2	CLCN1	CLIC2	CNN1	COL14A1	COL6A1	COMP	CRYAB	CSRP3	CTDP1	CTNNA3	CTTN	CXCR4	CYBA	DAG1	DAPK3	DCANP1	DES	DLG1	DMD	DMPK	DOCK4	DOCK5	DRD1	DRD2	DSC2	DSG2	DSP	DTNA	EDN1	EDN2	EDN3	EDNRA	EDNRB	EHD3	EMD	ENO1	EZH2	F2R	FBXO32	FGF12	FGF13	FKBP1A	FKBP1B	FKRP	FLNA	FOXO1	FOXO3	FOXP1	FXYD1	G6PD	GAA	GALR2	GAMT	GATA4	GATA5	GATA6	GATM	GDNF	GHRL	GHSR	GJA1	GJA5	GJC1	GLRA1	GLRX3	GNAO1	GPD1L	GPER1	GRIP2	GRK2	GSK3A	GSN	GSTM2	GSTO1	GTF2IRD1	GUCY1A1	HAND2	HCN4	HDAC2	HDAC4	HEY2	HMOX1	HOMER1	HRC	HSP90AA1	HTR1D	HTR2A	HTR2B	HTR7	IGF1	IGFBP5	IL1B	IL6ST	INPP5F	ITGA2	JARID2	JSRP1	JUP	KBTBD13	KCNA1	KCNA5	KCNB2	KCND2	KCND3	KCNE1	KCNE2	KCNE3	KCNE4	KCNE5	KCNH2	KCNIP2	KCNJ12	KCNJ2	KCNJ3	KCNJ5	KCNJ8	KCNMA1	KCNN2	KCNQ1	KDM4A	KIT	KLF15	KLHL41	LARGE1	LEP	LMCD1	LMNA	LMOD1	LMOD2	LMOD3	LTB4R	MAP2K3	MAP2K4	MAP2K6	MEF2A	MEIS1	MIR1-1	MIR133A1	MIR143	MIR145	MIR153-1	MIR15B	MIR17	MIR17HG	MIR195	MIR199A1	MIR199B	MIR19A	MIR19B1	MIR200C	MIR208A	MIR208B	MIR20A	MIR21	MIR214	MIR23A	MIR24-1	MIR25	MIR30E	MIR328	MIR34B	MIR34C	MIR448	MIR499A	MKKS	MLIP	MSTN	MTOR	MTPN	MYBPC3	MYBPH	MYH1	MYH11	MYH13	MYH14	MYH2	MYH3	MYH4	MYH6	MYH7	MYH8	MYL1	MYL11	MYL2	MYL3	MYL4	MYL5	MYL6	MYL6B	MYL9	MYLK	MYLK2	MYMK	MYOC	MYOCD	MYOD1	MYOF	MYOG	MYOM2	MYOT	MYOZ1	MYOZ2	NEDD4L	NEUROG1	NFATC1	NFATC3	NKX2-5	NMU	NMUR1	NMUR2	NOL3	NOS1	NOS1AP	NOS3	NOTCH1	NPNT	NPPA	NR4A1	NR4A3	NUP155	ORMDL3	OXT	OXTR	P2RX1	P2RX2	P2RX3	P2RX4	P2RX6	P2RY1	PABPN1	PAK2	PARP1	PARP2	PDE4B	PDE4D	PDE5A	PDE9A	PDLIM5	PGAM2	PI16	PIK3C2A	PIK3CA	PIK3CG	PKP2	PLN	PPARA	PPARG	PPP1R12B	PPP1R13L	PPP3CA	PRKACA	PRKAG3	PRKCA	PRKD1	PRKG1	PROK2	PTAFR	PTGER3	PTGS2	PVALEF	RANGRF	RAP1GDS1	RCSD1	REM1	RGS2	RGS4	RHOA	RNF207	ROCK1	ROCK2	RPS6KB1	RYR1	RYR2	RYR3	SCN10A	SCN11A	SCN1A	SCN1B	SCN2A	SCN2B	SCN3A	SCN3B	SCN4A	SCN4B	SCN5A	SCN7A	SCN8A	SCN9A	SCNN1B	SCO2	SELENON	SETD3	SGCA	SGCD	SLC6A8	SLC8A1	SLC8A3	SLC9A1	SLMAP	SLN	SMAD3	SMAD4	SMAD5	SMAD7	SMPX	SMTN	SNTA1	SNTB1	SOD1	SORBS2	SPHK1	SPX	SRF	SRI	SSPN	SSTR2	STAC	STAC2	STAC3	STC1	STRIT1	SULF1	SULF2	SUMO1	SYNM	TACR1	TACR2	TACR3	TAFAZZIN	TBCE	TBX2	TBX20	TBX3	TBXA2R	TCAP	TIAM1	TIFAB	TMEM38A	TMEM38B	TMOD1	TMOD2	TMOD3	TMOD4	TNF	TNFRSF1A	TNFRSF1B	TNNC1	TNNC2	TNNI1	TNNI2	TNNI3	TNNI3K	TNNT1	TNNT2	TNNT3	TOMM70	TPCN2	TPM1	TPM2	TPM3	TPM4	TRDN	TRIM63	TRIM72	TRPC3	TRPM4	TRPV1	TRPV4	TTN	TWF1	UCN	UTRN	UTS2	VEGFB	VPS54	YY1	ZC3H12A	ZDHHC21
GOBP_MUSCLE_TISSUE_DEVELOPMENT	https://www.gsea-msigdb.org/gsea/msigdb/human/geneset/GOBP_MUSCLE_TISSUE_DEVELOPMENT	ABL1	ACADM	ACTA1	ACTC1	ACTN2	ACTN3	ACVR1	ADAMTS9	ADPRHL1	ADRA1A	AKAP13	AKAP6	AKIRIN1	ALDH1A2	ALPK2	ALPK3	ANHX	ANKRD1	ANKRD33	ARID2	ARRB2	ASB2	ATF3	ATG5	B4GALNT2	BARX2	BCL2	BCL9	BCL9L	BIN3	BMAL1	BMP10	BMP2	BMP4	BMP5	BMP7	BMPR1A	BMPR2	BTG2	BVES	CACNA1G	CACNA1S	CALR	CASQ1	CAV1	CAV2	CAV3	CBY1	CCNT2	CDC42	CDK1	CDK5	CDON	CENPF	CFL2	CFLAR	CHD7	CHRNA1	CHRND	CITED2	CNTNAP1	COL11A1	COL14A1	COL19A1	COL3A1	COL6A1	COPS2	CREB1	CSRP1	CSRP2	CSRP3	CTDP1	CTNNB1	CXADR	CYP26B1	DDX17	DDX5	DIPK2A	DKK1	DLG1	DLL1	DLL4	DMD	DMRTA2	DNER	DSG2	DSP	EDN1	EDNRA	EFEMP2	EFNB2	EGLN1	EGR1	EGR2	ELN	EMD	ENG	EOMES	EP300	EPHB1	ERBB3	ERBB4	EYA1	EYA2	FBXO22	FES	FGF2	FGF20	FGF3	FGF8	FGF9	FGFR1	FGFR2	FHL2	FHOD3	FKBP1A	FKRP	FLNB	FLOT1	FOS	FOSL2	FOXC1	FOXC2	FOXH1	FOXL2	FOXN2	FOXP1	FRS2	FZD7	G6PD	GATA4	GATA5	GATA6	GJA1	GJA5	GJB6	GJC1	GLI1	GPC1	GPCPD1	GPX1	GREM1	GSK3A	GTF3C5	HAND1	HCN4	HDAC3	HDAC9	HEG1	HEY1	HEY2	HEYL	HIVEP3	HLF	HLX	HMG20B	HNRNPU	HOMER1	HOPX	HOXD10	HOXD9	HSD17B1	HSPA8	ID2	IFRD1	IFT20	IGF1	IGF2	IGFBP5	IGSF8	IHH	IRX3	ISL1	ITGA8	ITGB1	JARID2	JPH2	KAT2A	KAT8	KCNJ11	KCNJ8	KCNK2	KDM6B	KEL	KLF5	KLHL40	KLHL41	KRAS	LARGE1	LEF1	LEMD2	LMNA	LMOD3	LOX	LRP2	LRRC10	LRRC27	LUC7L	MAFF	MAML1	MAP2K4	MAPK11	MAPK14	MBD1	MBD2	MBD3	MCUB	MECP2	MED1	MED20	MEF2A	MEF2C	MEF2D	MEGF10	MEIS1	MEOX2	MESP1	METTL21C	MIR1-1	MIR143	MIR145	MIR17HG	MIR195	MIR199A1	MIR199B	MIR19A	MIR19B1	MIR200B	MIR204	MIR208A	MIR222	MIR23A	MIR24-1	MIR25	MIR499A	MIR509-1	MIR548C	MIR590	MIR873	MRTFB	MSC	MSTN	MSX1	MSX2	MTM1	MTOR	MTPN	MYBPC3	MYF5	MYF6	MYH11	MYH14	MYH6	MYH7	MYL11	MYL2	MYL3	MYL6	MYL6B	MYL7	MYLK	MYLK2	MYLK3	MYO18B	MYOCD	MYOD1	MYOG	MYOM1	MYOM2	MYORG	MYOZ1	MYOZ2	NAGLU	NDRG4	NDUFV2	NEB	NEBL	NEURL1	NF1	NIBAN2	NKX2-5	NKX2-6	NLN	NOG	NOTCH1	NOTCH2	NOX4	NPHS1	NPPA	NPPB	NPR2	NPRL3	NR1D2	NR2F2	NR4A1	NRAP	NRG1	NUPR1	OBSL1	OSR1	P2RX2	PARP2	PAX5	PAX7	PDGFRA	PDGFRB	PDLIM5	PGM5	PHOX2B	PI16	PIM1	PITX1	PKD2	PKP2	PLEC	PLN	POGLUT1	POPDC2	POPDC3	POU4F1	PPARA	PPIF	PPP1R13L	PPP3CA	PPP3CB	PRICKLE1	PRKAA1	PRKAR1A	PRKG1	PRMT1	PROX1	PTCD2	PTCH1	RARA	RARB	RB1	RBM24	RBP4	RBPJ	RCAN1	RGS2	RGS4	RHOA	RPL3L	RPS6KB1	RUNX1	RYR1	RYR2	S1PR1	SAP30	SAV1	SCN5A	SCX	SELENON	SEMA3C	SGCB	SGCD	SGCG	SGCZ	SHH	SHOX2	SIK1	SIRT2	SIRT6	SIX1	SIX4	SKI	SLC8A1	SLC9A1	SMAD1	SMAD3	SMAD4	SMAD5	SMAD7	SMO	SMYD1	SORBS2	SOX11	SOX15	SOX6	SOX8	SOX9	SPG11	SRF	SRPK3	STAC3	STRA6	SVIL	SYNE1	TAFAZZIN	TBX1	TBX18	TBX2	TBX20	TBX3	TBX5	TCAP	TCF21	TENM4	TFAP2B	TGFB1	TGFB2	TGFBR1	TGFBR3	TIPARP	TLL2	TNN	TNNC1	TNNI1	TNNI3	TNNT2	TOMM70	TP73	TPM1	TREX1	TSC1	TTN	TWIST1	UQCC2	USP19	VAMP5	VAX1	VEGFA	VGLL2	VGLL4	VPS54	VRK3	WNT10B	WNT2	WNT3A	WNT5A	WT1	XIRP2	XK	YAP1	YBX3	YY1	ZBTB18	ZFAND5	ZFPM1	ZFPM2	ZIC3	ZMPSTE24	ZNF689
GOBP_MUSCULAR_SEPTUM_MORPHOGENESIS	https://www.gsea-msigdb.org/gsea/msigdb/human/geneset/GOBP_MUSCULAR_SEPTUM_MORPHOGENESIS	BMP4	FZD1	FZD2	HEY2	TGFBR3
GOBP_MYCOTOXIN_METABOLIC_PROCESS	https://www.gsea-msigdb.org/gsea/msigdb/human/geneset/GOBP_MYCOTOXIN_METABOLIC_PROCESS	CPT1A	CYP1A2	CYP2A13	CYP2W1	CYP3A4	CYP3A5	NFE2L2
GOBP_MYD88_DEPENDENT_TOLL_LIKE_RECEPTOR_SIGNALING_PATHWAY	https://www.gsea-msigdb.org/gsea/msigdb/human/geneset/GOBP_MYD88_DEPENDENT_TOLL_LIKE_RECEPTOR_SIGNALING_PATHWAY	BTK	CD300A	CD300LF	HSPD1	IKBKB	IRAK1	IRAK2	IRAK3	IRAK4	IRF1	IRF7	MAP3K7	MYD88	REG3G	TIRAP	TLR4	TLR6	TLR9	TNIP1	TRAF6
GOBP_MYD88_INDEPENDENT_TOLL_LIKE_RECEPTOR_SIGNALING_PATHWAY	https://www.gsea-msigdb.org/gsea/msigdb/human/geneset/GOBP_MYD88_INDEPENDENT_TOLL_LIKE_RECEPTOR_SIGNALING_PATHWAY	CD274	CD300LF	IKBKB	IRF3	IRF7	MAP3K7	PRKCE	RAB11FIP2	SARM1	TICAM1	TICAM2	TLR4	TLR6	TNIP3	TRAF3	TRAF6
GOBP_MYELIN_ASSEMBLY	https://www.gsea-msigdb.org/gsea/msigdb/human/geneset/GOBP_MYELIN_ASSEMBLY	ABCA2	ANK2	CD9	CNTN1	CNTNAP1	DICER1	EPB41L3	ERCC2	FIG4	GNPAT	GPC1	ITGB4	MAG	MIOS	MOBP	MTMR2	NCMAP	PALS1	PIKFYVE	PMP22	TENM4	TLR2	TPPP	UGT8
GOBP_MYELIN_MAINTENANCE	https://www.gsea-msigdb.org/gsea/msigdb/human/geneset/GOBP_MYELIN_MAINTENANCE	ABCD1	ABCD2	AKT1	AKT2	CLU	CXCR4	DEGS1	EPB41L3	FA2H	MIR26A1	MYRF	NDRG1	PALS1	PLEC	PRX	PTEN	SH3TC2	SOD1
GOBP_MYELOID_CELL_ACTIVATION_INVOLVED_IN_IMMUNE_RESPONSE	https://www.gsea-msigdb.org/gsea/msigdb/human/geneset/GOBP_MYELOID_CELL_ACTIVATION_INVOLVED_IN_IMMUNE_RESPONSE	ADGRE2	ADORA2B	ANXA3	BCR	BTK	C12orf4	CBL	CCL3	CCR2	CD177	CD300A	CD84	CHGA	CLNK	CPLX2	CX3CR1	DNASE1	DNASE1L3	DOCK2	DYSF	ENPP3	F2RL1	FCER1A	FCER1G	FER	FES	FGR	FOXF1	GAB2	GATA1	GATA2	GPR15LG	GRN	GRP	HAVCR2	IFI35	IFNG	IL13	IL13RA2	IL33	IL4R	ITGAM	ITGB2	KARS1	KIT	LAT	LAT2	LBP	LGALS9	LILRA2	LYN	MILR1	MRGPRX2	MYD88	NMI	NR4A3	PDPK1	PIK3CD	PIK3CG	PLA2G3	PLCG2	PRAM1	PRKCE	PTAFR	PTGDR	PTGDS	PTPN6	PYCARD	RAB44	RABGEF1	RAC2	RASGRP1	S100A13	SBNO2	SCN11A	SCNN1B	SLAMF1	SLC18A2	SNAP23	SNX4	SNX6	SPHK2	SPI1	STX4	STXBP1	STXBP2	STXBP3	SUCNR1	SYK	TICAM1	TNF	TREM2	TREX1	TYROBP	UNC13D	VAMP2	VAMP3	VAMP7	VAMP8
GOBP_MYELOID_CELL_APOPTOTIC_PROCESS	https://www.gsea-msigdb.org/gsea/msigdb/human/geneset/GOBP_MYELOID_CELL_APOPTOTIC_PROCESS	ADAM17	ADIPOQ	ANXA1	APOH	ARF6	BAP1	BCL2	CCL5	CCR5	CDKN2A	CLEC5A	CTSL	EPO	GAS6	GATA1	GHSR	HCAR2	IL6	IRF3	IRF7	ITPKB	KITLG	LIPA	MAEA	MEF2C	MIF	MIRLET7B	NF1	NOD2	PIK3CB	PIK3CD	PLEKHO2	SELENOS	SIRT1	SLC7A11	SNAI2	ST6GAL1	STAT5B	THRA
GOBP_MYELOID_CELL_DEVELOPMENT	https://www.gsea-msigdb.org/gsea/msigdb/human/geneset/GOBP_MYELOID_CELL_DEVELOPMENT	ABCB10	ABI1	ADGRF5	ALAS1	ALAS2	ANXA2	APP	ARID4A	ATP6AP1	BAP1	BCL6	BPGM	BRD1	CEBPB	CITED2	CLDN18	DIAPH3	DMTN	EP300	EPB42	EPO	ERCC2	EVI2B	FAM20C	FAM210B	FBN1	FBXW7	FLI1	FLNA	FLVCR1	FOXP1	G6PD	GATA1	GP1BA	GP1BB	GP5	GP9	GPR68	HDAC6	HEATR3	JMJD6	KIT	KLF2	L3MBTL3	LILRB1	LRRK1	LTF	LYAR	MAEA	MED1	MEIS1	MPIG6B	MYB	NCKAP1L	NEMP1	NOTCH2	NRROS	P2RX5	PABPC4	PAFAH1B1	PIP4K2A	PLA2G10	PTBP3	PTPN11	PTPN6	RAC2	RHAG	RHEX	RPS6	SH2B3	SIGLEC15	SLC11A2	SLC25A40	SLC4A1	SLC9B2	SRC	SRF	TAL1	THPO	TLR2	TMOD3	TNFSF11	TRIM58	TSPAN2	TYROBP	VPS33B	WASF2	ZBTB7A	ZFPM1	ZNF385A
GOBP_MYELOID_CELL_DIFFERENTIATION	https://www.gsea-msigdb.org/gsea/msigdb/human/geneset/GOBP_MYELOID_CELL_DIFFERENTIATION	ABCB10	ABI1	ACIN1	ACTN1	ACVR1B	ACVR2A	ADAR	ADGRF5	ADIPOQ	AHSP	ALAS1	ALAS2	ANKRD54	ANXA2	AP3B1	APCS	APP	ARID4A	ARNT	ATP5IF1	ATP6AP1	B2M	BAP1	BATF	BATF2	BATF3	BCL6	BGLAP	BLVRB	BMP2	BMP4	BPGM	BRD1	C1QC	CALCR	CAMK4	CARTPT	CASP10	CASP3	CASP8	CASP9	CBFA2T3	CBFB	CCL19	CCL3	CCN4	CCR1	CCR7	CD101	CD109	CD4	CD74	CD81	CDC42	CDC73	CDIN1	CDK5RAP3	CDK6	CDKN2B	CEACAM1	CEBPA	CEBPB	CEBPE	CEBPG	CFLAR	CHMP5	CIB1	CITED2	CLDN18	CLEC1B	CLEC5A	CLPB	CNOT4	CREB1	CSF1	CSF1R	CSF2	CSF3	CSF3R	CTNNB1	CTNNBIP1	CTR9	CUL4A	DCSTAMP	DHRS2	DHRS7B	DIAPH3	DLL1	DMTN	DNASE2	DYRK3	EEIG1	EFNA2	EIF2AK1	EIF6	EP300	EPAS1	EPB42	EPHA2	EPO	ERCC2	ERFE	ETS1	ETV2	EVI2B	F2RL1	FADD	FAM20C	FAM210B	FARP2	FASN	FAXDC2	FBN1	FBXW7	FECH	FES	FLI1	FLNA	FLVCR1	FOS	FOSL2	FOXO3	FOXP1	FSHB	FSTL3	G6PD	GAB2	GAB3	GABPA	GATA1	GATA2	GATA3	GBA1	GLO1	GP1BA	GP1BB	GP5	GP9	GPC3	GPR137	GPR137B	GPR171	GPR183	GPR55	GPR68	H4C1	H4C11	H4C12	H4C13	H4C14	H4C15	H4C16	H4C2	H4C3	H4C4	H4C5	H4C6	H4C8	H4C9	HAX1	HCLS1	HDAC6	HEATR3	HIF1A	HIPK2	HLA-DRB1	HMGB2	HOXA5	HOXA7	HOXA9	HOXB7	HOXB8	HSCB	HSF1	HSPA1A	HSPA1B	HSPA9	IAPP	ID2	IFI16	IFNG	IGSF23	IKZF1	IL11	IL12B	IL15	IL17A	IL1RL1	IL20	IL23A	IL23R	IL25	IL31RA	IL33	IL34	IL4	IL5	INHA	INHBA	INPP5D	IREB2	IRF4	IRF7	IRF8	ISG15	ITGB6	ITGB8	ITPKB	JAG1	JAGN1	JAK2	JMJD6	JUNB	KAT6A	KAT8	KCNQ1	KIT	KITLG	KLF1	KLF10	KLF13	KLF2	KMT2E	L3MBTL1	L3MBTL3	LARGE1	LBR	LDB1	LEF1	LEO1	LGALS9	LIF	LILRB1	LILRB3	LILRB4	LIPA	LOX	LRRC17	LRRK1	LTBR	LTF	LYAR	LYN	MAEA	MAF	MAFB	MAPK11	MAPK14	MB	MED1	MEF2C	MEIS1	MEIS2	MFAP2	MFHAS1	MIR125B1	MIR145	MIR221	MIR222	MIR223	MIR486-1	MITF	MMP9	MPIG6B	MPL	MT1G	MTOR	MTURN	MYB	MYC	MYD88	MYH9	NAGLU	NBEAL2	NCAPG2	NCKAP1L	NCOA6	NDFIP1	NDP	NEDD9	NEMP1	NF1	NFKBIA	NKAP	NKX2-3	NOTCH2	NR3C1	NRROS	OCSTAMP	OSCAR	OSTM1	P2RX5	P4HTM	PABPC4	PAF1	PAFAH1B1	PARP1	PDE1B	PF4	PIAS3	PIK3CD	PIK3R1	PIP4K2A	PIR	PITHD1	PKNOX1	PLA2G10	PLA2G3	PML	POU4F1	POU4F2	PPARG	PPARGC1B	PPP3CA	PRDX3	PRKCA	PRKDC	PRKX	PRMT1	PRMT6	PRTN3	PRXL2A	PSEN1	PTBP3	PTK2B	PTPN11	PTPN2	PTPN6	PTPRJ	PURB	QKI	RAB7B	RAC2	RACGAP1	RARA	RARG	RASGRP4	RASSF2	RB1	RBM15	RBPJ	RCOR1	RELB	RHAG	RHEX	RIPK1	RNF41	ROR2	RPS14	RPS19	RPS6	RPTOR	RUNX1	SBNO2	SCIN	SFRP1	SFXN1	SH2B3	SH3PXD2A	SIGLEC15	SIRT1	SKIC8	SLC11A2	SLC1A5	SLC25A38	SLC25A40	SLC25A5	SLC48A1	SLC4A1	SLC4A2	SLC9B2	SMAD5	SMAP1	SNRK	SNX10	SOCS1	SP3	SPI1	SRC	SRF	SRP54	STAT1	STAT3	STAT5A	STAT5B	TAL1	TCIRG1	TCTA	TESC	TET2	TF	TFE3	TFRC	TGFB1	TGFBR2	TGFBR3	THOC5	THPO	THRA	TIFAB	TIRAP	TLR2	TLR3	TLR4	TMEM14C	TMEM178A	TMEM64	TMOD3	TNF	TNFAIP6	TNFRSF11A	TNFRSF11B	TNFSF11	TOB2	TPM4	TRAF6	TREM2	TRIB1	TRIM10	TRIM58	TSPAN2	TSPO2	TUBB1	TYROBP	UBA5	UBASH3B	UBD	UCP2	UFL1	VEGFA	VPS33A	VPS33B	VPS54	WASF2	WDR1	ZBTB16	ZBTB46	ZBTB7A	ZFP36	ZFP36L1	ZFPM1	ZNF16	ZNF385A	ZNF675
GOBP_MYELOID_CELL_HOMEOSTASIS	https://www.gsea-msigdb.org/gsea/msigdb/human/geneset/GOBP_MYELOID_CELL_HOMEOSTASIS	ABCB10	ACIN1	ACVR1B	ACVR2A	ADAM17	ADAR	ADGRF5	AHSP	ALAS1	ALAS2	ANKRD54	ANXA1	ARID4A	ARNT	ATP5IF1	AXL	B2M	BAK1	BAP1	BAX	BCL2L11	BCL6	BMP4	BPGM	BRD1	BTK	CASP3	CCR2	CDIN1	CDK5RAP3	CDK6	CEBPG	CFLAR	CHMP5	CITED2	CSF1	DIAPH3	DMTN	DNASE2	DYRK3	EPAS1	EPB42	EPO	ERCC2	ETS1	ETV2	FAM210B	FANCC	FECH	FLVCR1	FOXO3	FOXP3	G6PD	GATA1	GATA2	GATA3	GCNT4	GPI	HAMP	HCAR2	HCLS1	HDAC6	HEATR3	HIF1A	HIPK2	HMGB1	HMGB2	HMOX1	HOXA5	HOXB6	HSCB	HSPA1A	HSPA1B	HSPA9	ID2	IKZF1	IL6	INHA	INHBA	INPP5D	IREB2	ISG15	ITPKB	JAK2	JAM3	JMJD6	KCNQ1	KIT	KITLG	KLF1	KLF13	KLF2	KMT2E	L3MBTL3	LDB1	LIPA	LYAR	LYN	MAEA	MAFB	MAPK11	MAPK14	MB	MED1	MERTK	MFHAS1	MIR221	MIR222	MIR486-1	MPIG6B	MPL	MTHFD1	MYB	NCAPG2	NCKAP1L	NCSTN	NEMP1	NF1	P4HTM	PDE4B	PIK3CB	PIK3CD	PKNOX1	PLA2G10	PRDX1	PRKDC	PRMT1	PTBP3	PTPN2	RAC2	RACGAP1	RB1	RCOR1	RHAG	RHEX	RPS14	RPS17	RPS19	RPS24	RPS6	SCNN1B	SFXN1	SH2B3	SLC11A2	SLC15A4	SLC1A5	SLC25A38	SLC25A40	SLC25A5	SLC48A1	SLC4A1	SLC7A11	SMAD5	SMAP1	SOD1	SP3	SPI1	SRF	STAT1	STAT3	STAT5B	TAL1	TGFBR3	THRA	TMEM14C	TMOD3	TRAF3IP2	TRIM10	TRIM58	TSPO2	UBA5	UFL1	VEGFA	XKR8	ZBTB7A	ZFP36	ZFP36L1	ZFPM1	ZNF16
GOBP_MYELOID_DENDRITIC_CELL_ACTIVATION	https://www.gsea-msigdb.org/gsea/msigdb/human/geneset/GOBP_MYELOID_DENDRITIC_CELL_ACTIVATION	BATF	BATF2	BATF3	CAMK4	CD2	CLEC4D	CSF2	DCSTAMP	DHRS2	DOCK2	HAVCR2	HMGB1	IL10	IL4	IRF4	ITGB6	ITGB8	LTBR	NOTCH2	PSEN1	PYCARD	RBPJ	RELB	SLAMF1	TGFB1	TGFBR2	TRAF6	TSPAN32	UBD
GOBP_MYELOID_DENDRITIC_CELL_CYTOKINE_PRODUCTION	https://www.gsea-msigdb.org/gsea/msigdb/human/geneset/GOBP_MYELOID_DENDRITIC_CELL_CYTOKINE_PRODUCTION	CAMK4	DDX1	DDX21	DHX36	MAVS	RIGI	TICAM1
GOBP_MYELOID_DENDRITIC_CELL_DIFFERENTIATION	https://www.gsea-msigdb.org/gsea/msigdb/human/geneset/GOBP_MYELOID_DENDRITIC_CELL_DIFFERENTIATION	BATF	BATF2	BATF3	CAMK4	CSF2	DCSTAMP	DHRS2	IL4	IRF4	ITGB6	ITGB8	LTBR	NOTCH2	PSEN1	RBPJ	RELB	TGFB1	TGFBR2	TRAF6	UBD
GOBP_MYELOID_LEUKOCYTE_ACTIVATION	https://www.gsea-msigdb.org/gsea/msigdb/human/geneset/GOBP_MYELOID_LEUKOCYTE_ACTIVATION	ADAM10	ADAM9	ADGRE2	ADGRF5	ADORA2B	AGER	AIF1	ANXA1	ANXA3	APP	ATM	AZU1	BATF	BATF2	BATF3	BCR	BPI	BTK	C12orf4	C1QA	C5AR1	CALHM2	CAMK4	CAMP	CBL	CCL3	CCL5	CCR2	CD177	CD2	CD200	CD226	CD300A	CD300LF	CD33	CD74	CD84	CD93	CEBPA	CHGA	CLEC4D	CLNK	CLU	CNR1	CNR2	CPLX2	CRLF2	CRTC3	CSF1	CSF2	CST7	CTSC	CTSG	CX3CL1	CX3CR1	CXCL6	CXCL8	CXCR2	DCSTAMP	DHRS2	DNASE1	DNASE1L3	DOCK2	DYSF	EDN2	ENPP3	F2RL1	FCER1A	FCER1G	FCER2	FCGR2B	FCGR3A	FER	FES	FGR	FN1	FOXF1	FOXP1	GAB2	GATA1	GATA2	GPR137B	GPR15LG	GRN	GRP	HAMP	HAVCR1	HAVCR2	HMGB1	HSPD1	HYAL2	IFI35	IFNG	IFNGR1	IFNGR2	IL10	IL13	IL13RA2	IL15	IL18	IL18RAP	IL1RL1	IL31RA	IL33	IL4	IL4R	IL6	IRF4	IRGM	ITGAM	ITGB2	ITGB6	ITGB8	JAK2	JMJD6	KARS1	KCNJ8	KIT	KMT2E	LAT	LAT2	LBP	LCP2	LDLR	LGALS9	LILRA2	LILRB4	LRFN5	LRRK2	LTBR	LYN	MAPT	MCUB	MFHAS1	MIF	MILR1	MIR125A	MIR128-1	MIR130A	MIR142	MIR145	MIR181C	MMP8	MRGPRX2	MT1G	MYD88	MYO18A	NAGLU	NDRG1	NECTIN2	NMI	NOTCH2	NR1D1	NR1H3	NR4A3	PDPK1	PIK3CD	PIK3CG	PJA2	PLA2G10	PLA2G2A	PLA2G3	PLA2G4A	PLCG2	PLPP6	PLSCR1	PRAM1	PREX1	PRG3	PRKCD	PRKCE	PSEN1	PTAFR	PTGDR	PTGDS	PTPN6	PTPRC	PYCARD	RAB44	RABGEF1	RAC2	RASGRP1	RBPJ	RELB	RHOH	RORA	S100A12	S100A13	SBNO2	SCN11A	SCNN1B	SHPK	SLAMF1	SLC11A1	SLC18A2	SNAP23	SNCA	SNX4	SNX6	SPACA3	SPHK1	SPHK2	SPI1	STAP1	STK39	STX4	STXBP1	STXBP2	STXBP3	SUCNR1	SYK	SYT11	TAFA3	TGFB1	TGFBR2	THBS1	TICAM1	TLR1	TLR2	TLR3	TLR4	TLR6	TLR9	TMEM106A	TMEM229B	TNF	TNIP2	TRAF3IP2	TRAF6	TREM2	TREX1	TRPV1	TSLP	TSPAN32	TTBK1	TYROBP	UBD	UNC13D	VAMP2	VAMP3	VAMP7	VAMP8	VSIG4	WNK4	WNT5A	ZC3H12A
GOBP_MYELOID_LEUKOCYTE_CYTOKINE_PRODUCTION	https://www.gsea-msigdb.org/gsea/msigdb/human/geneset/GOBP_MYELOID_LEUKOCYTE_CYTOKINE_PRODUCTION	ACP5	AXL	BCL10	BCL6	CAMK4	CARD9	CD36	CD74	CUEDC2	DDX1	DDX21	DHX36	EPX	GPRC5B	HLA-G	IRAK3	KIT	LAPTM5	LILRB1	LITAF	MAPKAPK2	MAVS	MIF	MYD88	NLRX1	NOD1	NOD2	NR4A3	P2RX7	PANX1	PLCG2	PRG2	PYCARD	RABGEF1	RIGI	RIPK2	SEMA7A	SIRT1	SPON2	SYK	TGFB1	TGFB2	TGFB3	TICAM1	TLR3	TLR4	TLR7	TWIST1	UBE2J1	WNT5A
GOBP_MYELOID_LEUKOCYTE_DIFFERENTIATION	https://www.gsea-msigdb.org/gsea/msigdb/human/geneset/GOBP_MYELOID_LEUKOCYTE_DIFFERENTIATION	ACIN1	ADIPOQ	ANXA2	AP3B1	APCS	APP	ATP6AP1	BAP1	BATF	BATF2	BATF3	BGLAP	BMP2	BMP4	C1QC	CALCR	CAMK4	CARTPT	CASP10	CASP8	CBFA2T3	CCL19	CCL3	CCN4	CCR1	CCR7	CD101	CD109	CD4	CD74	CD81	CDC42	CDK6	CEACAM1	CEBPA	CEBPB	CEBPE	CITED2	CLDN18	CLPB	CREB1	CSF1	CSF1R	CSF2	CSF3	CTNNB1	CTNNBIP1	CUL4A	DCSTAMP	DHRS2	DHRS7B	DIAPH3	EEIG1	EFNA2	EIF2AK1	EPHA2	ERFE	EVI2B	F2RL1	FADD	FAM20C	FARP2	FASN	FBN1	FBXW7	FES	FOS	FOSL2	FOXP1	FSHB	FSTL3	GAB2	GAB3	GATA1	GATA2	GATA3	GBA1	GLO1	GPC3	GPR137	GPR137B	GPR183	GPR55	GPR68	HAX1	HCLS1	HLA-DRB1	HOXA7	HSF1	IAPP	ID2	IFI16	IFNG	IGSF23	IL12B	IL15	IL17A	IL1RL1	IL20	IL23A	IL23R	IL25	IL31RA	IL33	IL34	IL4	IL5	INHA	INHBA	INPP5D	IREB2	IRF4	IRF7	ITGB6	ITGB8	JAGN1	JUNB	KIT	KITLG	KLF10	L3MBTL3	LARGE1	LBR	LEF1	LGALS9	LIF	LILRB1	LILRB3	LILRB4	LRRC17	LRRK1	LTBR	LTF	LYN	MAFB	MAPK14	MED1	MIR125B1	MIR145	MIR223	MIR486-1	MITF	MMP9	MT1G	MTOR	MYC	MYD88	MYH9	NAGLU	NDFIP1	NDP	NEDD9	NF1	NKAP	NKX2-3	NOTCH2	NR3C1	NRROS	OCSTAMP	OSCAR	OSTM1	P2RX5	PAFAH1B1	PARP1	PDE1B	PF4	PIAS3	PIK3CD	PIK3R1	PIR	PLA2G3	POU4F1	POU4F2	PPARG	PPARGC1B	PPP3CA	PRKCA	PRTN3	PRXL2A	PSEN1	PTPN2	QKI	RARA	RASSF2	RB1	RBPJ	RELB	RIPK1	ROR2	RPTOR	RUNX1	SBNO2	SFRP1	SH3PXD2A	SIGLEC15	SIRT1	SLC4A2	SLC9B2	SNX10	SOCS1	SP3	SPI1	SRC	SRP54	STAT5A	TAL1	TCIRG1	TCTA	TESC	TF	TFE3	TFRC	TGFB1	TGFBR2	THOC5	TLR2	TLR3	TLR4	TMEM178A	TMEM64	TNF	TNFAIP6	TNFRSF11A	TNFRSF11B	TNFSF11	TOB2	TRAF6	TREM2	TRIB1	TSPAN2	TYROBP	UBASH3B	UBD	UCP2	VEGFA	VPS54	ZBTB46	ZFP36L1	ZFPM1	ZNF675
GOBP_MYELOID_LEUKOCYTE_MEDIATED_IMMUNITY	https://www.gsea-msigdb.org/gsea/msigdb/human/geneset/GOBP_MYELOID_LEUKOCYTE_MEDIATED_IMMUNITY	ACE	ADAM17	ADGRE2	ADORA2B	ANXA3	ARG1	AZU1	BCR	BTK	C12orf4	C3	CAMK4	CARD9	CBL	CCL3	CCR2	CD177	CD300A	CD84	CHGA	CLNK	CPLX2	CTSG	CX3CR1	CXCL6	DAO	DDX1	DDX21	DHX36	DNASE1	DNASE1L3	ELANE	F2	F2RL1	FCER1A	FCGR1A	FCGR1BP	FCGR2A	FCGR2B	FCGR2C	FCGR3A	FCGR3B	FES	FGR	FOXF1	GAB2	GATA1	GATA2	GPR15LG	GRP	HLA-E	IGHG1	IL13	IL13RA2	IL4R	IL6	IRAK4	ITGAM	ITGB2	JAGN1	KIT	KMT2E	LAT	LAT2	LGALS9	LYN	MAVS	MILR1	MRGPRX2	MYD88	NDST2	NLRP6	NR4A3	PDPK1	PIK3CD	PIK3CG	PLA2G1B	PLA2G3	PRAM1	PTAFR	PTGDR	PTGDS	RAB44	RABGEF1	RAC2	RASGRP1	RIGI	S100A13	SCN11A	SCNN1B	SERPINB9	SLC18A2	SNAP23	SNX4	SNX6	SPHK2	SPI1	SPON2	STAP1	STX4	STXBP1	STXBP2	STXBP3	SYK	TICAM1	TRAF3IP2	TREM1	TUSC2	TYROBP	UNC13D	VAMP2	VAMP3	VAMP7	VAMP8	WDR1
GOBP_MYELOID_LEUKOCYTE_MIGRATION	https://www.gsea-msigdb.org/gsea/msigdb/human/geneset/GOBP_MYELOID_LEUKOCYTE_MIGRATION	ADAM8	ADGRE2	AGER	AIF1	AKIRIN1	ANO6	ANXA1	ARHGEF5	AZU1	B4GALT1	BCR	BSG	BST1	C1QBP	C3AR1	C5	C5AR1	C5AR2	CALCA	CAMK1D	CCL1	CCL11	CCL13	CCL14	CCL15	CCL16	CCL18	CCL19	CCL2	CCL21	CCL22	CCL23	CCL24	CCL25	CCL26	CCL3	CCL3L3	CCL4	CCL4L2	CCL5	CCL7	CCL8	CCN3	CCR1	CCR2	CCR7	CD177	CD200	CD200R1	CD300A	CD300H	CD47	CD74	CD81	CD9	CD99	CD99L2	CHGA	CKLF	CMKLR1	CNN2	CREB3	CSF1	CSF1R	CSF3R	CTSG	CX3CL1	CX3CR1	CXADR	CXCL1	CXCL10	CXCL11	CXCL12	CXCL13	CXCL17	CXCL2	CXCL3	CXCL5	CXCL6	CXCL8	CXCL9	CXCR1	CXCR2	CYP19A1	DAPK2	DDT	DEFB104A	DEFB104B	DEFB124	DNM1L	DPEP1	DPP4	DUSP1	EDN1	EDN2	EDN3	EDNRB	EMILIN1	EMP2	EPX	FCER1G	FLT1	FOLR2	FPR2	FUT4	FUT7	GBF1	GP2	GREM1	HMGB1	IL17A	IL17RA	IL17RC	IL1A	IL1B	IL1R1	IL23A	IL34	IL6	IL6R	IRAK4	ITGA1	ITGA9	ITGB2	JAGN1	JAM3	JAML	KIT	KITLG	LBP	LGALS3	LGMN	LYN	MAPK1	MAPK3	MCOLN2	MCU	MDK	MICOS10-NBL1	MIF	MIR128-1	MIR146A	MIR223	MIR24-1	MMP14	MMP2	MMP28	MOSPD2	MPP1	MSMP	MSTN	MTUS1	MYD88	NBL1	NCKAP1L	NF1	NOD2	NUP85	P2RX4	P2RY12	PAFAH1B1	PDE4B	PDGFB	PDGFD	PECAM1	PERP	PF4	PF4V1	PGF	PIK3CD	PIK3CG	PIK3R1	PIKFYVE	PIP5K1C	PLA2G1B	PLA2G7	PLCB1	PPBP	PPIA	PPIB	PREX1	PRTN3	PTGER4	PTK2	PTK2B	PTPRJ	PTPRO	RABGEF1	RAC1	RAC2	RAC3	RARRES2	RIN3	RIPOR2	ROR2	RPL13A	RPS19	S100A12	S100A14	S100A7	S100A8	S100A9	SAA1	SCG2	SELENOK	SERPINE1	SFTPD	SIRPA	SLAMF1	SLAMF8	SLIT2	SRP54	STAP1	STAT5B	SWAP70	SYK	TAFA4	TGFB2	THBS1	THBS4	TIRAP	TNFAIP6	TNFRSF11A	TNFSF11	TREM1	TREM2	TRIM55	TRPV4	UMOD	VAV1	VAV3	VEGFA	VEGFB	VEGFC	VEGFD	WDR1	XCL1	XCL2	XG
GOBP_MYELOID_PROGENITOR_CELL_DIFFERENTIATION	https://www.gsea-msigdb.org/gsea/msigdb/human/geneset/GOBP_MYELOID_PROGENITOR_CELL_DIFFERENTIATION	ANKLE1	BRAF	DPF2	FLT3	JAM3	KIT	MLF1	SP3	SPI1
GOBP_MYOBLAST_DIFFERENTIATION	https://www.gsea-msigdb.org/gsea/msigdb/human/geneset/GOBP_MYOBLAST_DIFFERENTIATION	ACTB	ACTL6A	ACTL6B	AKIRIN1	ANKRD2	ARID1A	ARID1B	ARID2	BCL9	BCL9L	BMP4	BOC	BRD7	BTG1	CAPN3	CMTM5	CXCL10	CXCL9	DDIT3	DDX17	DDX5	DLL1	DPF3	DTYMK	EID2B	EPAS1	FGF6	FLOT2	GDF3	GPX1	GREM1	HIF1AN	HINFP	ID3	IFRD1	IGF1	IGFBP3	IL18	ISL1	ITGB1	JAG1	KAT5	KLHL41	LGALS1	LRRC8A	MAML1	MAP3K5	MAPK12	MAPK14	MBNL1	MBNL3	MEF2C	MEGF10	MIR199A1	MSTN	MUSTN1	MYF5	MYF6	MYOCD	MYOD1	MYOG	NMRK2	NOTCH1	NRAS	NRG1	PBRM1	PHF10	PITX1	PLCB1	PLEC	PLEKHM3	PLG	PPARD	PRICKLE1	RANBP3L	RB1	RBM24	RBPJ	REST	RIPOR2	SDC1	SHH	SMARCA2	SMARCA4	SMARCB1	SMARCC1	SMARCC2	SMARCD1	SMARCD2	SMARCD3	SMARCE1	SMYD1	SOSTDC1	SOX15	SOX4	SOX8	SOX9	SRA1	SRF	TBX2	TBX3	TBXT	TCF7L2	TGFB1	TMEM182	TNF	TNFSF14	TRIP4	WNT10B	WNT3A	XIRP1	XKR8	ZFP36L1
GOBP_MYOBLAST_FATE_COMMITMENT	https://www.gsea-msigdb.org/gsea/msigdb/human/geneset/GOBP_MYOBLAST_FATE_COMMITMENT	EPAS1	IFRD1	ITGB1	MYOD1	PITX1	TCF7L2
GOBP_MYOBLAST_FUSION	https://www.gsea-msigdb.org/gsea/msigdb/human/geneset/GOBP_MYOBLAST_FUSION	ADAM12	ADAMTS15	ADAMTS5	ADGRB1	ADGRB3	CACNA1H	CACNA1S	CAPN2	CAV3	CD53	CD81	CD9	CDON	CFLAR	CXCL10	CXCL9	DOCK1	DOCK2	DOCK5	DYRK1B	EHD1	EHD2	ERVFRD-1	ERVW-1	FLOT1	GDF15	IL4R	ITGB1	JAM2	KCNH1	MAPK14	MYH9	MYMK	MYMX	MYOD1	MYOG	NEO1	NFATC2	NOS1	NPHS1	PLEKHO1	PTGFRN	RIPOR2	SCGB3A1	TANC1	TMEM182	TNFSF14	WNT1
GOBP_MYOBLAST_FUSION_INVOLVED_IN_SKELETAL_MUSCLE_REGENERATION	https://www.gsea-msigdb.org/gsea/msigdb/human/geneset/GOBP_MYOBLAST_FUSION_INVOLVED_IN_SKELETAL_MUSCLE_REGENERATION	CD81	CD9	MYMK	MYMX	PTGFRN
GOBP_MYOBLAST_MIGRATION	https://www.gsea-msigdb.org/gsea/msigdb/human/geneset/GOBP_MYOBLAST_MIGRATION	AKIRIN1	ANXA1	BIN3	ITGB1BP1	MEGF10	MSTN	NET1	PLEKHO1	ROCK1	SIX1	SIX4	SMO	THBS4
GOBP_MYOBLAST_PROLIFERATION	https://www.gsea-msigdb.org/gsea/msigdb/human/geneset/GOBP_MYOBLAST_PROLIFERATION	ABL1	ATF2	ATOH8	CTNNB1	FES	FGF7	FGFBP1	FGR	FOS	GATA6	GPX1	HGF	IGF1	KCNA5	KLHL41	MALAT1	MEGF10	MEIS2	MIR1-1	MIR10A	MIR133A1	MIR133B	MIR134	MIR199A1	MIR204	MIR499A	MSTN	MYOD1	PAXBP1	PPARD	SIX1	SOX15	SRC	ZNF609
GOBP_MYOFIBROBLAST_DIFFERENTIATION	https://www.gsea-msigdb.org/gsea/msigdb/human/geneset/GOBP_MYOFIBROBLAST_DIFFERENTIATION	FOSL2	MIR145	MIR21	MIR27B	MIR9-1	MIR98	PARP1	PDCD4	RB1	RXFP1	TGFB1	TGFBR1	TP53INP1	TSKU	ZEB2
GOBP_MYOSIN_FILAMENT_ORGANIZATION	https://www.gsea-msigdb.org/gsea/msigdb/human/geneset/GOBP_MYOSIN_FILAMENT_ORGANIZATION	DAPK3	EEF2K	MYH11	RAP1GDS1	TCAP	TTN
GOBP_MYOTUBE_CELL_DEVELOPMENT	https://www.gsea-msigdb.org/gsea/msigdb/human/geneset/GOBP_MYOTUBE_CELL_DEVELOPMENT	ACTA1	ACTN3	ANHX	BCL2	BIN3	CACNA1S	CAV2	CNTNAP1	COL6A1	DNER	FBXO22	GPX1	HDAC9	HOMER1	IGF1	KEL	KLHL40	LARGE1	LMOD3	MYF5	MYF6	MYOD1	MYOG	MYORG	NFATC2	NIBAN2	P2RX2	PLEC	PPP3CA	PPP3CB	RCAN1	RYR1	SELENON	SHOX2	SIX1	SKI	SMO	SMYD3	SPG11	STAC3	TMEM182	WNT10B	XK
GOBP_MYOTUBE_DIFFERENTIATION	https://www.gsea-msigdb.org/gsea/msigdb/human/geneset/GOBP_MYOTUBE_DIFFERENTIATION	ACTA1	ACTN3	ADAM12	ADAMTS15	ADAMTS5	ADGRB1	ADGRB3	ANHX	ATP11A	AVPR1A	B4GALNT2	BARX2	BCL2	BCL9	BDNF	BHLHA15	BHLHE41	BIN3	CACNA1H	CACNA1S	CAPN2	CAV2	CAV3	CCN3	CD53	CD81	CD9	CDON	CEACAM5	CFLAR	CNTNAP1	COL6A1	CXCL10	CXCL9	CYP26B1	DMPK	DNER	DOCK1	DOCK2	DOCK5	DYRK1B	EHD1	EHD2	ERVFRD-1	ERVW-1	FBXO22	FKRP	FLOT1	GDF15	GPX1	HDAC1	HDAC3	HDAC4	HDAC5	HDAC9	HOMER1	IGF1	IL4R	ITGB1	JAM2	KCNH1	KEL	KLF5	KLHL40	LARGE1	LMOD3	MAML1	MAMSTR	MAPK14	MEF2C	MIR1-1	MIR133A1	MIR133B	MIR200B	MIR206	MMP14	MTOR	MYEF2	MYF5	MYF6	MYH9	MYMK	MYMX	MYOCD	MYOD1	MYOG	MYORG	NEO1	NFATC2	NIBAN2	NKX2-5	NLN	NOS1	NOTCH1	NPHS1	P2RX2	PIEZO1	PLD3	PLEC	PLEKHO1	PLPP7	PPIF	PPP3CA	PPP3CB	PTGFRN	RBM24	RBM38	RCAN1	RIPOR2	RPL3L	RYR1	SCGB3A1	SELENON	SHH	SHOX2	SIK1	SIX1	SIX4	SKI	SMO	SMYD1	SMYD3	SORT1	SPG11	STAC3	TANC1	TBX1	TMEM119	TMEM182	TNFSF14	TRIM72	WNT1	WNT10B	XBP1	XK
GOBP_MYOTUBE_DIFFERENTIATION_INVOLVED_IN_SKELETAL_MUSCLE_REGENERATION	https://www.gsea-msigdb.org/gsea/msigdb/human/geneset/GOBP_MYOTUBE_DIFFERENTIATION_INVOLVED_IN_SKELETAL_MUSCLE_REGENERATION	BCL9	CD81	CD9	KLF5	MYMK	MYMX	MYOD1	PTGFRN	TMEM182
GOBP_NADH_DEHYDROGENASE_COMPLEX_ASSEMBLY	https://www.gsea-msigdb.org/gsea/msigdb/human/geneset/GOBP_NADH_DEHYDROGENASE_COMPLEX_ASSEMBLY	ACAD9	BCS1L	COA1	DMAC1	DMAC2	ECSIT	FOXRED1	LYRM2	MT-ND1	MT-ND2	MT-ND4	MT-ND5	MT-ND6	NDUFA1	NDUFA10	NDUFA11	NDUFA12	NDUFA13	NDUFA2	NDUFA3	NDUFA5	NDUFA6	NDUFA8	NDUFA9	NDUFAB1	NDUFAF1	NDUFAF2	NDUFAF3	NDUFAF4	NDUFAF5	NDUFAF6	NDUFAF7	NDUFAF8	NDUFB1	NDUFB10	NDUFB11	NDUFB2	NDUFB3	NDUFB4	NDUFB5	NDUFB6	NDUFB7	NDUFB8	NDUFB9	NDUFC1	NDUFC2	NDUFS1	NDUFS2	NDUFS3	NDUFS4	NDUFS5	NDUFS7	NDUFS8	NUBPL	OXA1L	TAFAZZIN	TIMM21	TMEM126A	TMEM126B	TMEM186
GOBP_NADH_METABOLIC_PROCESS	https://www.gsea-msigdb.org/gsea/msigdb/human/geneset/GOBP_NADH_METABOLIC_PROCESS	ALDOB	ENO1	ENO2	ENO3	FOXK1	FOXK2	GCK	GPD1	GPD1L	GPD2	HK1	HK2	HK3	MDH1	MDH1B	MDH2	ME1	NQO1	NUDT12	NUDT13	NUDT17	PC	PCK2	PFKL	PFKM	PFKP	PGAM1	PGAM2	PGK1	PGK2	PKM	TPI1	VCP
GOBP_NADH_OXIDATION	https://www.gsea-msigdb.org/gsea/msigdb/human/geneset/GOBP_NADH_OXIDATION	ALDOB	GPD1	GPD1L	GPD2	NQO1	PCK2
GOBP_NADPH_OXIDATION	https://www.gsea-msigdb.org/gsea/msigdb/human/geneset/GOBP_NADPH_OXIDATION	FDXR	FMO1	FMO2	FMO5	KCNAB2	NQO1
GOBP_NADPH_REGENERATION	https://www.gsea-msigdb.org/gsea/msigdb/human/geneset/GOBP_NADPH_REGENERATION	ACACB	ALDH1L1	ALDH1L2	ALDOB	DERA	G6PD	H6PD	MLST8	MTOR	NNT	PGD	PGLS	PRPS2	RBKS	RPE	RPEL1	RPIA	RPTOR	SHPK	TALDO1	TIGAR	TKT	TP53
GOBP_NADP_METABOLIC_PROCESS	https://www.gsea-msigdb.org/gsea/msigdb/human/geneset/GOBP_NADP_METABOLIC_PROCESS	ACACB	ALDH1L1	ALDH1L2	ALDOB	DCXR	DERA	FDXR	FMO1	FMO2	FMO5	G6PD	GCK	H6PD	IDH1	IDH2	KCNAB2	MDH1	ME1	ME2	MLST8	MTOR	NADK	NADK2	NNT	NOCT	NOX1	NQO1	NUDT12	NUDT13	NUDT17	PC	PGD	PGLS	PRPS2	RBKS	RPE	RPEL1	RPIA	RPTOR	SHPK	TALDO1	TIGAR	TKT	TP53	TP53I3
GOBP_NAD_BIOSYNTHESIS_VIA_NICOTINAMIDE_RIBOSIDE_SALVAGE_PATHWAY	https://www.gsea-msigdb.org/gsea/msigdb/human/geneset/GOBP_NAD_BIOSYNTHESIS_VIA_NICOTINAMIDE_RIBOSIDE_SALVAGE_PATHWAY	NAMPT	NAXD	NNMT	NUDT12	PARP10	PARP16	PARP9	PTGIS	SLC22A13	SLC5A8
GOBP_NAD_CATABOLIC_PROCESS	https://www.gsea-msigdb.org/gsea/msigdb/human/geneset/GOBP_NAD_CATABOLIC_PROCESS	ENO1	ENO2	ENO3	FOXK1	FOXK2	GCK	HK1	HK2	HK3	NUDT12	NUDT17	PFKL	PFKM	PFKP	PGAM1	PGAM2	PGK1	PGK2	PKM	SARM1	TPI1
GOBP_NAD_METABOLIC_PROCESS	https://www.gsea-msigdb.org/gsea/msigdb/human/geneset/GOBP_NAD_METABOLIC_PROCESS	ACMSD	AFMID	ALDOB	ASPDH	CD38	ENO1	ENO2	ENO3	FOXK1	FOXK2	GCK	GPD1	GPD1L	GPD2	HAAO	HK1	HK2	HK3	IDO1	IDO2	KMO	KYNU	LDHB	MACROH2A1	MDH1	MDH1B	MDH2	ME1	NADK	NADK2	NADSYN1	NAMPT	NAPRT	NAXD	NMNAT1	NMNAT2	NMNAT3	NMRK1	NMRK2	NNMT	NQO1	NUDT12	NUDT13	NUDT17	PARP10	PARP16	PARP9	PC	PCK2	PFKL	PFKM	PFKP	PGAM1	PGAM2	PGK1	PGK2	PKM	PTGIS	QPRT	SARM1	SLC22A13	SLC5A8	TPI1	VCP
GOBP_NAD_TRANSMEMBRANE_TRANSPORT	https://www.gsea-msigdb.org/gsea/msigdb/human/geneset/GOBP_NAD_TRANSMEMBRANE_TRANSPORT	SLC25A17	SLC25A47	SLC25A51	SLC25A52	SLC25A53
GOBP_NAD_TRANSPORT	https://www.gsea-msigdb.org/gsea/msigdb/human/geneset/GOBP_NAD_TRANSPORT	P2RX7	SLC25A17	SLC25A47	SLC25A51	SLC25A52	SLC25A53
GOBP_NAIL_DEVELOPMENT	https://www.gsea-msigdb.org/gsea/msigdb/human/geneset/GOBP_NAIL_DEVELOPMENT	FOXN1	FZD6	HOXC13	ITGA6	ITGB4	KRT84	MSX1	MSX2	PRICKLE1	PRKAB1	RSPO4
GOBP_NATURAL_KILLER_CELL_ACTIVATION	https://www.gsea-msigdb.org/gsea/msigdb/human/geneset/GOBP_NATURAL_KILLER_CELL_ACTIVATION	AP1G1	AXL	BAG6	BLOC1S3	BLOC1S6	CASP8	CD2	CD244	CLNK	CORO1A	DCAF15	ELF4	EMP2	FCGR3A	FGR	GAS6	HAVCR2	HLA-E	HLA-F	IFNA1	IFNA10	IFNA13	IFNA14	IFNA16	IFNA17	IFNA2	IFNA21	IFNA4	IFNA5	IFNA6	IFNA7	IFNA8	IFNB1	IFNE	IFNK	IFNW1	IL12A	IL12B	IL15	IL15RA	IL18	IL18R1	IL2	IL21R	IL23A	IL23R	JAK2	KAT7	KIR3DS1	KLRC1	KLRC2	KLRC3	KLRC4-KLRK1	KLRD1	KLRF2	KLRK1	LAMP1	LEP	MERTK	MICA	MIR130A	NCR1	NCR3	NFIL3	NKG7	PBX1	PGLYRP1	PGLYRP2	PGLYRP3	PIBF1	PIK3CD	PRDM1	PRDX1	PTPN22	PTPRC	RAB27A	RABL3	RASGRP1	RHBDD3	SLAMF1	SLAMF7	SNX27	SP3	STAT5B	TICAM1	TOX	TUSC2	TYK2	TYRO3	TYROBP	ULBP1	ULBP2	ULBP3	UNC13D	VAMP2	VAMP7	ZBTB1	ZNF683
GOBP_NATURAL_KILLER_CELL_ACTIVATION_INVOLVED_IN_IMMUNE_RESPONSE	https://www.gsea-msigdb.org/gsea/msigdb/human/geneset/GOBP_NATURAL_KILLER_CELL_ACTIVATION_INVOLVED_IN_IMMUNE_RESPONSE	AP1G1	CD244	CORO1A	FCGR3A	HLA-F	IFNA1	IFNA10	IFNA13	IFNA14	IFNA16	IFNA17	IFNA2	IFNA21	IFNA4	IFNA5	IFNA6	IFNA7	IFNA8	IFNB1	IFNE	IFNK	IFNW1	IL12B	KLRC2	KLRF2	LAMP1	NKG7	PGLYRP1	PGLYRP2	PGLYRP3	RAB27A	UNC13D	VAMP2	VAMP7	ZNF683
GOBP_NATURAL_KILLER_CELL_CHEMOTAXIS	https://www.gsea-msigdb.org/gsea/msigdb/human/geneset/GOBP_NATURAL_KILLER_CELL_CHEMOTAXIS	CCL2	CCL3	CCL4	CCL5	CCL7	KLRC4-KLRK1	KLRK1	PIK3CD	PIK3CG	XCL1
GOBP_NATURAL_KILLER_CELL_CYTOKINE_PRODUCTION	https://www.gsea-msigdb.org/gsea/msigdb/human/geneset/GOBP_NATURAL_KILLER_CELL_CYTOKINE_PRODUCTION	CD160	CD226	CD96	CLNK	HLA-E	HLA-F	HLA-G	KIR2DL4	RAET1G
GOBP_NATURAL_KILLER_CELL_DEGRANULATION	https://www.gsea-msigdb.org/gsea/msigdb/human/geneset/GOBP_NATURAL_KILLER_CELL_DEGRANULATION	AP1G1	CORO1A	FCGR3A	HLA-F	KLRC2	KLRF2	LAMP1	NKG7	RAB27A	UNC13D	VAMP2	VAMP7
GOBP_NATURAL_KILLER_CELL_DIFFERENTIATION	https://www.gsea-msigdb.org/gsea/msigdb/human/geneset/GOBP_NATURAL_KILLER_CELL_DIFFERENTIATION	AXL	GAS6	IL15	IL15RA	KAT7	MERTK	NFIL3	PBX1	PGLYRP1	PGLYRP2	PGLYRP3	PIK3CD	PRDM1	PTPRC	RABL3	RASGRP1	SLAMF1	SP3	STAT5B	TOX	TUSC2	TYRO3	ZBTB1	ZNF683
GOBP_NATURAL_KILLER_CELL_MEDIATED_IMMUNE_RESPONSE_TO_TUMOR_CELL	https://www.gsea-msigdb.org/gsea/msigdb/human/geneset/GOBP_NATURAL_KILLER_CELL_MEDIATED_IMMUNE_RESPONSE_TO_TUMOR_CELL	CD160	CD226	CEACAM1	CRTAM	HAVCR2	IL12A	IL12B	NECTIN2	NKG7	PVR	TGFB1
GOBP_NATURAL_KILLER_CELL_MEDIATED_IMMUNITY	https://www.gsea-msigdb.org/gsea/msigdb/human/geneset/GOBP_NATURAL_KILLER_CELL_MEDIATED_IMMUNITY	AP1G1	ARL8B	ARRB2	CADM1	CD160	CD2	CD226	CD96	CEACAM1	CEBPG	CLEC12B	CLEC2A	CLNK	CORO1A	CRK	CRTAM	FCGR3A	GFER	GRB2	GZMB	HAVCR2	HCST	HLA-A	HLA-B	HLA-E	HLA-F	HLA-G	IL12A	IL12B	IL18	IL18RAP	IL21	KIF5B	KIR2DL4	KIR3DL1	KLRB1	KLRC1	KLRC2	KLRC3	KLRC4	KLRC4-KLRK1	KLRD1	KLRF2	KLRK1	LAG3	LAMP1	LEP	LGALS9	LILRB1	LYST	MICA	NCR1	NCR3	NECTIN2	NKG7	PIK3R1	PIK3R6	PLEKHM2	PRDX1	PTPN6	PVR	RAB27A	RAET1E	RAET1G	RASGRP1	RASGRP4	RNF19B	SERPINB4	SERPINB9	SH2D1A	SH2D1B	SLAMF6	SLAMF7	STAT5B	TGFB1	TUBB	TUBB4B	ULBP1	ULBP2	ULBP3	UNC13D	VAMP2	VAMP7	VAV1
GOBP_NATURAL_KILLER_CELL_PROLIFERATION	https://www.gsea-msigdb.org/gsea/msigdb/human/geneset/GOBP_NATURAL_KILLER_CELL_PROLIFERATION	ELF4	EMP2	FCGR3A	HLA-E	IL12B	IL15	IL18	IL23A	IL23R	JAK2	LEP	PTPN22	SLAMF1	STAT5B	TYK2
GOBP_NECROPTOTIC_PROCESS	https://www.gsea-msigdb.org/gsea/msigdb/human/geneset/GOBP_NECROPTOTIC_PROCESS	ADPRS	AIFM1	ARHGEF2	BIRC2	BIRC3	BOK	CASP6	CASP8	CAV1	CFLAR	CYLD	DNM1L	FADD	FAS	FASLG	FZD9	IPMK	ITCH	ITPK1	MIR101-1	MIR103A1	MIR107	MIR214	MIR22	MIR221	MIR223	MIR485	MLKL	MUTYH	NLRP6	OGT	PARP1	PELI1	PGAM5	PPIF	PRKN	PYGL	RBCK1	RIPK1	RIPK3	RNF31	SLC25A4	SPATA2	TLR3	TNF	TP53	TRPM7	YBX3	ZBP1
GOBP_NECROPTOTIC_SIGNALING_PATHWAY	https://www.gsea-msigdb.org/gsea/msigdb/human/geneset/GOBP_NECROPTOTIC_SIGNALING_PATHWAY	FADD	FAS	FASLG	MLKL	RIPK1	RIPK3	TLR3	TNF
GOBP_NEGATIVE_ADAPTATION_OF_SIGNALING_PATHWAY	https://www.gsea-msigdb.org/gsea/msigdb/human/geneset/GOBP_NEGATIVE_ADAPTATION_OF_SIGNALING_PATHWAY	ADM	APELA	APLN	APLNR	ARR3	ARRB1	ARRB2	DRD2	DRD3	ENTREP1	GIPR	GRK2	GRK3	GRM5	GTF2H2	HTR1B	HTR2B	NECAB2	SAG	UBQLN2
GOBP_NEGATIVE_CHEMOTAXIS	https://www.gsea-msigdb.org/gsea/msigdb/human/geneset/GOBP_NEGATIVE_CHEMOTAXIS	APOA1	DPP4	EFNA5	EPHA7	FLRT2	FLRT3	ITGAV	ITGB3	LGR6	LRTM1	LRTM2	NRG1	NRG3	NRP2	NTN1	PDGFA	PLXNA3	PLXNA4	RHOA	ROBO1	ROBO2	RYK	SEMA3A	SEMA3B	SEMA3C	SEMA3D	SEMA3E	SEMA3F	SEMA3G	SEMA4A	SEMA4B	SEMA4C	SEMA4D	SEMA4F	SEMA4G	SEMA5A	SEMA5B	SEMA6A	SEMA6B	SEMA6C	SEMA6D	SEMA7A	SLIT1	SLIT2	SLIT3	UNC5C	WNT5A
GOBP_NEGATIVE_REGULATION_BY_HOST_OF_VIRAL_GENOME_REPLICATION	https://www.gsea-msigdb.org/gsea/msigdb/human/geneset/GOBP_NEGATIVE_REGULATION_BY_HOST_OF_VIRAL_GENOME_REPLICATION	APOBEC3H	CCL8	CCNK	EIF2AK4	MIR221	MIR222	PRKN	SMC5	SMC6	VAPA	ZBED1	ZC3H12A
GOBP_NEGATIVE_REGULATION_BY_HOST_OF_VIRAL_PROCESS	https://www.gsea-msigdb.org/gsea/msigdb/human/geneset/GOBP_NEGATIVE_REGULATION_BY_HOST_OF_VIRAL_PROCESS	APCS	APOBEC3H	CCL8	CCNK	EIF2AK4	LTF	MIR221	MIR222	NUCKS1	PRKN	PSMC3	PTX3	SMC5	SMC6	VAPA	ZBED1	ZC3H12A
GOBP_NEGATIVE_REGULATION_BY_HOST_OF_VIRAL_TRANSCRIPTION	https://www.gsea-msigdb.org/gsea/msigdb/human/geneset/GOBP_NEGATIVE_REGULATION_BY_HOST_OF_VIRAL_TRANSCRIPTION	CCL3	CCL4	CCL5	HDAC1	HMGA2	INPP5K	JUN	NUCKS1	POU2F3	PSMC3	REST	TARDBP	TFAP4	ZNF639
GOBP_NEGATIVE_REGULATION_OF_ACTIN_FILAMENT_BUNDLE_ASSEMBLY	https://www.gsea-msigdb.org/gsea/msigdb/human/geneset/GOBP_NEGATIVE_REGULATION_OF_ACTIN_FILAMENT_BUNDLE_ASSEMBLY	ARAP1	ARHGAP28	ARHGAP6	ARHGEF18	CGNL1	CLASP1	CLASP2	CORO2B	DLC1	F11R	FRMD7	INPP5K	MET	MIR138-1	MIR149	MIR20A	MIR21	MYOC	PAK2	PFN1	PHLDB2	PIK3R1	PPFIA1	PRKN	RHPN1	RHPN2	RHPN2P1	S1PR1	SHANK1	SHANK3	STMN1	TACSTD2	TJP1	TMEFF2	WAS	WASF2
GOBP_NEGATIVE_REGULATION_OF_ACTIN_FILAMENT_DEPOLYMERIZATION	https://www.gsea-msigdb.org/gsea/msigdb/human/geneset/GOBP_NEGATIVE_REGULATION_OF_ACTIN_FILAMENT_DEPOLYMERIZATION	ADD1	ADD2	ADD3	AVIL	CAPG	CAPZA1	CAPZA2	CAPZA3	CAPZB	CARMIL1	CARMIL2	CRACD	DMTN	EPS8	FLII	GSN	LIMA1	LMOD1	LMOD2	LMOD3	MTPN	PIK3CA	PLEKHH2	RDX	SCIN	SPTA1	SPTAN1	SPTB	SPTBN1	SPTBN2	SPTBN4	SPTBN5	SVIL	SWAP70	TMOD1	TMOD2	TMOD3	TMOD4	TRIOBP	TWF1	TWF2	VIL1	VILL	WASHC2C
GOBP_NEGATIVE_REGULATION_OF_ACTIN_FILAMENT_POLYMERIZATION	https://www.gsea-msigdb.org/gsea/msigdb/human/geneset/GOBP_NEGATIVE_REGULATION_OF_ACTIN_FILAMENT_POLYMERIZATION	ADD1	ADD2	ADD3	ARFGEF1	AVIL	BBS4	CAPG	CAPZA1	CAPZA2	CAPZA3	CAPZB	CARMIL1	CARMIL2	CRACD	CYRIB	DMTN	EPS8	FLII	GSN	HIP1R	KANK1	KANK2	KANK3	KANK4	LMOD1	LMOD2	LMOD3	MIR214	MKKS	MTPN	MYADM	PFN1	PFN2	PFN4	PRKCD	RDX	SCIN	SLIT2	SPTA1	SPTAN1	SPTB	SPTBN1	SPTBN2	SPTBN4	SPTBN5	SSH1	SSH2	SSH3	SVIL	TMOD1	TMOD2	TMOD3	TMOD4	TMSB10	TMSB15A	TMSB15B	TMSB15C	TMSB4X	TMSB4Y	TRIOBP	TWF1	TWF2	VIL1	VILL	WASHC2C
GOBP_NEGATIVE_REGULATION_OF_ACTIN_NUCLEATION	https://www.gsea-msigdb.org/gsea/msigdb/human/geneset/GOBP_NEGATIVE_REGULATION_OF_ACTIN_NUCLEATION	ARPIN	CORO1A	CORO1B	CTNNA2	DNAI3	GMFB	GMFG	HIP1R	PICK1
GOBP_NEGATIVE_REGULATION_OF_ACTION_POTENTIAL	https://www.gsea-msigdb.org/gsea/msigdb/human/geneset/GOBP_NEGATIVE_REGULATION_OF_ACTION_POTENTIAL	BIN1	CHRNB2	CNR1	CNR2	GPR35	SUMO1
GOBP_NEGATIVE_REGULATION_OF_ACTIVATED_T_CELL_PROLIFERATION	https://www.gsea-msigdb.org/gsea/msigdb/human/geneset/GOBP_NEGATIVE_REGULATION_OF_ACTIVATED_T_CELL_PROLIFERATION	ARG1	BTN2A2	CASP3	CD274	CRTAM	FOXP3	LGALS9	LILRB4	LRRC32	MIR181C	PDCD1LG2	PRKAR1A	PRNP	RC3H1	SCRIB
GOBP_NEGATIVE_REGULATION_OF_ACTIVIN_RECEPTOR_SIGNALING_PATHWAY	https://www.gsea-msigdb.org/gsea/msigdb/human/geneset/GOBP_NEGATIVE_REGULATION_OF_ACTIVIN_RECEPTOR_SIGNALING_PATHWAY	ACVR1	CER1	DACT2	DAND5	FKBP1A	FST	FSTL3	IGSF1	LEMD3	MAGI2	NCLN	NOMO1	NOMO3	SKI	SMAD6	SMAD7	SMURF1
GOBP_NEGATIVE_REGULATION_OF_ACUTE_INFLAMMATORY_RESPONSE	https://www.gsea-msigdb.org/gsea/msigdb/human/geneset/GOBP_NEGATIVE_REGULATION_OF_ACUTE_INFLAMMATORY_RESPONSE	ADORA1	APCS	ASH1L	FCGR2B	GSTP1	IL20RB	INS	MIR302E	NLRP3	NPY5R	SELENOS	SPN
GOBP_NEGATIVE_REGULATION_OF_ACUTE_INFLAMMATORY_RESPONSE_TO_ANTIGENIC_STIMULUS	https://www.gsea-msigdb.org/gsea/msigdb/human/geneset/GOBP_NEGATIVE_REGULATION_OF_ACUTE_INFLAMMATORY_RESPONSE_TO_ANTIGENIC_STIMULUS	FCGR2B	IL20RB	MIR302E	NPY5R	SELENOS	SPN
GOBP_NEGATIVE_REGULATION_OF_ADAPTIVE_IMMUNE_RESPONSE	https://www.gsea-msigdb.org/gsea/msigdb/human/geneset/GOBP_NEGATIVE_REGULATION_OF_ADAPTIVE_IMMUNE_RESPONSE	AHR	ALOX15	ARG1	ASCL2	BCL6	C4BPA	C4BPB	CD160	CD274	CD46	CD80	CEACAM1	CLEC4G	CR1	CR1L	CR2	DUSP22	FCGR2B	FOXJ1	FOXP3	HAVCR2	HFE	HLA-F	HLA-G	IFNA2	IFNB1	IL1RL1	IL2	IL20RB	IL27RA	IL33	IL4I1	IL4R	IL7R	JAK3	KLRC1	KLRD1	LILRB1	LILRB4	LOXL3	NCKAP1L	NDFIP1	NOD2	PARP3	PDCD1	PPP3CB	PTPN6	PTPRC	RC3H1	RC3H2	SAMSN1	SLAMF1	SMAD7	SPN	SUSD4	SVEP1	TBX21	TNFRSF14	TNFSF4	TRIM27	UFL1	XCL1	ZBTB7B	ZC3H12A
GOBP_NEGATIVE_REGULATION_OF_ADENYLATE_CYCLASE_ACTIVATING_ADRENERGIC_RECEPTOR_SIGNALING_PATHWAY	https://www.gsea-msigdb.org/gsea/msigdb/human/geneset/GOBP_NEGATIVE_REGULATION_OF_ADENYLATE_CYCLASE_ACTIVATING_ADRENERGIC_RECEPTOR_SIGNALING_PATHWAY	ARRDC3	ATP2B4	CRTC3	GNAI2	PDE4B
GOBP_NEGATIVE_REGULATION_OF_ADENYLATE_CYCLASE_ACTIVATING_G_PROTEIN_COUPLED_RECEPTOR_SIGNALING_PATHWAY	https://www.gsea-msigdb.org/gsea/msigdb/human/geneset/GOBP_NEGATIVE_REGULATION_OF_ADENYLATE_CYCLASE_ACTIVATING_G_PROTEIN_COUPLED_RECEPTOR_SIGNALING_PATHWAY	APLP1	ARRDC3	ATP2B4	CRTC3	GNAI2	MRAP	MRAP2	OPRL1	PDE2A	PDE3A	PDE3B	PDE4B	PDE4D	SSTR4
GOBP_NEGATIVE_REGULATION_OF_ADIPOSE_TISSUE_DEVELOPMENT	https://www.gsea-msigdb.org/gsea/msigdb/human/geneset/GOBP_NEGATIVE_REGULATION_OF_ADIPOSE_TISSUE_DEVELOPMENT	KLF7	MIR138-1	PARP1	POU4F2	SPI1
GOBP_NEGATIVE_REGULATION_OF_ALCOHOL_BIOSYNTHETIC_PROCESS	https://www.gsea-msigdb.org/gsea/msigdb/human/geneset/GOBP_NEGATIVE_REGULATION_OF_ALCOHOL_BIOSYNTHETIC_PROCESS	APOE	BMP2	BMP5	CYP27B1	DKK3	ERLIN1	ERLIN2	GFI1	MIR185	MIR30C1	MIR342	MIR548P	MIR98	NFKB1	PLEK	PRKG1	REST	SCAP	SOD1
GOBP_NEGATIVE_REGULATION_OF_ALPHA_BETA_T_CELL_ACTIVATION	https://www.gsea-msigdb.org/gsea/msigdb/human/geneset/GOBP_NEGATIVE_REGULATION_OF_ALPHA_BETA_T_CELL_ACTIVATION	ADORA2A	ANXA1	ARG2	ASCL2	BCL6	CBFB	CBLB	CD274	CD300A	CLEC4G	DAPL1	FOXP3	GLI3	HFE	HLX	HMGB1	IHH	IL2	IL4R	ITCH	JAK3	LGALS9	LGALS9B	LGALS9C	LILRB1	LOXL3	NDFIP1	RC3H1	RC3H2	RUNX1	RUNX3	SHH	SLC4A2	SMAD7	SOCS1	SOCS5	TARM1	TBX21	TNFRSF14	TNFSF4	TWSG1	VSIR	XCL1	ZBTB7B	ZC3H12A
GOBP_NEGATIVE_REGULATION_OF_ALPHA_BETA_T_CELL_DIFFERENTIATION	https://www.gsea-msigdb.org/gsea/msigdb/human/geneset/GOBP_NEGATIVE_REGULATION_OF_ALPHA_BETA_T_CELL_DIFFERENTIATION	ANXA1	ASCL2	BCL6	CBFB	FOXP3	GLI3	HLX	HMGB1	IHH	IL2	IL4R	JAK3	LOXL3	RC3H1	RC3H2	RUNX1	RUNX3	SHH	SLC4A2	SMAD7	SOCS1	SOCS5	TBX21	TNFSF4	ZBTB7B	ZC3H12A
GOBP_NEGATIVE_REGULATION_OF_ALPHA_BETA_T_CELL_PROLIFERATION	https://www.gsea-msigdb.org/gsea/msigdb/human/geneset/GOBP_NEGATIVE_REGULATION_OF_ALPHA_BETA_T_CELL_PROLIFERATION	ARG2	CBLB	CD274	CLEC4G	FOXP3	ITCH	LGALS9	LGALS9B	LGALS9C	NDFIP1	SLC4A2	TNFRSF14	TWSG1	VSIR	XCL1	ZBTB7B
GOBP_NEGATIVE_REGULATION_OF_AMIDE_METABOLIC_PROCESS	https://www.gsea-msigdb.org/gsea/msigdb/human/geneset/GOBP_NEGATIVE_REGULATION_OF_AMIDE_METABOLIC_PROCESS	ABCA7	APOE	BIN1	CHRNA7	CLU	GGA3	HAP1	IGF1	MIR153-1	MIR15B	MIR186	MIR24-1	MIR298	MIR29A	MIR29B1	MIR29C	MIR339	MIR361	MIR455	NTRK2	ORMDL1	ORMDL2	ORMDL3	PIN1	PRKAA1	PRNP	ROCK1	RTN1	RTN2	RTN3	RTN4	SORL1	SPHK1	SPON1
GOBP_NEGATIVE_REGULATION_OF_AMINE_METABOLIC_PROCESS	https://www.gsea-msigdb.org/gsea/msigdb/human/geneset/GOBP_NEGATIVE_REGULATION_OF_AMINE_METABOLIC_PROCESS	ATCAY	ATP2B4	BCKDK	ITGAM	ITGB2	MIR21
GOBP_NEGATIVE_REGULATION_OF_AMINE_TRANSPORT	https://www.gsea-msigdb.org/gsea/msigdb/human/geneset/GOBP_NEGATIVE_REGULATION_OF_AMINE_TRANSPORT	ABAT	ADORA1	ADRA2A	ADRA2B	ADRA2C	ARL6IP5	CHGA	CNR1	CRH	DRD2	GABBR1	GHSR	GRM7	HTR1B	LEP	NPY5R	P2RY1	PRKG1	RGS2	RGS4	SLC43A1	SLC43A2	SNCA	SYT11	SYT4	TNF	TRH
GOBP_NEGATIVE_REGULATION_OF_AMINO_ACID_TRANSPORT	https://www.gsea-msigdb.org/gsea/msigdb/human/geneset/GOBP_NEGATIVE_REGULATION_OF_AMINO_ACID_TRANSPORT	ABAT	ADORA1	ARL6IP5	GABBR1	GRM7	HTR1B	LEP	NPY5R	PRKG1	RGS2	RGS4	SLC43A1	SLC43A2	TNF	TRH
GOBP_NEGATIVE_REGULATION_OF_AMYLOID_BETA_CLEARANCE	https://www.gsea-msigdb.org/gsea/msigdb/human/geneset/GOBP_NEGATIVE_REGULATION_OF_AMYLOID_BETA_CLEARANCE	CYP51A1	HMGCR	IFNG	IFNGR1	LRPAP1	MIR1908	MIR34A	MYOCD	PLA2G3	SRF	TNF
GOBP_NEGATIVE_REGULATION_OF_AMYLOID_FIBRIL_FORMATION	https://www.gsea-msigdb.org/gsea/msigdb/human/geneset/GOBP_NEGATIVE_REGULATION_OF_AMYLOID_FIBRIL_FORMATION	APOE	CLU	CRYAB	IAPP	LDLR	MIR31	PFDN1	PFDN2	PFDN4	PFDN5	PFDN6	TREM2	VBP1
GOBP_NEGATIVE_REGULATION_OF_AMYLOID_PRECURSOR_PROTEIN_BIOSYNTHETIC_PROCESS	https://www.gsea-msigdb.org/gsea/msigdb/human/geneset/GOBP_NEGATIVE_REGULATION_OF_AMYLOID_PRECURSOR_PROTEIN_BIOSYNTHETIC_PROCESS	AATF	ABCA7	AGO2	BACE2	ITM2A	ITM2B	ITM2C	MIR101-1	MIR106A	MIR144	MIR147A	MIR153-1	MIR17	MIR20A	MIR298	MIR31	MIR323A	MIR455	MIR520C	MIR644A
GOBP_NEGATIVE_REGULATION_OF_AMYLOID_PRECURSOR_PROTEIN_CATABOLIC_PROCESS	https://www.gsea-msigdb.org/gsea/msigdb/human/geneset/GOBP_NEGATIVE_REGULATION_OF_AMYLOID_PRECURSOR_PROTEIN_CATABOLIC_PROCESS	ABCA7	APOE	BIN1	CHRNA7	CLU	FLOT2	GGA3	HAP1	IGF1	MIR107	MIR153-1	MIR15B	MIR186	MIR24-1	MIR298	MIR29A	MIR29B1	MIR29C	MIR339	MIR361	MIR455	NTRK2	PIN1	PRNP	ROCK1	RTN1	RTN2	RTN3	RTN4	SORL1	SPON1
GOBP_NEGATIVE_REGULATION_OF_ANDROGEN_RECEPTOR_SIGNALING_PATHWAY	https://www.gsea-msigdb.org/gsea/msigdb/human/geneset/GOBP_NEGATIVE_REGULATION_OF_ANDROGEN_RECEPTOR_SIGNALING_PATHWAY	DAB2	FOXH1	FOXP1	HDAC1	HEYL	NCOR1	NCOR2	NODAL	PHB1	PIAS2	SFRP1	SIRT1	SMARCA4	TCF21	ZBTB7A
GOBP_NEGATIVE_REGULATION_OF_ANOIKIS	https://www.gsea-msigdb.org/gsea/msigdb/human/geneset/GOBP_NEGATIVE_REGULATION_OF_ANOIKIS	BCL2	CAV1	CEACAM5	CEACAM6	ITGA5	ITGB1	MCL1	NOTCH1	NTRK2	PDK4	PIK3CA	PIK3R3	PTK2	PTRH2	SNAI2	SRC	TLE1	ZNF304
GOBP_NEGATIVE_REGULATION_OF_ANTIGEN_PROCESSING_AND_PRESENTATION	https://www.gsea-msigdb.org/gsea/msigdb/human/geneset/GOBP_NEGATIVE_REGULATION_OF_ANTIGEN_PROCESSING_AND_PRESENTATION	CD68	FCGR2B	FGL2	HFE	HLA-DOA	HLA-DOB	LILRB2	TAPBPL	THBS1
GOBP_NEGATIVE_REGULATION_OF_ANTIGEN_RECEPTOR_MEDIATED_SIGNALING_PATHWAY	https://www.gsea-msigdb.org/gsea/msigdb/human/geneset/GOBP_NEGATIVE_REGULATION_OF_ANTIGEN_RECEPTOR_MEDIATED_SIGNALING_PATHWAY	BTN2A2	BTRC	CBLB	CD160	CD22	CD300A	CEACAM1	DGKZ	DUSP22	DUSP3	ELF1	EZR	FCGR2B	FCRL3	GBP1	GPS2	LAPTM5	LGALS3	LILRB4	LPXN	MIR34A	PAWR	PHPT1	PLCL2	PRNP	PTPN2	PTPN22	PTPN6	PTPRJ	PVRIG	SH2D1A	SLA2	THY1	UBASH3A
GOBP_NEGATIVE_REGULATION_OF_APOPTOTIC_PROCESS_INVOLVED_IN_DEVELOPMENT	https://www.gsea-msigdb.org/gsea/msigdb/human/geneset/GOBP_NEGATIVE_REGULATION_OF_APOPTOTIC_PROCESS_INVOLVED_IN_DEVELOPMENT	BMP7	FOXC1	FOXC2	HNF1B	PAX2	PAX8
GOBP_NEGATIVE_REGULATION_OF_APOPTOTIC_SIGNALING_PATHWAY	https://www.gsea-msigdb.org/gsea/msigdb/human/geneset/GOBP_NEGATIVE_REGULATION_OF_APOPTOTIC_SIGNALING_PATHWAY	AATF	ACAA2	ACKR3	ACVR1	AKT1	AR	ARHGEF2	ARMC10	ASAH2	ATAD5	ATF4	AVP	BAG5	BAK1	BAX	BCL2	BCL2L1	BCL2L2	BDKRB2	BDNF	BID	BIRC6	BMI1	BMP4	BMP5	BOK	BRCA1	C8orf44-SGK3	CAAP1	CCAR2	CD44	CD74	CDKN2D	CFLAR	CLU	COL2A1	CREB3	CREB3L1	CSF2	CSNK2A1	CSNK2A2	CTH	CTNNA1	CTNNB1	CTTN	CX3CL1	CX3CR1	CXCL12	DDIAS	DDX3X	DNAJA1	ELL3	ENO1	EPO	EYA1	EYA2	EYA3	EYA4	FAIM	FAIM2	FBXO7	FGA	FGB	FGF10	FGG	FIGNL1	FXN	FYN	FZD1	FZD9	GATA1	GATA4	GCLC	GCLM	GDNF	GFRAL	GHITM	GNAI2	GPX1	GRINA	GSK3B	GSTP1	HDAC1	HELLS	HERPUD1	HGF	HIF1A	HMGB2	HMOX1	HSPA1A	HSPA1B	HSPB1	HTRA2	HTT	HYOU1	ICAM1	IER3	IFI6	IGF1	IL10	IL19	IL1A	IL1B	IL7	ING2	INS	ITGA6	ITGAV	ITPRIP	IVNS1ABP	KDM1A	LGALS3	LMNA	LRRK2	MAGEA3	MAP2K5	MAPK7	MAPK8IP1	MAPK8IP2	MARCHF7	MAZ	MCL1	MDM2	MEIS3	MIF	MIR132	MIR133A1	MIR142	MIR17	MIR195	MIR199A1	MIR19A	MIR21	MIR210	MIR221	MIR222	MIR29B1	MIR92A1	MMP9	MNT	MPV17L	MUC1	NANOS3	NDUFA13	NDUFS3	NFE2L2	NME5	NOC2L	NOG	NOL3	NONO	NOS3	NR4A2	NRP1	OPA1	PAK5	PARK7	PARL	PCGF2	PDX1	PEA15	PELI3	PF4	PHIP	PIH1D1	PIK3CB	PINK1	PLAUR	PPIA	PPIF	PRDX2	PRELID1	PRKN	PSEN1	PSMD10	PSME3	PTGS2	PTPN1	PTTG1IP	PYCR1	QARS1	RACK1	RAF1	RB1	RB1CC1	RELA	RFFL	RIPK1	RNF34	RPS6KB1	RRM2B	RRN3	RTKN2	SCG2	SCRT2	SELENOS	SERPINE1	SFRP2	SGK3	SH3RF1	SIAH2	SIRT1	SLC25A31	SLC25A4	SLC25A5	SLC25A6	SLC35F6	SNAI1	SNAI2	SOD2	SRC	STRADB	SYVN1	TAF9	TAF9B	TCF7L2	TERT	TGFBR1	THBS1	TMBIM1	TMBIM6	TMEM14A	TMEM161A	TNF	TNFAIP3	TPT1	TRAP1	TRIAP1	TRIM32	TXNDC12	UNC5B	URI1	USP47	VDAC2	WFS1	WNT1	WNT16	WNT4	XBP1	YAP1	YBX3	ZC3HC1	ZMYND11	ZNF385A
GOBP_NEGATIVE_REGULATION_OF_ARP2_3_COMPLEX_MEDIATED_ACTIN_NUCLEATION	https://www.gsea-msigdb.org/gsea/msigdb/human/geneset/GOBP_NEGATIVE_REGULATION_OF_ARP2_3_COMPLEX_MEDIATED_ACTIN_NUCLEATION	CORO1B	CTNNA2	DNAI3	GMFB	GMFG	HIP1R	PICK1
GOBP_NEGATIVE_REGULATION_OF_ASTROCYTE_ACTIVATION	https://www.gsea-msigdb.org/gsea/msigdb/human/geneset/GOBP_NEGATIVE_REGULATION_OF_ASTROCYTE_ACTIVATION	LDLR	MIR181B1	MIR181C	NR1D1	TREM2
GOBP_NEGATIVE_REGULATION_OF_ASTROCYTE_DIFFERENTIATION	https://www.gsea-msigdb.org/gsea/msigdb/human/geneset/GOBP_NEGATIVE_REGULATION_OF_ASTROCYTE_DIFFERENTIATION	DAB1	F2	GPR37L1	HES5	ID4	KDM4A	LDLR	MBD1	MECP2	MIR181B1	MIR181C	NF1	NOG	NR1D1	NR2E1	TREM2
GOBP_NEGATIVE_REGULATION_OF_ATP_DEPENDENT_ACTIVITY	https://www.gsea-msigdb.org/gsea/msigdb/human/geneset/GOBP_NEGATIVE_REGULATION_OF_ATP_DEPENDENT_ACTIVITY	ATP5IF1	IFIT1	LTF	OXA1L	PAM16	PLN	PPIF	PXK	SIRT1	SLN	TLR9	TNNI3	TNNT2	TP53	TSC1	UBLCP1	VCPKMT
GOBP_NEGATIVE_REGULATION_OF_AUTOPHAGOSOME_ASSEMBLY	https://www.gsea-msigdb.org/gsea/msigdb/human/geneset/GOBP_NEGATIVE_REGULATION_OF_AUTOPHAGOSOME_ASSEMBLY	BECN1	EHMT2	FEZ1	FEZ2	LRRK2	MTM1	NUPR1	PHF23	PINK1	SCFD1	SEC22B	SMCR8	TMEM39A
GOBP_NEGATIVE_REGULATION_OF_AUTOPHAGOSOME_MATURATION	https://www.gsea-msigdb.org/gsea/msigdb/human/geneset/GOBP_NEGATIVE_REGULATION_OF_AUTOPHAGOSOME_MATURATION	CLEC16A	PHF23	RUBCN	TMEM39A	UBQLN4
GOBP_NEGATIVE_REGULATION_OF_AUTOPHAGY	https://www.gsea-msigdb.org/gsea/msigdb/human/geneset/GOBP_NEGATIVE_REGULATION_OF_AUTOPHAGY	ADRA1A	AKT1	BCL2	BECN1	BMF	CLEC16A	CPTP	CTSA	DAP	DAPL1	EHMT2	EIF4E	EIF4G1	EIF4G2	EIF4G3	EP300	ERFE	FEZ1	FEZ2	FOXK1	FOXK2	GATA4	GOLGA2	HDAC6	HERC1	HGF	HMOX1	IL10	IL10RA	KDM4A	KIF25	KLHL22	LEP	LEPR	LRRK2	LYPLA1	LZTS1	MAGEA3	MAGEA6	MCL1	MET	MIR199A1	MIRLET7B	MLST8	MTM1	MTMR9	MTOR	NPC1	NRBP2	NUPR1	PHF23	PIK3CA	PINK1	POLDIP2	PTPN22	QSOX1	RASIP1	RNF41	RNF5	RPTOR	RRAGA	RRAGB	RRAGC	RRAGD	RUBCN	SCFD1	SEC22B	SIRT2	SLC7A5	SMCR8	SNCA	SNRNP70	STAT3	STK38L	TAB2	TAB3	TBC1D14	TIGAR	TLK2	TMEM39A	TP53	TREM2	TRIM27	TSC1	TSC2	TSPO	UBQLN4	USP30	USP36	VHL	WASHC1	WDR6	WNK1	ZKSCAN3
GOBP_NEGATIVE_REGULATION_OF_AUTOPHAGY_OF_MITOCHONDRION	https://www.gsea-msigdb.org/gsea/msigdb/human/geneset/GOBP_NEGATIVE_REGULATION_OF_AUTOPHAGY_OF_MITOCHONDRION	PINK1	RNF41	TIGAR	TP53	TSC2	TSPO	USP30
GOBP_NEGATIVE_REGULATION_OF_AXONOGENESIS	https://www.gsea-msigdb.org/gsea/msigdb/human/geneset/GOBP_NEGATIVE_REGULATION_OF_AXONOGENESIS	ARHGAP4	CDH1	CDK5	CDKL3	DAB1	DCC	DIP2B	DRAXIN	EFNB3	EPHA7	EPHB2	FGF13	FSTL4	GDI1	HDAC6	IFRD1	KIAA0319	LRP4	MAG	MAP2	MCF2	MT3	NRP1	NTN1	PLXNA3	PSEN1	PTEN	PTPRS	RGMA	RNF6	RTN4	RTN4R	RUFY3	RYK	SEMA3A	SEMA3F	SEMA3G	SEMA4F	SEMA5A	SLIT1	SPART	SPP1	SYNGAP1	THY1	TNR	TRIM46	ULK1	ULK2	WNT3	WNT3A	WNT5A
GOBP_NEGATIVE_REGULATION_OF_AXON_EXTENSION	https://www.gsea-msigdb.org/gsea/msigdb/human/geneset/GOBP_NEGATIVE_REGULATION_OF_AXON_EXTENSION	ARHGAP4	CDH1	CDK5	CDKL3	DIP2B	DRAXIN	HDAC6	IFRD1	KIAA0319	MAG	MAP2	MT3	NRP1	NTN1	PLXNA3	PTPRS	RNF6	RTN4	RTN4R	RYK	SEMA3A	SEMA3F	SEMA3G	SEMA4F	SEMA5A	SLIT1	TNR	TRIM46	WNT3	WNT3A	WNT5A
GOBP_NEGATIVE_REGULATION_OF_AXON_EXTENSION_INVOLVED_IN_AXON_GUIDANCE	https://www.gsea-msigdb.org/gsea/msigdb/human/geneset/GOBP_NEGATIVE_REGULATION_OF_AXON_EXTENSION_INVOLVED_IN_AXON_GUIDANCE	HDAC6	NRP1	PLXNA3	RYK	SEMA3F	SEMA5A	SLIT1	WNT3	WNT3A	WNT5A
GOBP_NEGATIVE_REGULATION_OF_BEHAVIOR	https://www.gsea-msigdb.org/gsea/msigdb/human/geneset/GOBP_NEGATIVE_REGULATION_OF_BEHAVIOR	ADORA1	ARRDC3	CRH	DRD2	GHRL	GHSR	INS	MC4R	MECP2	NPSR1	RETN	TTC21B	UCN
GOBP_NEGATIVE_REGULATION_OF_BICELLULAR_TIGHT_JUNCTION_ASSEMBLY	https://www.gsea-msigdb.org/gsea/msigdb/human/geneset/GOBP_NEGATIVE_REGULATION_OF_BICELLULAR_TIGHT_JUNCTION_ASSEMBLY	IKBKB	MIR105-1	MIR142	ROCK1	ROCK2	TNF
GOBP_NEGATIVE_REGULATION_OF_BINDING	https://www.gsea-msigdb.org/gsea/msigdb/human/geneset/GOBP_NEGATIVE_REGULATION_OF_BINDING	ACTB	ADAM15	ADIPOQ	AKT1	ARHGAP28	ARRB2	ATP2A2	ATP2A3	AURKA	AURKB	B2M	BAG2	BAX	BTAF1	CAMK1	CARD16	CARD18	CDKN1A	CFHR1	CFHR2	CFHR5	CPNE1	CSNK1E	CTNNBIP1	CYP2D6	DAB2	DACT1	DDX11	DISC1	DKK1	DNAJB2	E2F1	EFHB	ERCC4	GATA1	GEMIN2	GNL3L	GOLGA2	GTF2F1	GTPBP4	GZMA	HABP4	HAND1	HEY2	HFE	HMGA2	IFI16	IFIT1	IFIT2	IL10	ILRUN	ITGA4	ITGB1BP1	JAK2	JUN	KDM1A	LEF1	LRPAP1	LRRK2	MAD2L2	MAP2	MAPK8	MDFI	MIR148A	MIR27A	MIR27B	MITD1	NES	NOG	PARK7	PCSK9	PDGFB	PER2	PEX14	PEX19	PIN1	PLN	PRKCD	PSEN1	PSME3IP1	PTPRF	RACK1	RALB	ROCK1	RSF1	SLN	SLPI	SMO	SOX11	SP100	STYX	SUMO1	SUMO3	SUMO4	SYMPK	TFAP4	TFIP11	TLE5	TMBIM6	TMC8	TNKS	TTBK1	TTBK2	USP33	WAPL	XIRP1	ZFPM1	ZNF593	ZNF675
GOBP_NEGATIVE_REGULATION_OF_BIOMINERAL_TISSUE_DEVELOPMENT	https://www.gsea-msigdb.org/gsea/msigdb/human/geneset/GOBP_NEGATIVE_REGULATION_OF_BIOMINERAL_TISSUE_DEVELOPMENT	AHSG	ASPN	BCOR	CCL3	CCR1	ECM1	ENPP1	FGF23	GAS6	GATA1	GREM1	HEY1	HEY2	HIF1A	LTBP3	MIR208A	NOS3	NOTCH1	PTH	PTK2B	RFLNA	RFLNB	ROCK1	ROCK2	SOX9	SRGN	STATH	TGFB1	TRPM4
GOBP_NEGATIVE_REGULATION_OF_BLOOD_CIRCULATION	https://www.gsea-msigdb.org/gsea/msigdb/human/geneset/GOBP_NEGATIVE_REGULATION_OF_BLOOD_CIRCULATION	ADCY10	ADRA1A	AGER	AGTR2	ATP1A1	ATP1A2	ATP2A2	BIN1	FKBP1B	GJD3	GRK2	MIR208A	MIR26A1	MIR30E	PDE4D	PDE5A	PIK3CG	PLN	RNLS	SPTBN4	SPX	SRI	TNF	TRPV1	ZC3H12A
GOBP_NEGATIVE_REGULATION_OF_BLOOD_PRESSURE	https://www.gsea-msigdb.org/gsea/msigdb/human/geneset/GOBP_NEGATIVE_REGULATION_OF_BLOOD_PRESSURE	ABAT	ABCC9	ADIPOQ	ADM2	ADORA1	ADRA1A	ADRB1	ADRB2	ADRB3	AGTR2	APLN	ARHGAP42	BBS4	BDKRB1	BMPR2	CALCA	CNR1	CRH	DRD2	DRD3	DRD5	FFAR3	GCH1	GJA5	GLP1R	GPR37L1	IER3	KCNK6	KL	MIR17	MKKS	NOS1	NOS2	NOS3	NPPA	NPPB	NTSR1	OPRL1	OXT	PPARA	PRCP	PTAFR	RNLS	SCPEP1	SNX5	SOD2	TNF	TRPV1	UCN	VEGFC
GOBP_NEGATIVE_REGULATION_OF_BLOOD_VESSEL_ENDOTHELIAL_CELL_MIGRATION	https://www.gsea-msigdb.org/gsea/msigdb/human/geneset/GOBP_NEGATIVE_REGULATION_OF_BLOOD_VESSEL_ENDOTHELIAL_CELL_MIGRATION	ACVRL1	AGTR2	ANGPT2	ANGPT4	APOE	ATP2B4	CARD10	CSNK2B	DLL4	FGF2	GADD45A	GDF2	HDAC5	HMGB1	HRG	ITGB1BP1	JUP	KLF4	MAP2K5	MECP2	MEF2C	MEOX2	MIR101-1	MIR10A	MIR129-1	MIR132	MIR133B	MIR137	MIR146A	MIR149	MIR152	MIR15A	MIR15B	MIR16-1	MIR188	MIR193A	MIR196A1	MIR199A1	MIR19B1	MIR200B	MIR200C	MIR204	MIR205	MIR206	MIR20A	MIR212	MIR22	MIR221	MIR2355	MIR24-1	MIR26A1	MIR29C	MIR320A	MIR329-1	MIR361	MIR410	MIR424	MIR483	MIR492	MIR494	MIR495	MIR497	MIR503	MIR505	MIR640	MIR885	MIR92A1	MIRLET7A1	MIRLET7B	MMRN2	NOTCH1	PDCD10	PPARG	RGCC	RHOA	SPRED1	STARD13	TBXA2R	TGFB1	THBS1	TNF	VASH1
GOBP_NEGATIVE_REGULATION_OF_BLOOD_VESSEL_ENDOTHELIAL_CELL_PROLIFERATION_INVOLVED_IN_SPROUTING_ANGIOGENESIS	https://www.gsea-msigdb.org/gsea/msigdb/human/geneset/GOBP_NEGATIVE_REGULATION_OF_BLOOD_VESSEL_ENDOTHELIAL_CELL_PROLIFERATION_INVOLVED_IN_SPROUTING_ANGIOGENESIS	DLL4	IL12A	IL12B	MIR149	MIR15A	MIR15B	MIR16-1	MIR193A	MIR222	MIR2355	MIR24-1	MIR26A1	MIR29C	MIR342	MIR361	MIR410	MIR424	MIR483	MIR494	MIR495	MIR497	MIR503	MMRN2	NGFR	PDCD10	THBS1
GOBP_NEGATIVE_REGULATION_OF_BMP_SIGNALING_PATHWAY	https://www.gsea-msigdb.org/gsea/msigdb/human/geneset/GOBP_NEGATIVE_REGULATION_OF_BMP_SIGNALING_PATHWAY	ABL1	BAMBI	BMPER	CER1	CHRD	CHRDL1	CHRDL2	CRIM1	CTDSPL2	DAND5	DKK1	DLX1	FBN1	FSTL3	FZD1	GDF3	GPR155	GREM1	GREM2	HIPK2	HJV	HTRA1	HTRA3	LEMD3	LRP2	MICOS10-NBL1	MIR100	MIR106A	MIR125B1	MIR195	MIR199A1	MIR199B	MIR20A	MIR210	MIR214	MIR26A1	MIR302C	MIR885	MIR93	MIR98	MTMR4	NBL1	NOG	NOTCH1	PPARG	PPM1A	RBPMS2	SFRP1	SFRP2	SKI	SKIL	SKOR1	SKOR2	SMAD6	SMAD7	SMURF1	SMURF2	SORL1	SOST	SOSTDC1	SPART	TMEM53	TMPRSS6	TNFAIP6	TOB1	TRIM33	TWSG1	UBE2D1	UBE2D3	VWC2	VWC2L	WNT1	WNT5A
GOBP_NEGATIVE_REGULATION_OF_BONE_MINERALIZATION	https://www.gsea-msigdb.org/gsea/msigdb/human/geneset/GOBP_NEGATIVE_REGULATION_OF_BONE_MINERALIZATION	AHSG	BCOR	CCL3	CCR1	ECM1	ENPP1	FGF23	GATA1	GREM1	HIF1A	LTBP3	MIR208A	PTH	PTK2B	RFLNA	RFLNB	SOX9	SRGN	STATH	TRPM4
GOBP_NEGATIVE_REGULATION_OF_BONE_REMODELING	https://www.gsea-msigdb.org/gsea/msigdb/human/geneset/GOBP_NEGATIVE_REGULATION_OF_BONE_REMODELING	CALCA	CARTPT	CD38	CLDN18	CSK	GPR137	GPR137B	GREM1	HAMP	IAPP	IL6	INPP5D	P2RX7	SFRP1	TMEM119	TNFAIP3	TNFRSF11B	UBASH3B
GOBP_NEGATIVE_REGULATION_OF_BROWN_FAT_CELL_DIFFERENTIATION	https://www.gsea-msigdb.org/gsea/msigdb/human/geneset/GOBP_NEGATIVE_REGULATION_OF_BROWN_FAT_CELL_DIFFERENTIATION	FLCN	GATA2	MIR128-1	SLC7A10	TRPV4
GOBP_NEGATIVE_REGULATION_OF_B_CELL_ACTIVATION	https://www.gsea-msigdb.org/gsea/msigdb/human/geneset/GOBP_NEGATIVE_REGULATION_OF_B_CELL_ACTIVATION	ATM	BANK1	BCL6	BTK	CASP3	CD300A	CR1	CTLA4	FCGR2B	FOXJ1	FOXP3	ID2	IL10	INHA	INHBA	INPP5D	LAPTM5	LYN	MIR185	MNDA	NDFIP1	PARP3	PAWR	PKN1	RC3H1	SAMSN1	SFRP1	TBC1D10C	TNFAIP3	TNFRSF13B	TNFRSF21	TYROBP
GOBP_NEGATIVE_REGULATION_OF_B_CELL_APOPTOTIC_PROCESS	https://www.gsea-msigdb.org/gsea/msigdb/human/geneset/GOBP_NEGATIVE_REGULATION_OF_B_CELL_APOPTOTIC_PROCESS	ADA	AURKB	BCL10	BCL2	BCL6	CD74	FOXP1	IL2	IRS2	MIF	MIR17HG	NOC2L	ORMDL3	PDCD1	SLC39A10
GOBP_NEGATIVE_REGULATION_OF_B_CELL_DIFFERENTIATION	https://www.gsea-msigdb.org/gsea/msigdb/human/geneset/GOBP_NEGATIVE_REGULATION_OF_B_CELL_DIFFERENTIATION	BCL6	CR1	ID2	INHA	INHBA	SFRP1
GOBP_NEGATIVE_REGULATION_OF_B_CELL_MEDIATED_IMMUNITY	https://www.gsea-msigdb.org/gsea/msigdb/human/geneset/GOBP_NEGATIVE_REGULATION_OF_B_CELL_MEDIATED_IMMUNITY	BCL6	C4BPA	C4BPB	CD46	CR1	CR1L	CR2	FCGR2B	FOXJ1	FOXP3	NDFIP1	PARP3	PTPN6	SUSD4	SVEP1
GOBP_NEGATIVE_REGULATION_OF_B_CELL_PROLIFERATION	https://www.gsea-msigdb.org/gsea/msigdb/human/geneset/GOBP_NEGATIVE_REGULATION_OF_B_CELL_PROLIFERATION	ATM	BTK	CASP3	CD300A	CTLA4	FCGR2B	IL10	INPP5D	LYN	MIR185	MNDA	PAWR	PKN1	RC3H1	TNFRSF13B	TNFRSF21	TYROBP
GOBP_NEGATIVE_REGULATION_OF_B_CELL_RECEPTOR_SIGNALING_PATHWAY	https://www.gsea-msigdb.org/gsea/msigdb/human/geneset/GOBP_NEGATIVE_REGULATION_OF_B_CELL_RECEPTOR_SIGNALING_PATHWAY	CD22	CD300A	FCGR2B	FCRL3	GPS2	LPXN	MIR34A	PLCL2
GOBP_NEGATIVE_REGULATION_OF_CALCINEURIN_MEDIATED_SIGNALING	https://www.gsea-msigdb.org/gsea/msigdb/human/geneset/GOBP_NEGATIVE_REGULATION_OF_CALCINEURIN_MEDIATED_SIGNALING	ACTN3	ATP2B4	CHP1	DYRK2	FHL2	GSK3B	HOMER2	HOMER3	MAPK7	MTOR	MYOZ1	MYOZ2	PRNP	RCAN1	TBC1D10C
GOBP_NEGATIVE_REGULATION_OF_CALCIUM_ION_DEPENDENT_EXOCYTOSIS	https://www.gsea-msigdb.org/gsea/msigdb/human/geneset/GOBP_NEGATIVE_REGULATION_OF_CALCIUM_ION_DEPENDENT_EXOCYTOSIS	ADRA2A	CBARP	GNAI2	NOTCH1	RAP1B	REST	STXBP3	SYT4
GOBP_NEGATIVE_REGULATION_OF_CALCIUM_ION_EXPORT_ACROSS_PLASMA_MEMBRANE	https://www.gsea-msigdb.org/gsea/msigdb/human/geneset/GOBP_NEGATIVE_REGULATION_OF_CALCIUM_ION_EXPORT_ACROSS_PLASMA_MEMBRANE	CALM1	CALM2	CALM3	MIR1-1	YWHAE
GOBP_NEGATIVE_REGULATION_OF_CALCIUM_ION_IMPORT	https://www.gsea-msigdb.org/gsea/msigdb/human/geneset/GOBP_NEGATIVE_REGULATION_OF_CALCIUM_ION_IMPORT	ACE	EPPIN	HES1	MIR200C	MIR208A	MIR208B	MIR34A	PLN	PPP3CA	PPP3CB	PPP3CC	PPP3R1	PPP3R2	SEMG1	SLC30A1	SLN	SPINK1	TRIM27
GOBP_NEGATIVE_REGULATION_OF_CALCIUM_ION_IMPORT_ACROSS_PLASMA_MEMBRANE	https://www.gsea-msigdb.org/gsea/msigdb/human/geneset/GOBP_NEGATIVE_REGULATION_OF_CALCIUM_ION_IMPORT_ACROSS_PLASMA_MEMBRANE	MIR200C	MIR208A	MIR208B	PPP3CA	PPP3CB	PPP3CC	PPP3R1	PPP3R2
GOBP_NEGATIVE_REGULATION_OF_CALCIUM_ION_TRANSMEMBRANE_TRANSPORT	https://www.gsea-msigdb.org/gsea/msigdb/human/geneset/GOBP_NEGATIVE_REGULATION_OF_CALCIUM_ION_TRANSMEMBRANE_TRANSPORT	ADRA2A	ATP1A2	BCL2	BIN1	CALM1	CALM2	CALM3	CASQ2	CBARP	CLIC2	CRHR1	DRD2	DRD3	DRD4	EPO	FKBP1B	FMR1	GNB5	GPR35	GSTM2	GSTO1	MCUB	MIR1-1	MIR133A1	MIR200C	MIR208A	MIR208B	MIR328	MIR499A	MIR93	NOS1	NTSR1	PKD2	PLN	PPP3CA	PPP3CB	PPP3CC	PPP3R1	PPP3R2	REM1	SESTD1	SLN	SRI	TGFB1	TLR9	TMBIM6	TRDN	UBQLN1	UBR3	UCP2	VDAC1	YWHAE
GOBP_NEGATIVE_REGULATION_OF_CALCIUM_ION_TRANSMEMBRANE_TRANSPORTER_ACTIVITY	https://www.gsea-msigdb.org/gsea/msigdb/human/geneset/GOBP_NEGATIVE_REGULATION_OF_CALCIUM_ION_TRANSMEMBRANE_TRANSPORTER_ACTIVITY	ADRA2A	ATP1A2	CALM1	CALM2	CALM3	CASQ2	CBARP	CLIC2	CRHR1	DRD2	DRD3	DRD4	FMR1	GNB5	GPR35	GSTM2	GSTO1	MIR133A1	MIR200C	MIR208A	MIR208B	MIR499A	MIR93	PKD2	PLN	SLN	SRI	TLR9	TRDN	UBQLN1
GOBP_NEGATIVE_REGULATION_OF_CALCIUM_ION_TRANSMEMBRANE_TRANSPORT_VIA_HIGH_VOLTAGE_GATED_CALCIUM_CHANNEL	https://www.gsea-msigdb.org/gsea/msigdb/human/geneset/GOBP_NEGATIVE_REGULATION_OF_CALCIUM_ION_TRANSMEMBRANE_TRANSPORT_VIA_HIGH_VOLTAGE_GATED_CALCIUM_CHANNEL	BIN1	MIR328	REM1	SESTD1	UBR3
GOBP_NEGATIVE_REGULATION_OF_CALCIUM_ION_TRANSPORT	https://www.gsea-msigdb.org/gsea/msigdb/human/geneset/GOBP_NEGATIVE_REGULATION_OF_CALCIUM_ION_TRANSPORT	ACE	ADRA2A	ATP1A2	BCL2	BIN1	CALM1	CALM2	CALM3	CASQ2	CAV3	CBARP	CLIC2	CRHR1	DRD2	DRD3	DRD4	EPO	EPPIN	FKBP1B	FMR1	GNB5	GPR35	GSTM2	GSTO1	HES1	INPP5K	LILRB1	LILRB2	MCUB	MIR1-1	MIR133A1	MIR200C	MIR208A	MIR208B	MIR328	MIR34A	MIR424	MIR499A	MIR93	MRLN	NOS1	NOS3	NTSR1	PACSIN3	PKD2	PLN	PPP3CA	PPP3CB	PPP3CC	PPP3R1	PPP3R2	PTGS2	REM1	SEMG1	SESTD1	SLC30A1	SLN	SPINK1	SRI	STC1	TGFB1	TLR9	TMBIM6	TRDN	TRIM27	UBQLN1	UBR3	UCP2	VDAC1	YWHAE
GOBP_NEGATIVE_REGULATION_OF_CALCIUM_MEDIATED_SIGNALING	https://www.gsea-msigdb.org/gsea/msigdb/human/geneset/GOBP_NEGATIVE_REGULATION_OF_CALCIUM_MEDIATED_SIGNALING	ACTN3	ATP2B4	CD22	CHP1	DYRK2	FHL2	FKBP1B	GSK3B	HOMER2	HOMER3	ITPR1	MAPK7	MIR133A1	MTOR	MYOZ1	MYOZ2	PLEK	PRNP	RCAN1	SLA2	SLC24A4	TBC1D10C
GOBP_NEGATIVE_REGULATION_OF_CAMP_DEPENDENT_PROTEIN_KINASE_ACTIVITY	https://www.gsea-msigdb.org/gsea/msigdb/human/geneset/GOBP_NEGATIVE_REGULATION_OF_CAMP_DEPENDENT_PROTEIN_KINASE_ACTIVITY	PKIA	PKIB	PKIG	PRKAR1A	PRKAR1B	PRKAR2A	PRKAR2B	SIRT1
GOBP_NEGATIVE_REGULATION_OF_CAMP_MEDIATED_SIGNALING	https://www.gsea-msigdb.org/gsea/msigdb/human/geneset/GOBP_NEGATIVE_REGULATION_OF_CAMP_MEDIATED_SIGNALING	APLNR	CDC34	LPAR1	MGRN1	OPRL1	PDE11A	PDE2A	PDE3A	UBE2B
GOBP_NEGATIVE_REGULATION_OF_CANONICAL_NF_KAPPAB_SIGNAL_TRANSDUCTION	https://www.gsea-msigdb.org/gsea/msigdb/human/geneset/GOBP_NEGATIVE_REGULATION_OF_CANONICAL_NF_KAPPAB_SIGNAL_TRANSDUCTION	ADIPOQ	ARRB2	AZI2	CACTIN	CARD19	CARD8	CASP8	CCDC22	DAB2IP	ESR1	GSTP1	HDAC1	IRGM	LILRB4	MAPKBP1	MIR138-1	MIR146A	MIR15A	MIR15B	MIR16-1	MIR195	MIR30C2	MIR365A	MIR497	NFKBIA	NFKBIL1	NKIRAS1	NKIRAS2	NLRC3	NLRP12	NLRP6	NLRX1	NR1D1	NR1H4	OPTN	OTUD7B	PER1	PPM1A	PPM1B	PPM1N	PYCARD	PYDC1	RHOH	RIOK3	RIPK1	RORA	SIRT1	SLC39A8	SNIP1	STAT1	TANK	TGFBR3	TLE1	TMSB4X	TNFAIP3	TNIP1	TNIP3	TREM2	TRIM39	TRIM59	TSPAN6	USP10	USP20	ZC3H12A	ZMYND11	ZNF675
GOBP_NEGATIVE_REGULATION_OF_CANONICAL_WNT_SIGNALING_PATHWAY	https://www.gsea-msigdb.org/gsea/msigdb/human/geneset/GOBP_NEGATIVE_REGULATION_OF_CANONICAL_WNT_SIGNALING_PATHWAY	AMER1	AMER2	AMFR	ANKRD6	APC	APC2	APOE	AXIN1	AXIN2	BICC1	BMP2	CAV1	CBY1	CCDC88C	CDH2	CHD8	CSNK1A1	CSNK1A1L	CTHRC1	CTNNB1	CTNNBIP1	CTNND1	CYLD	DAB2	DAB2IP	DACT1	DACT3	DDIT3	DKK1	DKK2	DKK3	DKK4	DKKL1	DRAXIN	EGR1	EMD	FERMT1	FOXO1	FOXO3	FRMD8	FRMD8P1	FRZB	FUZ	FZD1	FZD6	G3BP1	GLI1	GLI3	GPC3	GREM1	GSK3A	GSK3B	HDAC1	HECW1	IGFBP1	IGFBP2	IGFBP4	IGFBP6	INVS	ISL1	JADE1	KREMEN1	LATS1	LATS2	LIMD1	LMBR1L	LRP4	LZTS2	MAD2L2	MAPK14	MCC	MDK	MESP1	MIR1-1	MIR199A1	MIR19B1	MIR203A	MIR29B1	MIR29C	MIR498	MIR665	MLLT3	NHERF1	NKD1	NKD2	NKX2-5	NOG	NOTCH1	NOTUM	NPHP3	NPHP4	OTUD5	PFDN5	PRICKLE1	PRKN	PTPRO	PTPRU	RBMS3	RBX1	RUVBL2	SCYL2	SDHAF2	SFRP1	SFRP2	SFRP4	SFRP5	SHH	SHISA3	SHISA6	SIAH2	SMAD4	SNAI2	SOST	SOSTDC1	SOX10	SOX13	SOX17	SOX2	SOX9	STK11	STK3	STK4	TBX18	TCF7L2	TLE1	TLE2	TLE3	TLE4	TLE5	TLE6	TLE7	TMEM131L	TMEM170B	TMEM196	TMEM64	TMEM88	TMEM88B	TNN	TPBG	TPBGL	UBAC2	WNT11	WNT5A	WWTR1	ZNRF3
GOBP_NEGATIVE_REGULATION_OF_CARBOHYDRATE_METABOLIC_PROCESS	https://www.gsea-msigdb.org/gsea/msigdb/human/geneset/GOBP_NEGATIVE_REGULATION_OF_CARBOHYDRATE_METABOLIC_PROCESS	ACTN3	ADIPOQ	AP2A1	C1QTNF12	C1QTNF3	CBFA2T3	CLK2	CLTC	CRY1	DDIT4	ENPP1	EP300	ERFE	FBP1	FLCN	FOXA2	GCK	GCKR	GIT1	GSK3A	GSK3B	HDAC4	IER3	INPP5K	INS	KAT2A	LEPR	MIDN	MIR1271	MIR15B	MIR195	MST1	MTCL2	NCOR1	NUPR1	PASK	PFKFB1	PGP	PLEK	PPARA	PPP2CA	PRKACA	PRKG1	PRKN	SELENOS	SERPINA12	SIK1	SIRT6	SLC4A1	SMPD3	STAT3	TCF7L2	TGFB1	TIGAR	TP53	TRIM63	USP7
GOBP_NEGATIVE_REGULATION_OF_CARDIAC_MUSCLE_ADAPTATION	https://www.gsea-msigdb.org/gsea/msigdb/human/geneset/GOBP_NEGATIVE_REGULATION_OF_CARDIAC_MUSCLE_ADAPTATION	ATP2B4	FOXO1	LMNA	MIR214	MIR25	MLIP	PPARG	SMAD3
GOBP_NEGATIVE_REGULATION_OF_CARDIAC_MUSCLE_CELL_DIFFERENTIATION	https://www.gsea-msigdb.org/gsea/msigdb/human/geneset/GOBP_NEGATIVE_REGULATION_OF_CARDIAC_MUSCLE_CELL_DIFFERENTIATION	BMP2	DKK1	DLL1	FRS2	FZD7	HDAC3	MIR200B	MIR222	MIR590	SMAD4	SOX6
GOBP_NEGATIVE_REGULATION_OF_CARDIAC_MUSCLE_CELL_PROLIFERATION	https://www.gsea-msigdb.org/gsea/msigdb/human/geneset/GOBP_NEGATIVE_REGULATION_OF_CARDIAC_MUSCLE_CELL_PROLIFERATION	CITED2	JARID2	KCNK2	MAPK11	MIR1-1	MIR17HG	MIR199A1	MIR199B	MIR200B	MIR873	NOG	RBP4	SAV1	TBX5	TP73	VGLL4
GOBP_NEGATIVE_REGULATION_OF_CARDIAC_MUSCLE_CONTRACTION	https://www.gsea-msigdb.org/gsea/msigdb/human/geneset/GOBP_NEGATIVE_REGULATION_OF_CARDIAC_MUSCLE_CONTRACTION	ADCY10	BIN1	MIR30E	PDE5A	PIK3CG	SRI	ZC3H12A
GOBP_NEGATIVE_REGULATION_OF_CARDIAC_MUSCLE_TISSUE_GROWTH	https://www.gsea-msigdb.org/gsea/msigdb/human/geneset/GOBP_NEGATIVE_REGULATION_OF_CARDIAC_MUSCLE_TISSUE_GROWTH	CAV3	CITED2	CTDP1	FOXP1	G6PD	GSK3A	JARID2	KCNK2	MAPK11	MIR1-1	MIR17HG	MIR199A1	MIR199B	MIR200B	MIR25	MIR873	NOG	PI16	PPARA	RBP4	RGS2	RGS4	SAV1	TBX5	TOMM70	TP73	VGLL4	YY1
GOBP_NEGATIVE_REGULATION_OF_CARDIOCYTE_DIFFERENTIATION	https://www.gsea-msigdb.org/gsea/msigdb/human/geneset/GOBP_NEGATIVE_REGULATION_OF_CARDIOCYTE_DIFFERENTIATION	BMP2	DKK1	DLL1	EGFR	FRS2	FZD7	HDAC3	HEY2	MIR200B	MIR222	MIR590	PRICKLE1	SMAD4	SOX6
GOBP_NEGATIVE_REGULATION_OF_CARTILAGE_DEVELOPMENT	https://www.gsea-msigdb.org/gsea/msigdb/human/geneset/GOBP_NEGATIVE_REGULATION_OF_CARTILAGE_DEVELOPMENT	ADAMTS12	ADAMTS7	BMP4	CCN4	CHADL	CTNNB1	CTSK	EFEMP1	FRZB	GDF5	GLI3	GREM1	IHH	LEP	LTBP3	MIR21	NKX3-2	NOG	PTH	PTHLH	PTPN11	RARA	RARB	RARG	RFLNA	RFLNB	SNAI2	SOX9	TGFBR1	WNT11	WNT9A
GOBP_NEGATIVE_REGULATION_OF_CATABOLIC_PROCESS	https://www.gsea-msigdb.org/gsea/msigdb/human/geneset/GOBP_NEGATIVE_REGULATION_OF_CATABOLIC_PROCESS	A1CF	ACACB	ACTN3	ADGRB1	ADORA1	ADRA1A	ADRA2A	AGAP2	AKT1	ALAD	ALK	ANGEL2	ANXA2	APOA2	APOBEC1	APOC1	APOC3	AQP11	ATP13A2	ATP2B4	ATRAID	AXIN2	AZIN1	AZIN2	BAG5	BAG6	BANP	BCL2	BECN1	BMF	BOLL	BSCL2	CAMLG	CBFA2T3	CCAR2	CDK5RAP3	CIDEA	CIDEC	CIRBP	CLEC16A	CNR1	CPTP	CRTC3	CSDE1	CSNK2A1	CSNK2A2	CSNK2B	CST3	CTSA	CYP51A1	DAB2IP	DAP	DAPL1	DAZ1	DAZ2	DAZ3	DAZ4	DAZL	DDIT4	DDRGK1	DEDD	DFFA	DFFB	DHX34	DHX36	DHX9	DKC1	DND1	E2F1	EGFR	EHMT2	EIF3H	EIF4E	EIF4ENIF1	EIF4G1	EIF4G2	EIF4G3	ELAVL1	ELAVL4	ENDOU	EP300	ERFE	ETFBKMT	F8A1	F8A2	F8A3	FBP1	FEZ1	FEZ2	FHIT	FLCN	FLNA	FMC1	FMN2	FOXK1	FOXK2	FURIN	FUS	FXR1	FYN	GABARAPL2	GATA4	GDNF	GIPC1	GIT1	GOLGA2	GPLD1	GRIN2A	GRIN2C	GSK3A	HCAR1	HCAR2	HDAC4	HDAC6	HERC1	HFE	HGF	HIPK2	HMGCR	HMOX1	HNRNPA0	HNRNPAB	HNRNPC	HNRNPD	HNRNPU	HP	HSP90AB1	IER3	IGF2BP1	IGF2BP2	IGF2BP3	IKBKE	IL10	IL10RA	IL1B	INS	IRAK3	IREB2	KDM4A	KIF25	KLHL22	KLHL40	LAMP3	LAPTM4B	LARP1	LARP1B	LARP4B	LEP	LEPR	LRIG2	LRPPRC	LRRK2	LYPLA1	LZTS1	MAD2L1	MAD2L2	MAGEA3	MAGEA6	MAP1A	MAPK14	MAPKAPK2	MARCHF7	MCL1	MDM4	MEIOC	MET	METTL1	METTL14	METTL16	MFSD2A	MGAT3	MIR146A	MIR199A1	MIR21	MIRLET7B	MLST8	MT3	MTM1	MTMR2	MTMR9	MTOR	MYCBP2	MYD88	N4BP1	NAF1	NBAS	NCOR1	NELL1	NMNAT1	NOCT	NOP53	NOS2	NPC1	NQO1	NRBP2	NRDE2	NSUN2	NUPR1	OGT	OPHN1	PABPC1	PAIP1	PANO1	PARK7	PARN	PBK	PDCL3	PDE3B	PFKFB1	PHAX	PHB1	PHF20L1	PHF23	PIK3CA	PIK3CG	PIN1	PINK1	PKP1	PKP3	PLIN5	PML	POLDIP2	PPARA	PPP2CA	PRKAA1	PRKACA	PRKCG	PRMT6	PSEN1	PSME3IP1	PSMF1	PTPN22	PTPN3	QKI	QRICH2	QSOX1	RASIP1	RBM10	RBM24	RBM46	RBM47	RELA	RGN	RGP1	RIC1	RILP	RNF41	RNF5	ROCK1	RPL11	RPL23	RPL5	RPS7	RPTOR	RRAGA	RRAGB	RRAGC	RRAGD	RUBCN	RYBP	SCFD1	SEC22B	SECISBP2	SERPINB12	SERPINE2	SF3B3	SGTA	SHH	SIRT2	SIRT6	SLC11A1	SLC4A1	SLC7A5	SLIRP	SMAD3	SMAD4	SMARCC1	SMCR8	SNCA	SNRNP70	SNX12	SNX3	SORL1	STAT3	STK38L	STYX	SUFU	SVIP	SYNCRIP	TAB2	TAB3	TAF1	TAF15	TAF9	TARDBP	TBC1D14	TENT2	TENT4A	TENT4B	TENT5A	TENT5B	TENT5C	TENT5D	THRAP3	TIGAR	TIMP1	TIMP2	TIMP3	TIMP4	TIRAP	TLK2	TMEM132A	TMEM39A	TNF	TOB1	TP53	TRAF2	TRAF3IP2	TRAF5	TRDMT1	TREM2	TRIM27	TRIM39	TRIM40	TRIM63	TSC1	TSC2	TSPO	TTC36	UBQLN4	UBXN1	UBXN2A	UCHL5	UPF3A	USP14	USP25	USP26	USP30	USP36	USP38	USP5	USP7	USP8	USP9X	VHL	VIP	VPS35	WAC	WASHC1	WDR6	WNK1	WNT1	YBX1	YBX3	ZAR1	ZCCHC17	ZDHHC7	ZFP36	ZKSCAN3
GOBP_NEGATIVE_REGULATION_OF_CATALYTIC_ACTIVITY	https://www.gsea-msigdb.org/gsea/msigdb/human/geneset/GOBP_NEGATIVE_REGULATION_OF_CATALYTIC_ACTIVITY	ABCE1	ABL1	ACP4	ADAR	ADARB1	ADGRV1	ADIPOQ	AGT	AHSG	AIDA	AKAP5	AKT1	AKT1S1	ANGPTL3	ANGPTL4	ANXA8	ANXA8L1	AOC3	APBA3	APC	APCS	APOA2	APOC1	APOC3	APOE	AQP1	ARFGEF1	ARL2	ARL6IP1	ATP2B4	ATP5IF1	AVP	BAG2	BAG5	BANF1	BCL2L12	BICD1	BIN1	BMP2	BOD1	CAAP1	CAMK2A	CAMK2N1	CAMK2N2	CAND1	CARD16	CARD18	CARD8	CAST	CAV1	CAV3	CBL	CBLB	CBLC	CCAR2	CCR2	CD300A	CD44	CDK5RAP1	CDK5RAP3	CDKN1A	CDKN1B	CDKN1C	CDKN2A	CDKN2D	CEACAM1	CEP43	CEP85	CERS1	CHMP6	CHP1	CORO1C	CR1	CRB2	CRY2	CSN2	CSNK2A1	CST1	CST2	CST3	CST4	CST5	CST7	CSTA	CSTB	CYP27B1	DAB2IP	DBNDD1	DBNDD2	DDX3X	DEFB114	DEPTOR	DFFA	DNAJA1	DNAJB6	DPEP1	DRD2	DRD3	DRD5	DTNBP1	DTX3L	DUSP1	DUSP10	DUSP19	DUSP22	DUSP3	DUSP7	ECM1	EDNRB	EGLN1	EIF4A2	EPHA1	EPHB2	EPPIN	ERCC4	ERRFI1	FABP1	FBXO5	FETUB	FICD	FNIP1	FOXA2	GABBR2	GADD45A	GALR1	GAPDH	GAS6	GBA1	GCKR	GFI1	GLA	GMIP	GNAI2	GNAI3	GNAQ	GNAT1	GPRC5A	GPSM1	GPX1	GRM2	GRM3	GSK3A	GSK3B	GSKIP	GSTP1	GZMA	HDAC6	HEG1	HEXIM1	HEXIM2	HHEX	HIPK3	HNRNPU	HP	HRAS	HRG	HSPB1	HYAL2	IFI16	IFI6	IFIT1	IFNG	IGBP1	IKBKB	IL1B	INCA1	INPP5K	INS	IPO5	IPO7	IRAK3	IRS2	ITGB1BP1	KLF4	KLRC4-KLRK1	KLRK1	KNG1	LAMP3	LAMTOR5	LATS1	LATS2	LGALS3	LILRB4	LIMK1	LRCH1	LRP1	LRP5	LRP6	LRRK2	LTB4R2	LTF	LYN	MACROH2A1	MAD2L1	MAD2L2	MAGEA3	MAP2K5	MAPK8IP1	MAPT	MASTL	MEN1	MGAT5	MIDN	MIR103A1	MIR130B	MIR138-1	MIR152	MIR15A	MIR17	MIR199A1	MIR19B1	MIR20A	MIR210	MIR218-1	MIR219A1	MIR24-1	MIR26A1	MIR27A	MIR27B	MIR29C	MIR339	MIR34A	MIR378A	MIR590	MIR711	MIR892B	MIRLET7B	MMP9	MT3	MTRR	MVP	MYCNOS	MYOCD	NAIP	NCKAP1L	NEIL1	NES	NF1	NFKB1	NOL3	NOS1	NOSIP	NOTCH1	NPM1	NPPA	NPRL2	NR2F2	OXA1L	PAK2	PALM	PAQR3	PARK7	PARP3	PARP9	PAX2	PCID2	PDCD4	PDPK1	PHPT1	PIF1	PIH1D1	PINX1	PKIA	PKIB	PKIG	PLA2R1	PLAUR	PLIN5	PLK1	PLN	PLXNB3	PNKP	POT1	PPARG	PPIA	PPM1E	PPM1F	PPP1R12A	PPP1R14D	PPP1R15A	PPP1R1B	PPP2R5A	PPP4R4	PRDX3	PRKAG2	PRKAR1A	PRKAR1B	PRKAR2A	PRKAR2B	PRKCD	PRKN	PRKRIP1	PTEN	PTK6	PTPA	PTPN1	PTPN22	PTPRB	PTPRC	PTPRJ	PTPRO	PTPRQ	PTPRT	PTX3	PYCARD	QARS1	RAF1	RASA4	RASIP1	RB1	RCC2	RD3	RDX	RECK	RFFL	RGS14	RGS2	RNF34	ROCK1	ROCK2	RPL11	RPL23	RPL5	RPS6KA1	RPS6KA3	RPS7	RRP1B	RTRAF	SERPINA1	SERPINA10	SERPINA11	SERPINA12	SERPINA2	SERPINA3	SERPINA4	SERPINA5	SERPINA6	SERPINA7	SERPINA9	SERPINB1	SERPINB10	SERPINB11	SERPINB12	SERPINB13	SERPINB2	SERPINB3	SERPINB4	SERPINB5	SERPINB6	SERPINB7	SERPINB8	SERPINB9	SERPIND1	SERPINE1	SERPINE2	SERPINE3	SERPINF1	SERPINF2	SERPING1	SERPINH1	SERPINI1	SERPINI2	SFN	SH3BP4	SH3RF1	SIAH2	SIRT1	SLC39A14	SLC8A1	SLC8A3	SLN	SMAD7	SMPD1	SNCA	SNX6	SOCS4	SOCS5	SORT1	SPINK2	SPINK5	SPOCK1	SPOCK2	SPOCK3	SPRED1	SPRY1	SPRY2	SPRY3	SPRY4	SRC	SRCIN1	STK38	STYXL1	TAF7	TARBP2	TERF1	TERF2	TESK1	TFAP4	TFIP11	THBS1	THY1	TIMP1	TIMP2	TIMP3	TIMP4	TINF2	TIPRL	TMBIM1	TMBIM6	TMED2	TNF	TP53	TRIAP1	TRIB1	TRIB2	TRIB3	TRIM27	TSC2	TSG101	UBASH3B	UBXN1	UCHL1	URI1	USP17L2	USP44	USP47	VEGFA	VPS25	VTN	WARS1	WNK1	WWTR1	XIAP	XRCC1	YWHAG	ZFP36	ZFYVE28	ZGPAT	ZNF675
GOBP_NEGATIVE_REGULATION_OF_CATECHOLAMINE_SECRETION	https://www.gsea-msigdb.org/gsea/msigdb/human/geneset/GOBP_NEGATIVE_REGULATION_OF_CATECHOLAMINE_SECRETION	ABAT	ADRA2A	ADRA2B	ADRA2C	CHGA	CNR1	CRH	DRD2	GABBR1	GHSR	P2RY1	SYT11	SYT4
GOBP_NEGATIVE_REGULATION_OF_CATION_CHANNEL_ACTIVITY	https://www.gsea-msigdb.org/gsea/msigdb/human/geneset/GOBP_NEGATIVE_REGULATION_OF_CATION_CHANNEL_ACTIVITY	ANK3	CALM1	CALM2	CALM3	CASQ2	CAV1	CBARP	CLIC2	CRHR1	DRD2	DRD3	DRD4	EPO	FMR1	GNB5	GPR35	GRP	GSTM2	GSTO1	KCNAB1	KCNE1	KCNE2	KCNE3	KCNE4	KCNE5	KCNRG	MIR1-1	MIR103A1	MIR133A1	MIR153-1	MIR192	MIR200C	MIR208A	MIR208B	MIR212	MIR24-1	MIR26A1	MIR30D	MIR448	MIR499A	MIR93	MMP9	PKD2	SRI	SUMO1	TRDN	UBQLN1
GOBP_NEGATIVE_REGULATION_OF_CD4_POSITIVE_ALPHA_BETA_T_CELL_ACTIVATION	https://www.gsea-msigdb.org/gsea/msigdb/human/geneset/GOBP_NEGATIVE_REGULATION_OF_CD4_POSITIVE_ALPHA_BETA_T_CELL_ACTIVATION	ANXA1	ARG2	ASCL2	BCL6	CBFB	CBLB	CD274	FOXP3	HLX	HMGB1	IL2	IL4R	ITCH	JAK3	LGALS9	LGALS9B	LGALS9C	LOXL3	NDFIP1	RC3H1	RC3H2	RUNX1	RUNX3	SMAD7	SOCS5	TARM1	TBX21	TNFSF4	TWSG1	VSIR	XCL1	ZBTB7B	ZC3H12A
GOBP_NEGATIVE_REGULATION_OF_CD4_POSITIVE_ALPHA_BETA_T_CELL_DIFFERENTIATION	https://www.gsea-msigdb.org/gsea/msigdb/human/geneset/GOBP_NEGATIVE_REGULATION_OF_CD4_POSITIVE_ALPHA_BETA_T_CELL_DIFFERENTIATION	ANXA1	ASCL2	BCL6	CBFB	FOXP3	HLX	HMGB1	IL2	IL4R	JAK3	LOXL3	RC3H1	RC3H2	RUNX1	RUNX3	SMAD7	SOCS5	TBX21	TNFSF4	ZBTB7B	ZC3H12A
GOBP_NEGATIVE_REGULATION_OF_CD4_POSITIVE_ALPHA_BETA_T_CELL_PROLIFERATION	https://www.gsea-msigdb.org/gsea/msigdb/human/geneset/GOBP_NEGATIVE_REGULATION_OF_CD4_POSITIVE_ALPHA_BETA_T_CELL_PROLIFERATION	ARG2	CBLB	CD274	FOXP3	ITCH	LGALS9	LGALS9B	LGALS9C	NDFIP1	TWSG1	VSIR	XCL1
GOBP_NEGATIVE_REGULATION_OF_CD8_POSITIVE_ALPHA_BETA_T_CELL_ACTIVATION	https://www.gsea-msigdb.org/gsea/msigdb/human/geneset/GOBP_NEGATIVE_REGULATION_OF_CD8_POSITIVE_ALPHA_BETA_T_CELL_ACTIVATION	CD274	DAPL1	HFE	LILRB1	SLC4A2	SOCS1	VSIR	ZBTB7B
GOBP_NEGATIVE_REGULATION_OF_CELLULAR_CATABOLIC_PROCESS	https://www.gsea-msigdb.org/gsea/msigdb/human/geneset/GOBP_NEGATIVE_REGULATION_OF_CELLULAR_CATABOLIC_PROCESS	ACACB	ADRA1A	AKT1	ANXA2	APOC1	APOC3	ATP2B4	BCL2	BECN1	BMF	CLEC16A	CNR1	CPTP	CTSA	DAP	DAPL1	EHMT2	EIF4E	EIF4G1	EIF4G2	EIF4G3	EP300	ERFE	ETFBKMT	FEZ1	FEZ2	FOXK1	FOXK2	FURIN	GATA4	GOLGA2	GPLD1	HDAC6	HERC1	HGF	HMOX1	HP	IL10	IL10RA	INS	KDM4A	KIF25	KLHL22	LEP	LEPR	LRIG2	LRRK2	LYPLA1	LZTS1	MAGEA3	MAGEA6	MCL1	MET	MFSD2A	MIR199A1	MIR21	MIRLET7B	MLST8	MT3	MTM1	MTMR2	MTMR9	MTOR	NPC1	NRBP2	NUPR1	PHF23	PIK3CA	PIK3CG	PINK1	PLIN5	POLDIP2	PTPN22	PTPN3	QSOX1	RASIP1	RNF41	RNF5	ROCK1	RPTOR	RRAGA	RRAGB	RRAGC	RRAGD	RUBCN	SCFD1	SEC22B	SIRT2	SLC7A5	SMCR8	SNCA	SNRNP70	SORL1	STAT3	STK38L	TAB2	TAB3	TBC1D14	TIGAR	TIMP1	TIMP2	TIMP3	TIMP4	TLK2	TMEM39A	TP53	TREM2	TRIM27	TSC1	TSC2	TSPO	UBQLN4	USP30	USP36	VHL	WASHC1	WDR6	WNK1	ZKSCAN3
GOBP_NEGATIVE_REGULATION_OF_CELLULAR_COMPONENT_ORGANIZATION	https://www.gsea-msigdb.org/gsea/msigdb/human/geneset/GOBP_NEGATIVE_REGULATION_OF_CELLULAR_COMPONENT_ORGANIZATION	ABCA2	ABCA7	ABHD17A	ABI3	ACAA2	ACD	ACE	ACP4	ACVRL1	ADCK1	ADCY6	ADD1	ADD2	ADD3	ADIPOQ	ADTRP	AIDA	AKAIN1	AKT1	AMIGO3	ANAPC15	ANKRD13A	ANKRD13B	ANKRD13D	ANKRD27	ANTXR1	ANXA2	APC	APC2	APOA1	APOA2	APOA4	APOC1	APOC2	APOC3	APOD	APOE	APOM	APPL1	AR	ARAP1	ARF6	ARFGEF1	ARHGAP24	ARHGAP28	ARHGAP4	ARHGAP44	ARHGAP6	ARHGEF15	ARHGEF18	ARHGEF2	ARHGEF7	ARPIN	ATG3	ATG5	ATM	ATRX	ATXN2	ATXN7	AURKAIP1	AURKB	AVIL	AVP	B2M	BAG5	BAK1	BAZ1B	BBS4	BCL11A	BCL2L1	BCL2L2	BECN1	BIRC2	BIRC5	BMERB1	BMP4	BMP6	BMP7	BNIP3	BOK	BRCA1	BUB1	BUB1B	BUB3	C11orf65	CAMSAP2	CAPG	CAPZA1	CAPZA2	CAPZA3	CAPZB	CARD8	CARM1	CARMIL1	CARMIL2	CAV1	CAV3	CBFA2T2	CBLN1	CCL21	CCNB1	CCNF	CCP110	CD300A	CD300LF	CD38	CD47	CDC20	CDC42	CDCA8	CDH1	CDH5	CDK10	CDK5	CDK5RAP2	CDKL3	CENATAC	CENPF	CEP97	CERS2	CFLAR	CGNL1	CH25H	CHADL	CHEK1	CIB1	CKAP2	CLASP1	CLASP2	CLDN7	CLEC16A	CLIP3	CLU	CNN2	CORO1A	CORO1B	CORO1C	CORO2B	CPTP	CRACD	CRBN	CRMP1	CRYAB	CSK	CSNK1A1	CST3	CTC1	CTNNA2	CTNNBIP1	CXCL10	CYRIB	DAB1	DAB2	DACT1	DCC	DCP2	DDX3X	DENND5A	DGUOK	DIAPH3	DIP2B	DKK1	DLC1	DLG4	DMRT1	DMTN	DNAI3	DNAJA4	DNAJB1	DNAJB2	DNAJB6	DNAJB8	DNAJC15	DNM2	DNM3	DNMT3L	DPP4	DPYSL3	DPYSL5	DRAXIN	DTNBP1	DUSP1	DUSP22	DYNC1LI1	DYRK1A	DYSF	EFNA1	EFNB2	EFNB3	EHMT2	EMILIN1	EML2	EP300	EPHA3	EPHA4	EPHA7	EPHB2	EPS8	ERCC1	ERCC4	ESPL1	EVI5L	EVL	EXOSC10	F11R	FAM107A	FAP	FAT3	FBXL2	FBXO43	FBXO5	FCGR2B	FEZ1	FEZ2	FGF13	FIGNL2	FKBP4	FLCN	FLII	FLNA	FNIP1	FRMD7	FSTL4	FXN	FYN	FZD9	GAK	GBA1	GCLC	GDI1	GDI2	GEN1	GFAP	GFI1	GHITM	GLCE	GMFB	GMFG	GNL3L	GORASP1	GPX1	GRIN2B	GSK3B	GSN	H3-3A	H3-3B	HASPIN	HDAC2	HDAC6	HDGFL3	HES1	HGF	HIP1R	HMGB1	HNRNPA1	HNRNPC	HNRNPU	HORMAD1	HRG	HSF1	HSPA1A	HSPA1B	HSPA2	HSPA5	HSPA8	HUWE1	IAPP	IER3	IFNB1	IFRD1	IGF1	IK	IKBKB	IL15RA	IL1B	INCENP	INPP5F	INPP5J	INPP5K	IQCJ-SCHIP1	IRAK3	IRGM	ISL1	ITGA3	ITGAV	ITGB1BP1	ITGB3	ITM2C	JAM3	JMJD6	JPX	KANK1	KANK2	KANK3	KANK4	KAT2A	KAT2B	KATNB1	KIAA0319	KIF14	KIF24	KLHL22	KMT2A	KNL1	KNTC1	KREMEN1	LCMT1	LDLR	LGALS3	LIF	LILRB1	LILRB2	LIMA1	LIMK2	LMNA	LMO4	LMOD1	LMOD2	LMOD3	LPAR1	LRIG2	LRP4	LRPAP1	LRRK2	LRRTM1	LRRTM2	LRSAM1	MAD1L1	MAD2L1	MAD2L1BP	MAD2L2	MAG	MAK	MAP1B	MAP2	MAP4	MAP6D1	MAPRE1	MAPT	MARCHF7	MCF2	MCTP1	MDM1	MDM2	MEFV	MET	MGARP	MID1	MID1IP1	MINAR1	MIR105-1	MIR138-1	MIR142	MIR145	MIR149	MIR17	MIR181B1	MIR185	MIR18A	MIR196A1	MIR199A1	MIR19A	MIR19B1	MIR205	MIR20A	MIR21	MIR210	MIR214	MIR219A1	MIR27A	MIR27B	MIR29B1	MIR30B	MIR31	MIR483	MIR515-1	MIR9-1	MIR92B	MIR98	MKKS	MMP14	MPHOSPH9	MPV17L	MT3	MTBP	MTM1	MTMR2	MTOR	MTPN	MUL1	MYADM	MYLIP	MYOC	NAA10	NANOS2	NAT10	NAV3	NBDY	NBN	NDC80	NECAB2	NEO1	NEU3	NEU4	NEUROD2	NFATC4	NGEF	NLGN1	NLRC3	NLRP2B	NME6	NOL3	NOP53	NOTCH1	NPM1	NR1H2	NR1H3	NR1H4	NR2F1	NRP1	NTN1	NUBP1	NUF2	NUPR1	ODF2L	OMA1	OPA1	OPRD1	PACSIN1	PACSIN2	PACSIN3	PAFAH1B1	PAK2	PAQR3	PARK7	PARL	PARP1	PATL2	PCID2	PCSK9	PEX5	PFDN1	PFDN2	PFDN4	PFDN5	PFDN6	PFN1	PFN2	PFN4	PHF2	PHF23	PHF8	PHLDB2	PICALM	PICK1	PIF1	PIK3CA	PIK3R1	PINK1	PINX1	PIP4P2	PLEKHH2	PLK1	PLSCR1	PLXNA3	PLXNB3	PMP22	PON1	POT1	PPARG	PPFIA1	PPIF	PPP3CA	PRAG1	PRAP1	PRELID1	PRKCD	PRKCZ	PRKD1	PRKN	PRNP	PROM2	PRPF4B	PRRT2	PRTN3	PSEN1	PSMD10	PSMG2	PTEN	PTGER4	PTPN13	PTPN9	PTPRG	PTPRO	PTPRS	PYDC1	PYDC2	PYDC5	RAB29	RAB3IP	RAB7A	RABGEF1	RAC1	RACK1	RAD1	RAD21	RAD50	RAF1	RAP1GAP	RAPGEF2	RAPGEF3	RBM14	RCC2	RDX	RGMA	RHPN1	RHPN2	RHPN2P1	RIN3	RIOK3	RIT2	RNF41	RNF6	ROBO2	ROCK1	ROCK2	RPL13A	RTCA	RTEL1	RTN4	RTN4R	RTN4RL1	RTN4RL2	RUBCN	RUFY3	RYK	S1PR1	SACS	SCAF4	SCAF8	SCAMP5	SCFD1	SCIN	SDCBP	SEC22B	SEMA3A	SEMA3F	SEMA3G	SEMA4F	SEMA5A	SETMAR	SH3GL3	SHANK1	SHANK3	SIRPA	SIRT2	SLC25A31	SLC25A4	SLC25A5	SLC25A6	SLC35F6	SLIT1	SLIT2	SLN	SLX1A	SLX1B	SLX4	SMAD4	SMARCA5	SMCR8	SMG6	SNAPIN	SNCA	SNX3	SNX33	SORL1	SOST	SOX9	SPART	SPC24	SPC25	SPDL1	SPEF1	SPOCK1	SPP1	SPRY2	SPRY3	SPTA1	SPTAN1	SPTB	SPTBN1	SPTBN2	SPTBN4	SPTBN5	SRC	SRGAP2C	SSH1	SSH2	SSH3	STAP1	STMN1	STMN2	STN1	STX1B	STXBP1	STYXL1	SUB1	SVIL	SVIP	SWAP70	SYNGAP1	SYT11	TACSTD2	TAOK1	TBC1D30	TBC1D4	TBC1D7	TBCD	TBX6	TCHP	TEN1	TENT4B	TERF1	TERF2	TERF2IP	TESK1	TEX14	TFIP11	TFRC	TGFB1	TGFBR3	THBS1	THOC2	THRA	THY1	TIGAR	TINF2	TJP1	TLR2	TLX2	TMC8	TMEFF2	TMEM14A	TMEM182	TMEM39A	TMEM67	TMOD1	TMOD2	TMOD3	TMOD4	TMSB10	TMSB15A	TMSB15B	TMSB15C	TMSB4X	TMSB4Y	TNF	TNFRSF1A	TNFRSF1B	TNKS	TNKS2	TNR	TOGARAM2	TOM1L1	TOM1L2	TOP2A	TP53	TPR	TPX2	TRAF3IP1	TREM2	TRIAP1	TRIM11	TRIM31	TRIM32	TRIM37	TRIM46	TRIM54	TRIOBP	TRIP13	TRPC5	TRPV4	TSC2	TSKU	TSPO	TTBK2	TTK	TUBB4A	TWF1	TWF2	UBE3A	UBQLN2	UBQLN4	ULK1	ULK2	UNC119	USP10	USP30	USP44	VAT1	VBP1	VDAC2	VEGFA	VIL1	VILL	VIM	VPS35	WAPL	WAS	WASF2	WASHC2C	WASL	WDR44	WDR47	WDR54	WNT3	WNT3A	WNT5A	XRCC1	XRCC3	XRCC5	XRN1	YAP1	YWHAH	ZDHHC12	ZNF207	ZNF296	ZNF365	ZNF827	ZW10	ZWILCH	ZWINT
GOBP_NEGATIVE_REGULATION_OF_CELLULAR_EXTRAVASATION	https://www.gsea-msigdb.org/gsea/msigdb/human/geneset/GOBP_NEGATIVE_REGULATION_OF_CELLULAR_EXTRAVASATION	BCR	CCL21	CCL25	CCL28	CXCL12	IL27RA	MIR146A	PLCB1	PTGER4
GOBP_NEGATIVE_REGULATION_OF_CELLULAR_RESPIRATION	https://www.gsea-msigdb.org/gsea/msigdb/human/geneset/GOBP_NEGATIVE_REGULATION_OF_CELLULAR_RESPIRATION	ACTN3	DNAJC15	MIR210	MLXIPL	PPIF	RHOA	SNCA	TNF	TRAP1
GOBP_NEGATIVE_REGULATION_OF_CELLULAR_RESPONSE_TO_GROWTH_FACTOR_STIMULUS	https://www.gsea-msigdb.org/gsea/msigdb/human/geneset/GOBP_NEGATIVE_REGULATION_OF_CELLULAR_RESPONSE_TO_GROWTH_FACTOR_STIMULUS	ABL1	ADAMTS12	ADGRA2	AGT	AGTR2	APLN	ATP2B4	BAMBI	BMPER	CADM4	CASK	CER1	CFLAR	CHRD	CHRDL1	CHRDL2	CREB3L1	CRIM1	CTDSPL2	CXCL13	DAB2IP	DAND5	DCN	DKK1	DLX1	EMILIN1	EPN2	FBN1	FGF2	FSTL3	FUZ	FZD1	GATA3	GDF3	GPC1	GPR155	GREM1	GREM2	HGS	HHEX	HIPK2	HJV	HRG	HTRA1	HTRA3	IL12A	IL12B	IL4	LEMD3	LRP2	MICOS10-NBL1	MIR1-1	MIR100	MIR106A	MIR125B1	MIR145	MIR149	MIR15A	MIR16-1	MIR18A	MIR195	MIR199A1	MIR199B	MIR19A	MIR19B1	MIR200C	MIR204	MIR20A	MIR210	MIR214	MIR26A1	MIR29B1	MIR302B	MIR302C	MIR329-1	MIR342	MIR372	MIR376C	MIR424	MIR503	MIR573	MIR885	MIR93	MIR98	MIRLET7B	MMRN2	MTMR4	NBL1	NEDD4	NGFR	NIBAN2	NOG	NOTCH1	OFD1	PDCD6	PIK3CB	PPARG	PPM1A	PRDM14	PTPN1	RBPMS2	SEMA6A	SFRP1	SFRP2	SHISA2	SKI	SKIL	SKOR1	SKOR2	SLIT2	SMAD6	SMAD7	SMURF1	SMURF2	SORL1	SOST	SOSTDC1	SPART	SPRY1	SPRY2	SPRY3	SPRY4	SULF1	SULF2	THBS1	TMEM53	TMPRSS6	TNFAIP6	TOB1	TRIM33	TWSG1	UBE2D1	UBE2D3	VWC2	VWC2L	WNT1	WNT4	WNT5A	XDH
GOBP_NEGATIVE_REGULATION_OF_CELLULAR_RESPONSE_TO_HYPOXIA	https://www.gsea-msigdb.org/gsea/msigdb/human/geneset/GOBP_NEGATIVE_REGULATION_OF_CELLULAR_RESPONSE_TO_HYPOXIA	DDAH1	DRD2	ENO1	EPHA4	HYOU1	NFE2L2	NOL3	PIK3CB	PINK1	TMBIM6
GOBP_NEGATIVE_REGULATION_OF_CELLULAR_RESPONSE_TO_INSULIN_STIMULUS	https://www.gsea-msigdb.org/gsea/msigdb/human/geneset/GOBP_NEGATIVE_REGULATION_OF_CELLULAR_RESPONSE_TO_INSULIN_STIMULUS	AHSG	APPL2	BLVRB	ENPP1	GPR21	GRB10	GRB14	GRB7	GSK3A	IL1B	INPP5K	IRS1	KANK1	LONP1	MIR103A1	MIR107	MIR1271	MIR15B	MIR195	MSTN	NCK1	NCL	NCOA5	PID1	PIP4K2A	PIP4K2B	PIP4K2C	PRKAA1	PRKCB	PRKCD	PRKCQ	PRKCZ	PTPN1	PTPN2	PTPRE	PTPRJ	RELA	RPS6KB1	RPS6KB2	SLC27A4	SOCS1	SOCS3	TNS2	TRIM72	TSC2	ZNF592
GOBP_NEGATIVE_REGULATION_OF_CELLULAR_RESPONSE_TO_OXIDATIVE_STRESS	https://www.gsea-msigdb.org/gsea/msigdb/human/geneset/GOBP_NEGATIVE_REGULATION_OF_CELLULAR_RESPONSE_TO_OXIDATIVE_STRESS	MEAK7	MIR132	NCOA7	OXR1	TBC1D24
GOBP_NEGATIVE_REGULATION_OF_CELLULAR_RESPONSE_TO_TRANSFORMING_GROWTH_FACTOR_BETA_STIMULUS	https://www.gsea-msigdb.org/gsea/msigdb/human/geneset/GOBP_NEGATIVE_REGULATION_OF_CELLULAR_RESPONSE_TO_TRANSFORMING_GROWTH_FACTOR_BETA_STIMULUS	CFLAR	DLX1	IL4	MIR145	MIR18A	MIR19A	MIR19B1	MIR204	MIR29B1	MIR302B	MIR372	MIR376C	MIRLET7B	PPARG
GOBP_NEGATIVE_REGULATION_OF_CELLULAR_RESPONSE_TO_VASCULAR_ENDOTHELIAL_GROWTH_FACTOR_STIMULUS	https://www.gsea-msigdb.org/gsea/msigdb/human/geneset/GOBP_NEGATIVE_REGULATION_OF_CELLULAR_RESPONSE_TO_VASCULAR_ENDOTHELIAL_GROWTH_FACTOR_STIMULUS	ADAMTS12	ADGRA2	ATP2B4	CADM4	DAB2IP	DCN	EMILIN1	HRG	IL12A	IL12B	MIR16-1	MIR199A1	MIR329-1	MIR342	MIR424	PIK3CB	SEMA6A	SPRY2	XDH
GOBP_NEGATIVE_REGULATION_OF_CELLULAR_SENESCENCE	https://www.gsea-msigdb.org/gsea/msigdb/human/geneset/GOBP_NEGATIVE_REGULATION_OF_CELLULAR_SENESCENCE	ABL1	AKT3	BCL6	CDK6	FBXO5	FZR1	GCH1	HMGA2	MAP3K3	MIF	MIR17	MIR543	MIR590	PLK2	PTEN	RBL1	SIRT1	SIRT6	TBX2	TERC	TERF2	TERT	TWIST1	WNT1	YBX1	ZKSCAN3
GOBP_NEGATIVE_REGULATION_OF_CELL_ACTIVATION	https://www.gsea-msigdb.org/gsea/msigdb/human/geneset/GOBP_NEGATIVE_REGULATION_OF_CELL_ACTIVATION	ADAMTS18	ADGRF5	ADORA2A	ALOX12	ANXA1	APOE	ARG1	ARG2	ASCL2	ATM	AXL	BANK1	BCL6	BMP4	BPI	BTK	BTN2A2	C1QTNF1	CASP3	CBFB	CBLB	CD200	CD274	CD300A	CD300LF	CD33	CD74	CD80	CD84	CD86	CD9	CEACAM1	CEBPB	CLEC4G	CLNK	CNR1	CNR2	CR1	CRTAM	CST7	CTLA4	CTSG	CYGB	DAPL1	DLG1	DLG5	DTX1	DUSP22	DUSP3	EMILIN1	ENPP3	ERBB2	F2	FBXO7	FCGR2B	FER	FGL1	FGL2	FGR	FN1	FOXJ1	FOXP3	GAL	GCLC	GLI3	GLMN	GPER1	GPNMB	GRN	HAVCR2	HFE	HLA-DRB1	HLA-E	HLA-G	HLX	HMGB1	ID2	IDO1	IFNA2	IFNB1	IFNL1	IHH	IL10	IL2	IL20RB	IL2RA	IL31RA	IL4I1	IL4R	ILDR2	INHA	INHBA	INPP5D	IRF1	ITCH	JAK3	LAG3	LAPTM5	LAX1	LDLR	LGALS3	LGALS9	LGALS9B	LGALS9C	LILRB1	LILRB2	LILRB4	LOXL3	LRFN5	LRRC32	LST1	LYN	MAD1L1	MARCHF7	MDK	MERTK	MICA	MILR1	MIR125A	MIR130A	MIR181B1	MIR181C	MIR185	MIR21	MIR27A	MIR30B	MNDA	NDFIP1	NOS3	NR1D1	NR1H3	NRARP	PAG1	PARP3	PAWR	PDCD1	PDCD1LG2	PDE5A	PDGFA	PDGFB	PDGFRA	PELI1	PGLYRP1	PGLYRP2	PGLYRP3	PIBF1	PKN1	PLA2G2A	PLA2G2D	PLA2G2E	PLA2G2F	PLA2G5	PRDX2	PRKAR1A	PRKCD	PRKG1	PRNP	PTPN2	PTPN22	PTPN6	PTPRC	RABGEF1	RAG2	RASSF5	RC3H1	RC3H2	RHBDD3	RIPOR2	RUNX1	RUNX3	SAMSN1	SCGB1A1	SCRIB	SDC4	SERPINE2	SFRP1	SFTPD	SH2B3	SHH	SLC4A2	SMAD7	SOCS1	SOCS5	SOCS6	SOX11	SPN	SYT11	TAFA3	TARM1	TBC1D10C	TBX21	TGFB1	THBD	TIGIT	TMEM131L	TMX1	TNFAIP3	TNFAIP8L2	TNFRSF13B	TNFRSF14	TNFRSF21	TNFSF4	TREM2	TSPAN32	TWSG1	TYRO3	TYROBP	UBASH3B	UFL1	VSIG4	VSIR	VTCN1	XCL1	ZBTB46	ZBTB7B	ZC3H12A	ZC3H8
GOBP_NEGATIVE_REGULATION_OF_CELL_ADHESION	https://www.gsea-msigdb.org/gsea/msigdb/human/geneset/GOBP_NEGATIVE_REGULATION_OF_CELL_ADHESION	ABCA12	ABL1	ACER2	ACTN4	ACVRL1	ADAM10	ADAM15	ADAM22	ADAMDEC1	ADAMTS18	ADIPOQ	ADORA2A	ADTRP	AJAP1	AKNA	AKT1	ALOX12	ANGPT1	ANGPT2	ANXA1	AP1AR	APOA1	APOD	ARG1	ARG2	ARHGAP6	ARHGDIG	ASCL2	ASS1	ATP5F1B	B4GALNT2	BCL6	BMP2	BMP4	BMP6	BTN2A2	C1QTNF1	CASK	CASP3	CBFB	CBLB	CBLL1	CCL21	CCL25	CCL28	CD164	CD274	CD300A	CD74	CD80	CD86	CD9	CDH1	CDH13	CDKN2A	CDSN	CEACAM1	CEBPB	CLASP2	CLDN7	CLEC4G	COL1A1	CORO1C	CORO2B	CR1	CRTAM	CTLA4	CTSG	CX3CL1	CXCL12	CYP1B1	DAB1	DACT2	DAPL1	DEFB118	DLC1	DLG1	DLG5	DMTN	DSCAM	DTX1	DUSP1	DUSP22	DUSP3	EFNA5	EPB41L5	EPCAM	EPHA4	EPHB2	ERBB2	ERBB3	FAM107A	FBLN1	FGL1	FGL2	FOXJ1	FOXP3	FXYD5	FZD4	FZD7	GBP1	GCNT2	GLI3	GLMN	GPNMB	GTPBP4	HAVCR2	HFE	HLA-DRB1	HLA-E	HLA-G	HLX	HMGB1	HOXA7	HRG	HSPG2	IDO1	IFNA2	IFNB1	IFNL1	IHH	IL10	IL1RN	IL2	IL20RB	IL2RA	IL4I1	IL4R	ILDR2	IRF1	ITCH	ITGB1BP1	JAG1	JAK2	JAK3	JAM3	KANK1	KLF4	KNG1	LAG3	LAPTM5	LAX1	LGALS3	LGALS9	LGALS9B	LGALS9C	LILRB1	LILRB2	LILRB4	LOXL3	LPXN	LRRC32	MAD1L1	MAD2L2	MAP2K5	MAP4K4	MAPK7	MARCHF7	MBP	MDK	MELTF	METTL3	MIA3	MIR10A	MIR125A	MIR138-1	MIR141	MIR146A	MIR181C	MIR183	MIR192	MIR21	MIR221	MIR222	MIR27A	MIR29C	MIR30B	MIR31	MIR503	MIR675	MIR9-1	MIR92A1	MIR939	MIRLET7E	MIRLET7G	MMP12	MMP14	MMP2	MUC1	MUC21	MYADM	MYOC	NDFIP1	NEXMIF	NF1	NF2	NOTCH1	NOTCH4	NRARP	PAG1	PAWR	PDCD1	PDCD1LG2	PDE3B	PDE5A	PELI1	PHLDB2	PIK3R1	PLA2G2A	PLA2G2D	PLA2G2E	PLA2G2F	PLA2G5	PLET1	PLG	PLXNA1	PLXNA2	PLXNA3	PLXNA4	PLXNB1	PLXNB2	PLXNB3	PLXNC1	PLXND1	PODXL	POSTN	PPARA	PPM1F	PRDX2	PRKAR1A	PRKCD	PRKG1	PRNP	PTEN	PTK2	PTPN11	PTPN2	PTPN22	PTPN6	PTPRC	PTPRO	RAG2	RASA1	RC3H1	RC3H2	RCC2	RDX	RGCC	RHOA	RIPOR2	RND1	RUNX1	RUNX3	SCGB1A1	SCRIB	SDC4	SEMA3E	SEMA4D	SEMA5A	SEMA6A	SERPINE1	SERPINE2	SFTPD	SH2B3	SHH	SIPA1	SLC4A2	SMAD7	SNAI2	SOCS1	SOCS5	SOCS6	SPI1	SPINT2	SPN	SPOCK1	SPRY4	SRC	SWAP70	TACSTD2	TARM1	TBCD	TBX21	TGFB1	TGFBI	THBS1	TIGIT	TMEM131L	TMX1	TNC	TNFAIP8L2	TNFRSF14	TNFRSF21	TNFSF4	TNR	TRPV4	TSPAN32	TWSG1	UBASH3B	UFL1	VEGFA	VSIG4	VSIR	VTCN1	WNK1	WNT1	XCL1	YTHDF2	ZBTB7B	ZC3H12A	ZC3H8	ZNF703
GOBP_NEGATIVE_REGULATION_OF_CELL_ADHESION_MEDIATED_BY_INTEGRIN	https://www.gsea-msigdb.org/gsea/msigdb/human/geneset/GOBP_NEGATIVE_REGULATION_OF_CELL_ADHESION_MEDIATED_BY_INTEGRIN	ACER2	CYP1B1	HRG	JAM3	MUC1	NEXMIF	PDE3B	PTPN11	SERPINE1	SNAI2	SWAP70	WNK1
GOBP_NEGATIVE_REGULATION_OF_CELL_ADHESION_MOLECULE_PRODUCTION	https://www.gsea-msigdb.org/gsea/msigdb/human/geneset/GOBP_NEGATIVE_REGULATION_OF_CELL_ADHESION_MOLECULE_PRODUCTION	APOA1	CXCL8	MIR101-1	MIR1298	MIR146A	MIR206	MIR20A	MIR221	MIR222	MIR27B	MIR374A	MYOCD	NOTCH1	NOTCH4
GOBP_NEGATIVE_REGULATION_OF_CELL_CELL_ADHESION	https://www.gsea-msigdb.org/gsea/msigdb/human/geneset/GOBP_NEGATIVE_REGULATION_OF_CELL_CELL_ADHESION	ABCA12	ABL1	ADAMTS18	ADIPOQ	ADORA2A	ADTRP	AKNA	AKT1	ALOX12	ANXA1	APOA1	ARG1	ARG2	ASCL2	ASS1	B4GALNT2	BCL6	BMP2	BMP4	BMP6	BTN2A2	C1QTNF1	CASP3	CBFB	CBLB	CCL21	CCL25	CCL28	CD274	CD300A	CD74	CD80	CD86	CD9	CDH1	CDSN	CEACAM1	CEBPB	CLEC4G	CR1	CRTAM	CTLA4	CTSG	CXCL12	DAPL1	DLG1	DLG5	DTX1	DUSP22	DUSP3	EPB41L5	EPCAM	ERBB2	FGL1	FGL2	FOXJ1	FOXP3	FXYD5	GLI3	GLMN	GPNMB	GTPBP4	HAVCR2	HFE	HLA-DRB1	HLA-E	HLA-G	HLX	HMGB1	IDO1	IFNA2	IFNB1	IFNL1	IHH	IL10	IL1RN	IL2	IL20RB	IL2RA	IL4I1	IL4R	ILDR2	IRF1	ITCH	JAG1	JAK2	JAK3	KLF4	LAG3	LAPTM5	LAX1	LGALS3	LGALS9	LGALS9B	LGALS9C	LILRB1	LILRB2	LILRB4	LOXL3	LRRC32	MAD1L1	MAD2L2	MAP2K5	MAPK7	MARCHF7	MBP	MDK	METTL3	MIA3	MIR125A	MIR141	MIR146A	MIR181C	MIR21	MIR221	MIR222	MIR27A	MIR30B	MIR31	MIRLET7E	MIRLET7G	MUC21	MYADM	NDFIP1	NEXMIF	NF2	NOTCH1	NOTCH4	NRARP	PAG1	PAWR	PDCD1	PDCD1LG2	PDE5A	PELI1	PLA2G2A	PLA2G2D	PLA2G2E	PLA2G2F	PLA2G5	PLG	PODXL	PPARA	PPM1F	PRDX2	PRKAR1A	PRKCD	PRKG1	PRNP	PTK2	PTPN2	PTPN22	PTPN6	RAG2	RC3H1	RC3H2	RDX	RGCC	RIPOR2	RUNX1	RUNX3	SCGB1A1	SCRIB	SDC4	SERPINE2	SFTPD	SH2B3	SHH	SLC4A2	SMAD7	SOCS1	SOCS5	SOCS6	SPI1	SPINT2	SPN	SWAP70	TARM1	TBX21	TGFB1	TIGIT	TMEM131L	TMX1	TNFAIP8L2	TNFRSF14	TNFRSF21	TNFSF4	TNR	TRPV4	TSPAN32	TWSG1	UBASH3B	UFL1	VEGFA	VSIG4	VSIR	VTCN1	WNK1	WNT1	XCL1	YTHDF2	ZBTB7B	ZC3H12A	ZC3H8	ZNF703
GOBP_NEGATIVE_REGULATION_OF_CELL_CELL_ADHESION_MEDIATED_BY_CADHERIN	https://www.gsea-msigdb.org/gsea/msigdb/human/geneset/GOBP_NEGATIVE_REGULATION_OF_CELL_CELL_ADHESION_MEDIATED_BY_CADHERIN	BMP6	EPCAM	MAD2L2	NEXMIF	NOTCH1	NOTCH4	PLG	PPM1F	RGCC	VEGFA
GOBP_NEGATIVE_REGULATION_OF_CELL_CHEMOTAXIS_TO_FIBROBLAST_GROWTH_FACTOR	https://www.gsea-msigdb.org/gsea/msigdb/human/geneset/GOBP_NEGATIVE_REGULATION_OF_CELL_CHEMOTAXIS_TO_FIBROBLAST_GROWTH_FACTOR	CXCL13	MIR149	MIR15A	MIR16-1	MIR424
GOBP_NEGATIVE_REGULATION_OF_CELL_CYCLE	https://www.gsea-msigdb.org/gsea/msigdb/human/geneset/GOBP_NEGATIVE_REGULATION_OF_CELL_CYCLE	ABL1	ABRAXAS1	ACVR1	ADCYAP1	ALOX15B	ANAPC15	ANGEL2	APBB1	APBB2	APC	ATF2	ATF5	ATM	ATR	ATRIP	ATRX	AURKAIP1	AURKB	AVEN	BABAM1	BABAM2	BARD1	BAZ1B	BCL2	BCL6	BIRC5	BLM	BMP2	BMP4	BMP7	BRCA1	BRCA2	BRCC3	BRD7	BRINP1	BRINP2	BRINP3	BRIP1	BRSK1	BTG1	BTG2	BTG3	BTG4	BTN2A2	BUB1	BUB1B	BUB3	CACNB4	CAMSAP3	CASP2	CASP3	CCAR2	CCL2	CCNB1	CCND1	CCNF	CCNG1	CCP110	CDC14B	CDC20	CDC45	CDC5L	CDC6	CDC73	CDCA8	CDK1	CDK2	CDK2AP2	CDK5	CDK5RAP1	CDK5RAP2	CDK5RAP3	CDK6	CDKN1A	CDKN1B	CDKN1C	CDKN2A	CDKN2B	CDKN2D	CDT1	CEBPA	CENATAC	CENPF	CEP63	CHEK1	CHEK2	CHFR	CHMP2A	CHMP4C	CLOCK	CLSPN	CRADD	CRLF3	CRY1	CTDSP1	CTDSP2	CTDSPL	CTNNB1	CUL4A	DAB2IP	DACT1	DCUN1D3	DLG1	DMRT1	DNA2	DONSON	DOT1L	DTL	DTX3L	DUSP1	DUX4	DYNC1LI1	E2F1	E2F7	E2F8	EGFR	EIF2AK4	EME1	EME2	ERCC6	ESPL1	ETAA1	EZH2	FAM107A	FANCD2	FBXO31	FBXO4	FBXO43	FBXO5	FBXO6	FBXO7	FEM1B	FHL1	FOXC1	FOXN3	FOXO4	FZD3	FZR1	GAS1	GATA3	GEN1	GFI1B	GIGYF2	GJC2	GML	GMNC	GMNN	GNB1L	GPER1	GPNMB	GPR132	GPR15LG	GTSE1	H2AX	HASPIN	HECA	HEXIM1	HEXIM2	HHEX	HINFP	HLA-G	HORMAD1	HOXC9	HOXD10	HPGD	HTRA2	HUS1	HUS1B	IER3	IK	IL10	INCA1	INCENP	INHA	INHBA	INIP	INTS3	INTS7	IPO5	IPO7	JADE1	KANK2	KAT2A	KAT2B	KIF25	KLF4	KLHL22	KNL1	KNTC1	LATS1	LATS2	LCMT1	LIF	LILRB1	LYN	MACROH2A1	MAD1L1	MAD2L1	MAD2L1BP	MAD2L2	MAP3K20	MAPK12	MAPK14	MBTPS1	MBTPS2	MCIDAS	MDC1	MDM1	MDM2	MEIOC	MEN1	METTL13	MIIP	MIR103A1	MIR10A	MIR133A1	MIR133B	MIR134	MIR137	MIR15A	MIR15B	MIR16-1	MIR193A	MIR195	MIR19B1	MIR21	MIR26A1	MIR29A	MIR29B1	MIR29C	MIR30C2	MIR362	MIR424	MIR451A	MIR503	MIR638	MIR711	MIR873	MIR892B	MOS	MRE11	MRNIP	MSH2	MTBP	MUC1	MUS81	MYO16	MYOCD	NAA10	NABP1	NABP2	NAE1	NANOS2	NBN	NDC80	NEK11	NEK2	NHERF1	NLE1	NLRP2B	NME6	NOP53	NPM1	NPPC	NPR2	NR2F2	NR4A1	NSUN2	NUBP1	NUDT6	NUF2	NUPR1	NUPR2	ORC1	OVOL1	PABIR1	PARP9	PCID2	PIDD1	PKD2	PKMYT1	PLK1	PLK2	PLK3	PML	PPP1R10	PPP1R13B	PPP2R5B	PRAP1	PRKDC	PRMT2	PROX1	PRPF19	PRPF4B	PSMG2	PTEN	PTGS2	PTPN11	PTPN3	PTPRK	RAD1	RAD17	RAD21	RAD50	RAD51	RAD9A	RAD9B	RB1	RBBP8	RBL1	RBL2	RBM14	RBM46	RFPL1	RFWD3	RGCC	RHNO1	RHOB	RINT1	RNASEH2B	RNF167	RPA2	RPA4	RPL26	RPS27L	RPS6KA2	RRP8	RUNX3	SCRIB	SDE2	SETMAR	SIPA1	SIRT1	SLFN11	SMARCA5	SOX2	SPC24	SPC25	SPDL1	STK33	STK38	SUSD2	SUV39H1	SYF2	TAF6	TAOK1	TAOK2	TAOK3	TELO2	TENT5B	TERF1	TERF2	TEX14	TFAP4	TFDP3	TGFB1	THAP5	TICRR	TIMELESS	TIPIN	TIPRL	TMEM67	TNF	TNKS	TOM1L1	TOM1L2	TOPBP1	TP53	TP53BP1	TP53BP2	TP53I13	TPR	TPRA1	TREX1	TRIAP1	TRIM35	TRIM37	TRIM39	TRIP13	TSC22D2	TSPYL2	TTI1	TTI2	TTK	UFL1	UIMC1	USP28	USP44	USP47	VPS4A	WAC	WAPL	WDR76	WEE1	XPC	XRCC3	YTHDC2	ZBTB17	ZFP36L1	ZFP36L2	ZFYVE19	ZNF207	ZNF655	ZNF830	ZNRF4	ZW10	ZWILCH	ZWINT
GOBP_NEGATIVE_REGULATION_OF_CELL_CYCLE_G1_S_PHASE_TRANSITION	https://www.gsea-msigdb.org/gsea/msigdb/human/geneset/GOBP_NEGATIVE_REGULATION_OF_CELL_CYCLE_G1_S_PHASE_TRANSITION	ACVR1	APBB1	APC	ATM	BCL2	BRD7	BTN2A2	CACNB4	CASP2	CCL2	CCND1	CDC73	CDK2	CDK2AP2	CDKN1A	CDKN1B	CDKN2B	CDKN2D	CHEK2	CRADD	CRLF3	CTDSP1	CTDSP2	CTDSPL	DACT1	DCUN1D3	DLG1	E2F7	EZH2	FAM107A	FBXO31	FBXO7	FHL1	GFI1B	GIGYF2	GJC2	GML	GPNMB	GPR15LG	GTSE1	INHBA	JADE1	KANK2	KLF4	MDM2	METTL13	MIR10A	MIR133A1	MIR133B	MIR137	MIR15A	MIR15B	MIR16-1	MIR193A	MIR26A1	MIR29A	MIR29B1	MIR29C	MIR30C2	MIR362	MIR451A	MIR503	MIR638	MIR873	MIR892B	MUC1	MYO16	PIDD1	PKD2	PLK2	PLK3	PML	PRAP1	PRKDC	PRMT2	PTEN	RB1	RBL1	RBL2	RFWD3	RPA2	RPL26	RPS27L	SDE2	SLFN11	SOX2	SUSD2	TFDP3	TP53	TREX1	TRIAP1	WAC	WEE1	ZNF655
GOBP_NEGATIVE_REGULATION_OF_CELL_CYCLE_G2_M_PHASE_TRANSITION	https://www.gsea-msigdb.org/gsea/msigdb/human/geneset/GOBP_NEGATIVE_REGULATION_OF_CELL_CYCLE_G2_M_PHASE_TRANSITION	ABRAXAS1	ATF5	ATM	ATR	AURKB	AVEN	BABAM1	BABAM2	BARD1	BLM	BRCA1	BRCC3	BRSK1	CCNG1	CDC14B	CDC6	CDK1	CDK5RAP3	CDKN1A	CHEK1	CHFR	CHMP4C	CLSPN	DONSON	DTL	ETAA1	FHL1	FOXN3	FOXO4	FZR1	GPR132	HUS1	HUS1B	IER3	INIP	INTS3	MACROH2A1	MBTPS1	MBTPS2	MIIP	MIR195	MIR19B1	MRE11	MRNIP	NABP1	NABP2	NAE1	NBN	NOP53	ORC1	PABIR1	PKMYT1	PLK1	RAD17	RAD21	RAD50	RBBP8	RFPL1	RINT1	SYF2	TAOK1	TAOK2	TAOK3	TICRR	TOPBP1	TRIM39	UIMC1	USP47	VPS4A	WEE1	ZFYVE19	ZNF830
GOBP_NEGATIVE_REGULATION_OF_CELL_CYCLE_PROCESS	https://www.gsea-msigdb.org/gsea/msigdb/human/geneset/GOBP_NEGATIVE_REGULATION_OF_CELL_CYCLE_PROCESS	ABRAXAS1	ACVR1	ANAPC15	APBB1	APBB2	APC	ATF2	ATF5	ATM	ATR	ATRIP	ATRX	AURKAIP1	AURKB	AVEN	BABAM1	BABAM2	BARD1	BAZ1B	BCL2	BCL6	BIRC5	BLM	BMP4	BMP7	BRCA1	BRCA2	BRCC3	BRD7	BRIP1	BRSK1	BTN2A2	BUB1	BUB1B	BUB3	CACNB4	CAMSAP3	CASP2	CCAR2	CCL2	CCNB1	CCND1	CCNF	CCNG1	CCP110	CDC14B	CDC20	CDC45	CDC5L	CDC6	CDC73	CDCA8	CDK1	CDK2	CDK2AP2	CDK5RAP2	CDK5RAP3	CDKN1A	CDKN1B	CDKN2B	CDKN2D	CDT1	CENATAC	CENPF	CEP63	CHEK1	CHEK2	CHFR	CHMP2A	CHMP4C	CLOCK	CLSPN	CRADD	CRLF3	CRY1	CTDSP1	CTDSP2	CTDSPL	CUL4A	DAB2IP	DACT1	DCUN1D3	DLG1	DMRT1	DNA2	DONSON	DOT1L	DTL	DTX3L	DUSP1	DUX4	DYNC1LI1	E2F1	E2F7	E2F8	EIF2AK4	EME1	EME2	ERCC6	ESPL1	ETAA1	EZH2	FAM107A	FANCD2	FBXO31	FBXO4	FBXO43	FBXO5	FBXO6	FBXO7	FEM1B	FHL1	FOXN3	FOXO4	FZR1	GEN1	GFI1B	GIGYF2	GJC2	GML	GNB1L	GPER1	GPNMB	GPR132	GPR15LG	GTSE1	H2AX	HASPIN	HINFP	HLA-G	HORMAD1	HUS1	HUS1B	IER3	IK	INCENP	INHBA	INIP	INTS3	INTS7	JADE1	KANK2	KAT2A	KAT2B	KIF25	KLF4	KLHL22	KNL1	KNTC1	LCMT1	LIF	LYN	MACROH2A1	MAD1L1	MAD2L1	MAD2L1BP	MAD2L2	MAP3K20	MAPK14	MBTPS1	MBTPS2	MDC1	MDM1	MDM2	METTL13	MIIP	MIR10A	MIR133A1	MIR133B	MIR137	MIR15A	MIR15B	MIR16-1	MIR193A	MIR195	MIR19B1	MIR26A1	MIR29A	MIR29B1	MIR29C	MIR30C2	MIR362	MIR424	MIR451A	MIR503	MIR638	MIR873	MIR892B	MOS	MRE11	MRNIP	MSH2	MTBP	MUC1	MUS81	MYO16	NAA10	NABP1	NABP2	NAE1	NANOS2	NBN	NDC80	NEK11	NEK2	NME6	NOP53	NPM1	NSUN2	NUBP1	NUF2	ORC1	OVOL1	PABIR1	PARP9	PCID2	PIDD1	PKD2	PKMYT1	PLK1	PLK2	PLK3	PML	PPP1R10	PPP2R5B	PRAP1	PRKDC	PRMT2	PROX1	PRPF19	PRPF4B	PSMG2	PTEN	PTPN11	RAD1	RAD17	RAD21	RAD50	RAD51	RAD9A	RAD9B	RB1	RBBP8	RBL1	RBL2	RBM14	RFPL1	RFWD3	RGCC	RHNO1	RINT1	RNASEH2B	RPA2	RPA4	RPL26	RPS27L	SDE2	SETMAR	SLFN11	SMARCA5	SOX2	SPC24	SPC25	SPDL1	STK33	STK38	SUSD2	SYF2	TAOK1	TAOK2	TAOK3	TELO2	TERF1	TERF2	TEX14	TFDP3	TICRR	TIMELESS	TIPIN	TIPRL	TMEM67	TNKS	TOM1L1	TOM1L2	TOPBP1	TP53	TP53BP1	TPR	TPRA1	TREX1	TRIAP1	TRIM37	TRIM39	TRIP13	TTI1	TTI2	TTK	UFL1	UIMC1	USP28	USP44	USP47	VPS4A	WAC	WAPL	WDR76	WEE1	XPC	XRCC3	ZFP36L1	ZFP36L2	ZFYVE19	ZNF207	ZNF655	ZNF830	ZW10	ZWILCH	ZWINT
GOBP_NEGATIVE_REGULATION_OF_CELL_DEVELOPMENT	https://www.gsea-msigdb.org/gsea/msigdb/human/geneset/GOBP_NEGATIVE_REGULATION_OF_CELL_DEVELOPMENT	ABCC8	ADIPOQ	ANXA1	APCS	APPL2	ARHGAP4	ASCL2	ATOH1	B2M	BCL11A	BCL6	BMP4	BMP7	BMPR1A	BRINP1	BTG2	C1QC	CARTPT	CAV3	CBFB	CCL11	CCL3	CD74	CDH1	CDK5	CDK6	CDKL3	CDKN2B	CEACAM1	CEBPA	CERS2	CLDN18	CLEC4G	CR1	CTDSP1	CTLA4	CTNNA1	CTNNB1	CUL4A	DAAM2	DAB1	DCC	DICER1	DIP2B	DLL3	DLX1	DLX2	DNAJB11	DPYSL5	DRAXIN	DRD3	DTX1	DUSP10	DYNLT1	EDNRB	EFNB3	EPHA7	EPHB2	ERBB2	ERFE	F2	FBN1	FBXO7	FBXW7	FCGR2B	FGF13	FGL2	FOXJ1	FOXP3	FRZB	FSTL3	FSTL4	GATA2	GDI1	GLI3	GORASP1	GPR137	GPR137B	GPR37L1	GPR55	GPR68	GSK3A	GSK3B	HDAC6	HES1	HES5	HLA-G	HLX	HMGB1	HOOK3	HOXA7	HSPA9	IAPP	ID2	ID4	IFNA2	IFNB1	IFNL1	IFRD1	IGF1	IHH	IL17D	IL1A	IL1B	IL2	IL4	IL4R	IL6	INHA	INHBA	INPP5D	IRF1	JAK3	KDM4A	KIAA0319	KIFAP3	LAG3	LDLR	LHX2	LILRB1	LILRB3	LILRB4	LIN28A	LOXL3	LRP4	LRRC17	LTF	LYN	MAFB	MAG	MAP2	MBD1	MCF2	MDK	MECP2	MIR125B1	MIR137	MIR146A	MIR181B1	MIR181C	MIR21	MIR221	MIR222	MIR29B1	MIR30B	MIR486-1	MT3	MYC	NF1	NF2	NFATC4	NKX6-1	NKX6-2	NODAL	NOG	NOTCH1	NPPC	NPR2	NR1D1	NR2E1	NRARP	NRP1	NTN1	PAEP	PAX6	PCM1	PGLYRP1	PGLYRP2	PGLYRP3	PIAS3	PIK3R1	PITX3	PLXNA3	PPP3CA	PRDX2	PROX1	PRTG	PSEN1	PTEN	PTHLH	PTN	PTPN2	PTPRS	RAG2	RAPGEF2	RARA	RB1	RC3H1	RC3H2	REST	RFLNA	RFLNB	RGMA	RNF10	RNF6	RTN4	RTN4R	RUFY3	RUNX1	RUNX3	RYK	S1PR3	SEMA3A	SEMA3F	SEMA3G	SEMA4F	SEMA5A	SFRP1	SHB	SHH	SIRT2	SKI	SLC4A2	SLIT1	SMAD7	SNAI2	SOCS1	SOCS5	SORL1	SOX10	SOX11	SPART	SPP1	SYNGAP1	SYT4	TBX21	TBX6	TCTA	TGFB1	THY1	TLR3	TLR4	TLX2	TMEM131L	TMEM176A	TMEM176B	TMEM178A	TMEM98	TNF	TNFAIP6	TNFRSF11B	TNFSF4	TNR	TOB2	TP53	TREM2	TRIB1	TRIM11	TRIM46	TRPC5	TRPV1	TSC22D1	TSPO	TTPA	UBASH3B	ULK1	ULK2	VAX1	VEGFA	WEE2	WNT3	WNT3A	WNT5A	WNT7A	YWHAH	ZBTB46	ZBTB7B	ZC3H12A	ZC3H8	ZFPM1	ZNF675
GOBP_NEGATIVE_REGULATION_OF_CELL_DIFFERENTIATION	https://www.gsea-msigdb.org/gsea/msigdb/human/geneset/GOBP_NEGATIVE_REGULATION_OF_CELL_DIFFERENTIATION	ABCA1	ABCA5	ABCC8	ABCG1	ACTB	ACTL6A	ACTL6B	ACVRL1	ADAMTS12	ADAMTS7	ADGRV1	ADIPOQ	ADIPOR1	AKIRIN1	ANKRD17	ANKRD2	ANKRD26	ANP32B	ANXA1	APCS	APP	APPL2	AREG	ARHGAP4	ASCL1	ASCL2	ASPM	ASXL1	ATOH1	AXIN1	AXIN2	B2M	BAMBI	BBS12	BCL11A	BCL6	BCL7A	BCL7B	BCL7C	BDNF	BHLHA15	BHLHE41	BICRA	BICRAL	BMAL1	BMP2	BMP4	BMP5	BMP7	BMPR1A	BMPR2	BRD9	BRINP1	BTG2	C1QC	C1QL4	CALR	CARTPT	CAV1	CAV3	CBFB	CCDC85B	CCL11	CCL3	CCN3	CCN4	CCND1	CD74	CDC73	CDH1	CDK12	CDK13	CDK5	CDK5RAP2	CDK6	CDKL3	CDKN2B	CEACAM1	CEACAM5	CEBPA	CERS2	CETP	CHADL	CHRD	CIB1	CITED1	CLDN18	CLEC4G	CMTM5	CNTF	CNTN4	COL5A1	COL5A2	CR1	CRIM1	CRP	CTDP1	CTDSP1	CTLA4	CTNNA1	CTNNB1	CTR9	CUL4A	CXCL10	DAAM2	DAB1	DAB2IP	DACT3	DCC	DDIT3	DDX6	DICER1	DIP2B	DISP3	DIXDC1	DKK1	DLL1	DLL3	DLX1	DLX2	DNAJB11	DNMT1	DPF2	DPYSL5	DRAXIN	DRD3	DTX1	DUSP10	DYNLT1	E2F1	EDNRB	EFEMP1	EFNA1	EFNB3	EGFR	EID2B	EIF2AK4	EIF4E	EIF4ENIF1	ENPP1	EPHA4	EPHA7	EPHB1	EPHB2	ERBB2	EREG	ERFE	ESRRB	EXTL3	EZH2	F2	FBN1	FBXO7	FBXW7	FCGR2B	FERMT2	FEZF2	FGF10	FGF13	FGF23	FGF9	FGL2	FLCN	FOXA1	FOXA2	FOXE3	FOXG1	FOXJ1	FOXJ2	FOXO1	FOXO3	FOXO4	FOXP1	FOXP3	FRS2	FRZB	FST	FSTL3	FSTL4	FUZ	FZD7	G6PD	GABPA	GATA2	GATA3	GDF11	GDF3	GDF5	GDI1	GLI3	GORASP1	GPER1	GPR137	GPR137B	GPR171	GPR37L1	GPR55	GPR68	GPS2	GREM1	GSK3A	GSK3B	H4C1	H4C11	H4C12	H4C13	H4C14	H4C15	H4C16	H4C2	H4C3	H4C4	H4C5	H4C6	H4C8	H4C9	HAND2	HDAC1	HDAC3	HDAC4	HDAC5	HDAC6	HDAC7	HES1	HES5	HEY1	HEY2	HLA-G	HLX	HMG20A	HMGB1	HNRNPU	HOOK3	HOPX	HOXA2	HOXA5	HOXA7	HOXA9	HOXB8	HPN	HSPA9	IAPP	ID2	ID3	ID4	IFNA2	IFNB1	IFNG	IFNL1	IFRD1	IGF1	IGF2	IGFBP5	IHH	IL13	IL17D	IL17RD	IL18	IL1A	IL1B	IL2	IL4	IL4R	IL6	INHA	INHBA	INPP5D	INSIG1	IPO7	IQCB1	IRF1	IRX3	ISL1	ISL2	ITGAV	ITGB1	ITGB3	ITPKB	JAG1	JAK3	JDP2	KAT8	KDM4A	KIAA0319	KIFAP3	KLF13	KRAS	LAG3	LBH	LBX1	LDB1	LDLR	LDLRAD4	LEO1	LHX2	LILRB1	LILRB3	LILRB4	LIMD1	LIN28A	LMX1A	LOXL3	LRP3	LRP4	LRP5	LRRC17	LSM1	LTBP3	LTF	LYN	MAD2L2	MAFB	MAG	MAP2	MAPK1	MARK1	MBD1	MBNL3	MCF2	MDK	MECP2	MED1	MED28	MEIS1	MEIS2	MEN1	MESP1	METTL14	MIB1	MIR1-1	MIR100	MIR103A1	MIR106A	MIR107	MIR10A	MIR125B1	MIR128-1	MIR130A	MIR130B	MIR137	MIR138-1	MIR140	MIR142	MIR144	MIR145	MIR146A	MIR149	MIR15B	MIR17	MIR181B1	MIR181C	MIR18A	MIR18B	MIR199A1	MIR199B	MIR19A	MIR19B1	MIR200B	MIR202	MIR203A	MIR204	MIR205	MIR208A	MIR21	MIR214	MIR221	MIR222	MIR24-1	MIR26A1	MIR27A	MIR27B	MIR29B1	MIR302A	MIR302B	MIR30B	MIR320A	MIR372	MIR379	MIR448	MIR483	MIR486-1	MIR495	MIR518B	MIR548D1	MIR573	MIR590	MIR665	MIR675	MIR9-1	MIR93	MIR98	MIXL1	MMP11	MMP9	MSTN	MSX1	MSX2	MT3	MYB	MYC	MYOCD	N4BP2L2	NBR1	NELFB	NEPRO	NF1	NF2	NFATC1	NFATC2	NFATC3	NFATC4	NFE2L2	NFKBIA	NKX2-1	NKX2-2	NKX2-5	NKX3-2	NKX6-1	NKX6-2	NKX6-3	NMRK2	NOCT	NODAL	NOG	NOTCH1	NOTCH3	NOTCH4	NPHP3	NPPC	NPR2	NR1D1	NR1H2	NR1H3	NR2E1	NRARP	NRP1	NTN1	OLIG2	OSR1	OSTN	OVOL2	PAEP	PAF1	PAX6	PBX1	PCID2	PCM1	PDCD4	PDGFB	PF4	PGLYRP1	PGLYRP2	PGLYRP3	PHOX2B	PI16	PIAS3	PIK3R1	PITX3	PKP2	PLPP7	PLXNA3	POU4F2	PPARA	PPARD	PPARG	PPP2CA	PPP3CA	PRAME	PRAMEF1	PRAMEF10	PRAMEF11	PRAMEF12	PRAMEF13	PRAMEF14	PRAMEF15	PRAMEF17	PRAMEF18	PRAMEF19	PRAMEF2	PRAMEF20	PRAMEF22	PRAMEF25	PRAMEF26	PRAMEF27	PRAMEF33	PRAMEF4	PRAMEF5	PRAMEF6	PRAMEF7	PRAMEF8	PRAMEF9	PRDM6	PRDX2	PRICKLE1	PRMT1	PRMT5	PROX1	PRTG	PSEN1	PTBP1	PTCH1	PTEN	PTGR3	PTH	PTHLH	PTK2B	PTN	PTPN11	PTPN2	PTPRS	RAG2	RANBP3L	RAP1GAP	RAPGEF2	RARA	RARB	RARG	RB1	RBM15	RBPJ	RBPMS2	RC3H1	RC3H2	REG3A	REG3G	REST	RFLNA	RFLNB	RGMA	RGS2	RGS4	RIOX1	RNF10	RNF6	RORA	RORB	RPL3L	RTN4	RTN4R	RUFY3	RUNX1	RUNX1T1	RUNX3	RYK	S1PR3	SDHAF2	SEMA3A	SEMA3F	SEMA3G	SEMA4D	SEMA4F	SEMA5A	SFRP1	SFRP2	SHB	SHH	SHOC2	SINHCAF	SIRT1	SIRT2	SIX2	SIX3	SIX4	SKI	SKIC8	SKIL	SLC4A2	SLC6A4	SLC7A10	SLIT1	SMAD1	SMAD3	SMAD4	SMAD6	SMAD7	SMARCA2	SMARCA4	SMARCC1	SMARCD1	SMO	SNAI1	SNAI2	SOCS1	SOCS5	SOD2	SORL1	SORT1	SOSTDC1	SOX10	SOX11	SOX2	SOX3	SOX4	SOX6	SOX8	SOX9	SPAG9	SPART	SPDEF	SPP1	SPRED1	SPRED2	SPRED3	SPRY1	SPRY2	SRA1	SRSF6	SS18	STAT1	STAT3	STAT5B	SUFU	SUZ12	SYNGAP1	SYT4	TBX1	TBX21	TBX3	TBX5	TBX6	TCF15	TCF23	TCTA	TENT5C	TGFB1	TGFB1I1	TGFB2	TGFBR1	THY1	TLCD3B	TLR3	TLR4	TLX2	TLX3	TMEM119	TMEM131L	TMEM176A	TMEM176B	TMEM178A	TMEM182	TMEM53	TMEM64	TMEM98	TNF	TNFAIP6	TNFRSF11B	TNFSF4	TNN	TNR	TOB1	TOB2	TOMM70	TP53	TP53INP1	TP63	TP73	TREM2	TRIB1	TRIB2	TRIB3	TRIM11	TRIM46	TRIM6	TRIM62	TRIM72	TRIO	TRPC5	TRPM4	TRPV1	TRPV4	TSC22D1	TSKU	TSPO	TTPA	TUNAR	TWIST1	TWIST2	TWSG1	UBASH3B	UCMA	ULK1	ULK2	USF3	USH2A	VASN	VAX1	VEGFA	VEGFC	WEE2	WNT1	WNT10B	WNT3	WNT3A	WNT4	WNT5A	WNT7A	WNT9A	WWTR1	XBP1	XDH	YAP1	YBX1	YTHDF2	YWHAH	YY1	ZBED6	ZBTB16	ZBTB46	ZBTB7B	ZC3H12A	ZC3H8	ZEB1	ZFP36	ZFP36L1	ZFP36L2	ZFPM1	ZFPM2	ZHX2	ZNF536	ZNF675	ZNF750
GOBP_NEGATIVE_REGULATION_OF_CELL_DIVISION	https://www.gsea-msigdb.org/gsea/msigdb/human/geneset/GOBP_NEGATIVE_REGULATION_OF_CELL_DIVISION	ASPM	AURKB	BLM	CHMP4C	E2F7	E2F8	GPR15LG	INTU	MIR145	MYC	PTCH1	RFPL1	SUSD2	TEX14	TXNIP	VPS4A	ZFYVE19
GOBP_NEGATIVE_REGULATION_OF_CELL_FATE_COMMITMENT	https://www.gsea-msigdb.org/gsea/msigdb/human/geneset/GOBP_NEGATIVE_REGULATION_OF_CELL_FATE_COMMITMENT	DKK1	FZD7	HES1	LOXL3	MESP1	NKX6-2	SFRP2	SOSTDC1	SPDEF	TBX21
GOBP_NEGATIVE_REGULATION_OF_CELL_GROWTH	https://www.gsea-msigdb.org/gsea/msigdb/human/geneset/GOBP_NEGATIVE_REGULATION_OF_CELL_GROWTH	ACVR1B	ACVRL1	ADAM15	ADIPOR1	AGTR2	ARHGAP4	BCL11A	BCL2	BCL6	BDKRB1	BMP10	BMPR2	BRCA1	BST2	BTG1	CAPRIN2	CAV3	CCAR2	CCDC85B	CCN3	CDA	CDH1	CDHR2	CDK5	CDKL3	CDKN1A	CDKN1B	CDKN2A	CDKN2AIP	CDKN2C	CDKN2D	CGRRF1	CRLF3	CRYAB	CTDP1	CYP27B1	DAB2	DACT3	DCBLD2	DCC	DCSTAMP	DCUN1D3	DDX3X	DIP2B	DNAJB2	DRAXIN	EAF2	EI24	ENO1	ENPP1	EPHA7	ESR2	FBP1	FGF13	FHL1	FOXP1	FRZB	FSTL4	G6PD	GDF2	GDF9	GJA1	GNG4	GREM1	GSK3A	HDAC6	HNF4A	HRG	HSPA1A	HSPA1B	HYAL1	HYAL2	IFRD1	ING1	INHBA	IP6K2	JADE1	KIAA0319	MAG	MAP2	MECP2	MEG3	MINAR1	MIR199A1	MIR199B	MSX1	MT3	MUL1	MYL2	NAIF1	NDRG3	NDUFA13	NDUFS3	NME6	NPPB	NPR1	NRP1	NTN1	OSGIN1	OSGIN2	OSTN	PHB1	PI16	PLXNA3	PML	PPARA	PPP1R9B	PPT1	PRDM11	PSRC1	PTPRJ	PTPRS	RACK1	RB1	RBBP7	RERG	RGMA	RGS2	RGS4	RNF6	RTN4	RTN4R	RYK	SCGB3A1	SEMA3A	SEMA3F	SEMA3G	SEMA4F	SEMA5A	SERPINE2	SERTAD2	SERTAD3	SESN2	SFRP1	SFRP2	SH3BP4	SIPA1	SLIT1	SLIT2	SLIT3	SMAD3	SMAD4	SMARCA2	SMARCA4	SOX17	SPAG9	SPART	SPHK2	SPP1	ST20	ST7L	STK11	TCHP	TGFB1	TGFB2	TMEM196	TNR	TOMM70	TP53	TP53TG5	TRIM40	TRIM46	TSPYL2	ULK1	ULK2	VGLL4	WFDC1	WNT11	WNT3	WNT3A	WNT5A	WT1	YY1
GOBP_NEGATIVE_REGULATION_OF_CELL_GROWTH_INVOLVED_IN_CARDIAC_MUSCLE_CELL_DEVELOPMENT	https://www.gsea-msigdb.org/gsea/msigdb/human/geneset/GOBP_NEGATIVE_REGULATION_OF_CELL_GROWTH_INVOLVED_IN_CARDIAC_MUSCLE_CELL_DEVELOPMENT	CAV3	CTDP1	FOXP1	G6PD	GSK3A	MIR199A1	MIR199B	PI16	PPARA	RGS2	RGS4	TOMM70	YY1
GOBP_NEGATIVE_REGULATION_OF_CELL_JUNCTION_ASSEMBLY	https://www.gsea-msigdb.org/gsea/msigdb/human/geneset/GOBP_NEGATIVE_REGULATION_OF_CELL_JUNCTION_ASSEMBLY	ACE	ACVRL1	APOD	ARHGAP6	CBLN1	CLASP2	CORO1C	DKK1	DLC1	DMTN	DUSP22	EPHA7	FAM107A	IKBKB	IL1B	ITGB1BP1	MIR105-1	MIR142	MMP14	PHLDB2	PTEN	PTPN13	RCC2	ROBO2	ROCK1	ROCK2	SLIT1	SRC	THBS1	TLR2	TNF	WNT5A
GOBP_NEGATIVE_REGULATION_OF_CELL_KILLING	https://www.gsea-msigdb.org/gsea/msigdb/human/geneset/GOBP_NEGATIVE_REGULATION_OF_CELL_KILLING	ARRB2	CEACAM1	CLEC12B	CR1	CRK	CX3CR1	FCGR2B	GFER	HAVCR2	HLA-A	HLA-B	HLA-E	HLA-F	HLA-G	IL13	IL4	IL7R	KIR2DL4	KLRC1	KLRD1	LGALS9	LILRB1	MICA	NCKAP1L	PPP3CB	PTPRC	SERPINB4	SERPINB9	TGFB1
GOBP_NEGATIVE_REGULATION_OF_CELL_MATRIX_ADHESION	https://www.gsea-msigdb.org/gsea/msigdb/human/geneset/GOBP_NEGATIVE_REGULATION_OF_CELL_MATRIX_ADHESION	ACER2	ACVRL1	ADAM15	AJAP1	APOD	ARHGAP6	BCL6	CASK	CDKN2A	CLASP2	CORO1C	DLC1	DMTN	DUSP22	FAM107A	HOXA7	ITGB1BP1	JAG1	MAP4K4	MIR192	MIR29C	MIR92A1	MIR939	MMP12	MMP14	MYOC	NEXMIF	NF1	NF2	PHLDB2	PIK3R1	PLET1	POSTN	PTEN	RASA1	RCC2	SEMA3E	SERPINE1	SRC	THBS1
GOBP_NEGATIVE_REGULATION_OF_CELL_MATURATION	https://www.gsea-msigdb.org/gsea/msigdb/human/geneset/GOBP_NEGATIVE_REGULATION_OF_CELL_MATURATION	BCL11A	EDNRB	NPPC	NPR2	PAEP	SHB	TBX6	WEE2
GOBP_NEGATIVE_REGULATION_OF_CELL_MIGRATION_INVOLVED_IN_SPROUTING_ANGIOGENESIS	https://www.gsea-msigdb.org/gsea/msigdb/human/geneset/GOBP_NEGATIVE_REGULATION_OF_CELL_MIGRATION_INVOLVED_IN_SPROUTING_ANGIOGENESIS	CARD10	DLL4	HDAC5	ITGB1BP1	KLF4	MAP2K5	MEOX2	MIR146A	MIR149	MIR15A	MIR16-1	MIR188	MIR193A	MIR196A1	MIR199A1	MIR19B1	MIR200C	MIR205	MIR206	MIR20A	MIR22	MIR221	MIR2355	MIR26A1	MIR29C	MIR320A	MIR329-1	MIR361	MIR410	MIR424	MIR483	MIR494	MIR495	MIR497	MIR503	MIR885	MIRLET7A1	MMRN2	NOTCH1	PDCD10	RHOA	SPRED1	STARD13	TBXA2R	THBS1
GOBP_NEGATIVE_REGULATION_OF_CELL_POPULATION_PROLIFERATION	https://www.gsea-msigdb.org/gsea/msigdb/human/geneset/GOBP_NEGATIVE_REGULATION_OF_CELL_POPULATION_PROLIFERATION	A4GNT	ABCC8	ABI1	ACE2	ACKR3	ACVR1C	ACVRL1	ADAMTS1	ADAMTS8	ADARB1	ADGRB1	ADGRG1	ADIPOQ	ADM	ADORA1	ADORA2A	ADORA3	ADRA1A	AGBL4	AGTPBP1	AIF1	AIMP1	AIMP2	AKIRIN1	ALDH1A2	ALOX15B	ALOX5	AMBRA1	ANG	APC	APLN	APOD	APOE	APOH	APP	APPL2	AQP11	AR	ARG1	ARG2	ARID2	ASCL2	ASPH	ATF5	ATG101	ATG13	ATM	ATOH8	ATP5F1A	ATP5IF1	ATP8A2	ATRAID	AVPR2	AXIN2	AZGP1	B2M	B4GALT1	B4GALT7	BAK1	BAP1	BAX	BCHE	BCL11B	BCL2	BCL6	BECN1	BMP2	BMP4	BMP5	BMP7	BMPR1B	BMPR2	BNIPL	BRCA2	BRIP1	BTG1	BTG2	BTG3	BTG4	BTK	BTN2A2	C18orf54	C1QL4	CACNB4	CASK	CASP3	CAV1	CAV2	CBFA2T3	CBLB	CCL2	CCL23	CCL3L3	CCL8	CCN3	CCN6	CD109	CD200	CD274	CD300A	CD33	CD80	CD86	CD9	CDC6	CDC73	CDH13	CDH5	CDK10	CDK6	CDKN1A	CDKN1B	CDKN1C	CDKN2A	CDKN2B	CDKN2C	CDKN2D	CDKN3	CEACAM1	CEBPA	CEBPB	CELF1	CEND1	CER1	CERS2	CGREF1	CGRRF1	CHD5	CHERP	CIB1	CITED2	CLDN19	CLDN3	CLEC4G	CLMN	CNMD	CNN1	CNOT7	COL18A1	COL4A3	COPS8	CPB2	CR1	CRP	CRTAM	CSF1R	CSK	CSNK2B	CTBP1	CTBP2	CTCF	CTLA4	CTNNA1	CTNNB1	CTNNBIP1	CXCL1	CXCL8	CYP1B1	CYP27B1	DAB2	DAB2IP	DACH1	DDAH1	DDR1	DDX20	DELEC1	DHCR24	DHRS2	DICER1	DIS3L2	DLC1	DLEC1	DLG1	DLG3	DLG5	DLL1	DLL4	DNAJA3	DNAJB2	DPT	DRD2	DUSP1	DUSP10	DUX4	E2F1	E2F3	E2F7	EAF2	EEF1E1	EFEMP2	EFNB2	EIF2AK1	EIF2AK2	EMD	ENPP3	ENPP7	EPHB1	EPPK1	ERBB2	ERBB4	EREG	ETS1	ETV3	F2R	FABP3	FABP6	FABP7	FAP	FBLN1	FBXO2	FBXO4	FBXW7	FCGR2B	FERMT1	FEZF1	FEZF2	FGF10	FGF2	FGFBP1	FGFR2	FGFRL1	FKTN	FLCN	FLT1	FNIP1	FOSL1	FOXJ1	FOXO4	FOXP3	FRZB	FTH1	FUZ	FZD5	GABBR1	GAL	GAS8	GATA1	GATA2	GATA3	GATA6	GDF11	GDF2	GDF5	GGNBP2	GHRL	GJB6	GLI3	GLMN	GML	GNA12	GNA13	GPC3	GPER1	GPLD1	GPNMB	GREM1	GSDME	GSTP1	GTPBP4	H2AC4	H2AC6	H2AC8	HAVCR2	HES1	HGS	HLA-DRB1	HLA-E	HLA-G	HMGA1	HMOX1	HNF4A	HPGDS	HPN	HRAS	HRG	HSPA1A	HSPA1B	HSPG2	IDO1	IFI30	IFI35	IFIT3	IFITM1	IFNG	IFNK	IFNL1	IFNLR1	IFT172	IFT52	IFT57	IFT74	IFT80	IGFBP3	IGFBP5	IGFBP6	IGFBP7	IHH	IL10	IL12A	IL12B	IL1A	IL1B	IL2	IL20RB	IL24	IL26	IL2RA	IL33	IL4I1	IL6	ILK	INCA1	ING1	ING4	ING5	INHBA	INPP5D	INPPL1	INSL3	INSM1	INTU	IRF1	IRF6	ITCH	ITGA1	ITGB1BP1	JAK2	JARID2	KANK2	KAT2B	KCNK2	KDF1	KDM2B	KIFAP3	KISS1	KLF10	KLF11	KLF13	KLF4	KLF9	KMT2A	KRIT1	KRT4	LBX1	LDOC1	LGALS9	LGALS9B	LGALS9C	LIF	LILRB1	LILRB2	LILRB4	LIMS2	LMNA	LRRC32	LST1	LTA	LYN	LZTS2	MAD1L1	MAGED1	MAGI2	MAP2K1	MAPK11	MARCHF7	MARVELD3	MCC	MDM4	MED1	MED25	MED31	MEF2C	MEN1	MFN2	MINAR1	MIR1-1	MIR10A	MIR125A	MIR125B1	MIR126	MIR129-1	MIR1298	MIR132	MIR133A1	MIR133B	MIR134	MIR137	MIR138-1	MIR140	MIR143	MIR145	MIR146A	MIR149	MIR152	MIR15A	MIR15B	MIR16-1	MIR17HG	MIR181A2	MIR181C	MIR182	MIR185	MIR188	MIR193A	MIR195	MIR199A1	MIR199B	MIR200B	MIR204	MIR205	MIR20A	MIR20B	MIR21	MIR214	MIR218-1	MIR22	MIR221	MIR222	MIR223	MIR2355	MIR23A	MIR24-1	MIR26A1	MIR29A	MIR29B1	MIR29C	MIR30B	MIR30C2	MIR30E	MIR320A	MIR329-1	MIR335	MIR339	MIR342	MIR34A	MIR34B	MIR34C	MIR361	MIR362	MIR378A	MIR410	MIR424	MIR449A	MIR4632	MIR483	MIR486-1	MIR487B	MIR492	MIR494	MIR495	MIR497	MIR499A	MIR503	MIR518B	MIR638	MIR665	MIR675	MIR711	MIR873	MIR892B	MIR9-1	MIR92A1	MIR93	MIR96	MIR98	MMRN2	MN1	MNDA	MORC3	MSTN	MSX1	MSX2	MTBP	MTSS1	MYC	MYO16	MYOCD	MYOD1	MYOG	NACC2	NCK2	NDFIP1	NDRG1	NDRG2	NDRG4	NELL1	NEURL1	NF1	NF2	NFIB	NGF	NGFR	NHERF1	NIBAN2	NKX2-8	NKX3-1	NLRC3	NME1	NMI	NODAL	NOG	NOS3	NOTCH1	NOX4	NPM1	NPPC	NPR1	NR2E1	NR2E3	NR2F2	NTRK1	NUDT6	NUP62	NUPR1	NUPR2	OGN	OPRM1	OSM	OVOL1	OVOL2	P3H1	P3H2	P3H3	PAK1	PARP10	PAWR	PAX6	PBRM1	PDCD10	PDCD1LG2	PDCD4	PDCD5	PDE5A	PDE9A	PDPN	PDS5B	PDX1	PELI1	PER2	PEX2	PHB1	PHB2	PHF14	PHOX2B	PIM2	PINX1	PKD2	PKN1	PLA2G2A	PLA2G2D	PLA2G2E	PLA2G2F	PLA2G5	PLAAT4	PLG	PLPP1	PLXNB1	PML	PMP22	PODN	POU1F1	PPARD	PPARG	PPARGC1A	PPM1D	PPP2R5C	PRDX4	PRKAR1A	PRKG1	PRKRA	PRL	PRNP	PROX1	PTCH1	PTEN	PTGDR2	PTGDS	PTGES	PTGIR	PTGS2	PTH1R	PTHLH	PTK2B	PTN	PTPN14	PTPN2	PTPN6	PTPRJ	PTPRK	PTPRM	PTPRU	RAF1	RAP1GAP	RAPGEF2	RARA	RARB	RARG	RARRES1	RASSF5	RB1	RB1CC1	RBBP4	RBM10	RBM5	RBP4	RBPJ	RC3H1	RERG	REST	RFPL1	RGCC	RGN	RIPPLY3	RNF10	RNF139	RNF41	ROBO1	RPS6KA2	RUNX3	RXFP2	S100A11	SAV1	SCG2	SCGB1A1	SCIN	SCRIB	SDC4	SERPINE2	SERPINF1	SF1	SFN	SFRP1	SFRP2	SFRP4	SFRP5	SFTPD	SH2B3	SH3BP4	SHH	SHOC2	SIRPG	SIRT2	SIRT6	SIX5	SKAP2	SKI	SLC16A2	SLC4A2	SLC6A4	SLIT3	SLURP1	SMAD1	SMAD2	SMAD3	SMAD4	SMAD6	SMAD7	SMARCA2	SMARCB1	SMYD2	SNAI2	SOD2	SOX10	SOX11	SOX2	SOX4	SOX7	SOX9	SPARC	SPEG	SPIN4	SPINT1	SPINT2	SPN	SPRY1	SPRY2	SRF	SRPX	SST	SSTR1	SSTR2	SSTR3	SSTR4	SSTR5	ST18	STAT1	STAT3	STK11	STK3	STK4	STRN	SULF1	SULT2B1	SYNJ2BP	TAFA5	TAX1BP3	TBRG1	TBX3	TBX5	TENM1	TENT5B	TES	TESC	TFAP2A	TFAP2B	TFAP4	TFDP1	TFF1	TGFB1	TGFB1I1	TGFB2	TGFB3	TGFBR1	TGFBR3	THAP12	THBS1	TIAL1	TINF2	TLR2	TMEM115	TMEM127	TMEM131L	TMEM196	TMIGD1	TMIGD3	TNF	TNFAIP3	TNFRSF13B	TNFRSF14	TNFRSF21	TNFRSF8	TNFRSF9	TNMD	TNN	TNS2	TOB1	TOB2	TP53	TP53I11	TP53INP1	TP73	TPBG	TPM1	TREM2	TRIB1	TRIM24	TRIM32	TSC1	TSC2	TSC22D1	TSG101	TSPAN32	TSPO	TWSG1	TYROBP	ULK1	UMOD	UTP20	VASH1	VAX1	VDR	VGLL4	VHL	VIPR2	VSIG4	VSIR	VTCN1	WARS1	WDR13	WDR6	WDR77	WNK2	WNT10B	WNT11	WNT5A	WNT9A	WT1	WWC1	WWC2	WWC3	XCL1	XDH	ZBTB16	ZBTB17	ZBTB49	ZBTB7B	ZBTB7C	ZEB1	ZNF268	ZNF503	ZNF777
GOBP_NEGATIVE_REGULATION_OF_CELL_PROJECTION_ORGANIZATION	https://www.gsea-msigdb.org/gsea/msigdb/human/geneset/GOBP_NEGATIVE_REGULATION_OF_CELL_PROJECTION_ORGANIZATION	ABI3	ACP4	ADCY6	AKT1	AMIGO3	APOE	ARF6	ARHGAP24	ARHGAP4	ARHGAP44	ARPIN	B2M	BAG5	BCL11A	CAPZB	CARM1	CBFA2T2	CCL21	CCP110	CD38	CDH1	CDK10	CDK5	CDKL3	CEP97	CERS2	CIB1	CRMP1	DAB1	DAB2	DCC	DENND5A	DGUOK	DIP2B	DKK1	DNM3	DPYSL3	DPYSL5	DRAXIN	DTNBP1	EFNA1	EFNB2	EFNB3	EPHA4	EPHA7	EPHB2	EVI5L	EVL	FAT3	FGF13	FIGNL2	FKBP4	FLNA	FSTL4	FYN	GAK	GDI1	GDI2	GFAP	GFI1	GLCE	GORASP1	GRIN2B	HDAC2	HDAC6	HES1	HRG	IFRD1	IL15RA	INPP5F	INPP5J	ITGA3	ITM2C	KANK1	KIAA0319	KIF24	KREMEN1	LIMK2	LPAR1	LRIG2	LRP4	LRRK2	MAG	MAK	MAP2	MAP4	MARCHF7	MCF2	MDM2	MGARP	MINAR1	MIR196A1	MIR210	MIR214	MIR219A1	MIR30B	MPHOSPH9	MT3	MYLIP	NEO1	NEU4	NFATC4	NGEF	NLGN1	NR2F1	NRP1	NTN1	ODF2L	PAFAH1B1	PAQR3	PFN2	PLXNA3	PLXNB3	PMP22	PPP3CA	PRAG1	PRKCD	PRNP	PSEN1	PTEN	PTPN9	PTPRG	PTPRO	PTPRS	RAB29	RAB3IP	RAP1GAP	RAPGEF2	RGMA	RIT2	RNF6	RTCA	RTN4	RTN4R	RTN4RL1	RTN4RL2	RUFY3	RYK	SEMA3A	SEMA3F	SEMA3G	SEMA4F	SEMA5A	SLIT1	SLIT2	SNAPIN	SPART	SPOCK1	SPP1	SPRY2	SPRY3	SRGAP2C	STAP1	STMN2	STX1B	SYNGAP1	TACSTD2	TBC1D30	TBC1D7	TBX6	TCHP	TESK1	THOC2	THY1	TLX2	TNR	TRIM32	TRIM46	TRPC5	TRPV4	TSKU	UBE3A	ULK1	ULK2	VIM	WDR44	WNT3	WNT3A	WNT5A	YAP1	YWHAH	ZNF296	ZNF365
GOBP_NEGATIVE_REGULATION_OF_CELL_PROLIFERATION_INVOLVED_IN_KIDNEY_DEVELOPMENT	https://www.gsea-msigdb.org/gsea/msigdb/human/geneset/GOBP_NEGATIVE_REGULATION_OF_CELL_PROLIFERATION_INVOLVED_IN_KIDNEY_DEVELOPMENT	BMP4	BMP7	FLCN	GATA3	MIR125A	WT1
GOBP_NEGATIVE_REGULATION_OF_CELL_SIZE	https://www.gsea-msigdb.org/gsea/msigdb/human/geneset/GOBP_NEGATIVE_REGULATION_OF_CELL_SIZE	AKT1S1	CAV3	DEPTOR	MTOR	PTEN	RDX	RHOA	TSC1	UCN
GOBP_NEGATIVE_REGULATION_OF_CELL_SUBSTRATE_ADHESION	https://www.gsea-msigdb.org/gsea/msigdb/human/geneset/GOBP_NEGATIVE_REGULATION_OF_CELL_SUBSTRATE_ADHESION	ACER2	ACTN4	ACVRL1	ADAM15	AJAP1	ANGPT2	AP1AR	APOD	ARHGAP6	BCL6	CASK	CDKN2A	CLASP2	COL1A1	CORO1C	CORO2B	CX3CL1	DLC1	DMTN	DUSP22	EFNA5	FAM107A	FBLN1	FZD4	FZD7	GBP1	GCNT2	HOXA7	ITGB1BP1	JAG1	KANK1	MAP4K4	MELTF	MIR183	MIR192	MIR29C	MIR503	MIR92A1	MIR939	MMP12	MMP14	MYOC	NEXMIF	NF1	NF2	NOTCH1	PHLDB2	PIK3R1	PLET1	PLG	POSTN	PTEN	PTPRO	RASA1	RCC2	RHOA	SEMA3E	SERPINE1	SPOCK1	SPRY4	SRC	TACSTD2	TBCD	THBS1	WNT1
GOBP_NEGATIVE_REGULATION_OF_CELL_SUBSTRATE_JUNCTION_ORGANIZATION	https://www.gsea-msigdb.org/gsea/msigdb/human/geneset/GOBP_NEGATIVE_REGULATION_OF_CELL_SUBSTRATE_JUNCTION_ORGANIZATION	ACVRL1	APOD	ARHGAP6	CLASP2	CORO1C	DLC1	DMTN	DUSP22	FAM107A	ITGB1BP1	MMP14	PHLDB2	PTEN	RCC2	SRC	THBS1
GOBP_NEGATIVE_REGULATION_OF_CELL_VOLUME	https://www.gsea-msigdb.org/gsea/msigdb/human/geneset/GOBP_NEGATIVE_REGULATION_OF_CELL_VOLUME	ANO6	CLCN3	KCNMA1	P2RX7	SHANK3
GOBP_NEGATIVE_REGULATION_OF_CENTRIOLE_REPLICATION	https://www.gsea-msigdb.org/gsea/msigdb/human/geneset/GOBP_NEGATIVE_REGULATION_OF_CENTRIOLE_REPLICATION	BRCA1	CDK5RAP2	KAT2A	KAT2B	MDM1	RBM14	TRIM37
GOBP_NEGATIVE_REGULATION_OF_CENTROSOME_DUPLICATION	https://www.gsea-msigdb.org/gsea/msigdb/human/geneset/GOBP_NEGATIVE_REGULATION_OF_CENTROSOME_DUPLICATION	BRCA1	CCNF	CDK5RAP2	CENATAC	KAT2A	KAT2B	MDM1	NPM1	NUBP1	RBM14	TMEM67	TRIM37
GOBP_NEGATIVE_REGULATION_OF_CERAMIDE_BIOSYNTHETIC_PROCESS	https://www.gsea-msigdb.org/gsea/msigdb/human/geneset/GOBP_NEGATIVE_REGULATION_OF_CERAMIDE_BIOSYNTHETIC_PROCESS	ORMDL1	ORMDL2	ORMDL3	PRKAA1	SPHK1
GOBP_NEGATIVE_REGULATION_OF_CGAS_STING_SIGNALING_PATHWAY	https://www.gsea-msigdb.org/gsea/msigdb/human/geneset/GOBP_NEGATIVE_REGULATION_OF_CGAS_STING_SIGNALING_PATHWAY	AKT1	AURKB	BANF1	CGAS	IRGM	LYPLAL1	PARP1	PCBP2	PPP6C	PRKDC	TREX1	ZDHHC18
GOBP_NEGATIVE_REGULATION_OF_CGMP_MEDIATED_SIGNALING	https://www.gsea-msigdb.org/gsea/msigdb/human/geneset/GOBP_NEGATIVE_REGULATION_OF_CGMP_MEDIATED_SIGNALING	MTNR1B	NHERF4	PDE10A	PDE11A	PDE2A	THBS1
GOBP_NEGATIVE_REGULATION_OF_CHEMOKINE_C_C_MOTIF_LIGAND_5_PRODUCTION	https://www.gsea-msigdb.org/gsea/msigdb/human/geneset/GOBP_NEGATIVE_REGULATION_OF_CHEMOKINE_C_C_MOTIF_LIGAND_5_PRODUCTION	ARG2	IL10	MUL1	OAS3	SIRPA
GOBP_NEGATIVE_REGULATION_OF_CHEMOKINE_C_X_C_MOTIF_LIGAND_2_PRODUCTION	https://www.gsea-msigdb.org/gsea/msigdb/human/geneset/GOBP_NEGATIVE_REGULATION_OF_CHEMOKINE_C_X_C_MOTIF_LIGAND_2_PRODUCTION	KLF4	MAP2K5	MIR146A	MIR766	OAS1	OAS3
GOBP_NEGATIVE_REGULATION_OF_CHEMOKINE_MEDIATED_SIGNALING_PATHWAY	https://www.gsea-msigdb.org/gsea/msigdb/human/geneset/GOBP_NEGATIVE_REGULATION_OF_CHEMOKINE_MEDIATED_SIGNALING_PATHWAY	CCL5	MIR101-1	MIR20A	PADI2	RNF113A	ROBO1	SH2B3	SLIT2	SLIT3
GOBP_NEGATIVE_REGULATION_OF_CHEMOKINE_PRODUCTION	https://www.gsea-msigdb.org/gsea/msigdb/human/geneset/GOBP_NEGATIVE_REGULATION_OF_CHEMOKINE_PRODUCTION	APOD	ARG2	C1QTNF3	ELANE	EPHA2	ERBIN	F2RL1	GSTP1	IL10	IL6	KLF4	LGALS9	LILRB4	MAP2K5	MEFV	MIR106A	MIR140	MIR146A	MIR17	MIR214	MIR26B	MIR34A	MIR590	MIR766	MUL1	NR1H4	OAS1	OAS3	SIGIRR	SIRPA	SOCS5
GOBP_NEGATIVE_REGULATION_OF_CHEMOTAXIS	https://www.gsea-msigdb.org/gsea/msigdb/human/geneset/GOBP_NEGATIVE_REGULATION_OF_CHEMOTAXIS	AIF1	ANGPT2	C5	C5AR2	CCL2	CCN3	CORO1B	CXCL13	CYP19A1	DDT	DPP4	DUSP1	DUSP3	ELANE	GPR18	GREM1	HDAC6	HRG	KLRC4-KLRK1	KLRK1	MICOS10-NBL1	MIF	MIR149	MIR15A	MIR16-1	MIR223	MIR34A	MIR424	MMP28	NBL1	NOTCH1	NRP1	PADI2	PLXNA3	PTPN2	PTPRO	RIN3	ROBO1	ROBO2	RYK	SEMA3F	SEMA5A	SLAMF8	SLIT1	SLIT2	ST6GAL1	STAP1	THBS1	TNFAIP6	WNT3	WNT3A	WNT5A
GOBP_NEGATIVE_REGULATION_OF_CHOLESTEROL_EFFLUX	https://www.gsea-msigdb.org/gsea/msigdb/human/geneset/GOBP_NEGATIVE_REGULATION_OF_CHOLESTEROL_EFFLUX	ABCA2	EGF	MIR128-1	MIR130B	MIR144	MIR145	MIR148A	MIR19B1	MIR206	MIR26A1	MIR27A	MIR27B	MIR301B	MIR302A	MIR33A	MIR33B	MIR613	MIR758	MIR9-1	PLA2G10	SHH	SREBF2
GOBP_NEGATIVE_REGULATION_OF_CHOLESTEROL_METABOLIC_PROCESS	https://www.gsea-msigdb.org/gsea/msigdb/human/geneset/GOBP_NEGATIVE_REGULATION_OF_CHOLESTEROL_METABOLIC_PROCESS	APOE	CH25H	ERLIN1	ERLIN2	MIR185	MIR30C1	MIR342	MIR548P	MIR98	SCAP	SOD1
GOBP_NEGATIVE_REGULATION_OF_CHOLESTEROL_STORAGE	https://www.gsea-msigdb.org/gsea/msigdb/human/geneset/GOBP_NEGATIVE_REGULATION_OF_CHOLESTEROL_STORAGE	ABCA1	ABCG1	CES1	MIR146A	NR1H2	NR1H3	PPARA	PPARD	PPARG	TREM2	TTC39B
GOBP_NEGATIVE_REGULATION_OF_CHONDROCYTE_DIFFERENTIATION	https://www.gsea-msigdb.org/gsea/msigdb/human/geneset/GOBP_NEGATIVE_REGULATION_OF_CHONDROCYTE_DIFFERENTIATION	ADAMTS12	ADAMTS7	BMP4	CCN4	CHADL	CTNNB1	EFEMP1	GDF5	GLI3	GREM1	IHH	LTBP3	NKX3-2	PTH	PTHLH	PTPN11	RARB	RARG	RFLNA	RFLNB	SNAI2	SOX9	TGFBR1	WNT9A
GOBP_NEGATIVE_REGULATION_OF_CHONDROCYTE_PROLIFERATION	https://www.gsea-msigdb.org/gsea/msigdb/human/geneset/GOBP_NEGATIVE_REGULATION_OF_CHONDROCYTE_PROLIFERATION	BMPR1B	BMPR2	CCN3	MIR21	SMAD7
GOBP_NEGATIVE_REGULATION_OF_CHROMATIN_ORGANIZATION	https://www.gsea-msigdb.org/gsea/msigdb/human/geneset/GOBP_NEGATIVE_REGULATION_OF_CHROMATIN_ORGANIZATION	DNMT3L	DYRK1A	JPX	KMT2A	PHF2	PHF8
GOBP_NEGATIVE_REGULATION_OF_CHROMOSOME_ORGANIZATION	https://www.gsea-msigdb.org/gsea/msigdb/human/geneset/GOBP_NEGATIVE_REGULATION_OF_CHROMOSOME_ORGANIZATION	ACD	ANAPC15	APC	ATM	ATRX	AURKB	BAZ1B	BIRC5	BUB1	BUB1B	BUB3	CCNB1	CDC20	CDCA8	CDK5RAP2	CENPF	CTC1	DCP2	DUSP1	DYNC1LI1	ERCC1	ERCC4	ESPL1	EXOSC10	FBXO5	GEN1	GNL3L	H3-3A	H3-3B	HASPIN	HNRNPA1	HNRNPC	HNRNPU	IK	INCENP	KLHL22	KNL1	KNTC1	LCMT1	MAD1L1	MAD2L1	MAD2L1BP	MAD2L2	NAA10	NAT10	NBN	NDC80	NUF2	PARP1	PCID2	PIF1	PINX1	PLK1	POT1	PRAP1	PRPF4B	PSMG2	RAD21	RAD50	RTEL1	SETMAR	SLX1A	SLX1B	SLX4	SMARCA5	SMG6	SPC24	SPC25	SPDL1	SRC	STN1	SUB1	TEN1	TENT4B	TERF1	TERF2	TERF2IP	TEX14	TINF2	TNKS	TNKS2	TOP2A	TP53	TPR	TRIP13	TTK	USP44	WAPL	XRCC1	XRCC3	XRN1	ZNF207	ZW10	ZWILCH	ZWINT
GOBP_NEGATIVE_REGULATION_OF_CHROMOSOME_SEGREGATION	https://www.gsea-msigdb.org/gsea/msigdb/human/geneset/GOBP_NEGATIVE_REGULATION_OF_CHROMOSOME_SEGREGATION	ANAPC15	APC	ATM	AURKB	BIRC5	BUB1	BUB1B	BUB3	CCNB1	CDC20	CDCA8	CDK5RAP2	CENPF	CHFR	DUSP1	DYNC1LI1	FBXO5	GEN1	HASPIN	IK	INCENP	KLHL22	KNL1	KNTC1	LCMT1	MAD1L1	MAD2L1	MAD2L1BP	MAD2L2	MOS	NDC80	NUF2	PCID2	PLK1	PRAP1	PRPF4B	PSMG2	RAD21	SPC24	SPC25	SPDL1	TEX14	TPR	TRIP13	TTK	USP44	XRCC3	ZNF207	ZW10	ZWILCH	ZWINT
GOBP_NEGATIVE_REGULATION_OF_CILIUM_ASSEMBLY	https://www.gsea-msigdb.org/gsea/msigdb/human/geneset/GOBP_NEGATIVE_REGULATION_OF_CILIUM_ASSEMBLY	AKT1	CCP110	CDK10	CEP97	EVI5L	GDI2	KIF24	LIMK2	LPAR1	MAK	MAP4	MARCHF7	MPHOSPH9	ODF2L	TBC1D30	TBC1D7	TCHP	TESK1	TRIM32	WDR44	YAP1
GOBP_NEGATIVE_REGULATION_OF_CIRCADIAN_RHYTHM	https://www.gsea-msigdb.org/gsea/msigdb/human/geneset/GOBP_NEGATIVE_REGULATION_OF_CIRCADIAN_RHYTHM	ADORA1	CIPC	CRH	CRY1	CRY2	DRD2	GHRL	PASD1	PER2	PIWIL2	SFPQ	SIN3A
GOBP_NEGATIVE_REGULATION_OF_COAGULATION	https://www.gsea-msigdb.org/gsea/msigdb/human/geneset/GOBP_NEGATIVE_REGULATION_OF_COAGULATION	ADAMTS18	ADTRP	ALOX12	ANXA2	ANXA5	APOE	APOH	C1QTNF1	CD9	CEACAM1	CPB2	EDN1	F11	F12	F2	FAP	FGA	FGB	FGG	GP1BA	HRG	HS3ST5	KLKB1	KNG1	KRT1	MIR19B1	NOS3	PDGFA	PDGFB	PDGFRA	PLAT	PLAU	PLAUR	PLG	PRKCD	PRKG1	PROC	PROCR	PROS1	SERPINB2	SERPINE1	SERPINE2	SERPINF2	SERPING1	SH2B3	TFPI	THBD	THBS1	TMX1	TSPAN8	UBASH3B	USF1	VTN
GOBP_NEGATIVE_REGULATION_OF_COLD_INDUCED_THERMOGENESIS	https://www.gsea-msigdb.org/gsea/msigdb/human/geneset/GOBP_NEGATIVE_REGULATION_OF_COLD_INDUCED_THERMOGENESIS	ABHD6	ACOT11	ACOT13	ACTN3	ACVR2B	ADAM17	ADAMTS5	ADIPOQ	ALDH1A1	ARRDC3	ATF4	BMAL1	CIDEA	DDIT3	DOCK7	FLCN	FOXC2	HOXC10	ID1	IL15	IL18R1	IP6K1	LAMA4	LGR4	LNPEP	MAP2K6	NOTCH1	NOVA1	NOVA2	NPR3	NR1D1	NR1H2	NR1H3	NRDC	PCTP	PGAM5	PLCL1	PLCL2	QKI	RB1	RBPJ	RHEB	STK11	TFE3	TLE3	TLR4	WNT10B	ZNF423
GOBP_NEGATIVE_REGULATION_OF_COLLAGEN_METABOLIC_PROCESS	https://www.gsea-msigdb.org/gsea/msigdb/human/geneset/GOBP_NEGATIVE_REGULATION_OF_COLLAGEN_METABOLIC_PROCESS	CIITA	CST3	CYGB	CYP7A1	EMILIN1	IL6	MIR218-1	MIR29A	MIR29B1	MIR92A1	NOTCH1	NPPC
GOBP_NEGATIVE_REGULATION_OF_COLLATERAL_SPROUTING	https://www.gsea-msigdb.org/gsea/msigdb/human/geneset/GOBP_NEGATIVE_REGULATION_OF_COLLATERAL_SPROUTING	DCC	EPHA7	FGF13	FSTL4	IFRD1	PTPRS	RGMA	SPART	SPP1	ULK1	ULK2
GOBP_NEGATIVE_REGULATION_OF_COMPLEMENT_ACTIVATION	https://www.gsea-msigdb.org/gsea/msigdb/human/geneset/GOBP_NEGATIVE_REGULATION_OF_COMPLEMENT_ACTIVATION	A2M	C4BPA	C4BPB	CD46	CD55	CD59	CR1	CR1L	CR2	SERPING1	SUSD4	SVEP1	VSIG4
GOBP_NEGATIVE_REGULATION_OF_CYCLASE_ACTIVITY	https://www.gsea-msigdb.org/gsea/msigdb/human/geneset/GOBP_NEGATIVE_REGULATION_OF_CYCLASE_ACTIVITY	ADGRV1	AKAP5	CCR2	DRD2	DRD3	EDNRB	GABBR2	GALR1	GNAI2	GNAI3	GRM2	GRM3	LTB4R2	PALM	RD3
GOBP_NEGATIVE_REGULATION_OF_CYCLIN_DEPENDENT_PROTEIN_SERINE_THREONINE_KINASE_ACTIVITY	https://www.gsea-msigdb.org/gsea/msigdb/human/geneset/GOBP_NEGATIVE_REGULATION_OF_CYCLIN_DEPENDENT_PROTEIN_SERINE_THREONINE_KINASE_ACTIVITY	APC	CDK5RAP1	CDKN1A	CDKN1B	CDKN1C	CDKN2A	HEXIM1	HEXIM2	HHEX	INCA1	IPO5	IPO7	LATS1	LATS2	MEN1	MIR103A1	MIR15A	MIR711	MYOCD	NR2F2	PLK1	PTEN	TFAP4
GOBP_NEGATIVE_REGULATION_OF_CYSTEINE_TYPE_ENDOPEPTIDASE_ACTIVITY	https://www.gsea-msigdb.org/gsea/msigdb/human/geneset/GOBP_NEGATIVE_REGULATION_OF_CYSTEINE_TYPE_ENDOPEPTIDASE_ACTIVITY	AKT1	AQP1	ARL6IP1	AVP	BCL2L12	CAAP1	CARD16	CARD18	CARD8	CAST	CD44	CDKN2D	CSN2	CSNK2A1	CST1	CST2	CST3	CST4	CST5	CST7	DDX3X	DNAJB6	DPEP1	FABP1	FNIP1	GAS6	GPX1	IFI16	IFI6	IGBP1	KLF4	LAMP3	LAMTOR5	LTF	MAGEA3	MAP2K5	MIR17	MIRLET7B	MMP9	NAIP	NOL3	PAK2	PARK7	PAX2	PCID2	PIH1D1	PLAUR	RAF1	RFFL	RNF34	RPS6KA1	RPS6KA3	SH3RF1	SIAH2	SNCA	SRC	THBS1	TNF	TRIAP1	USP47	VEGFA	XIAP
GOBP_NEGATIVE_REGULATION_OF_CYSTEINE_TYPE_ENDOPEPTIDASE_ACTIVITY_INVOLVED_IN_APOPTOTIC_PROCESS	https://www.gsea-msigdb.org/gsea/msigdb/human/geneset/GOBP_NEGATIVE_REGULATION_OF_CYSTEINE_TYPE_ENDOPEPTIDASE_ACTIVITY_INVOLVED_IN_APOPTOTIC_PROCESS	AKT1	AQP1	ARL6IP1	AVP	BCL2L12	CAAP1	CARD16	CD44	CDKN2D	CSNK2A1	DDX3X	DNAJB6	DPEP1	FABP1	FNIP1	GAS6	GPX1	IFI6	IGBP1	KLF4	LAMP3	LAMTOR5	MAGEA3	MAP2K5	MIR17	MIRLET7B	MMP9	NAIP	NOL3	PAK2	PARK7	PAX2	PIH1D1	PLAUR	RAF1	RFFL	RNF34	RPS6KA1	RPS6KA3	SH3RF1	SIAH2	SNCA	SRC	THBS1	TNF	TRIAP1	USP47	VEGFA	XIAP
GOBP_NEGATIVE_REGULATION_OF_CYSTEINE_TYPE_ENDOPEPTIDASE_ACTIVITY_INVOLVED_IN_APOPTOTIC_SIGNALING_PATHWAY	https://www.gsea-msigdb.org/gsea/msigdb/human/geneset/GOBP_NEGATIVE_REGULATION_OF_CYSTEINE_TYPE_ENDOPEPTIDASE_ACTIVITY_INVOLVED_IN_APOPTOTIC_SIGNALING_PATHWAY	CAAP1	MMP9	PARK7	PIH1D1	PLAUR
GOBP_NEGATIVE_REGULATION_OF_CYTOKINESIS	https://www.gsea-msigdb.org/gsea/msigdb/human/geneset/GOBP_NEGATIVE_REGULATION_OF_CYTOKINESIS	AURKB	CHMP4C	E2F7	E2F8	TEX14	VPS4A	ZFYVE19
GOBP_NEGATIVE_REGULATION_OF_CYTOKINE_PRODUCTION	https://www.gsea-msigdb.org/gsea/msigdb/human/geneset/GOBP_NEGATIVE_REGULATION_OF_CYTOKINE_PRODUCTION	ABCD1	ABCD2	ACOD1	ACP5	ADCY7	ADIPOQ	AGER	AKAP8	ANGPT1	ANXA1	ANXA4	APOA1	APOA2	APOD	APPL2	ARG1	ARG2	ARRB1	ARRB2	ASB1	ATG12	ATG5	ATP2B1	AXL	BANF1	BANK1	BCL3	BCL6	BPI	BST2	BTK	BTN2A2	C1QBP	C1QTNF3	C5AR2	CACTIN	CARD16	CARD17P	CARD18	CARD8	CASP3	CCR7	CD200	CD200R1	CD24	CD274	CD2AP	CD33	CD34	CD83	CD84	CD96	CEACAM1	CHID1	CHRNA7	CIDEA	CLEC4A	CMKLR1	CPTP	CR1	CRYBA1	CSK	CUEDC2	CUL3	CX3CL1	CX3CR1	CYLD	DDIT3	DDX56	DEFB114	DHX58	DICER1	DLL1	ELANE	ELF4	EPHA2	EPHB2	EPX	ERBIN	EXTL3	EZH2	EZR	F2	F2RL1	FCGR2B	FFAR1	FFAR4	FGFR1	FN1	FOXJ1	FOXP3	FURIN	FXR1	GAS6	GATA3	GATA6	GBA1	GBP1	GBP7	GHRL	GHSR	GIT1	GPATCH3	GPNMB	GPR174	GPR18	GSTP1	HAVCR2	HDAC7	HDAC9	HFE	HGF	HLA-DRB1	HLA-F	HMGB1	HOMER2	HOMER3	IDO1	IFNA2	IFNB1	IFNG	IFNL1	IGF1	IL10	IL12A	IL12B	IL13	IL1R2	IL1RL1	IL20RB	IL23A	IL23R	IL27RA	IL33	IL36RN	IL37	IL4	IL6	ILRUN	INHA	INHBA	INHBB	INPP5D	IRAK3	IRGM	ITCH	JAK3	KAT5	KAT8	KLF2	KLF4	KLHL22	LAG3	LAPTM4B	LAPTM5	LBP	LEF1	LGALS9	LGALS9B	LGALS9C	LGR4	LILRA4	LILRA5	LILRB1	LILRB4	LRRC32	LTF	MACIR	MAP2K5	MAPKBP1	MC1R	MEFV	MERTK	MIR100	MIR101-1	MIR105-1	MIR106A	MIR106B	MIR107	MIR125A	MIR125B1	MIR128-1	MIR129-1	MIR130A	MIR132	MIR134	MIR135A1	MIR136	MIR140	MIR142	MIR145	MIR146A	MIR146B	MIR147A	MIR149	MIR152	MIR155	MIR15A	MIR15B	MIR16-1	MIR17	MIR181A2	MIR181C	MIR181D	MIR185	MIR192	MIR194-1	MIR195	MIR197	MIR199A1	MIR19A	MIR19B1	MIR200B	MIR200C	MIR203A	MIR204	MIR205	MIR206	MIR20A	MIR20B	MIR21	MIR210	MIR214	MIR215	MIR217	MIR221	MIR222	MIR24-1	MIR26A1	MIR26B	MIR27B	MIR28	MIR29B1	MIR302A	MIR302C	MIR302D	MIR31	MIR320A	MIR338	MIR34A	MIR361	MIR365A	MIR372	MIR373	MIR378A	MIR383	MIR411	MIR488	MIR504	MIR506	MIR520B	MIR520C	MIR520G	MIR520H	MIR590	MIR657	MIR6869	MIR708	MIR766	MIR874	MIR877	MIR920	MIR93	MIR935	MIR98	MIRLET7C	MIRLET7F1	MORC3	MUL1	N4BP1	NAV3	NCKAP1L	NDFIP1	NDRG2	NFKB1	NFKBIL1	NLRC3	NLRP12	NLRP2B	NLRP3	NLRP6	NLRP7	NLRX1	NMB	NMBR	NMI	NOD2	NPLOC4	NPTN	NR1H4	OAS1	OAS3	ORM1	OTUD5	OTUD7B	PDCD1LG2	PDCD4	PGLYRP1	PGLYRP2	PGLYRP3	PIBF1	PLA2G10	PML	POMC	PPARA	PPM1B	PPP1R11	PRG2	PRKACA	PRNP	PSG9	PTGER4	PTPN11	PTPN22	PTPN6	PTPRC	PTPRS	PYCARD	PYDC1	PYDC2	RABGEF1	RAC1	RAD21	RARA	RBX1	REL	RELB	RGCC	RNF125	RNF128	RNF216	RPS6KA4	RPS6KA5	SARS1	SCGB1A1	SELENOS	SERPINB1	SFTPD	SIGIRR	SIGLEC1	SIRPA	SLAMF1	SLC11A1	SLC2A10	SMAD7	SOCS5	SPINK7	SRGN	SSC5D	SYT11	TBX21	TGFB1	TGFB2	TGFB3	THBS1	TIA1	TIGIT	TLR4	TLR6	TLR8	TNF	TNFAIP3	TNFRSF21	TNFSF4	TRAF3IP1	TRAIP	TREM2	TRIB2	TRIM27	TSKU	TSPO	TUSC2	TWIST1	TWSG1	TYROBP	UFD1	VSIG4	VSIR	WNT11	XAF1	XCL1	YY1	ZC3H12A	ZFP36	ZFPM1
GOBP_NEGATIVE_REGULATION_OF_CYTOKINE_PRODUCTION_INVOLVED_IN_IMMUNE_RESPONSE	https://www.gsea-msigdb.org/gsea/msigdb/human/geneset/GOBP_NEGATIVE_REGULATION_OF_CYTOKINE_PRODUCTION_INVOLVED_IN_IMMUNE_RESPONSE	ACP5	ANGPT1	APOA1	APOA2	ARG1	AXL	BCL6	BST2	CD96	CUEDC2	EPX	FOXP3	HFE	HLA-F	IFNA2	IFNB1	IL10	IRAK3	JAK3	LILRB1	LILRB4	MIR302A	NLRX1	NOD2	PRG2	RABGEF1	SLAMF1	SMAD7	TBX21	TGFB1	TGFB2	TGFB3	TNF	TWIST1	XCL1
GOBP_NEGATIVE_REGULATION_OF_CYTOKINE_PRODUCTION_INVOLVED_IN_INFLAMMATORY_RESPONSE	https://www.gsea-msigdb.org/gsea/msigdb/human/geneset/GOBP_NEGATIVE_REGULATION_OF_CYTOKINE_PRODUCTION_INVOLVED_IN_INFLAMMATORY_RESPONSE	ABCD1	ABCD2	ADCY7	APOD	APPL2	CHID1	CUEDC2	EPHB2	EXTL3	EZH2	F2	IL1R2	LILRB4	MACIR	MEFV	MIR125A	MIR129-1	MIR135A1	MIR136	MIR140	MIR146A	MIR16-1	MIR203A	MIR221	MIR222	MIR26A1	MIR338	MIR378A	MIR93	MIR98	NLRC3	NLRP7	PDCD4	PLA2G10	PPARA	PSG9	PYCARD	SIRPA	SPINK7	TREM2	ZC3H12A
GOBP_NEGATIVE_REGULATION_OF_CYTOPLASMIC_PATTERN_RECOGNITION_RECEPTOR_SIGNALING_PATHWAY	https://www.gsea-msigdb.org/gsea/msigdb/human/geneset/GOBP_NEGATIVE_REGULATION_OF_CYTOPLASMIC_PATTERN_RECOGNITION_RECEPTOR_SIGNALING_PATHWAY	ABHD17A	AKT1	AURKB	BANF1	C1QBP	CARD8	CGAS	CPTP	CSNK1A1	DHX58	ERBIN	F2RL1	FBXL2	GPATCH3	GRAMD4	HSPA8	IRGM	ITCH	LILRA4	LYPLAL1	MEFV	NLRC3	NLRP2B	NLRX1	NPLOC4	PARP1	PCBP2	PPP6C	PPT1	PRKDC	PTPN22	PTPRS	PYDC1	PYDC2	PYDC5	RAB7B	RIOK3	RNF125	RNF170	SEC14L1	SIRT2	TARBP2	TAX1BP1	TKFC	TNFAIP3	TREM2	TREX1	TRIM11	TRIM31	TSPAN6	UBQLN1	UFD1	ZDHHC12	ZDHHC18	ZNRF4
GOBP_NEGATIVE_REGULATION_OF_CYTOPLASMIC_TRANSLATION	https://www.gsea-msigdb.org/gsea/msigdb/human/geneset/GOBP_NEGATIVE_REGULATION_OF_CYTOPLASMIC_TRANSLATION	ALKBH3	CPEB1	CPEB2	CPEB3	CPEB4	FMR1	NMNAT2	PARP16	RBM24	UNK
GOBP_NEGATIVE_REGULATION_OF_CYTOSKELETON_ORGANIZATION	https://www.gsea-msigdb.org/gsea/msigdb/human/geneset/GOBP_NEGATIVE_REGULATION_OF_CYTOSKELETON_ORGANIZATION	ADD1	ADD2	ADD3	APC	APC2	ARAP1	ARFGEF1	ARHGAP28	ARHGAP6	ARHGEF18	ARHGEF2	ARHGEF7	ARPIN	ATXN7	AVIL	BBS4	BMERB1	BRCA1	CAMSAP2	CAPG	CAPZA1	CAPZA2	CAPZA3	CAPZB	CARMIL1	CARMIL2	CAV3	CCNF	CDH5	CDK5RAP2	CENATAC	CGNL1	CIB1	CKAP2	CLASP1	CLASP2	CLIP3	CORO1A	CORO1B	CORO2B	CRACD	CTNNA2	CYRIB	DIAPH3	DLC1	DMTN	DNAI3	DYRK1A	EML2	EPS8	F11R	FGF13	FKBP4	FLII	FRMD7	GMFB	GMFG	GSN	HDAC6	HDGFL3	HIP1R	INPP5K	IQCJ-SCHIP1	KANK1	KANK2	KANK3	KANK4	KAT2A	KAT2B	KATNB1	LIMA1	LMOD1	LMOD2	LMOD3	MAP1B	MAP2	MAP6D1	MAPRE1	MDM1	MET	MID1	MID1IP1	MIR138-1	MIR149	MIR20A	MIR21	MIR214	MKKS	MTPN	MYADM	MYOC	NAV3	NPM1	NUBP1	PAK2	PFN1	PFN2	PFN4	PHLDB2	PICK1	PIK3CA	PIK3R1	PLEKHH2	PPFIA1	PRKCD	PRKN	RBM14	RDX	RHPN1	RHPN2	RHPN2P1	S1PR1	SCIN	SHANK1	SHANK3	SLIT2	SMAD4	SNCA	SPEF1	SPTA1	SPTAN1	SPTB	SPTBN1	SPTBN2	SPTBN4	SPTBN5	SSH1	SSH2	SSH3	STMN1	STMN2	SVIL	SWAP70	TACSTD2	TAOK1	TBCD	TJP1	TMEFF2	TMEM67	TMOD1	TMOD2	TMOD3	TMOD4	TMSB10	TMSB15A	TMSB15B	TMSB15C	TMSB4X	TMSB4Y	TOGARAM2	TPX2	TRIM37	TRIM54	TRIOBP	TTBK2	TUBB4A	TWF1	TWF2	VIL1	VILL	WAS	WASF2	WASHC2C	WDR47
GOBP_NEGATIVE_REGULATION_OF_CYTOSOLIC_CALCIUM_ION_CONCENTRATION	https://www.gsea-msigdb.org/gsea/msigdb/human/geneset/GOBP_NEGATIVE_REGULATION_OF_CYTOSOLIC_CALCIUM_ION_CONCENTRATION	ATP1A2	ATP2B1	BCL2	DRD2	DRD3	EPO	KCNA5	KCNK3	MTNR1B	NOS1	SLC8A1	SMAD3	TMBIM6
GOBP_NEGATIVE_REGULATION_OF_DEFENSE_RESPONSE	https://www.gsea-msigdb.org/gsea/msigdb/human/geneset/GOBP_NEGATIVE_REGULATION_OF_DEFENSE_RESPONSE	A2M	ACOD1	ACP5	ADA	ADAR	ADIPOQ	ADORA1	ADORA2A	AHR	ALOX5	AOAH	APCS	APOA1	APOE	ARG1	ARG2	ARNT	ARRB2	ASH1L	ATG12	ATG5	AURKB	BANF1	BCR	C1QBP	C1QTNF12	C1QTNF3	CACTIN	CCN3	CD200	CD200R1	CD96	CDH5	CEACAM1	CEP63	CLEC12B	CNOT7	CR1	CRK	CST7	CXCL17	CYLD	CYP19A1	DCST1	DHX58	DRD2	DTX4	DUSP10	EIF4E2	ELANE	ELF4	ENPP3	EXTL3	FAM3A	FCGR2B	FEM1A	FFAR4	FGL2	FGR	FNDC4	FOXF1	FOXP3	FPR2	FURIN	FXR1	FYN	GATA3	GBA1	GFER	GHRL	GHSR	GIGYF2	GIT1	GPER1	GPR17	GPR31	GPS2	GPX1	GRN	GSTP1	HAMP	HAVCR2	HCK	HGF	HLA-A	HLA-B	HLA-DRB1	HLA-E	HLA-F	HLA-G	IER3	IFI16	IGF1	IL10	IL10RA	IL12B	IL13	IL17A	IL2	IL20RB	IL22	IL22RA1	IL22RA2	IL2RA	IL33	IL4	ILRUN	INS	IRAK3	IRGM	ISG15	ISL1	ITCH	KIR2DL4	KLF4	KLRC1	KLRD1	KRT1	LDLR	LGALS9	LILRB1	LPCAT3	LRFN5	LYAR	LYN	MACIR	MAPK14	MAPK7	MAPKBP1	MAVS	MDK	MEFV	METRNL	METTL3	MFHAS1	MICA	MICB	MIR105-1	MIR126	MIR138-1	MIR141	MIR142	MIR145	MIR146A	MIR149	MIR15A	MIR15B	MIR16-1	MIR181A2	MIR181B1	MIR181C	MIR187	MIR195	MIR199A1	MIR19A	MIR19B1	MIR204	MIR205	MIR20A	MIR21	MIR221	MIR222	MIR223	MIR26A1	MIR26B	MIR302E	MIR30C2	MIR31	MIR3909	MIR4286	MIR488	MIR590	MIR6869	MIR766	MIR920	MIR92A1	MIRLET7G	MKRN2	MMP12	MMP26	MUL1	MVK	NDFIP1	NFKB1	NLRC3	NLRC5	NLRP12	NLRP3	NLRP4	NLRP6	NLRX1	NMI	NOD2	NPY5R	NR1D1	NR1D2	NR1H2	NR1H3	NR1H4	NT5C2	NT5E	OAS1	OAS3	OTOP1	OTULIN	PARP1	PARP14	PBK	PCBP2	PGLYRP1	PIM1	PLA2G10	PLCG1	PLK2	PPARA	PPARD	PPARG	PPM1B	PPP1R13L	PRKCD	PROC	PSMA1	PSMB4	PTGER4	PTGIS	PTPN2	PTPN6	PTPRC	PYDC2	RABGEF1	RB1	REG3A	RHBDF2	RNF26	RORA	RPS19	SAA1	SAMHD1	SELENOS	SERPINB4	SERPINB9	SERPING1	SFN	SHARPIN	SIGLEC10	SIRPA	SLAMF8	SLC39A8	SMAD3	SMIM30	SMPDL3B	SOCS3	SOCS5	SOD1	SPINK5	SPN	SRC	STAT2	STAT3	SUSD4	SYK	SYT11	TAFA3	TARBP2	TEK	TGFB1	TMSB4X	TNFAIP3	TNFAIP6	TNFAIP8L2	TNFRSF1A	TNFRSF1B	TRAF3IP1	TRAFD1	TREM2	TREX1	TRIM21	TRIM38	TRIM45	TRIM65	TTLL12	TYRO3	USP15	USP18	USP38	VPS35	VSIG4	WFDC1	YES1	YTHDF2	YTHDF3	YWHAZ	ZDHHC18	ZFP36
GOBP_NEGATIVE_REGULATION_OF_DEFENSE_RESPONSE_TO_BACTERIUM	https://www.gsea-msigdb.org/gsea/msigdb/human/geneset/GOBP_NEGATIVE_REGULATION_OF_DEFENSE_RESPONSE_TO_BACTERIUM	ARG2	HAVCR2	MAPKBP1	MIR181B1	SPINK5
GOBP_NEGATIVE_REGULATION_OF_DEFENSE_RESPONSE_TO_VIRUS	https://www.gsea-msigdb.org/gsea/msigdb/human/geneset/GOBP_NEGATIVE_REGULATION_OF_DEFENSE_RESPONSE_TO_VIRUS	ATG12	ATG5	C1QBP	FGL2	FOXP3	ILRUN	IRGM	ITCH	MICB	MIR26B	MUL1	NT5C2	PCBP2	PPM1B	RNF26	TARBP2	TRAF3IP1	TRIM38
GOBP_NEGATIVE_REGULATION_OF_DELAYED_RECTIFIER_POTASSIUM_CHANNEL_ACTIVITY	https://www.gsea-msigdb.org/gsea/msigdb/human/geneset/GOBP_NEGATIVE_REGULATION_OF_DELAYED_RECTIFIER_POTASSIUM_CHANNEL_ACTIVITY	ANK3	KCNE1	KCNE2	KCNE3	KCNE4	KCNE5	KCNRG	MIR1-1	MIR133A1	SUMO1
GOBP_NEGATIVE_REGULATION_OF_DENDRITE_DEVELOPMENT	https://www.gsea-msigdb.org/gsea/msigdb/human/geneset/GOBP_NEGATIVE_REGULATION_OF_DENDRITE_DEVELOPMENT	ARF6	BCL11A	CARM1	DCC	FAT3	KIAA0319	MGARP	ZNF296
GOBP_NEGATIVE_REGULATION_OF_DENDRITE_MORPHOGENESIS	https://www.gsea-msigdb.org/gsea/msigdb/human/geneset/GOBP_NEGATIVE_REGULATION_OF_DENDRITE_MORPHOGENESIS	DPYSL5	GORASP1	NFATC4	PPP3CA	RAPGEF2	TLX2	TRPC5	YWHAH
GOBP_NEGATIVE_REGULATION_OF_DENDRITIC_CELL_APOPTOTIC_PROCESS	https://www.gsea-msigdb.org/gsea/msigdb/human/geneset/GOBP_NEGATIVE_REGULATION_OF_DENDRITIC_CELL_APOPTOTIC_PROCESS	AXL	BCL2	BCL2L1	CCL19	CCL21	CCR7	CXCL12	GAS6	LILRB1
GOBP_NEGATIVE_REGULATION_OF_DENDRITIC_CELL_DIFFERENTIATION	https://www.gsea-msigdb.org/gsea/msigdb/human/geneset/GOBP_NEGATIVE_REGULATION_OF_DENDRITIC_CELL_DIFFERENTIATION	FCGR2B	HLA-G	LILRB1	TMEM176A	TMEM176B	ZBTB46
GOBP_NEGATIVE_REGULATION_OF_DENDRITIC_SPINE_DEVELOPMENT	https://www.gsea-msigdb.org/gsea/msigdb/human/geneset/GOBP_NEGATIVE_REGULATION_OF_DENDRITIC_SPINE_DEVELOPMENT	ASAP1	DNM3	DTNBP1	EFNA1	FSTL4	GRIN3A	HDAC2	MECP2	NGEF	NLGN1	PTPRS	SRGAP2C	UBE3A
GOBP_NEGATIVE_REGULATION_OF_DENDRITIC_SPINE_MORPHOGENESIS	https://www.gsea-msigdb.org/gsea/msigdb/human/geneset/GOBP_NEGATIVE_REGULATION_OF_DENDRITIC_SPINE_MORPHOGENESIS	DNM3	DTNBP1	EFNA1	NGEF	NLGN1	UBE3A
GOBP_NEGATIVE_REGULATION_OF_DEPHOSPHORYLATION	https://www.gsea-msigdb.org/gsea/msigdb/human/geneset/GOBP_NEGATIVE_REGULATION_OF_DEPHOSPHORYLATION	ARPP19	BOD1	CHP1	CRY2	ENSA	GSK3B	IKBKB	INPP5K	IQGAP1	LGALS3	MASTL	MFHAS1	MGAT5	MIR146A	NCKAP1L	PPP1R14D	PPP1R15A	PPP1R16B	PPP1R1B	PPP1R8	PPP4R4	PTPA	ROCK1	ROCK2	STYXL1	SWAP70	TIPRL	TNF	URI1	YWHAB	YWHAE
GOBP_NEGATIVE_REGULATION_OF_DEVELOPMENTAL_GROWTH	https://www.gsea-msigdb.org/gsea/msigdb/human/geneset/GOBP_NEGATIVE_REGULATION_OF_DEVELOPMENTAL_GROWTH	ADRB1	ADRB2	ADRB3	ARHGAP4	BBS2	BCL11A	CAV3	CDH1	CDK5	CDKL3	CDKN1A	CDKN1B	CGA	CITED2	CTDP1	DCC	DIP2B	DRAXIN	DUSP10	EPHA7	FGF13	FGFR3	FOXP1	FSTL4	FXN	G6PD	GDF15	GSK3A	HDAC6	IFRD1	JARID2	KCNK2	KIAA0319	LGMN	MAG	MAP2	MAPK11	MECP2	MIR1-1	MIR17HG	MIR199A1	MIR199B	MIR200B	MIR25	MIR873	MSTN	MT3	MYOZ1	NOG	NRP1	NTN1	OSTN	PI16	PLAC8	PLXNA3	PPARA	PTCH1	PTEN	PTPRS	RAI1	RBP4	RGMA	RGS2	RGS4	RNF6	RTN4	RTN4R	RYK	SAV1	SEMA3A	SEMA3F	SEMA3G	SEMA4F	SEMA5A	SLC6A4	SLIT1	SOCS2	SPAG9	SPART	SPP1	STC2	STK3	STK4	TBX5	TLL2	TNR	TOMM70	TP73	TRIM46	ULK1	ULK2	VGLL4	WNT3	WNT3A	WNT5A	WWC1	WWC2	WWC3	YY1
GOBP_NEGATIVE_REGULATION_OF_DEVELOPMENTAL_PROCESS	https://www.gsea-msigdb.org/gsea/msigdb/human/geneset/GOBP_NEGATIVE_REGULATION_OF_DEVELOPMENTAL_PROCESS	ABCA1	ABCA5	ABCC8	ABCG1	ACTB	ACTL6A	ACTL6B	ACVRL1	ADAMTS1	ADAMTS12	ADAMTS7	ADAMTS9	ADCK1	ADGRB1	ADGRB2	ADGRB3	ADGRV1	ADIPOQ	ADIPOR1	ADRB1	ADRB2	ADRB3	AGO1	AHSG	AKIRIN1	ALOX5	ALPK2	AMH	AMOT	ANGPT2	ANGPT4	ANGPTL7	ANKRD17	ANKRD2	ANKRD26	ANP32B	ANXA1	APCS	APOH	APP	APPL2	AREG	ARF6	ARHGAP4	ARHGEF15	ARID4A	ARID4B	ARPIN	ASAP1	ASCL1	ASCL2	ASPM	ASPN	ASXL1	ATF2	ATOH1	ATP2B4	AXIN1	AXIN2	B2M	BAMBI	BBS12	BBS2	BCL11A	BCL2	BCL2L1	BCL6	BCL7A	BCL7B	BCL7C	BCOR	BCR	BDNF	BGLAP	BHLHA15	BHLHE41	BICRA	BICRAL	BMAL1	BMP2	BMP4	BMP5	BMP7	BMPR1A	BMPR2	BNIP3	BRD9	BRINP1	BRMS1	BRMS1L	BTG2	C11orf65	C1QC	C1QL4	CALR	CARM1	CARTPT	CAV1	CAV3	CBFB	CBLN1	CCDC85B	CCL11	CCL3	CCN3	CCN4	CCN6	CCND1	CCR1	CCR2	CD160	CD36	CD74	CDC73	CDH1	CDH3	CDK12	CDK13	CDK5	CDK5RAP2	CDK6	CDKL3	CDKN1A	CDKN1B	CDKN2B	CEACAM1	CEACAM5	CEBPA	CER1	CERS2	CETP	CFLAR	CGA	CHAD	CHADL	CHRD	CIB1	CITED1	CITED2	CLDN18	CLDN5	CLEC4G	CMTM5	CNMD	CNTF	CNTN4	COL4A2	COL4A3	COL5A1	COL5A2	CR1	CREB3L1	CRIM1	CRP	CST3	CTDP1	CTDSP1	CTLA4	CTNNA1	CTNNB1	CTR9	CTSK	CUL4A	CXCL10	DAAM2	DAB1	DAB2IP	DACT3	DCC	DCN	DDB1	DDIT3	DDX6	DICER1	DIP2B	DISP3	DIXDC1	DKK1	DKK4	DLL1	DLL3	DLX1	DLX2	DNAJB11	DNM3	DNMT1	DPF2	DPYSL5	DRAXIN	DRD3	DTNBP1	DTX1	DUSP10	DYNLT1	E2F1	E2F2	EAF2	ECM1	ECSCR	EDNRB	EFEMP1	EFNA1	EFNA3	EFNB3	EGFR	EID2B	EIF2AK4	EIF4E	EIF4ENIF1	ELAPOR2	EMILIN1	ENPP1	EPHA2	EPHA4	EPHA7	EPHB1	EPHB2	EPN1	EPN2	ERBB2	EREG	ERFE	ESRRB	EXTL3	EZH2	F2	FASLG	FAT3	FBN1	FBXO7	FBXW7	FCGR2B	FERMT1	FERMT2	FEZF2	FGF10	FGF13	FGF23	FGF3	FGF8	FGF9	FGFR3	FGL2	FIGNL2	FLCN	FOXA1	FOXA2	FOXC1	FOXC2	FOXE3	FOXG1	FOXJ1	FOXJ2	FOXO1	FOXO3	FOXO4	FOXP1	FOXP3	FRS2	FRZB	FST	FSTL3	FSTL4	FUZ	FXN	FZD7	G6PD	GABPA	GADD45A	GAS6	GATA1	GATA2	GATA3	GDF11	GDF15	GDF2	GDF3	GDF5	GDI1	GHRL	GLI3	GORASP1	GPER1	GPR137	GPR137B	GPR171	GPR37L1	GPR4	GPR55	GPR68	GPS2	GREM1	GRIN3A	GSK3A	GSK3B	GTF2I	H4C1	H4C11	H4C12	H4C13	H4C14	H4C15	H4C16	H4C2	H4C3	H4C4	H4C5	H4C6	H4C8	H4C9	HAND2	HDAC1	HDAC2	HDAC3	HDAC4	HDAC5	HDAC6	HDAC7	HES1	HES5	HEY1	HEY2	HGS	HHEX	HIF1A	HLA-G	HLX	HMG20A	HMGB1	HNF1B	HNRNPU	HOOK3	HOPX	HOXA2	HOXA5	HOXA7	HOXA9	HOXB8	HPN	HRG	HSPA9	HSPG2	HUWE1	HYAL3	IAPP	ID2	ID3	ID4	IFNA2	IFNB1	IFNG	IFNL1	IFRD1	IGF1	IGF2	IGFBP5	IHH	IL13	IL17D	IL17F	IL17RD	IL18	IL1A	IL1B	IL2	IL4	IL4R	IL6	ING1	ING2	INHA	INHBA	INPP5D	INPP5F	INSIG1	IPO7	IQCB1	IRF1	IRX3	ISL1	ISL2	ISM1	ITGAV	ITGB1	ITGB3	ITPKB	JAG1	JAK3	JARID2	JDP2	KANK1	KAT8	KCNK2	KDM4A	KIAA0319	KIFAP3	KIT	KLF13	KLF2	KLF4	KLF7	KLK3	KRAS	KREMEN1	KRIT1	LAG3	LBH	LBX1	LDB1	LDLR	LDLRAD4	LEF1	LEO1	LEP	LGMN	LHX2	LILRB1	LILRB3	LILRB4	LIMD1	LIN28A	LMX1A	LOXL2	LOXL3	LRIG2	LRP3	LRP4	LRP5	LRRC17	LSM1	LTBP3	LTF	LUC7L	LYN	MAD2L2	MAEL	MAFB	MAG	MAP2	MAPK1	MAPK11	MAPT	MARK1	MBD1	MBNL3	MCF2	MDK	MECP2	MED1	MED28	MEIS1	MEIS2	MEN1	MESP1	METTL14	MGARP	MIB1	MINAR1	MIR1-1	MIR100	MIR101-1	MIR103A1	MIR106A	MIR106B	MIR107	MIR10A	MIR125A	MIR125B1	MIR128-1	MIR1298	MIR130A	MIR130B	MIR137	MIR138-1	MIR140	MIR142	MIR143	MIR144	MIR145	MIR146A	MIR149	MIR15A	MIR15B	MIR16-1	MIR17	MIR17HG	MIR181B1	MIR181C	MIR182	MIR185	MIR18A	MIR18B	MIR193A	MIR199A1	MIR199B	MIR19A	MIR19B1	MIR200B	MIR202	MIR203A	MIR204	MIR205	MIR208A	MIR20A	MIR20B	MIR21	MIR212	MIR214	MIR217	MIR221	MIR222	MIR24-1	MIR25	MIR26A1	MIR27A	MIR27B	MIR29A	MIR29B1	MIR29C	MIR302A	MIR302B	MIR30B	MIR30C1	MIR30E	MIR320A	MIR329-1	MIR34A	MIR34B	MIR34C	MIR361	MIR372	MIR375	MIR377	MIR379	MIR424	MIR448	MIR483	MIR486-1	MIR487B	MIR492	MIR494	MIR495	MIR503	MIR505	MIR515-1	MIR518B	MIR548D1	MIR573	MIR590	MIR640	MIR665	MIR675	MIR873	MIR885	MIR9-1	MIR92A1	MIR93	MIR939	MIR98	MIXL1	MMP11	MMP9	MSTN	MSX1	MSX2	MT3	MUL1	MYB	MYC	MYOCD	MYOZ1	N4BP2L2	NAXE	NBR1	NDFIP1	NELFB	NEO1	NEPRO	NEUROD2	NF1	NF2	NFATC1	NFATC2	NFATC3	NFATC4	NFE2L2	NFIB	NFKBIA	NGEF	NGFR	NIBAN2	NKX2-1	NKX2-2	NKX2-5	NKX3-1	NKX3-2	NKX6-1	NKX6-2	NKX6-3	NLGN1	NMRK2	NOCT	NODAL	NOG	NOS3	NOTCH1	NOTCH3	NOTCH4	NPHP3	NPPB	NPPC	NPR1	NPR2	NR1D1	NR1H2	NR1H3	NR2E1	NR5A1	NRARP	NRP1	NTN1	OFD1	OGT	OLIG2	OMA1	OPTC	OSR1	OSTN	OVOL2	PAEP	PAF1	PARP1	PARP3	PAX2	PAX6	PAX8	PBX1	PCID2	PCM1	PDCD1	PDCD4	PDE3B	PDGFB	PF4	PGK1	PGLYRP1	PGLYRP2	PGLYRP3	PHF14	PHOX2B	PI16	PIAS3	PIK3CB	PIK3R1	PINK1	PITX3	PKP2	PLAC8	PLK2	PLPP7	PLXNA3	PML	POU4F2	PPARA	PPARD	PPARG	PPP2CA	PPP3CA	PRAME	PRAMEF1	PRAMEF10	PRAMEF11	PRAMEF12	PRAMEF13	PRAMEF14	PRAMEF15	PRAMEF17	PRAMEF18	PRAMEF19	PRAMEF2	PRAMEF20	PRAMEF22	PRAMEF25	PRAMEF26	PRAMEF27	PRAMEF33	PRAMEF4	PRAMEF5	PRAMEF6	PRAMEF7	PRAMEF8	PRAMEF9	PRDM6	PRDX2	PRICKLE1	PRKN	PRL	PRMT1	PRMT5	PROX1	PRTG	PSEN1	PTBP1	PTCH1	PTEN	PTGR3	PTH	PTHLH	PTK2B	PTN	PTPN11	PTPN13	PTPN2	PTPN6	PTPRM	PTPRS	RAG2	RAI1	RANBP3L	RAP1GAP	RAPGEF2	RAPGEF3	RARA	RARB	RARG	RB1	RBBP4	RBBP7	RBM15	RBP4	RBPJ	RBPMS2	RC3H1	RC3H2	REG3A	REG3G	RELA	REST	RFLNA	RFLNB	RGCC	RGMA	RGN	RGS2	RGS4	RIOX1	RNF10	RNF6	ROBO2	ROCK1	ROCK2	RORA	RORB	RPL3L	RPS6KA6	RSPO2	RTCA	RTN4	RTN4R	RTN4RL1	RUFY3	RUNX1	RUNX1T1	RUNX3	RYK	S1PR3	SAP130	SAP30	SAP30L	SARS1	SAV1	SDHAF2	SEMA3A	SEMA3E	SEMA3F	SEMA3G	SEMA4A	SEMA4D	SEMA4F	SEMA5A	SEMA6A	SERPINE1	SERPINF1	SFMBT1	SFRP1	SFRP2	SHB	SHH	SHOC2	SIN3A	SINHCAF	SIRT1	SIRT2	SIX2	SIX3	SIX4	SKI	SKIC8	SKIL	SLC12A2	SLC4A2	SLC6A4	SLC7A10	SLIT1	SMAD1	SMAD3	SMAD4	SMAD6	SMAD7	SMARCA2	SMARCA4	SMARCC1	SMARCD1	SMO	SNAI1	SNAI2	SOCS1	SOCS2	SOCS5	SOD1	SOD2	SORL1	SORT1	SOSTDC1	SOX10	SOX11	SOX15	SOX2	SOX3	SOX4	SOX6	SOX8	SOX9	SPAG9	SPARC	SPART	SPDEF	SPI1	SPINK5	SPP1	SPRED1	SPRED2	SPRED3	SPRY1	SPRY2	SPRY3	SRA1	SRGAP2C	SRGN	SRSF6	SS18	STAB1	STAT1	STAT3	STAT5B	STATH	STC2	STK11	STK3	STK4	SUDS3	SUFU	SULF1	SUZ12	SYCP2	SYNGAP1	SYNJ2BP	SYT4	TACSTD2	TAFA5	TBX1	TBX2	TBX21	TBX3	TBX5	TBX6	TCF15	TCF23	TCTA	TEK	TENT5C	TET1	TEX11	TFRC	TGFB1	TGFB1I1	TGFB2	TGFBR1	THBS1	THBS2	THBS4	THY1	TIE1	TLCD3B	TLL2	TLR2	TLR3	TLR4	TLX2	TLX3	TMEM119	TMEM131L	TMEM176A	TMEM176B	TMEM178A	TMEM182	TMEM215	TMEM53	TMEM64	TMEM98	TNF	TNFAIP6	TNFRSF11B	TNFSF4	TNMD	TNN	TNR	TOB1	TOB2	TOMM70	TP53	TP53INP1	TP63	TP73	TREM2	TRIB1	TRIB2	TRIB3	TRIM11	TRIM46	TRIM6	TRIM62	TRIM72	TRIO	TRPC5	TRPM4	TRPV1	TRPV4	TSC22D1	TSKU	TSPO	TTPA	TUNAR	TWIST1	TWIST2	TWSG1	UBASH3B	UBE2B	UBE3A	UCMA	ULK1	ULK2	USF3	USH2A	USP19	VASH1	VASN	VAT1	VAX1	VEGFA	VEGFC	VGLL4	WDR77	WEE2	WNT1	WNT10B	WNT11	WNT3	WNT3A	WNT4	WNT5A	WNT7A	WNT9A	WNT9B	WT1	WWC1	WWC2	WWC3	WWTR1	XBP1	XDH	YAP1	YBX1	YBX3	YJEFN3	YTHDF2	YWHAH	YY1	ZBED6	ZBTB16	ZBTB46	ZBTB7B	ZC3H12A	ZC3H8	ZEB1	ZFP36	ZFP36L1	ZFP36L2	ZFPM1	ZFPM2	ZHX2	ZNF296	ZNF354C	ZNF536	ZNF675	ZNF706	ZNF750
GOBP_NEGATIVE_REGULATION_OF_DIGESTIVE_SYSTEM_PROCESS	https://www.gsea-msigdb.org/gsea/msigdb/human/geneset/GOBP_NEGATIVE_REGULATION_OF_DIGESTIVE_SYSTEM_PROCESS	ABCG5	ABCG8	DCANP1	HAMP	NEUROG1	NPSR1	NR1H3	PTGER3	SCT	STK39	TFF2	TIFAB	WNK1	WNK3	WNK4
GOBP_NEGATIVE_REGULATION_OF_DNA_BINDING	https://www.gsea-msigdb.org/gsea/msigdb/human/geneset/GOBP_NEGATIVE_REGULATION_OF_DNA_BINDING	CPNE1	E2F1	ERCC4	GATA1	GZMA	HABP4	HAND1	HEY2	HMGA2	IFI16	ILRUN	JAK2	JUN	KDM1A	LEF1	MAD2L2	MDFI	PER2	PSEN1	RSF1	SMO	SOX11	SP100	SUMO1	SUMO3	SUMO4	TFAP4	TNKS	ZNF593	ZNF675
GOBP_NEGATIVE_REGULATION_OF_DNA_BINDING_TRANSCRIPTION_FACTOR_ACTIVITY	https://www.gsea-msigdb.org/gsea/msigdb/human/geneset/GOBP_NEGATIVE_REGULATION_OF_DNA_BINDING_TRANSCRIPTION_FACTOR_ACTIVITY	ACOD1	ADGRG3	ADORA3	AIM2	ANXA4	ARRB1	ARRB2	BCL3	BHLHE40	BMP7	BRMS1	BTRC	CACTIN	CARD8	CCDC22	CD200	CDK5RAP3	CDKN2A	CEBPG	CHP1	CHUK	CMKLR1	COMMD1	COMMD6	COMMD7	CTNNBIP1	CYLD	CYP1B1	DAB2IP	DAP	DDIT3	EGLN1	EIF2AK4	EOMES	ERBIN	ESR1	FAF1	FLNA	FOXA2	FOXH1	FOXJ1	FOXP3	FOXS1	FZD6	G3BP2	GFI1	GLIS2	HAND1	HAVCR2	HDAC2	HDAC4	HES1	HES6	HEYL	ID1	ID2	ID3	IL10	IRAK1	IRAK2	IRAK3	ITCH	KDM1A	KEAP1	KLF4	LRRC14	MAD2L2	MAP2K5	MAP3K10	MDFI	MEN1	MIR1-1	MIR101-1	MIR133B	MIR140	MIR144	MIR15A	MIR16-1	MIR199A1	MIR21	MIR26A1	MIR27A	MIR498	MIR508	MIR613	MIR892B	MIR9-1	MTURN	NFKBIA	NFKBIE	NFKBIL1	NLRC3	NLRC5	NLRP12	NLRP2B	NR0B1	NR0B2	NUPR1	NWD1	OTULIN	PARP10	PAXIP1	PEX14	PHB2	PIM1	PKHD1	PLA2G10	POU4F2	PPP2CB	PRMT2	PRNP	PROX1	PSMD10	PTCH1	PTGIS	PYCARD	PYDC1	PYDC2	RB1	RBCK1	RNF2	RWDD3	SETD6	SFRP4	SIK1	SIRT1	SP100	SPI1	SUFU	SUMO1	TAF3	TAX1BP1	TBX6	TBXT	TCEAL7	TCF7L2	TFDP3	TMIGD3	TNFAIP3	TNFRSF4	TNFSF4	TRAF3	TRIB1	TRIM21	TRIM37	TRIM40	UFL1	USP7	WWP2	XCL1	ZC3H12A	ZNF431	ZNF675
GOBP_NEGATIVE_REGULATION_OF_DNA_BIOSYNTHETIC_PROCESS	https://www.gsea-msigdb.org/gsea/msigdb/human/geneset/GOBP_NEGATIVE_REGULATION_OF_DNA_BIOSYNTHETIC_PROCESS	ACD	ADIPOQ	ANKRD1	CDKN1A	CERS1	CHEK1	CTC1	DACH1	DCP2	DNAJC2	ERCC4	EXOSC10	GNL3L	HNRNPA1	HNRNPC	HNRNPU	KCNK2	MEN1	NAT10	NIBAN2	NPPC	PARP3	PIF1	PINX1	POT1	RGN	SRC	STN1	TEN1	TENT4B	TERF1	TERF2	TINF2	TP53	XRN1
GOBP_NEGATIVE_REGULATION_OF_DNA_CATABOLIC_PROCESS	https://www.gsea-msigdb.org/gsea/msigdb/human/geneset/GOBP_NEGATIVE_REGULATION_OF_DNA_CATABOLIC_PROCESS	DFFA	DFFB	MIR146A	NMNAT1	RGN
GOBP_NEGATIVE_REGULATION_OF_DNA_DAMAGE_RESPONSE_SIGNAL_TRANSDUCTION_BY_P53_CLASS_MEDIATOR	https://www.gsea-msigdb.org/gsea/msigdb/human/geneset/GOBP_NEGATIVE_REGULATION_OF_DNA_DAMAGE_RESPONSE_SIGNAL_TRANSDUCTION_BY_P53_CLASS_MEDIATOR	CD44	CD74	DYRK1A	DYRK3	KDM1A	MARCHF7	MDM2	MIF	PSMD10	PTTG1IP	SIRT1	SNAI1	SNAI2	TWIST1	YJU2
GOBP_NEGATIVE_REGULATION_OF_DNA_METABOLIC_PROCESS	https://www.gsea-msigdb.org/gsea/msigdb/human/geneset/GOBP_NEGATIVE_REGULATION_OF_DNA_METABOLIC_PROCESS	ABL1	ACD	ADIPOQ	ANKLE1	ANKRD1	ATM	ATR	AUNIP	BCL6	BLM	C1QBP	CAMSAP3	CDC6	CDKN1A	CDT1	CERS1	CGAS	CHEK1	CSNK2A1	CTC1	CYREN	DACH1	DCP2	DFFA	DFFB	DNAJC2	DPPA3	DYNLL1	ENPP7	ERCC1	ERCC4	ERCC6	EXOSC10	FANCB	FBH1	FBXO5	FOXP3	GATA3	GDF2	GMNC	GMNN	GNL3L	GTPBP4	GZMA	H1-0	H1-1	H1-10	H1-2	H1-3	H1-4	H1-5	H1-6	H1-7	H1-8	H1-9P	HCRT	HELB	HMGA2	HNRNPA1	HNRNPC	HNRNPU	HSF1	KAT5	KCNK2	KLHL15	KMT5A	LIG3	MAD2L2	MAGEF1	MCIDAS	MEN1	MIR146A	MIR221	MLH1	MRE11	MSH2	MSH3	MSH6	NAT10	NBN	NDFIP1	NIBAN2	NMNAT1	NPPC	NUDT16L1	OGG1	OTUB1	OTUB2	PARP1	PARP3	PARPBP	PDS5A	PIF1	PINX1	PLK1	POLQ	POT1	RAD17	RAD50	RADX	RECQL5	RGN	RIF1	RMI2	RNF169	RPS3	RTEL1	S100A11	SENP3	SHLD1	SHLD2	SHLD3	SLFN11	SLX1A	SLX1B	SLX4	SMCHD1	SMG6	SRC	STN1	SUB1	TEN1	TENT4B	TERF1	TERF2	TERF2IP	TFIP11	TIMELESS	TINF2	TIPIN	TNKS	TNKS2	TP53	TP53BP1	TRIM28	TSPYL2	TTF1	TWIST1	UBQLN4	WAPL	XRCC1	XRCC5	XRN1	ZRANB3	ZSCAN4
GOBP_NEGATIVE_REGULATION_OF_DNA_RECOMBINATION	https://www.gsea-msigdb.org/gsea/msigdb/human/geneset/GOBP_NEGATIVE_REGULATION_OF_DNA_RECOMBINATION	ABL1	ANKLE1	BCL6	BLM	C1QBP	CGAS	CSNK2A1	FANCB	FBH1	FOXP3	H1-0	H1-1	H1-10	H1-2	H1-3	H1-4	H1-5	H1-6	H1-7	H1-8	H1-9P	HELB	KAT5	KLHL15	KMT5A	MAD2L2	MAGEF1	MLH1	MSH2	MSH3	MSH6	NDFIP1	PARP3	PARPBP	PLK1	POLQ	RADX	RECQL5	RIF1	RMI2	RTEL1	SENP3	SHLD1	SHLD2	SHLD3	SMCHD1	TERF2	TERF2IP	TP53BP1	UBQLN4	ZRANB3	ZSCAN4
GOBP_NEGATIVE_REGULATION_OF_DNA_REPAIR	https://www.gsea-msigdb.org/gsea/msigdb/human/geneset/GOBP_NEGATIVE_REGULATION_OF_DNA_REPAIR	ABL1	AUNIP	C1QBP	CGAS	CSNK2A1	CYREN	ERCC6	FANCB	FBH1	HELB	HMGA2	HSF1	KAT5	KLHL15	KMT5A	MAD2L2	MAGEF1	MIR221	MRE11	NUDT16L1	OGG1	OTUB1	OTUB2	PARPBP	PLK1	POLQ	RADX	RECQL5	RIF1	RMI2	RNF169	RPS3	SENP3	SHLD1	SHLD2	SHLD3	SMCHD1	TERF2	TFIP11	TP53BP1	TWIST1	UBQLN4
GOBP_NEGATIVE_REGULATION_OF_DNA_REPLICATION	https://www.gsea-msigdb.org/gsea/msigdb/human/geneset/GOBP_NEGATIVE_REGULATION_OF_DNA_REPLICATION	ATR	BCL6	CAMSAP3	CDC6	CDT1	DYNLL1	ENPP7	FBXO5	GDF2	GMNC	GMNN	GTPBP4	HCRT	LIG3	MCIDAS	PDS5A	RAD17	S100A11	SLFN11	TERF1	TIMELESS	TIPIN	TP53	TSPYL2	TTF1	WAPL
GOBP_NEGATIVE_REGULATION_OF_DNA_TEMPLATED_DNA_REPLICATION	https://www.gsea-msigdb.org/gsea/msigdb/human/geneset/GOBP_NEGATIVE_REGULATION_OF_DNA_TEMPLATED_DNA_REPLICATION	BCL6	CAMSAP3	CDT1	DYNLL1	FBXO5	GMNN	LIG3	SLFN11	TIMELESS	TIPIN
GOBP_NEGATIVE_REGULATION_OF_DNA_TEMPLATED_TRANSCRIPTION_ELONGATION	https://www.gsea-msigdb.org/gsea/msigdb/human/geneset/GOBP_NEGATIVE_REGULATION_OF_DNA_TEMPLATED_TRANSCRIPTION_ELONGATION	AXIN1	EAPP	EZH2	HEXIM1	HNRNPU	LARP7	NELFA	NELFB	NELFCD	NELFE	PARP1	RECQL5	RN7SK	RNF168	RNF8	SHH	SIRT6	SUPT4H1	SUPT5H	TCERG1	VHL	WDR82	ZC3H4
GOBP_NEGATIVE_REGULATION_OF_DNA_TEMPLATED_TRANSCRIPTION_INITIATION	https://www.gsea-msigdb.org/gsea/msigdb/human/geneset/GOBP_NEGATIVE_REGULATION_OF_DNA_TEMPLATED_TRANSCRIPTION_INITIATION	CTNNBIP1	HEY2	HMGB1	MORC1	MYC	PCID2	THRA	ZNF451
GOBP_NEGATIVE_REGULATION_OF_DOPAMINE_SECRETION	https://www.gsea-msigdb.org/gsea/msigdb/human/geneset/GOBP_NEGATIVE_REGULATION_OF_DOPAMINE_SECRETION	ABAT	CNR1	DRD2	GABBR1	SYT11
GOBP_NEGATIVE_REGULATION_OF_DOUBLE_STRAND_BREAK_REPAIR_VIA_HOMOLOGOUS_RECOMBINATION	https://www.gsea-msigdb.org/gsea/msigdb/human/geneset/GOBP_NEGATIVE_REGULATION_OF_DOUBLE_STRAND_BREAK_REPAIR_VIA_HOMOLOGOUS_RECOMBINATION	ABL1	C1QBP	CGAS	CSNK2A1	FANCB	FBH1	HELB	KAT5	KLHL15	KMT5A	MAD2L2	MAGEF1	PARPBP	PLK1	POLQ	RADX	RECQL5	RIF1	RMI2	SENP3	SHLD1	SHLD2	SHLD3	SMCHD1	TP53BP1	UBQLN4
GOBP_NEGATIVE_REGULATION_OF_DOUBLE_STRAND_BREAK_REPAIR_VIA_NONHOMOLOGOUS_END_JOINING	https://www.gsea-msigdb.org/gsea/msigdb/human/geneset/GOBP_NEGATIVE_REGULATION_OF_DOUBLE_STRAND_BREAK_REPAIR_VIA_NONHOMOLOGOUS_END_JOINING	AUNIP	CYREN	ERCC6	HMGA2	HSF1	MRE11	NUDT16L1	TFIP11
GOBP_NEGATIVE_REGULATION_OF_ENDOCYTOSIS	https://www.gsea-msigdb.org/gsea/msigdb/human/geneset/GOBP_NEGATIVE_REGULATION_OF_ENDOCYTOSIS	ABCA2	ABCA7	ADIPOQ	ANKRD13A	ANKRD13B	ANKRD13D	ANXA2	APOC1	APOC2	APOC3	APPL1	ARF6	ATG3	ATG5	ATXN2	CAV1	CD300A	CD300LF	CD47	CNN2	CSK	DLG4	DYSF	EPHA3	FCGR2B	HMGB1	ITGAV	ITGB3	LGALS3	LILRB1	LRPAP1	LRRTM1	LRRTM2	LRSAM1	MCTP1	MIR17	MIR181B1	MIR185	MIR199A1	MIR205	MIR27A	MIR27B	MIR92B	MTMR2	NECAB2	NEU3	NR1H2	NR1H3	PACSIN1	PACSIN2	PACSIN3	PCSK9	PICALM	PIP4P2	PLSCR1	PRKD1	PROM2	PRTN3	PSEN1	RABGEF1	RAC1	RACK1	RIN3	RUBCN	SCAMP5	SDCBP	SH3GL3	SIRPA	SNX3	SNX33	STX1B	SYT11	TGFB1	TLR2	UBQLN2	UNC119	WDR54
GOBP_NEGATIVE_REGULATION_OF_ENDOPLASMIC_RETICULUM_CALCIUM_ION_CONCENTRATION	https://www.gsea-msigdb.org/gsea/msigdb/human/geneset/GOBP_NEGATIVE_REGULATION_OF_ENDOPLASMIC_RETICULUM_CALCIUM_ION_CONCENTRATION	ATP2A1	BAK1	BAX	RAP1GDS1	TGM2	THADA
GOBP_NEGATIVE_REGULATION_OF_ENDOPLASMIC_RETICULUM_STRESS_INDUCED_INTRINSIC_APOPTOTIC_SIGNALING_PATHWAY	https://www.gsea-msigdb.org/gsea/msigdb/human/geneset/GOBP_NEGATIVE_REGULATION_OF_ENDOPLASMIC_RETICULUM_STRESS_INDUCED_INTRINSIC_APOPTOTIC_SIGNALING_PATHWAY	BCL2L1	CREB3	CREB3L1	GRINA	HERPUD1	HSPA1A	HYOU1	LRRK2	MAGEA3	OPA1	PARK7	PDX1	PRKN	PTPN1	SELENOS	SYVN1	TMBIM6	TXNDC12	WFS1	XBP1
GOBP_NEGATIVE_REGULATION_OF_ENDOPLASMIC_RETICULUM_UNFOLDED_PROTEIN_RESPONSE	https://www.gsea-msigdb.org/gsea/msigdb/human/geneset/GOBP_NEGATIVE_REGULATION_OF_ENDOPLASMIC_RETICULUM_UNFOLDED_PROTEIN_RESPONSE	ABCA7	ATF6B	BFAR	DDRGK1	DNAJB9	HSPA5	MIR199A1	NCK1	NCK2	PPP1R15A	PPP1R15B	PTPN1	RACK1	UFL1	WFS1
GOBP_NEGATIVE_REGULATION_OF_ENDOTHELIAL_CELL_APOPTOTIC_PROCESS	https://www.gsea-msigdb.org/gsea/msigdb/human/geneset/GOBP_NEGATIVE_REGULATION_OF_ENDOTHELIAL_CELL_APOPTOTIC_PROCESS	ABL1	ANGPT1	ANGPTL4	BRAF	CDH5	FGA	FGB	FGF21	FGG	GAS6	GATA2	GATA3	ICAM1	IL10	IL11	IL13	IL4	ITGB3	KDR	KRIT1	MAPK7	MIR126	MIR30B	MIR30E	MIR495	MIR590	NDNF	NFE2L2	PAK4	PDPK1	RAMP2	SCG2	SEMA5A	SERPINE1	TEK	TERT	TNFAIP3	TNIP2
GOBP_NEGATIVE_REGULATION_OF_ENDOTHELIAL_CELL_CHEMOTAXIS	https://www.gsea-msigdb.org/gsea/msigdb/human/geneset/GOBP_NEGATIVE_REGULATION_OF_ENDOTHELIAL_CELL_CHEMOTAXIS	CXCL13	HRG	MIR149	MIR16-1	MIR424	NOTCH1	THBS1
GOBP_NEGATIVE_REGULATION_OF_ENDOTHELIAL_CELL_DIFFERENTIATION	https://www.gsea-msigdb.org/gsea/msigdb/human/geneset/GOBP_NEGATIVE_REGULATION_OF_ENDOTHELIAL_CELL_DIFFERENTIATION	ACVRL1	FOXJ2	JAG1	MIR1-1	MIR10A	MIR495	NOTCH4	S1PR3	VEGFA	XDH	ZEB1
GOBP_NEGATIVE_REGULATION_OF_ENDOTHELIAL_CELL_PROLIFERATION	https://www.gsea-msigdb.org/gsea/msigdb/human/geneset/GOBP_NEGATIVE_REGULATION_OF_ENDOTHELIAL_CELL_PROLIFERATION	ACVRL1	AIMP1	ALOX5	APOE	APOH	ATOH8	ATP5F1A	ATP5IF1	CAV1	CAV2	CCL2	CNMD	COL4A3	DLL4	FLT1	GDF2	GHRL	IL12A	IL12B	KRIT1	MEF2C	MIR126	MIR129-1	MIR132	MIR133B	MIR146A	MIR149	MIR152	MIR15A	MIR15B	MIR16-1	MIR193A	MIR205	MIR20B	MIR21	MIR22	MIR222	MIR2355	MIR24-1	MIR26A1	MIR29C	MIR30B	MIR30E	MIR329-1	MIR342	MIR34A	MIR361	MIR410	MIR424	MIR483	MIR487B	MIR492	MIR494	MIR495	MIR497	MIR503	MIR92A1	MIR98	MMRN2	NF1	NGFR	NR2F2	PDCD10	PPARG	PRL	PTPRM	RGCC	SCG2	SPARC	STAT1	SULF1	SYNJ2BP	TGFBR1	THBS1	TNF	TNMD	VASH1	XDH
GOBP_NEGATIVE_REGULATION_OF_EPIDERMAL_GROWTH_FACTOR_ACTIVATED_RECEPTOR_ACTIVITY	https://www.gsea-msigdb.org/gsea/msigdb/human/geneset/GOBP_NEGATIVE_REGULATION_OF_EPIDERMAL_GROWTH_FACTOR_ACTIVATED_RECEPTOR_ACTIVITY	CBL	CBLB	CBLC	CHMP6	ERRFI1	GPRC5A	SNX6	SOCS4	SOCS5	TSG101	VPS25	ZFYVE28	ZGPAT
GOBP_NEGATIVE_REGULATION_OF_EPIDERMAL_GROWTH_FACTOR_RECEPTOR_SIGNALING_PATHWAY	https://www.gsea-msigdb.org/gsea/msigdb/human/geneset/GOBP_NEGATIVE_REGULATION_OF_EPIDERMAL_GROWTH_FACTOR_RECEPTOR_SIGNALING_PATHWAY	CBL	CBLB	CBLC	CHMP6	DAB2IP	DUSP3	EGFR	ERRFI1	GPRC5A	ITGA1	MIR133A1	MVP	NUP62	PTPN2	PTPN3	PTPRJ	RAB7A	RNF115	RNF126	SNX5	SNX6	SOCS4	SOCS5	TSG101	VPS25	ZFYVE28	ZGPAT
GOBP_NEGATIVE_REGULATION_OF_EPIDERMIS_DEVELOPMENT	https://www.gsea-msigdb.org/gsea/msigdb/human/geneset/GOBP_NEGATIVE_REGULATION_OF_EPIDERMIS_DEVELOPMENT	DLL1	EXTL3	EZH2	GDF3	HES1	HES5	HOXA7	MSX2	NOTCH1	REG3A	REG3G	SRSF6	TP63
GOBP_NEGATIVE_REGULATION_OF_EPINEPHRINE_SECRETION	https://www.gsea-msigdb.org/gsea/msigdb/human/geneset/GOBP_NEGATIVE_REGULATION_OF_EPINEPHRINE_SECRETION	ADRA2A	ADRA2B	ADRA2C	CRH	GABBR1
GOBP_NEGATIVE_REGULATION_OF_EPITHELIAL_CELL_APOPTOTIC_PROCESS	https://www.gsea-msigdb.org/gsea/msigdb/human/geneset/GOBP_NEGATIVE_REGULATION_OF_EPITHELIAL_CELL_APOPTOTIC_PROCESS	ABL1	ADAR	ANGPT1	ANGPTL4	ATOH1	BCL2	BRAF	BTC	CAST	CDH5	CDKN1B	CFLAR	FGA	FGB	FGF21	FGG	GAS6	GATA2	GATA3	HAND2	ICAM1	IGF1R	IL10	IL11	IL13	IL4	ITGB3	ITGB3BP	KDR	KRIT1	MAPK7	MDK	MIR126	MIR182	MIR30B	MIR30E	MIR495	MIR590	NDNF	NEUROD1	NFE2L2	NKX2-5	NKX2-6	NPC1	NUPR1	PAK4	PDPK1	PDX1	PKHD1	PPARA	PRKAA1	PRKAA2	RAMP2	RB1	SCG2	SEMA5A	SERPINB13	SERPINE1	SRSF6	TCF7L2	TEK	TERT	TMF1	TNFAIP3	TNIP2	WFS1	YAP1
GOBP_NEGATIVE_REGULATION_OF_EPITHELIAL_CELL_DIFFERENTIATION	https://www.gsea-msigdb.org/gsea/msigdb/human/geneset/GOBP_NEGATIVE_REGULATION_OF_EPITHELIAL_CELL_DIFFERENTIATION	ACVRL1	CAV1	CCND1	CTNNB1	DLL1	EXTL3	EZH2	FGF10	FOXE3	FOXJ2	FRZB	FST	GDF3	HES1	HES5	HOXA7	IFNG	IL13	IL1A	JAG1	KRAS	MIR1-1	MIR10A	MIR18B	MIR29B1	MIR302A	MIR495	MIR518B	MMP9	MSX1	MSX2	NKX6-3	NODAL	NOTCH1	NOTCH4	OSR1	REG3A	REG3G	S1PR3	SIX2	SMO	SOX9	SPRED1	SPRED2	SPRED3	SPRY1	SPRY2	SRSF6	STAT1	TBX3	TP63	VEGFA	XDH	YAP1	ZEB1
GOBP_NEGATIVE_REGULATION_OF_EPITHELIAL_CELL_MIGRATION	https://www.gsea-msigdb.org/gsea/msigdb/human/geneset/GOBP_NEGATIVE_REGULATION_OF_EPITHELIAL_CELL_MIGRATION	ACVRL1	ADAMTS9	ADGRB1	ADIPOR1	AGTR2	ANGPT2	ANGPT4	APOE	APOH	ATP2B4	BMP10	CARD10	CORO1C	CSNK2B	CXCL13	DAB2IP	DCN	DLL4	DNAJA4	DUSP10	EPPK1	EVL	FGF2	GADD45A	GDF2	HDAC5	HMGB1	HRG	IL4	ITGB1BP1	JUP	KLF4	KRIT1	MACIR	MAP2K5	MARVELD3	MCC	MECP2	MEF2C	MEOX2	MIR101-1	MIR10A	MIR129-1	MIR130A	MIR132	MIR133B	MIR137	MIR146A	MIR149	MIR152	MIR15A	MIR15B	MIR16-1	MIR188	MIR193A	MIR196A1	MIR199A1	MIR19B1	MIR200B	MIR200C	MIR204	MIR205	MIR206	MIR20A	MIR21	MIR212	MIR22	MIR221	MIR2355	MIR24-1	MIR26A1	MIR29C	MIR320A	MIR329-1	MIR361	MIR379	MIR410	MIR424	MIR483	MIR492	MIR494	MIR495	MIR497	MIR503	MIR505	MIR640	MIR885	MIR92A1	MIRLET7A1	MIRLET7B	MMRN2	NOTCH1	NR2F2	PATZ1	PDCD10	PFN2	PPARG	PTEN	PTPN23	PTPRG	PTPRM	PTPRR	RGCC	RHOA	SERPINF1	SLIT2	SP100	SPRED1	STARD13	STC1	SVBP	SYNJ2BP	TACSTD2	TBXA2R	TGFB1	THBS1	TNF	VASH1
GOBP_NEGATIVE_REGULATION_OF_EPITHELIAL_CELL_PROLIFERATION	https://www.gsea-msigdb.org/gsea/msigdb/human/geneset/GOBP_NEGATIVE_REGULATION_OF_EPITHELIAL_CELL_PROLIFERATION	A4GNT	ACVRL1	AIMP1	ALOX5	APOE	APOH	AQP11	AR	ATOH8	ATP5F1A	ATP5IF1	B2M	B4GALT1	BMP4	BRCA2	CASK	CAV1	CAV2	CCL2	CD109	CDC73	CDK6	CDKN1B	CDKN1C	CDKN2B	CEACAM1	CNMD	COL4A3	CPB2	DAB2	DAB2IP	DLG1	DLL4	DRD2	DUSP10	EAF2	EFNB2	EPPK1	EREG	FBXW7	FGFR2	FLCN	FLT1	GATA3	GDF2	GDF5	GHRL	GPC3	HPN	IFT172	IFT52	IFT57	IFT74	IFT80	IL12A	IL12B	IL26	INTU	IRF6	KDF1	KLF9	KRIT1	KRT4	LIMS2	MAGED1	MARVELD3	MCC	MED1	MEF2C	MIR125B1	MIR126	MIR129-1	MIR132	MIR133B	MIR146A	MIR149	MIR152	MIR15A	MIR15B	MIR16-1	MIR181C	MIR193A	MIR205	MIR20B	MIR21	MIR22	MIR222	MIR2355	MIR24-1	MIR26A1	MIR29B1	MIR29C	MIR30B	MIR30E	MIR329-1	MIR342	MIR34A	MIR361	MIR410	MIR424	MIR483	MIR487B	MIR492	MIR494	MIR495	MIR497	MIR503	MIR92A1	MIR98	MMRN2	MTSS1	NF1	NFIB	NGFR	NKX2-8	NKX3-1	NLRC3	NOTCH1	NR2F2	NUPR1	OVOL1	PAX6	PDCD10	PDX1	PEX2	PHB2	PHOX2B	PPARD	PPARG	PRL	PTCH1	PTPRK	PTPRM	RAP1GAP	RB1	RGCC	RGN	ROBO1	RUNX3	SAV1	SCG2	SERPINF1	SFN	SFRP1	SFRP2	SLURP1	SNAI2	SOX2	SOX9	SPARC	STAT1	STK11	STK3	STK4	SULF1	SYNJ2BP	TGFB1	TGFB2	TGFBR1	TGFBR3	THBS1	TINF2	TMIGD1	TNF	TNMD	TRIM24	VASH1	VDR	WDR13	WDR77	WNT10B	WNT5A	XDH	ZEB1
GOBP_NEGATIVE_REGULATION_OF_EPITHELIAL_CELL_PROLIFERATION_INVOLVED_IN_PROSTATE_GLAND_DEVELOPMENT	https://www.gsea-msigdb.org/gsea/msigdb/human/geneset/GOBP_NEGATIVE_REGULATION_OF_EPITHELIAL_CELL_PROLIFERATION_INVOLVED_IN_PROSTATE_GLAND_DEVELOPMENT	CDKN1B	EAF2	NKX3-1	SERPINF1	STK11	WDR77
GOBP_NEGATIVE_REGULATION_OF_EPITHELIAL_TO_MESENCHYMAL_TRANSITION	https://www.gsea-msigdb.org/gsea/msigdb/human/geneset/GOBP_NEGATIVE_REGULATION_OF_EPITHELIAL_TO_MESENCHYMAL_TRANSITION	ADIPOR1	BMP5	DAB2IP	DACT3	EFNA1	EPHA4	FOXA1	FOXA2	FUZ	GATA3	HPN	IL17RD	KAT8	LDLRAD4	MAD2L2	MARK1	MIR130A	MIR142	MIR144	MIR145	MIR149	MIR18A	MIR19A	MIR19B1	MIR202	MIR204	MIR29B1	MIR302B	MIR372	MIR379	MIR573	MIR590	NKX2-1	NOG	OVOL2	PPP2CA	PTEN	SDHAF2	SFRP1	SFRP2	SMAD7	SPRED1	SPRED2	SPRED3	SPRY1	SPRY2	TBX5	TGFB2	TRIM62	USF3	VASN	VEGFA	ZNF750
GOBP_NEGATIVE_REGULATION_OF_ERAD_PATHWAY	https://www.gsea-msigdb.org/gsea/msigdb/human/geneset/GOBP_NEGATIVE_REGULATION_OF_ERAD_PATHWAY	AQP11	SGTA	SVIP	UBXN1	UBXN2A	USP14	USP25
GOBP_NEGATIVE_REGULATION_OF_ERBB_SIGNALING_PATHWAY	https://www.gsea-msigdb.org/gsea/msigdb/human/geneset/GOBP_NEGATIVE_REGULATION_OF_ERBB_SIGNALING_PATHWAY	ACP4	CADM1	CBL	CBLB	CBLC	CHMP6	DAB2IP	DUSP3	EGFR	ERRFI1	GPRC5A	ITGA1	LGMN	MIR133A1	MVP	NUP62	PTPN12	PTPN18	PTPN2	PTPN3	PTPRJ	RAB7A	RNF115	RNF126	SNX5	SNX6	SOCS4	SOCS5	TSG101	VPS25	ZFYVE28	ZGPAT
```
