## Supplemental_Code for "scOPE identifies which driver-associated expression programs transfer from bulk tumors to single cells": c5.go.bp.v2024.1.Hs.symbols.gmt (part 3 of 5)

```
GOBP_NEGATIVE_REGULATION_OF_ERK1_AND_ERK2_CASCADE	https://www.gsea-msigdb.org/gsea/msigdb/human/geneset/GOBP_NEGATIVE_REGULATION_OF_ERK1_AND_ERK2_CASCADE	ABL1	ACE2	ADIPOQ	ATF3	BTN2A2	C1QL4	C3orf33	CHRNA10	CNKSR3	CRYBA1	CSK	DAB2	DAB2IP	DLG1	DUSP10	DUSP26	DUSP29	DUSP3	DUSP4	DUSP6	EIF3A	EMILIN1	EPHA4	EPHB2	EZR	FBLN1	FLCN	GBP1	GPER1	GSTP1	ITGB1BP1	LIF	LMO3	LYN	MIR133A1	MIR133B	MIR138-1	MIR185	MIR200C	MIR205	MIR21	MIR221	MIR424	MIR503	NDRG2	NHERF1	NLRP12	NLRP6	PHB1	PIN1	PSCA	PTPN1	PTPN2	PTPRC	PTPRR	RANBP9	RGS14	RPS6KA6	SEMA6A	SIRPA	SIRT3	SMAD4	SPRED1	SPRED2	SPRED3	SPRY1	SPRY2	SPRY3	SYNJ2BP	TBC1D10C	TLR4	TLR9	TNIP1	VRK3	WNK2
GOBP_NEGATIVE_REGULATION_OF_ERYTHROCYTE_DIFFERENTIATION	https://www.gsea-msigdb.org/gsea/msigdb/human/geneset/GOBP_NEGATIVE_REGULATION_OF_ERYTHROCYTE_DIFFERENTIATION	HOXA5	HSPA9	KLF13	LDB1	MAFB	STAT5B	ZFP36	ZFP36L1
GOBP_NEGATIVE_REGULATION_OF_ESTABLISHMENT_OF_PROTEIN_LOCALIZATION	https://www.gsea-msigdb.org/gsea/msigdb/human/geneset/GOBP_NEGATIVE_REGULATION_OF_ESTABLISHMENT_OF_PROTEIN_LOCALIZATION	ABCC8	ACVR1C	ADIPOQ	ADRA2A	ADTRP	ANGPT1	APOD	APOE	BAG4	BARD1	BMP8A	C11orf65	CABP1	CCN3	CD200	CD36	CDK5	CHGA	CHP1	CORO2B	CSK	CYP51A1	DERL2	DERL3	DMTN	DNAJA1	DPH3	DRD2	DRD3	DRD4	ENY2	ERLEC1	ERP29	F2R	F2RL1	FAM3D	FERMT1	FFAR2	FKBP1B	FOXO1	FRMD4A	GDI1	GHRL	GHSR	GNAO1	GNAZ	HADH	HMGCR	IL12A	IL12B	IL1B	INHBB	INPP5K	INS	INSIG1	IRS1	ITGB1BP1	JAGN1	KCNB1	KCNE1	KCNJ11	KLF7	LMAN1	LRRK2	LYPLA1	MAPT	MDFIC	MIDN	MIR128-1	MIR146A	MIR148A	MIR199A1	MIR19A	MIR19B1	MIR29B1	MIR30C1	MIR766	MIR93	MTNR1B	NDFIP1	NDFIP2	NDUFAF2	NEO1	NF1	NR1H3	OPRM1	OS9	PARK7	PDE8B	PFKL	PIM3	PKDCC	PKIA	PKIG	PPM1F	PPP3CA	PRKN	PSMD9	PTPN11	RAB11FIP1	RAB11FIP3	RAB11FIP5	RAB23	RANGAP1	REST	RHBDF1	RHBDF2	RSAD2	RSC1A1	SERGEF	SFRP1	SIAH3	SIRT4	SIRT6	SNX12	SNX3	SP100	SREBF1	SUFU	SUMO1	SVIP	SYT4	SYTL4	TERF1	TXN	UBAC2	UBE2G2	UBE2J1	UCP2	UFM1	USP17L2	VSNL1	WWP2	YOD1
GOBP_NEGATIVE_REGULATION_OF_ESTABLISHMENT_OF_PROTEIN_LOCALIZATION_TO_MITOCHONDRION	https://www.gsea-msigdb.org/gsea/msigdb/human/geneset/GOBP_NEGATIVE_REGULATION_OF_ESTABLISHMENT_OF_PROTEIN_LOCALIZATION_TO_MITOCHONDRION	BAG4	C11orf65	DNAJA1	LMAN1	LRRK2	MAPT	SIAH3
GOBP_NEGATIVE_REGULATION_OF_EXCITATORY_POSTSYNAPTIC_POTENTIAL	https://www.gsea-msigdb.org/gsea/msigdb/human/geneset/GOBP_NEGATIVE_REGULATION_OF_EXCITATORY_POSTSYNAPTIC_POTENTIAL	CBLN1	CELF4	EIF4A3	LRRK2	MIR30B	MTMR2	NLGN4X	PTEN	S1PR2	SYNE1	TMEM25
GOBP_NEGATIVE_REGULATION_OF_EXECUTION_PHASE_OF_APOPTOSIS	https://www.gsea-msigdb.org/gsea/msigdb/human/geneset/GOBP_NEGATIVE_REGULATION_OF_EXECUTION_PHASE_OF_APOPTOSIS	BCL2L1	CIDEA	DFFA	FZD3	GCG	MIR30B	PAK2	RFFL	RNF34
GOBP_NEGATIVE_REGULATION_OF_EXOCYTOSIS	https://www.gsea-msigdb.org/gsea/msigdb/human/geneset/GOBP_NEGATIVE_REGULATION_OF_EXOCYTOSIS	ADRA2A	ANXA1	ATP9A	BCR	BRAF	CBARP	CCR2	CD300A	CD84	CEACAM1	FCGR2B	FMR1	FOXF1	GNAI2	HLA-F	IL13RA2	IL1RAPL1	LGALS9	NCKAP1L	NOTCH1	PRKN	RAB33B	RAB7A	RABGEF1	RAP1A	RAP1B	RAP1BL	REST	SMCR8	SNCA	SPI1	STXBP3	STXBP6	SYT4	VPS4B	WDR41
GOBP_NEGATIVE_REGULATION_OF_EXTRACELLULAR_MATRIX_ASSEMBLY	https://www.gsea-msigdb.org/gsea/msigdb/human/geneset/GOBP_NEGATIVE_REGULATION_OF_EXTRACELLULAR_MATRIX_ASSEMBLY	ANTXR1	MIR145	MIR18A	MIR19A	MIR19B1	MIR27B	MIR29B1	MIR483	MIR9-1	MIR98	PPARG	TGFBR3
GOBP_NEGATIVE_REGULATION_OF_EXTRACELLULAR_MATRIX_DISASSEMBLY	https://www.gsea-msigdb.org/gsea/msigdb/human/geneset/GOBP_NEGATIVE_REGULATION_OF_EXTRACELLULAR_MATRIX_DISASSEMBLY	CST3	DPP4	FAP	MIR29B1	MIR98	TGFB1
GOBP_NEGATIVE_REGULATION_OF_EXTRACELLULAR_MATRIX_ORGANIZATION	https://www.gsea-msigdb.org/gsea/msigdb/human/geneset/GOBP_NEGATIVE_REGULATION_OF_EXTRACELLULAR_MATRIX_ORGANIZATION	ADTRP	ANTXR1	CHADL	CST3	DPP4	EMILIN1	FAP	MIR145	MIR18A	MIR19A	MIR19B1	MIR27B	MIR29B1	MIR483	MIR9-1	MIR98	NOTCH1	PPARG	TGFB1	TGFBR3	TNFRSF1A	TNFRSF1B
GOBP_NEGATIVE_REGULATION_OF_EXTRINSIC_APOPTOTIC_SIGNALING_PATHWAY	https://www.gsea-msigdb.org/gsea/msigdb/human/geneset/GOBP_NEGATIVE_REGULATION_OF_EXTRINSIC_APOPTOTIC_SIGNALING_PATHWAY	ACVR1	AKT1	AR	ARHGEF2	BCL2	BCL2L1	BIRC6	BMP4	BMP5	BRCA1	C8orf44-SGK3	CFLAR	COL2A1	CSF2	CTNNA1	CTTN	CX3CL1	DDX3X	EYA1	EYA2	EYA3	EYA4	FAIM	FAIM2	FGA	FGB	FGF10	FGG	GATA1	GCLC	GCLM	GDNF	GFRAL	GPX1	GSK3B	GSTP1	HGF	HMGB2	HMOX1	HSPA1A	HSPA1B	HTT	ICAM1	IFI6	IGF1	IL19	IL1A	IL1B	IL7	ITGA6	ITGAV	ITPRIP	LGALS3	LMNA	MAP2K5	MAPK7	MCL1	MIR142	MIR199A1	MIR221	MIR222	NOL3	NOS3	NRP1	PAK5	PARK7	PEA15	PELI3	PF4	PHIP	PRDX2	PSME3	RAF1	RB1CC1	RELA	RFFL	RIPK1	RNF34	RPS6KB1	SCG2	SCRT2	SERPINE1	SFRP2	SGK3	SH3RF1	SIAH2	SNAI2	SRC	STRADB	TCF7L2	TERT	TGFBR1	THBS1	TMBIM1	TNF	TNFAIP3	UNC5B	YAP1	ZC3HC1	ZMYND11
GOBP_NEGATIVE_REGULATION_OF_EXTRINSIC_APOPTOTIC_SIGNALING_PATHWAY_VIA_DEATH_DOMAIN_RECEPTORS	https://www.gsea-msigdb.org/gsea/msigdb/human/geneset/GOBP_NEGATIVE_REGULATION_OF_EXTRINSIC_APOPTOTIC_SIGNALING_PATHWAY_VIA_DEATH_DOMAIN_RECEPTORS	ARHGEF2	BCL2L1	BMP5	BRCA1	CFLAR	DDX3X	FAIM	FAIM2	FGA	FGB	FGG	GPX1	GSK3B	HGF	HMGB2	HMOX1	ICAM1	ITPRIP	MIR221	MIR222	NOS3	PARK7	PEA15	RAF1	RFFL	RNF34	SCRT2	SERPINE1	SFRP2	TMBIM1	TNFAIP3
GOBP_NEGATIVE_REGULATION_OF_FATTY_ACID_BETA_OXIDATION	https://www.gsea-msigdb.org/gsea/msigdb/human/geneset/GOBP_NEGATIVE_REGULATION_OF_FATTY_ACID_BETA_OXIDATION	ACACB	AKT1	CNR1	ETFBKMT	MFSD2A	PLIN5
GOBP_NEGATIVE_REGULATION_OF_FATTY_ACID_BIOSYNTHETIC_PROCESS	https://www.gsea-msigdb.org/gsea/msigdb/human/geneset/GOBP_NEGATIVE_REGULATION_OF_FATTY_ACID_BIOSYNTHETIC_PROCESS	ACADL	ACADVL	APOC1	APOC3	BRCA1	CEACAM1	CYP7A1	DCAF5	ERLIN1	ERLIN2	INSIG1	INSIG2	KLHL25	MIR132	MIR185	MIR204	MIR30C1	MIR33A	MIR342	MIR548P	MIR766	PIBF1	SIRT1	TRIB3	UBR4	WDTC1
GOBP_NEGATIVE_REGULATION_OF_FATTY_ACID_METABOLIC_PROCESS	https://www.gsea-msigdb.org/gsea/msigdb/human/geneset/GOBP_NEGATIVE_REGULATION_OF_FATTY_ACID_METABOLIC_PROCESS	ACACB	ACADL	ACADVL	AKT1	APOC1	APOC3	APPL2	BRCA1	CEACAM1	CNR1	CYP7A1	DCAF5	ERLIN1	ERLIN2	ETFBKMT	FMO1	FMO2	FMO4	INS	INSIG1	INSIG2	KLHL25	MFSD2A	MIR132	MIR185	MIR204	MIR30C1	MIR33A	MIR342	MIR548P	MIR766	NCOR1	PIBF1	PLIN5	SIRT1	SIRT4	SLC22A13	SOX9	TRIB3	UBR4	UGT1A8	WDTC1
GOBP_NEGATIVE_REGULATION_OF_FATTY_ACID_OXIDATION	https://www.gsea-msigdb.org/gsea/msigdb/human/geneset/GOBP_NEGATIVE_REGULATION_OF_FATTY_ACID_OXIDATION	ACACB	ACADL	ACADVL	AKT1	APPL2	CNR1	ETFBKMT	FMO1	FMO2	FMO4	MFSD2A	PLIN5	SIRT4	SOX9
GOBP_NEGATIVE_REGULATION_OF_FATTY_ACID_TRANSPORT	https://www.gsea-msigdb.org/gsea/msigdb/human/geneset/GOBP_NEGATIVE_REGULATION_OF_FATTY_ACID_TRANSPORT	AKT1	AKT2	CYP4F2	FIS1	IRS2	PLA2R1	THBS1
GOBP_NEGATIVE_REGULATION_OF_FAT_CELL_DIFFERENTIATION	https://www.gsea-msigdb.org/gsea/msigdb/human/geneset/GOBP_NEGATIVE_REGULATION_OF_FAT_CELL_DIFFERENTIATION	ADIPOQ	ANKRD26	ASXL1	AXIN1	BBS12	BMAL1	BMP2	C1QL4	CCDC85B	CCN4	DDIT3	E2F1	ENPP1	FERMT2	FLCN	FOXO1	GATA2	GPER1	GPS2	ID4	IL6	INSIG1	JAG1	JDP2	LRP3	MIR103A1	MIR107	MIR128-1	MIR138-1	MIR27A	MIR27B	MIR448	MIR483	MIR548D1	MMP11	MSX2	PTGR3	RORA	RUNX1T1	SIRT1	SIRT2	SLC7A10	SMAD3	SOD2	SORT1	TGFB1	TGFB1I1	TLCD3B	TNF	TRIB2	TRIB3	TRIO	TRPV4	VEGFA	WNT1	WNT10B	WNT3A	WNT5A	WWTR1	YAP1	ZFP36L2	ZFPM2
GOBP_NEGATIVE_REGULATION_OF_FAT_CELL_PROLIFERATION	https://www.gsea-msigdb.org/gsea/msigdb/human/geneset/GOBP_NEGATIVE_REGULATION_OF_FAT_CELL_PROLIFERATION	E2F1	E2F3	PER2	TFDP1	TREM2
GOBP_NEGATIVE_REGULATION_OF_FEEDING_BEHAVIOR	https://www.gsea-msigdb.org/gsea/msigdb/human/geneset/GOBP_NEGATIVE_REGULATION_OF_FEEDING_BEHAVIOR	INS	MC4R	NPSR1	RETN	TTC21B	UCN
GOBP_NEGATIVE_REGULATION_OF_FERROPTOSIS	https://www.gsea-msigdb.org/gsea/msigdb/human/geneset/GOBP_NEGATIVE_REGULATION_OF_FERROPTOSIS	AIFM2	FTH1	GPX4	HMOX1	NFE2L2	NQO1	SLC7A11	SQSTM1
GOBP_NEGATIVE_REGULATION_OF_FERTILIZATION	https://www.gsea-msigdb.org/gsea/msigdb/human/geneset/GOBP_NEGATIVE_REGULATION_OF_FERTILIZATION	ASTL	MYH9	NLRP5	PLAT	ZP1	ZP2	ZP4
GOBP_NEGATIVE_REGULATION_OF_FIBRINOLYSIS	https://www.gsea-msigdb.org/gsea/msigdb/human/geneset/GOBP_NEGATIVE_REGULATION_OF_FIBRINOLYSIS	APOH	CPB2	F2	HRG	PLAT	PLAU	PLG	SERPINE1	SERPINF2	THBD	THBS1	USF1	VTN
GOBP_NEGATIVE_REGULATION_OF_FIBROBLAST_APOPTOTIC_PROCESS	https://www.gsea-msigdb.org/gsea/msigdb/human/geneset/GOBP_NEGATIVE_REGULATION_OF_FIBROBLAST_APOPTOTIC_PROCESS	API5	CFDP1	CHD8	GAS6	MIR24-1	PIK3CA	PIK3CG	SFRP1
GOBP_NEGATIVE_REGULATION_OF_FIBROBLAST_GROWTH_FACTOR_PRODUCTION	https://www.gsea-msigdb.org/gsea/msigdb/human/geneset/GOBP_NEGATIVE_REGULATION_OF_FIBROBLAST_GROWTH_FACTOR_PRODUCTION	FGFR1	MIR152	MIR195	MIR205	RGCC	WNT11
GOBP_NEGATIVE_REGULATION_OF_FIBROBLAST_GROWTH_FACTOR_RECEPTOR_SIGNALING_PATHWAY	https://www.gsea-msigdb.org/gsea/msigdb/human/geneset/GOBP_NEGATIVE_REGULATION_OF_FIBROBLAST_GROWTH_FACTOR_RECEPTOR_SIGNALING_PATHWAY	APLN	CREB3L1	FGF2	FUZ	GATA3	GPC1	MIR1-1	MIR149	MIR16-1	MIR424	MIR503	MIR573	NGFR	OFD1	PRDM14	SHISA2	SPRY1	SPRY2	SPRY3	SPRY4	SULF1	SULF2	THBS1	WNT4	WNT5A
GOBP_NEGATIVE_REGULATION_OF_FIBROBLAST_MIGRATION	https://www.gsea-msigdb.org/gsea/msigdb/human/geneset/GOBP_NEGATIVE_REGULATION_OF_FIBROBLAST_MIGRATION	ARHGAP4	BRAF	CYGB	FGF2	HAS1	HYAL2	ITGB1BP1	MACIR	MIR19A	MIR19B1	NHERF1	RAC1	ZEB2
GOBP_NEGATIVE_REGULATION_OF_FIBROBLAST_PROLIFERATION	https://www.gsea-msigdb.org/gsea/msigdb/human/geneset/GOBP_NEGATIVE_REGULATION_OF_FIBROBLAST_PROLIFERATION	B4GALT7	BAX	C1QL4	CAV1	CD300A	CDC73	DAB2IP	DACH1	EMD	FBXO4	FTH1	GSTP1	IFI30	INCA1	ING5	KMT2A	LTA	LZTS2	MED25	MED31	MIR494	MORC3	MYC	NF1	NLRC3	NUPR1	PARP10	PAWR	PEX2	SFRP1	SKI	SOD2	TP53	TP53INP1	TRIM32
GOBP_NEGATIVE_REGULATION_OF_FILOPODIUM_ASSEMBLY	https://www.gsea-msigdb.org/gsea/msigdb/human/geneset/GOBP_NEGATIVE_REGULATION_OF_FILOPODIUM_ASSEMBLY	ARHGAP44	CAPZB	PRKCD	RAB3IP	SRGAP2C
GOBP_NEGATIVE_REGULATION_OF_G0_TO_G1_TRANSITION	https://www.gsea-msigdb.org/gsea/msigdb/human/geneset/GOBP_NEGATIVE_REGULATION_OF_G0_TO_G1_TRANSITION	CHEK1	DAB2IP	DUX4	FOXO4	HLA-G	MIR424	MIR503	PPP2R5B
GOBP_NEGATIVE_REGULATION_OF_GENE_EXPRESSION	https://www.gsea-msigdb.org/gsea/msigdb/human/geneset/GOBP_NEGATIVE_REGULATION_OF_GENE_EXPRESSION	A1CF	ABCC2	ABCD1	ABCD2	ACACB	ACE	ACOD1	ACP4	ACP5	ACVR1B	ACVRL1	ADAM10	ADAR	ADCY7	ADIPOQ	ADNP	AFF2	AGER	AGO1	AGO2	AGO3	AGO4	AJUBA	AKAP8	AKIRIN2	AKT1	ALKBH3	ALKBH4	ALKBH5	ANAPC2	ANG	ANGEL2	ANGPT1	ANXA1	ANXA4	ANXA7	APEX1	APLN	APLNR	APOA1	APOA2	APOBEC1	APOD	APOE	APP	APPL2	ARB2A	ARB2BP	ARG1	ARG2	ARRB1	ARRB2	ASB1	ASZ1	ATF4	ATF7IP	ATF7IP2	ATG12	ATG5	ATM	ATOH8	ATP2B1	ATP2B4	ATRX	AURKA	AXIN1	AXIN2	AXL	BAHD1	BAK1	BANF1	BANK1	BAZ1A	BAZ2A	BBS2	BBS4	BCDIN3D	BCL2L12	BCL3	BCL6	BEND3	BMI1	BMP2	BMP4	BMPR1A	BOLL	BPI	BRCA1	BRIP1	BST2	BTG2	BTK	BTN2A2	C1QBP	C1QTNF3	C5AR2	C8orf88	CACNA2D1-AS1	CACNG7	CACTIN	CALCR	CALR	CAPRIN1	CAPRIN2	CARD16	CARD17P	CARD18	CARD8	CARHSP1	CARMN	CASC3	CASP3	CAST	CBX1	CBX3	CBX5	CCDC3	CCL3	CCN2	CCR1	CCR7	CD200	CD200R1	CD22	CD24	CD274	CD28	CD2AP	CD33	CD34	CD36	CD3E	CD46	CD83	CD84	CD96	CDK1	CDK2	CDKN1A	CDKN2B-AS1	CDYL	CEACAM1	CELF1	CELF4	CENPV	CHAC1	CHD4	CHEK1	CHID1	CHMP1A	CHRNA7	CIDEA	CILP	CIRBP	CITED2	CLDN19	CLDN3	CLDN5	CLEC4A	CLP1	CMKLR1	CNOT1	CNOT10	CNOT11	CNOT2	CNOT3	CNOT4	CNOT6	CNOT6L	CNOT7	CNOT8	CNOT9	CNPY2	CPB2	CPEB1	CPEB2	CPEB3	CPEB4	CPNE1	CPTP	CR1	CREB3L1	CREBZF	CRH	CRKL	CRYAB	CRYBA1	CSDC2	CSDE1	CSK	CSNK2A1	CST7	CTCF	CTIF	CTNNB1	CTR9	CTSZ	CUEDC2	CUL3	CX3CL1	CX3CR1	CXCL8	CYFIP1	CYLD	DAPK1	DAPK3	DAPL1	DAXX	DAZ1	DAZ2	DAZ3	DAZ4	DAZL	DCP1A	DCP1B	DCP2	DCPS	DDIT3	DDRGK1	DDX17	DDX3X	DDX3Y	DDX4	DDX5	DDX56	DDX6	DEFB114	DGCR8	DGKQ	DHFR	DHFRP1	DHX34	DHX36	DHX58	DHX9	DICER1	DIP2A	DIS3	DIS3L	DIS3L2	DLL1	DLL4	DND1	DNM3OS	DNMT1	DNMT3A	DNMT3L	DOT1L	DROSHA	DXO	DYRK1A	E2F1	EDC3	EDC4	EDN1	EED	EHMT1	EHMT2	EIF2AK1	EIF2AK2	EIF2AK3	EIF2AK4	EIF2S1	EIF3E	EIF4A3	EIF4E	EIF4E2	EIF4EBP1	EIF4EBP2	EIF4EBP3	EIF4ENIF1	EIF4G1	EIF6	ELANE	ELAVL1	ELAVL4	ELF4	ELOB	ELOC	EMILIN1	ENC1	ENDOU	ENG	EPC1	EPHA2	EPHA4	EPHB2	EPRS1	EPX	ERBIN	ERI1	ERN1	ERP29	ESR1	ETF1	EXD1	EXOSC10	EXOSC2	EXOSC3	EXOSC4	EXOSC5	EXOSC6	EXOSC7	EXOSC8	EXOSC9	EXTL3	EZH1	EZH2	EZR	F2	F2RL1	FASTK	FASTKD1	FASTKD2	FASTKD3	FASTKD5	FBXW7	FCGR2B	FCRL3	FERMT1	FFAR1	FFAR4	FGF19	FGF2	FGFR1	FKBP6	FLOT2	FMR1	FN1	FOCAD	FOXJ1	FOXP1	FOXP3	FTO	FURIN	FUS	FXR1	FXR2	FYN	GAPDH	GAS1	GAS6	GATA2	GATA3	GATA5	GATA6	GBA1	GBP1	GBP7	GDNF	GGNBP2	GHRL	GHSR	GIGYF2	GIT1	GJA1	GLG1	GPAT2	GPATCH3	GPER1	GPNMB	GPR174	GPR18	GRB7	GSK3B	GSPT1	GSPT2	GSTP1	GTPBP1	GZMB	H1-0	H1-9P	H2AB1	H2AB2	H2AB3	H2AC1	H2AC11	H2AC12	H2AC13	H2AC15	H2AC16	H2AC17	H2AC18	H2AC19	H2AC20	H2AC21	H2AC25	H2AC4	H2AC6	H2AC7	H2AC8	H2AJ	H2AL3	H2AP	H2AX	H2AZ1	H2AZ2	H3-3A	H3-3B	HABP4	HAND2	HAT1	HAVCR2	HBS1L	HDAC1	HDAC2	HDAC4	HDAC5	HDAC6	HDAC7	HDAC9	HELLS	HELZ	HELZ2	HENMT1	HES1	HEY2	HEYL	HFE	HGF	HIF1A	HINFP	HLA-DRB1	HLA-F	HMGA2	HMGB1	HMGB2	HNRNPA0	HNRNPA2B1	HNRNPAB	HNRNPC	HNRNPD	HNRNPK	HNRNPU	HOMER2	HOMER3	HOXA10-AS	HOXA11-AS	HOXB-AS3	HRAS	HSF1	HSPA1A	HSPA1B	ID2	ID3	IDO1	IFI16	IFNA2	IFNB1	IFNG	IFNL1	IFRD2	IGF1	IGF2BP1	IGF2BP2	IGF2BP3	IGFBP5	IKBKE	IL10	IL12A	IL12B	IL13	IL13RA2	IL1R2	IL1RL1	IL20RB	IL23A	IL23R	IL27RA	IL33	IL36RN	IL37	IL4	IL6	ILF3	ILRUN	ING2	INHA	INHBA	INHBB	INPP5D	INPP5E	INPPL1	INS	IQGAP3	IRAK3	IREB2	IRGM	ITCH	ITGB8	JAK3	JARID2	KAT2B	KAT5	KAT8	KDM1A	KDM4A	KDM5A	KDR	KHSRP	KLF2	KLF4	KLHL22	KMT2A	KMT2D	KPNA7	L3MBTL1	L3MBTL3	LAG3	LAPTM4B	LAPTM5	LARP1	LARP1B	LARP4B	LBP	LDLR	LEF1	LGALS9	LGALS9B	LGALS9C	LGMN	LGR4	LHX2	LILRA4	LILRA5	LILRB1	LILRB4	LIMD1	LIN28A	LIN28B	LINC-ROR	LL22NC03-63E9.3	LMNA	LMNB1	LMNB2	LRIF1	LRP1	LRP3	LRRC32	LRRK2	LSM1	LSM14A	LSM2	LSM4	LSM5	LSM6	LSM7	LTF	MACIR	MACROH2A1	MACROH2A2	MAEL	MAGEA3	MAGOH	MAGOHB	MALAT1	MALSU1	MAP2K5	MAP3K7	MAPK14	MAPKAPK2	MAPKBP1	MAPT	MAPT-AS1	MARK1	MBD1	MBD2	MBD3	MBD3L1	MBD3L2	MBD3L2B	MBD3L3	MBD3L4	MBD3L5	MC1R	MDM2	MECP2	MEF2C	MEFV	MEG3	MEIOC	MERTK	METTL14	METTL16	METTL3	METTL4	MEX3D	MIF	MIR1-1	MIR1-2	MIR100	MIR101-1	MIR101-2	MIR103A1	MIR103A2	MIR103B1	MIR103B2	MIR105-1	MIR105-2	MIR106A	MIR106B	MIR107	MIR10A	MIR10B	MIR1178	MIR1180	MIR1181	MIR1183	MIR1185-1	MIR1185-2	MIR1197	MIR1207	MIR1208	MIR122	MIR1224	MIR1225	MIR1226	MIR1227	MIR1237	MIR124-1	MIR124-2	MIR124-3	MIR1246	MIR1249	MIR1251	MIR1253	MIR1255B1	MIR125A	MIR125B1	MIR125B2	MIR126	MIR1260B	MIR1262	MIR1265	MIR127	MIR1271	MIR1275	MIR1277	MIR128-1	MIR1283-1	MIR1283-2	MIR1287	MIR129-1	MIR129-2	MIR1296	MIR1298	MIR1302-2	MIR1302-4	MIR1302-5	MIR1306	MIR1307	MIR130A	MIR130B	MIR132	MIR133A1	MIR133A1HG	MIR133A2	MIR133B	MIR134	MIR135A1	MIR135A2	MIR135B	MIR136	MIR137	MIR137HG	MIR138-1	MIR138-2	MIR139	MIR140	MIR141	MIR142	MIR143	MIR144	MIR145	MIR146A	MIR146B	MIR147A	MIR147B	MIR148A	MIR148B	MIR149	MIR150	MIR151A	MIR152	MIR153-1	MIR154	MIR155	MIR155HG	MIR15A	MIR15B	MIR16-1	MIR16-2	MIR17	MIR17HG	MIR181A1	MIR181A2	MIR181B1	MIR181B2	MIR181C	MIR181D	MIR182	MIR1827	MIR183	MIR184	MIR185	MIR186	MIR187	MIR188	MIR18A	MIR18B	MIR1908	MIR190A	MIR190B	MIR191	MIR1912	MIR192	MIR193A	MIR193B	MIR194-1	MIR194-2	MIR195	MIR196A1	MIR196A2	MIR196B	MIR197	MIR198	MIR199A1	MIR199A2	MIR199B	MIR19A	MIR19B1	MIR19B2	MIR200A	MIR200B	MIR200C	MIR202	MIR203A	MIR203B	MIR204	MIR205	MIR206	MIR208A	MIR208B	MIR20A	MIR20B	MIR21	MIR210	MIR211	MIR212	MIR214	MIR215	MIR216A	MIR216B	MIR217	MIR218-1	MIR218-2	MIR219A1	MIR219A2	MIR219B	MIR22	MIR221	MIR222	MIR223	MIR224	MIR2355	MIR23A	MIR23AHG	MIR23B	MIR24-1	MIR24-2	MIR25	MIR26A1	MIR26A2	MIR26B	MIR27A	MIR27B	MIR28	MIR296	MIR298	MIR299	MIR29A	MIR29B1	MIR29B2	MIR29B2CHG	MIR29C	MIR300	MIR301A	MIR301B	MIR302A	MIR302B	MIR302C	MIR302D	MIR302E	MIR3065	MIR3074	MIR30A	MIR30B	MIR30C1	MIR30C2	MIR30D	MIR30E	MIR31	MIR3120	MIR3142HG	MIR3148	MIR3173	MIR3179-2	MIR3180-2	MIR3180-3	MIR3180-4	MIR3180-5	MIR3184	MIR32	MIR320A	MIR320B1	MIR320B2	MIR320C1	MIR320C2	MIR320D1	MIR320D2	MIR320E	MIR323A	MIR323B	MIR324	MIR326	MIR328	MIR329-1	MIR329-2	MIR330	MIR331	MIR335	MIR337	MIR338	MIR339	MIR33A	MIR33B	MIR340	MIR342	MIR345	MIR346	MIR34A	MIR34AHG	MIR34B	MIR34BHG	MIR34C	MIR3529	MIR3591	MIR361	MIR3619	MIR362	MIR363	MIR365A	MIR3661	MIR367	MIR3677HG	MIR369	MIR370	MIR371A	MIR372	MIR373	MIR374A	MIR374B	MIR374C	MIR375	MIR376A2	MIR376B	MIR376C	MIR377	MIR378A	MIR379	MIR381	MIR382	MIR383	MIR384	MIR3909	MIR409	MIR410	MIR411	MIR412	MIR422A	MIR423	MIR424	MIR425	MIR4286	MIR429	MIR432	MIR433	MIR448	MIR449A	MIR449B	MIR449C	MIR4500	MIR450A1	MIR450A2	MIR450B	MIR4516	MIR451A	MIR451B	MIR452	MIR454	MIR455	MIR4632	MIR4686	MIR483	MIR484	MIR485	MIR486-1	MIR486-2	MIR487A	MIR487B	MIR488	MIR489	MIR490	MIR491	MIR492	MIR493	MIR494	MIR495	MIR496	MIR497	MIR498	MIR499A	MIR499B	MIR500A	MIR500B	MIR501	MIR502	MIR503	MIR504	MIR505	MIR506	MIR508	MIR509-1	MIR511	MIR514A1	MIR515-1	MIR516A1	MIR516A2	MIR516B1	MIR516B2	MIR517A	MIR517B	MIR517C	MIR518A1	MIR518A2	MIR518B	MIR518C	MIR518D	MIR518E	MIR518F	MIR519A1	MIR519A2	MIR519B	MIR519C	MIR519D	MIR519E	MIR520A	MIR520B	MIR520C	MIR520D	MIR520E	MIR520F	MIR520G	MIR520H	MIR521-1	MIR521-2	MIR522	MIR523	MIR524	MIR525	MIR526A1	MIR526A2	MIR526B	MIR527	MIR532	MIR539	MIR541	MIR542	MIR543	MIR544A	MIR548A3	MIR548AA2	MIR548AJ2	MIR548AZ	MIR548C	MIR548D1	MIR548D2	MIR548H2	MIR548H3	MIR548H4	MIR548M	MIR548P	MIR548X2	MIR549A	MIR550A1	MIR550A2	MIR550A3	MIR550B1	MIR550B2	MIR551A	MIR551B	MIR552	MIR553	MIR554	MIR556	MIR557	MIR558	MIR5588	MIR562	MIR563	MIR564	MIR567	MIR569	MIR572	MIR573	MIR574	MIR575	MIR576	MIR577	MIR578	MIR580	MIR581	MIR582	MIR583	MIR584	MIR586	MIR588	MIR589	MIR590	MIR592	MIR593	MIR595	MIR597	MIR599	MIR600	MIR601	MIR604	MIR605	MIR607	MIR608	MIR6086	MIR609	MIR611	MIR612	MIR613	MIR615	MIR616	MIR618	MIR621	MIR624	MIR625	MIR626	MIR628	MIR631	MIR632	MIR633	MIR636	MIR638	MIR639	MIR640	MIR642A	MIR642B	MIR643	MIR644A	MIR648	MIR649	MIR650	MIR651	MIR652	MIR653	MIR654	MIR655	MIR656	MIR657	MIR659	MIR660	MIR661	MIR662	MIR663A	MIR663B	MIR665	MIR668	MIR671	MIR675	MIR676	MIR6869	MIR7-1	MIR7-2	MIR7-3	MIR708	MIR711	MIR744	MIR758	MIR760	MIR761	MIR764	MIR765	MIR766	MIR767	MIR769	MIR770	MIR802	MIR873	MIR874	MIR875	MIR876	MIR877	MIR885	MIR887	MIR889	MIR891A	MIR891B	MIR892B	MIR9-1	MIR9-2	MIR9-2HG	MIR9-3	MIR920	MIR922	MIR924	MIR92A1	MIR92A2	MIR92B	MIR93	MIR934	MIR935	MIR936	MIR937	MIR938	MIR939	MIR940	MIR942	MIR944	MIR96	MIR98	MIR99A	MIR99B	MIRLET7A1	MIRLET7A2	MIRLET7A3	MIRLET7B	MIRLET7BHG	MIRLET7C	MIRLET7D	MIRLET7E	MIRLET7F1	MIRLET7F2	MIRLET7G	MIRLET7I	MKKS	MLH1	MORC1	MORC2	MORC3	MOV10	MOV10L1	MPHOSPH8	MRPL13	MRTO4	MSR1	MSX1	MTA1	MTF2	MTPAP	MUL1	MYADM	MYC	MYCN	MYD88	N4BP1	N6AMT1	NANOS1	NANOS2	NANOS3	NAV3	NBAS	NBDY	NCBP1	NCBP2	NCBP3	NCKAP1L	NCL	NDFIP1	NDFIP2	NDRG2	NEAT1	NFKB1	NFKBIL1	NHLRC1	NHLRC3	NKX3-1	NLRC3	NLRP12	NLRP2B	NLRP3	NLRP6	NLRP7	NLRX1	NMB	NMBR	NMI	NMNAT2	NOCT	NOD2	NOG	NOL3	NORAD	NOS2	NOTCH1	NOTCH2	NPLOC4	NPM1	NPTN	NR0B2	NR1H4	NRDE2	NTS	NUDT12	NUDT16	NUDT16L1	NUP155	OAS1	OAS3	OCLN	OIP5-AS1	OLFM1	OPRD1	ORM1	OTUD5	OTUD7B	OVOL2	PABPC1	PABPC4	PABPN1L	PAIP1	PAIP2	PAIP2B	PAN2	PAN3	PARK7	PARN	PARP10	PARP14	PARP15	PARP16	PARP3	PARP9	PATL1	PATL2	PAWR	PC	PCBP4	PCGF3	PCGF5	PCID2	PCIF1	PDCD10	PDCD1LG2	PDCD4	PDE12	PDGFB	PELO	PGLYRP1	PGLYRP2	PGLYRP3	PGR	PHF1	PHF19	PHF2	PHF8	PIAS3	PIAS4	PIBF1	PICALM	PIK3CA	PINK1	PIWIL1	PIWIL2	PIWIL3	PIWIL4	PKP1	PKP3	PLA2G10	PLA2G3	PLAG1	PLAT	PLAU	PLD6	PLEKHN1	PML	PNLDC1	PNPT1	PNRC1	PNRC2	POLE3	POLR2G	POMC	POU3F2	POU4F1	PPARA	PPARG	PPHLN1	PPM1B	PPM1D	PPP1R11	PPP2CB	PPP3CA	PRDM1	PRG2	PRG3	PRKAA1	PRKAA2	PRKACA	PRKAR1A	PRKCA	PRKCD	PRKN	PRKRA	PRMT5	PRNP	PRR5L	PSEN1	PSG9	PTBP1	PTBP2	PTBP3	PTENP1-AS	PTGER4	PTH	PTPN11	PTPN22	PTPN6	PTPRC	PTPRS	PTRH2	PUM1	PUM2	PURA	PURB	PUS10	PUS7	PYCARD	PYDC1	PYDC2	PYM1	QKI	RABGEF1	RAC1	RACK1	RAD21	RAN	RARA	RB1	RBL1	RBL2	RBM10	RBM15	RBM15B	RBM20	RBM24	RBM33	RBM4	RBM42	RBM46	RBM47	RBM8A	RBMS3	RBMX	RBX1	RC3H1	RC3H2	RCOR1	REL	RELB	RESF1	REST	RGCC	RGS2	RIDA	RIF1	RIPK1	RLIM	RNASEH2B	RNASEL	RNF125	RNF128	RNF139	RNF216	RNH1	RNPS1	ROBO1	ROCK1	ROCK2	RPL13A	RPS13	RPS26	RPS3	RPS6KA4	RPS6KA5	RRP8	SAMD1	SAMD4A	SAMD4B	SAMD7	SAP18	SARS1	SCGB1A1	SCMH1	SDR16C5	SECISBP2	SELENOS	SENP1	SERBP1	SERPINB1	SERPINE1	SERPINE2	SERPINF1	SERPINF2	SESN2	SETDB1	SETDB2	SFMBT2	SFRP1	SFRP2	SFSWAP	SFTPD	SH3GL2	SHFL	SHH	SHMT1	SHQ1	SIGIRR	SIGLEC1	SIN3A	SIRPA	SIRT1	SIRT2	SIRT4	SIRT6	SIRT7	SKIC2	SKIC3	SKIC8	SLAMF1	SLC11A1	SLC24A3	SLC2A10	SLC35C2	SLC7A5	SLFN14	SLIT3	SMAD1	SMAD2	SMAD3	SMAD5	SMAD5-AS1	SMAD7	SMARCA5	SMCHD1	SMCR8	SMG1	SMG5	SMG6	SMG7	SMG8	SMG9	SMO	SMYD5	SND1	SNIP1	SNX12	SOCS5	SOX11	SOX9	SPACA6-AS1	SPI1	SPINK5	SPINK7	SPOCD1	SPOUT1	SPTY2D1	SRC	SRGN	SRP9	SRRT	SRSF10	SRSF12	SRSF3	SRSF4	SRSF6	SRSF7	SRSF9	SSB	SSC5D	STAT3	STAU1	STC2	STOX1	SUPV3L1	SUV39H1	SUV39H2	SUZ12	SYNCRIP	SYT11	TAF1	TAF15	TARBP2	TARDBP	TASOR	TASOR2	TBK1	TBRG4	TBX21	TCEAL1	TDRD1	TDRD12	TDRD5	TDRD6	TDRD7	TDRD9	TDRKH	TENT2	TENT4A	TENT4B	TENT5A	TENT5B	TENT5C	TENT5D	TERF2	TERT	TEX15	TFAP2C	TFAP4	TGFB1	TGFB2	TGFB3	TGIF1	THBS1	THRAP3	TIA1	TIAL1	TIGIT	TIPARP	TIRAP	TLE5	TLR4	TLR6	TLR8	TMBIM6	TMEM98	TMF1	TNF	TNFAIP3	TNFRSF21	TNFSF4	TNKS1BP1	TNP1	TNRC6A	TNRC6B	TNRC6C	TOB1	TP53	TP53INP1	TPR	TRAF2	TRAF3IP1	TRAF3IP2	TRAF5	TRAIP	TREM2	TRIB2	TRIM2	TRIM27	TRIM28	TRIM3	TRIM37	TRIM6	TRIM71	TRIP12	TRUB1	TSC1	TSKU	TSN	TSNAX	TSPO	TTBK1	TTC5	TUSC2	TUSC8	TUT1	TUT4	TUT7	TWIST1	TWSG1	TYMS	TYROBP	U2AF2	UBR2	UBR5	UCN	UFD1	UHRF1	UHRF2	UNK	UPF1	UPF2	UPF3A	UPF3B	UPK3B	USP17L2	USP7	VEGFA	VHL	VIM	VIP	VPS35	VSIG4	VSIR	WFS1	WNT11	WNT4	WT1	WTIP	WWP2	XAF1	XCL1	XDH	XIAP	XIST	XPO5	XRN1	XRN2	YAP1	YBX1	YBX3	YTHDC1	YTHDF1	YTHDF2	YTHDF3	YY1	ZAR1	ZAR1L	ZBTB20	ZBTB7B	ZC3H10	ZC3H12A	ZC3H12D	ZC3H14	ZC3H7A	ZC3H7B	ZC3HAV1	ZCCHC7	ZFAT-AS1	ZFP36	ZFP36L1	ZFP36L2	ZFPM1	ZHX2	ZMPSTE24	ZNF148	ZNF281	ZNF304	ZNF410	ZNF445	ZNF503	ZNF540	ZNF598	ZNF808	ZNFX1	ZPBP2	ZSWIM8
GOBP_NEGATIVE_REGULATION_OF_GENE_EXPRESSION_EPIGENETIC	https://www.gsea-msigdb.org/gsea/msigdb/human/geneset/GOBP_NEGATIVE_REGULATION_OF_GENE_EXPRESSION_EPIGENETIC	ALKBH4	ARB2A	ARB2BP	ATF7IP	ATF7IP2	ATRX	BAHD1	BAZ1A	BAZ2A	BCL6	BEND3	BMI1	BRCA1	CBX1	CBX3	CBX5	CDK2	CDKN2B-AS1	CDYL	CENPV	CHEK1	CREBZF	CTCF	CTR9	DDX4	DNMT1	DNMT3A	DNMT3L	DOT1L	DYRK1A	EED	EHMT1	EHMT2	EPC1	EZH1	EZH2	FKBP6	H1-0	H1-9P	H2AB1	H2AB2	H2AB3	H2AC1	H2AC11	H2AC12	H2AC13	H2AC15	H2AC16	H2AC17	H2AC18	H2AC19	H2AC20	H2AC21	H2AC25	H2AC4	H2AC6	H2AC7	H2AC8	H2AJ	H2AL3	H2AP	H2AX	H2AZ1	H2AZ2	H3-3A	H3-3B	HAT1	HDAC1	HDAC2	HDAC4	HDAC5	HDAC6	HDAC9	HELLS	HMGA2	HMGB1	HNRNPU	IFI16	ING2	JARID2	KDM1A	KDM5A	KMT2A	KMT2D	L3MBTL1	L3MBTL3	LHX2	LMNA	LMNB1	LMNB2	LRIF1	MACROH2A1	MACROH2A2	MAEL	MBD2	MBD3	MBD3L1	MBD3L2	MBD3L2B	MBD3L3	MBD3L4	MBD3L5	MECP2	METTL3	METTL4	MORC2	MOV10L1	MPHOSPH8	MTA1	MTF2	MYC	N6AMT1	NRDE2	PCGF3	PCGF5	PHF1	PHF19	PHF2	PHF8	PIWIL1	PIWIL2	PIWIL4	POLE3	PPHLN1	PPM1D	PRMT5	PTENP1-AS	RB1	RBM15	RBM15B	RESF1	RIF1	RLIM	RRP8	SAMD1	SAMD7	SCMH1	SDR16C5	SETDB1	SETDB2	SIN3A	SIRT1	SIRT2	SIRT6	SIRT7	SMARCA5	SMCHD1	SMYD5	SPOCD1	SPTY2D1	SUV39H1	SUV39H2	SUZ12	TASOR	TASOR2	TDRD1	TDRD12	TDRD5	TDRD9	TEX15	TFAP2C	TNP1	TPR	TRIM27	TRIM28	TRIM37	TRIP12	UBR2	UBR5	UHRF1	UHRF2	USP7	WT1	XIST	YTHDC1	ZNF304	ZNF445	ZNFX1
GOBP_NEGATIVE_REGULATION_OF_GENE_EXPRESSION_VIA_CHROMOSOMAL_CPG_ISLAND_METHYLATION	https://www.gsea-msigdb.org/gsea/msigdb/human/geneset/GOBP_NEGATIVE_REGULATION_OF_GENE_EXPRESSION_VIA_CHROMOSOMAL_CPG_ISLAND_METHYLATION	BRCA1	CTCF	DNMT1	DNMT3A	EHMT2	HELLS	MECP2	MPHOSPH8	MYC	PRMT5	UHRF1	UHRF2	USP7	WT1	ZNF445
GOBP_NEGATIVE_REGULATION_OF_GLIAL_CELL_APOPTOTIC_PROCESS	https://www.gsea-msigdb.org/gsea/msigdb/human/geneset/GOBP_NEGATIVE_REGULATION_OF_GLIAL_CELL_APOPTOTIC_PROCESS	CCL2	DLL1	GAS6	PRKCA	PRKCD	PRKCH	PRKCI	RAD21	TRAF2	TREM2
GOBP_NEGATIVE_REGULATION_OF_GLIAL_CELL_DIFFERENTIATION	https://www.gsea-msigdb.org/gsea/msigdb/human/geneset/GOBP_NEGATIVE_REGULATION_OF_GLIAL_CELL_DIFFERENTIATION	CTNNB1	DAAM2	DAB1	DLX1	DLX2	DRD3	DUSP10	F2	GPR37L1	HES1	HES5	ID4	KDM4A	LDLR	LIN28A	MBD1	MECP2	MIR181B1	MIR181C	NF1	NKX6-1	NKX6-2	NOG	NOTCH1	NR1D1	NR2E1	TMEM98	TREM2
GOBP_NEGATIVE_REGULATION_OF_GLIAL_CELL_MIGRATION	https://www.gsea-msigdb.org/gsea/msigdb/human/geneset/GOBP_NEGATIVE_REGULATION_OF_GLIAL_CELL_MIGRATION	ATP1B2	BMERB1	CERS2	NF1	RRAS	STAP1
GOBP_NEGATIVE_REGULATION_OF_GLIAL_CELL_PROLIFERATION	https://www.gsea-msigdb.org/gsea/msigdb/human/geneset/GOBP_NEGATIVE_REGULATION_OF_GLIAL_CELL_PROLIFERATION	ABCC8	ASCL2	CDKN2B	CERS2	DICER1	HES1	MIR146A	NF1	NF2	NOTCH1	RB1	RNF10	SKI	SOX10	SOX11	TP53	TSPO
GOBP_NEGATIVE_REGULATION_OF_GLIOGENESIS	https://www.gsea-msigdb.org/gsea/msigdb/human/geneset/GOBP_NEGATIVE_REGULATION_OF_GLIOGENESIS	ABCC8	ASCL2	ATOH1	CDKN2B	CERS2	CTNNB1	DAAM2	DAB1	DICER1	DLX1	DLX2	DRD3	DUSP10	F2	GPR37L1	HES1	HES5	ID4	KDM4A	LDLR	LIN28A	MBD1	MECP2	MIR146A	MIR181B1	MIR181C	NF1	NF2	NKX6-1	NKX6-2	NOG	NOTCH1	NR1D1	NR2E1	PITX3	RB1	RNF10	SIRT2	SKI	SOX10	SOX11	TMEM98	TP53	TREM2	TSPO
GOBP_NEGATIVE_REGULATION_OF_GLUCOCORTICOID_METABOLIC_PROCESS	https://www.gsea-msigdb.org/gsea/msigdb/human/geneset/GOBP_NEGATIVE_REGULATION_OF_GLUCOCORTICOID_METABOLIC_PROCESS	ATP1A1	BMP2	BMP5	DKK3	REST
GOBP_NEGATIVE_REGULATION_OF_GLUCONEOGENESIS	https://www.gsea-msigdb.org/gsea/msigdb/human/geneset/GOBP_NEGATIVE_REGULATION_OF_GLUCONEOGENESIS	ADIPOQ	C1QTNF12	C1QTNF3	CLK2	CRY1	EP300	ERFE	GCK	INS	KAT2A	LEPR	MST1	MTCL2	PGP	SERPINA12	SIK1	SIRT6	TCF7L2	USP7
GOBP_NEGATIVE_REGULATION_OF_GLUCOSE_IMPORT	https://www.gsea-msigdb.org/gsea/msigdb/human/geneset/GOBP_NEGATIVE_REGULATION_OF_GLUCOSE_IMPORT	ACE	APPL2	ENPP1	GRB10	GSK3A	LEP	MIR103A1	MIR107	MIR143	OSTN	PEA15	PID1	SELENOS	SIRT6	STXBP3	TNF
GOBP_NEGATIVE_REGULATION_OF_GLUCOSE_TRANSMEMBRANE_TRANSPORT	https://www.gsea-msigdb.org/gsea/msigdb/human/geneset/GOBP_NEGATIVE_REGULATION_OF_GLUCOSE_TRANSMEMBRANE_TRANSPORT	ACE	APPL2	ENPP1	FABP5	GRB10	GSK3A	IL1B	INPP5K	LEP	MIR103A1	MIR107	MIR143	OSTN	PEA15	PID1	PRKCB	RSC1A1	SELENOS	SIRT6	STXBP3	TNF
GOBP_NEGATIVE_REGULATION_OF_GLUTAMATE_SECRETION	https://www.gsea-msigdb.org/gsea/msigdb/human/geneset/GOBP_NEGATIVE_REGULATION_OF_GLUTAMATE_SECRETION	ADORA1	GRM7	NPY5R	PRKG1	TRH
GOBP_NEGATIVE_REGULATION_OF_GLYCOGEN_METABOLIC_PROCESS	https://www.gsea-msigdb.org/gsea/msigdb/human/geneset/GOBP_NEGATIVE_REGULATION_OF_GLYCOGEN_METABOLIC_PROCESS	ENPP1	GSK3A	GSK3B	INPP5K	INS	MIR1271	MIR15B	MIR195	PASK	SELENOS
GOBP_NEGATIVE_REGULATION_OF_GLYCOPROTEIN_METABOLIC_PROCESS	https://www.gsea-msigdb.org/gsea/msigdb/human/geneset/GOBP_NEGATIVE_REGULATION_OF_GLYCOPROTEIN_METABOLIC_PROCESS	AATF	ABCA7	ACOT8	AGO2	APCS	BACE2	CST3	HBEGF	ITM2A	ITM2B	ITM2C	JAK3	MGAT4D	MIR101-1	MIR106A	MIR144	MIR147A	MIR153-1	MIR17	MIR20A	MIR298	MIR31	MIR323A	MIR455	MIR520C	MIR644A	PTX3	SLC2A10
GOBP_NEGATIVE_REGULATION_OF_GONADOTROPIN_SECRETION	https://www.gsea-msigdb.org/gsea/msigdb/human/geneset/GOBP_NEGATIVE_REGULATION_OF_GONADOTROPIN_SECRETION	CRH	GJA1	INHA	INHBA	INHBB	NPVF	OPRK1	TACR2
GOBP_NEGATIVE_REGULATION_OF_GRANULOCYTE_CHEMOTAXIS	https://www.gsea-msigdb.org/gsea/msigdb/human/geneset/GOBP_NEGATIVE_REGULATION_OF_GRANULOCYTE_CHEMOTAXIS	C5AR2	DPP4	MIR223	SLIT2	TNFAIP6
GOBP_NEGATIVE_REGULATION_OF_GRANULOCYTE_DIFFERENTIATION	https://www.gsea-msigdb.org/gsea/msigdb/human/geneset/GOBP_NEGATIVE_REGULATION_OF_GRANULOCYTE_DIFFERENTIATION	ADIPOQ	C1QC	CEACAM1	CUL4A	INPP5D	RARA	TRIB1	ZBTB46
GOBP_NEGATIVE_REGULATION_OF_GROWTH	https://www.gsea-msigdb.org/gsea/msigdb/human/geneset/GOBP_NEGATIVE_REGULATION_OF_GROWTH	ACVR1B	ACVRL1	ADAM15	ADIPOR1	ADRB1	ADRB2	ADRB3	AGTR2	ALOX15B	ARHGAP4	BBS2	BCL11A	BCL2	BCL6	BDKRB1	BMP10	BMPR2	BRCA1	BST2	BTG1	CAPRIN2	CAV3	CCAR2	CCDC85B	CCN3	CDA	CDH1	CDHR2	CDK5	CDKL3	CDKN1A	CDKN1B	CDKN2A	CDKN2AIP	CDKN2C	CDKN2D	CGA	CGRRF1	CITED2	CRLF3	CRYAB	CTDP1	CYP27B1	DAB2	DACT3	DCBLD2	DCC	DCSTAMP	DCUN1D3	DDX3X	DIP2B	DNAJB2	DRAXIN	DUSP10	EAF2	EI24	ENO1	ENPP1	EPHA7	ESR2	FBP1	FGF13	FGFR3	FHL1	FOXP1	FRZB	FSTL4	FXN	G6PD	GDF15	GDF2	GDF9	GJA1	GNG4	GPC3	GREM1	GSK3A	HDAC6	HIF1A	HNF4A	HRG	HSPA1A	HSPA1B	HYAL1	HYAL2	IFRD1	IGFBP5	ING1	ING4	ING5	INHBA	IP6K2	JADE1	JARID2	KCNK2	KIAA0319	LGMN	MAG	MAP2	MAPK11	MECP2	MEG3	MINAR1	MIR1-1	MIR17HG	MIR199A1	MIR199B	MIR200B	MIR25	MIR873	MSTN	MSX1	MT1A	MT1B	MT1E	MT1F	MT1G	MT1H	MT1M	MT1X	MT2A	MT3	MUL1	MYL2	MYOZ1	NAIF1	NDRG3	NDUFA13	NDUFS3	NME6	NOG	NPPB	NPR1	NRP1	NTN1	OSGIN1	OSGIN2	OSTN	PHB1	PI16	PLAC8	PLXNA3	PML	PNPT1	PPARA	PPP1R9B	PPT1	PRDM11	PSRC1	PTCH1	PTEN	PTK6	PTPRJ	PTPRS	RACK1	RAI1	RB1	RBBP7	RBP4	RERG	RGMA	RGS2	RGS4	RNF6	RTN4	RTN4R	RYK	SAV1	SCGB3A1	SEMA3A	SEMA3F	SEMA3G	SEMA4F	SEMA5A	SERPINE2	SERTAD2	SERTAD3	SESN2	SFRP1	SFRP2	SH3BP4	SIPA1	SLC6A4	SLIT1	SLIT2	SLIT3	SMAD3	SMAD4	SMARCA2	SMARCA4	SOCS2	SOX17	SPAG9	SPART	SPHK2	SPP1	ST20	ST7L	STC2	STK11	STK3	STK4	TBX5	TCHP	TGFB1	TGFB2	TLL2	TMEM196	TMPRSS4	TNR	TOMM70	TP53	TP53TG5	TP73	TRIM40	TRIM46	TSPYL2	ULK1	ULK2	VGLL4	WFDC1	WNT11	WNT3	WNT3A	WNT5A	WT1	WWC1	WWC2	WWC3	YY1
GOBP_NEGATIVE_REGULATION_OF_GTPASE_ACTIVITY	https://www.gsea-msigdb.org/gsea/msigdb/human/geneset/GOBP_NEGATIVE_REGULATION_OF_GTPASE_ACTIVITY	ARFGEF1	ARL2	DAB2IP	FICD	GMIP	GPSM1	HRAS	KLRC4-KLRK1	KLRK1	LRCH1	LRRK2	PLXNB3	RASA4	RCC2	RDX	RRP1B	SH3BP4	TMED2	USP17L2	WNK1
GOBP_NEGATIVE_REGULATION_OF_G_PROTEIN_COUPLED_RECEPTOR_SIGNALING_PATHWAY	https://www.gsea-msigdb.org/gsea/msigdb/human/geneset/GOBP_NEGATIVE_REGULATION_OF_G_PROTEIN_COUPLED_RECEPTOR_SIGNALING_PATHWAY	ADA	ADM	ADRB2	ADRB3	APELA	APLN	APLNR	APLP1	ARR3	ARRB1	ARRB2	ARRDC3	ATP2B4	BECN2	BICD1	CCL5	CRTC3	CRY1	CXCL8	DRD2	DRD3	GIPR	GNAI2	GPRASP1	GRK2	GRK3	GRM5	GTF2H2	HTR1B	HTR2B	INPP5A	KLK14	MET	MGRN1	MIR101-1	MIR20A	MRAP	MRAP2	NECAB2	OPRL1	PADI2	PDE2A	PDE3A	PDE3B	PDE4B	PDE4D	PLEK	PPP3CA	RGS13	RGS14	RGS2	RGS4	RGS7	RNF113A	ROBO1	RPGRIP1L	RPH3AL	SAG	SH2B3	SLIT2	SLIT3	SNCA	SSTR4	STMN1	UBQLN2	YWHAB
GOBP_NEGATIVE_REGULATION_OF_HAIR_FOLLICLE_DEVELOPMENT	https://www.gsea-msigdb.org/gsea/msigdb/human/geneset/GOBP_NEGATIVE_REGULATION_OF_HAIR_FOLLICLE_DEVELOPMENT	CDH3	DKK4	FERMT1	NGFR	SMO
GOBP_NEGATIVE_REGULATION_OF_HEART_RATE	https://www.gsea-msigdb.org/gsea/msigdb/human/geneset/GOBP_NEGATIVE_REGULATION_OF_HEART_RATE	ADRA1A	AGTR2	FKBP1B	GJD3	MIR26A1	PLN	RNLS	SPTBN4	SPX	SRI	TNF	TRPV1
GOBP_NEGATIVE_REGULATION_OF_HEMATOPOIETIC_PROGENITOR_CELL_DIFFERENTIATION	https://www.gsea-msigdb.org/gsea/msigdb/human/geneset/GOBP_NEGATIVE_REGULATION_OF_HEMATOPOIETIC_PROGENITOR_CELL_DIFFERENTIATION	DPF2	GATA2	HES1	HES5	HSPA9	METTL14	MIXL1	MYB	N4BP2L2	NFE2L2	NOTCH1	PCID2	TCF15	ZFP36
GOBP_NEGATIVE_REGULATION_OF_HEMATOPOIETIC_STEM_CELL_DIFFERENTIATION	https://www.gsea-msigdb.org/gsea/msigdb/human/geneset/GOBP_NEGATIVE_REGULATION_OF_HEMATOPOIETIC_STEM_CELL_DIFFERENTIATION	HSPA9	N4BP2L2	NFE2L2	TCF15	ZFP36
GOBP_NEGATIVE_REGULATION_OF_HEMATOPOIETIC_STEM_CELL_PROLIFERATION	https://www.gsea-msigdb.org/gsea/msigdb/human/geneset/GOBP_NEGATIVE_REGULATION_OF_HEMATOPOIETIC_STEM_CELL_PROLIFERATION	CEBPA	MIR221	MIR222	SNAI2	TSC22D1
GOBP_NEGATIVE_REGULATION_OF_HEMOPOIESIS	https://www.gsea-msigdb.org/gsea/msigdb/human/geneset/GOBP_NEGATIVE_REGULATION_OF_HEMOPOIESIS	ADIPOQ	ANXA1	APCS	ASCL2	BCL6	BMP4	C1QC	CARTPT	CBFB	CCL3	CD74	CDK6	CEACAM1	CEBPA	CLDN18	CLEC4G	CR1	CTLA4	CTNNB1	CUL4A	DTX1	ERBB2	ERFE	FBN1	FBXO7	FBXW7	FCGR2B	FGL2	FOXJ1	FOXP3	FSTL3	GATA2	GLI3	GPR137	GPR137B	GPR55	GPR68	HLA-G	HLX	HMGB1	HOXA7	HSPA9	IAPP	ID2	IFNA2	IFNB1	IFNL1	IHH	IL17D	IL2	IL4	IL4R	INHA	INHBA	INPP5D	IRF1	JAK3	LAG3	LILRB1	LILRB3	LILRB4	LOXL3	LRRC17	LTF	LYN	MAFB	MDK	MIR125B1	MIR21	MIR221	MIR222	MIR30B	MIR486-1	MYC	NF1	NRARP	PGLYRP1	PGLYRP2	PGLYRP3	PIAS3	PIK3R1	PRDX2	PTPN2	RAG2	RARA	RC3H1	RC3H2	RUNX1	RUNX3	SFRP1	SHH	SLC4A2	SMAD7	SNAI2	SOCS1	SOCS5	TBX21	TCTA	TLR3	TLR4	TMEM131L	TMEM176A	TMEM176B	TMEM178A	TNFAIP6	TNFRSF11B	TNFSF4	TOB2	TRIB1	TSC22D1	UBASH3B	ZBTB46	ZBTB7B	ZC3H12A	ZC3H8	ZFPM1	ZNF675
GOBP_NEGATIVE_REGULATION_OF_HEPATOCYTE_APOPTOTIC_PROCESS	https://www.gsea-msigdb.org/gsea/msigdb/human/geneset/GOBP_NEGATIVE_REGULATION_OF_HEPATOCYTE_APOPTOTIC_PROCESS	ADAR	CFLAR	IGF1R	PPARA	PRKAA1	PRKAA2	RB1
GOBP_NEGATIVE_REGULATION_OF_HETEROCHROMATIN_FORMATION	https://www.gsea-msigdb.org/gsea/msigdb/human/geneset/GOBP_NEGATIVE_REGULATION_OF_HETEROCHROMATIN_FORMATION	DNMT3L	DYRK1A	KMT2A	PHF2	PHF8
GOBP_NEGATIVE_REGULATION_OF_HIPPO_SIGNALING	https://www.gsea-msigdb.org/gsea/msigdb/human/geneset/GOBP_NEGATIVE_REGULATION_OF_HIPPO_SIGNALING	AJUBA	CIT	DLG5	LIMD1	MAP2K3	MAPK14	MARK3	MOB4	PPP2CA	PPP2R1A	SHANK2	SIKE1	SLMAP	SRC	STRIP1	STRN3	STRN4	VGLL4	WTIP	WWC1	WWC2	WWC3
GOBP_NEGATIVE_REGULATION_OF_HOMOTYPIC_CELL_CELL_ADHESION	https://www.gsea-msigdb.org/gsea/msigdb/human/geneset/GOBP_NEGATIVE_REGULATION_OF_HOMOTYPIC_CELL_CELL_ADHESION	ADAMTS18	ALOX12	C1QTNF1	CD9	CEACAM1	PRKCD	PRKG1	RDX	SERPINE2	SH2B3	TMX1	UBASH3B	ZNF703
GOBP_NEGATIVE_REGULATION_OF_HORMONE_BIOSYNTHETIC_PROCESS	https://www.gsea-msigdb.org/gsea/msigdb/human/geneset/GOBP_NEGATIVE_REGULATION_OF_HORMONE_BIOSYNTHETIC_PROCESS	ATP1A1	BMP2	BMP5	CYP27B1	DKK3	GFI1	NFKB1	PDE8B	REST	WNT4
GOBP_NEGATIVE_REGULATION_OF_HORMONE_METABOLIC_PROCESS	https://www.gsea-msigdb.org/gsea/msigdb/human/geneset/GOBP_NEGATIVE_REGULATION_OF_HORMONE_METABOLIC_PROCESS	AKR1C3	ATP1A1	BMP2	BMP5	CYP27B1	DKK3	GFI1	NFKB1	PDE8B	PRMT3	REST	WNT4
GOBP_NEGATIVE_REGULATION_OF_HORMONE_SECRETION	https://www.gsea-msigdb.org/gsea/msigdb/human/geneset/GOBP_NEGATIVE_REGULATION_OF_HORMONE_SECRETION	ABCC8	ACVR1C	ADIPOQ	ADORA1	ADRA2A	BMP8A	CARTPT	CCN3	CHGA	CRH	CRHBP	CRY1	CRY2	DRD2	EDN1	ENY2	F2RL1	FAM3D	FFAR2	FFAR4	FGF23	FKBP1B	FOXO1	GHRL	GHSR	GJA1	GNAO1	GNAZ	HADH	IL11	IL1B	INHA	INHBA	INHBB	IRS1	JAGN1	KCNB1	KCNJ11	KLF7	LEP	LIF	MIDN	MTNR1B	NDUFAF2	NMB	NPVF	OPRK1	OSM	PDE8B	PFKL	PIM3	PPP3CA	PRKN	PSMD9	PTPN11	RAB11FIP1	RAB11FIP3	RAB11FIP5	REST	SFRP1	SIRT4	SREBF1	SYTL4	TACR2	TSPO	UCN	UCP2	VSNL1
GOBP_NEGATIVE_REGULATION_OF_HUMORAL_IMMUNE_RESPONSE	https://www.gsea-msigdb.org/gsea/msigdb/human/geneset/GOBP_NEGATIVE_REGULATION_OF_HUMORAL_IMMUNE_RESPONSE	A2M	C4BPA	C4BPB	CD46	CD55	CD59	CR1	CR1L	CR2	FCGR2B	FOXJ1	PTPN6	SERPING1	SPINK5	SUSD4	SVEP1	VSIG4
GOBP_NEGATIVE_REGULATION_OF_HUMORAL_IMMUNE_RESPONSE_MEDIATED_BY_CIRCULATING_IMMUNOGLOBULIN	https://www.gsea-msigdb.org/gsea/msigdb/human/geneset/GOBP_NEGATIVE_REGULATION_OF_HUMORAL_IMMUNE_RESPONSE_MEDIATED_BY_CIRCULATING_IMMUNOGLOBULIN	C4BPA	C4BPB	CD46	CR1	CR1L	CR2	FCGR2B	FOXJ1	PTPN6	SUSD4	SVEP1
GOBP_NEGATIVE_REGULATION_OF_HYDROGEN_PEROXIDE_MEDIATED_PROGRAMMED_CELL_DEATH	https://www.gsea-msigdb.org/gsea/msigdb/human/geneset/GOBP_NEGATIVE_REGULATION_OF_HYDROGEN_PEROXIDE_MEDIATED_PROGRAMMED_CELL_DEATH	DDR2	HGF	MET	MIR133A1	MIR17	MIR21	MIR92A1	MIRLET7B	PARK7	PINK1	RACK1	TRAP1
GOBP_NEGATIVE_REGULATION_OF_HYDROGEN_PEROXIDE_METABOLIC_PROCESS	https://www.gsea-msigdb.org/gsea/msigdb/human/geneset/GOBP_NEGATIVE_REGULATION_OF_HYDROGEN_PEROXIDE_METABOLIC_PROCESS	CTNS	FYN	HDAC6	HP	MPV17L	MT3
GOBP_NEGATIVE_REGULATION_OF_HYDROLASE_ACTIVITY	https://www.gsea-msigdb.org/gsea/msigdb/human/geneset/GOBP_NEGATIVE_REGULATION_OF_HYDROLASE_ACTIVITY	ABCE1	ABL1	AHSG	AKT1	ANGPTL3	ANGPTL4	ANXA8	ANXA8L1	APCS	APOA2	APOC1	APOC3	AQP1	ARFGEF1	ARL2	ARL6IP1	ATP5IF1	AVP	BCL2L12	BICD1	BIN1	BOD1	CAAP1	CAMK2A	CARD16	CARD18	CARD8	CAST	CD44	CDKN2D	CHP1	CR1	CRB2	CRY2	CSN2	CSNK2A1	CST1	CST2	CST3	CST4	CST5	CST7	CSTA	CSTB	DAB2IP	DDX3X	DFFA	DNAJB6	DPEP1	ECM1	EGLN1	EPPIN	FABP1	FETUB	FICD	FNIP1	GAPDH	GAS6	GMIP	GNAT1	GPSM1	GPX1	GSK3B	GZMA	HRAS	HRG	IFI16	IFI6	IGBP1	IKBKB	KLF4	KLRC4-KLRK1	KLRK1	KNG1	LAMP3	LAMTOR5	LGALS3	LRCH1	LRP1	LRRK2	LTF	MAGEA3	MAP2K5	MASTL	MGAT5	MIR138-1	MIR152	MIR17	MIR199A1	MIR19B1	MIR24-1	MIR29C	MIR339	MIR590	MIR892B	MIRLET7B	MMP9	NAIP	NCKAP1L	NEIL1	NOL3	NOS1	PAK2	PARK7	PAX2	PCID2	PIH1D1	PLA2R1	PLAUR	PLIN5	PLXNB3	PPP1R14D	PPP1R15A	PPP1R1B	PPP4R4	PTPA	PTX3	RAF1	RASA4	RCC2	RDX	RECK	RFFL	RGS2	RNF34	ROCK1	ROCK2	RPS6KA1	RPS6KA3	RRP1B	SERPINA1	SERPINA10	SERPINA11	SERPINA12	SERPINA2	SERPINA3	SERPINA4	SERPINA5	SERPINA6	SERPINA7	SERPINA9	SERPINB1	SERPINB10	SERPINB11	SERPINB12	SERPINB13	SERPINB2	SERPINB3	SERPINB4	SERPINB5	SERPINB6	SERPINB7	SERPINB8	SERPINB9	SERPIND1	SERPINE1	SERPINE2	SERPINE3	SERPINF1	SERPINF2	SERPING1	SERPINH1	SERPINI1	SERPINI2	SH3BP4	SH3RF1	SIAH2	SLC39A14	SNCA	SORT1	SPINK2	SPINK5	SPOCK1	SPOCK2	SPOCK3	SRC	STYXL1	TERF1	TERF2	THBS1	TIMP1	TIMP2	TIMP3	TIMP4	TIPRL	TMBIM6	TMED2	TNF	TRIAP1	UBXN1	URI1	USP17L2	USP47	VEGFA	VTN	WNK1	XIAP
GOBP_NEGATIVE_REGULATION_OF_HYPOXIA_INDUCED_INTRINSIC_APOPTOTIC_SIGNALING_PATHWAY	https://www.gsea-msigdb.org/gsea/msigdb/human/geneset/GOBP_NEGATIVE_REGULATION_OF_HYPOXIA_INDUCED_INTRINSIC_APOPTOTIC_SIGNALING_PATHWAY	ENO1	HYOU1	NOL3	PIK3CB	PINK1	TMBIM6
GOBP_NEGATIVE_REGULATION_OF_IMMATURE_T_CELL_PROLIFERATION	https://www.gsea-msigdb.org/gsea/msigdb/human/geneset/GOBP_NEGATIVE_REGULATION_OF_IMMATURE_T_CELL_PROLIFERATION	BMP4	CLEC4G	ERBB2	IHH	TMEM131L
GOBP_NEGATIVE_REGULATION_OF_IMMUNE_EFFECTOR_PROCESS	https://www.gsea-msigdb.org/gsea/msigdb/human/geneset/GOBP_NEGATIVE_REGULATION_OF_IMMUNE_EFFECTOR_PROCESS	A2M	ACP5	AHR	ANGPT1	ANXA1	APOA1	APOA2	APPL1	ARG1	ARRB2	ASCL2	AXL	BCL6	BCR	BST2	C4BPA	C4BPB	CCR2	CD22	CD274	CD300A	CD46	CD55	CD59	CD80	CD84	CD96	CEACAM1	CLEC12B	CLEC4G	CR1	CR1L	CR2	CRK	CUEDC2	CX3CR1	DUSP10	DUSP22	ENPP3	EPX	FCGR2B	FCRL3	FER	FGL2	FOXF1	FOXJ1	FOXP3	GFER	GRN	HAVCR2	HFE	HLA-A	HLA-B	HLA-E	HLA-F	HLA-G	HLX	IFNA2	IFNB1	IFNL1	IL10	IL13RA2	IL2	IL20RB	IL33	IL4I1	IL4R	IL7R	INS	IRAK3	JAK3	KIR2DL4	KLRC1	KLRD1	LGALS3	LGALS9	LILRB1	LILRB4	LOXL3	MICA	MIR302A	NCKAP1L	NDFIP1	NLRX1	NOD2	PARP3	PDCD1	PGLYRP1	PGLYRP2	PGLYRP3	PPP3CB	PRG2	PTPN6	PTPRC	RABGEF1	RC3H1	RC3H2	RPS19	SERPINB4	SERPINB9	SERPING1	SLAMF1	SLAMF8	SMAD7	SOCS5	SPI1	SPINK5	SPN	SUSD4	SVEP1	TBX21	TGFB1	TGFB2	TGFB3	TMBIM6	TNF	TNFSF4	TWIST1	UFL1	VSIG4	XCL1	ZBTB7B	ZC3H12A	ZPBP2
GOBP_NEGATIVE_REGULATION_OF_IMMUNE_RESPONSE	https://www.gsea-msigdb.org/gsea/msigdb/human/geneset/GOBP_NEGATIVE_REGULATION_OF_IMMUNE_RESPONSE	A2M	ACOD1	ADAR	AHR	ALOX15	AMBP	ANXA1	ARG1	ARG2	ARRB2	ASCL2	ATG12	ATG5	AURKB	BANF1	BCL6	BCR	C4BPA	C4BPB	CACTIN	CCR2	CD160	CD274	CD300A	CD46	CD55	CD59	CD80	CD96	CEACAM1	CEP63	CLEC12B	CLEC4G	CNOT7	COL3A1	CR1	CR1L	CR2	CRK	DCST1	DHX58	DRD2	DTX4	DUSP10	DUSP22	EIF4E2	ENPP3	FAM3A	FCGR2B	FCRLB	FER	FGL2	FGR	FOXJ1	FOXP3	FURIN	FYN	GFER	GIGYF2	GPR17	GPX1	GRN	HAVCR2	HCK	HFE	HLA-A	HLA-B	HLA-DRB1	HLA-E	HLA-F	HLA-G	HLX	IFI16	IFNA2	IFNB1	IFNL1	IL10	IL12B	IL1RL1	IL2	IL20RB	IL27RA	IL33	IL4I1	IL4R	IL7R	INPP5D	INS	IRAK3	ISG15	JAK3	KIR2DL4	KLRC1	KLRD1	LGALS3	LGALS9	LILRB1	LILRB4	LOXL3	LYAR	LYN	MAPK14	MAVS	METTL3	MICA	MIR105-1	MIR181B1	MIR19A	MIR19B1	MIR21	MIR302E	MIR6869	MKRN2	MMP12	MUL1	NCKAP1L	NDFIP1	NLRC3	NLRC5	NLRP4	NLRP6	NLRX1	NMI	NOD2	NPY5R	NR1H2	NR1H3	OAS1	OAS3	OTOP1	PARP1	PARP14	PARP3	PDCD1	PGLYRP1	PGLYRP2	PGLYRP3	PIM1	PLCG1	PLK2	PPARG	PPP3CB	PSMA1	PSMB4	PTPN2	PTPN6	PTPRC	RC3H1	RC3H2	RHBDF2	RPS19	SAMHD1	SAMSN1	SELENOS	SERPINB4	SERPINB9	SERPING1	SFN	SLAMF1	SLAMF8	SMAD7	SMCR8	SMIM30	SOCS5	SPI1	SPINK5	SPN	SRC	STAT2	STAT6	SUSD4	SVEP1	SYK	TBX21	TGFB1	TNFAIP3	TNFRSF14	TNFSF4	TRAFD1	TREM2	TREX1	TRIM21	TRIM27	TTLL12	TYRO3	UFL1	USP15	USP18	USP38	VSIG4	WDR41	XCL1	YES1	YTHDF2	YTHDF3	YWHAZ	ZBTB7B	ZC3H12A	ZDHHC18
GOBP_NEGATIVE_REGULATION_OF_IMMUNE_SYSTEM_PROCESS	https://www.gsea-msigdb.org/gsea/msigdb/human/geneset/GOBP_NEGATIVE_REGULATION_OF_IMMUNE_SYSTEM_PROCESS	A2M	ABHD17A	ACOD1	ACP5	ADA	ADAR	ADGRF5	ADIPOQ	ADORA1	ADORA2A	ADTRP	AHR	AKT1	ALOX15	AMBP	ANGPT1	ANXA1	APCS	APOA1	APOA2	APOD	APPL1	ARG1	ARG2	ARRB2	ASCL2	ATG12	ATG5	ATM	AURKB	AXL	BANF1	BANK1	BCL6	BCR	BMP4	BMP5	BPI	BPIFB1	BST2	BTK	BTN2A2	BTRC	C1QBP	C1QC	C4BPA	C4BPB	C5	C5AR2	CACTIN	CARD8	CARTPT	CASP3	CBFB	CBLB	CCL2	CCL21	CCL25	CCL28	CCL3	CCN3	CCR2	CD160	CD200	CD200R1	CD22	CD274	CD300A	CD300LF	CD33	CD46	CD55	CD59	CD68	CD74	CD80	CD84	CD86	CD96	CDK6	CEACAM1	CEBPA	CEBPB	CEP63	CGAS	CLDN18	CLEC12B	CLEC4G	CLNK	CNN2	CNOT7	CNR1	CNR2	COL3A1	CPTP	CR1	CR1L	CR2	CRK	CRTAM	CSNK1A1	CST7	CTLA4	CTNNB1	CTSG	CUEDC2	CUL4A	CX3CR1	CXCL12	CYP19A1	DAB2IP	DAPL1	DCST1	DDT	DGKZ	DHX58	DLG1	DLG5	DLL1	DPP4	DRD2	DTX1	DTX4	DUSP1	DUSP10	DUSP22	DUSP3	EIF4E2	ELF1	EMILIN1	ENPP3	EPX	ERBB2	ERBIN	ERFE	EZR	F2RL1	FADD	FAM3A	FBN1	FBXL2	FBXO7	FBXW7	FCGR2B	FCRL3	FCRLB	FER	FGL1	FGL2	FGR	FN1	FOXF1	FOXJ1	FOXP3	FSTL3	FURIN	FYN	GAL	GATA2	GBP1	GCSAM	GDF15	GFER	GIGYF2	GLI3	GLMN	GPAM	GPATCH3	GPER1	GPNMB	GPR108	GPR137	GPR137B	GPR17	GPR18	GPR55	GPR68	GPS2	GPX1	GRAMD4	GREM1	GRN	HAVCR2	HCK	HFE	HLA-A	HLA-B	HLA-DOA	HLA-DOB	HLA-DRB1	HLA-E	HLA-F	HLA-G	HLX	HMGB1	HMOX1	HOXA7	HSPA8	HSPA9	IAPP	ID2	IDO1	IFI16	IFNA2	IFNB1	IFNL1	IHH	IL10	IL12B	IL13RA2	IL17D	IL1RL1	IL2	IL20RB	IL27RA	IL2RA	IL31RA	IL33	IL4	IL4I1	IL4R	IL7R	ILDR2	INHA	INHBA	INPP5D	INS	IRAK3	IRF1	IRF4	IRGM	ISG15	ITCH	JAK3	KIR2DL4	KITLG	KLRC1	KLRC4-KLRK1	KLRD1	KLRK1	LAG3	LAPTM5	LAX1	LDLR	LGALS3	LGALS9	LGALS9B	LGALS9C	LGR4	LILRA2	LILRA4	LILRB1	LILRB2	LILRB3	LILRB4	LOXL3	LPXN	LRCH1	LRFN5	LRRC14	LRRC17	LRRC32	LST1	LTF	LYAR	LYN	LYPLAL1	MAD1L1	MAFB	MAPK14	MARCHF7	MAVS	MDK	MEFV	MERTK	METTL3	MFHAS1	MIA3	MICA	MICOS10-NBL1	MIF	MILR1	MIR105-1	MIR125A	MIR125B1	MIR128-1	MIR130A	MIR140	MIR146A	MIR149	MIR17	MIR181B1	MIR181C	MIR185	MIR19A	MIR19B1	MIR200B	MIR200C	MIR20A	MIR21	MIR221	MIR222	MIR223	MIR24-1	MIR27A	MIR302A	MIR302E	MIR30B	MIR34A	MIR486-1	MIR6869	MIR708	MKRN2	MMP12	MMP28	MNDA	MUL1	MYC	NBL1	NCKAP1L	NDFIP1	NF1	NFKBIL1	NLRC3	NLRC5	NLRP2B	NLRP4	NLRP6	NLRX1	NMI	NOD2	NPLOC4	NPY5R	NR1D1	NR1H2	NR1H3	NRARP	OAS1	OAS3	OTOP1	OTUD4	PADI2	PAG1	PARP1	PARP14	PARP3	PAWR	PCBP2	PDCD1	PDCD1LG2	PDE5A	PDPK1	PELI1	PGLYRP1	PGLYRP2	PGLYRP3	PHPT1	PIAS3	PIBF1	PIK3R1	PIM1	PKN1	PLA2G2A	PLA2G2D	PLA2G2E	PLA2G2F	PLA2G5	PLCB1	PLCG1	PLCL2	PLK2	PPARG	PPP3CB	PPP6C	PPT1	PRDX2	PRG2	PRKAR1A	PRKDC	PRNP	PSMA1	PSMB4	PTGER4	PTPN2	PTPN22	PTPN6	PTPRC	PTPRJ	PTPRS	PVRIG	PYDC1	PYDC2	PYDC5	RAB7B	RABGEF1	RAG2	RARA	RASSF5	RC3H1	RC3H2	RHBDD3	RHBDF2	RIN3	RIOK3	RIPOR2	RNF115	RNF125	RNF170	RPS19	RUNX1	RUNX3	SAMHD1	SAMSN1	SARM1	SCGB1A1	SCRIB	SDC4	SEC14L1	SELENOS	SERPINB4	SERPINB9	SERPING1	SFN	SFRP1	SFTPD	SH2D1A	SHH	SIRT2	SLA2	SLAMF1	SLAMF8	SLC4A2	SLIT2	SMAD7	SMCR8	SMIM30	SMPDL3B	SNAI2	SOCS1	SOCS5	SOCS6	SOX11	SOX9	SPI1	SPINK5	SPN	SQSTM1	SRC	STAP1	STAT2	STAT6	SUSD4	SVEP1	SYK	SYT11	TAFA3	TAPBPL	TARBP2	TARM1	TAX1BP1	TBC1D10C	TBX21	TCTA	TGFB1	TGFB2	TGFB3	THBS1	THY1	TIGIT	TKFC	TLR3	TLR4	TLR6	TMBIM6	TMEM131L	TMEM176A	TMEM176B	TMEM178A	TNF	TNFAIP3	TNFAIP6	TNFAIP8L2	TNFRSF11B	TNFRSF13B	TNFRSF14	TNFRSF21	TNFSF4	TOB2	TRAFD1	TREM2	TREX1	TRIB1	TRIM11	TRIM21	TRIM27	TRIM31	TRIM32	TSC22D1	TSC22D3	TSPAN32	TSPAN6	TTLL12	TWIST1	TWSG1	TYRO3	TYROBP	UBASH3A	UBASH3B	UBQLN1	UFD1	UFL1	USP15	USP18	USP38	VSIG4	VSIR	VTCN1	WASL	WDR41	XCL1	YES1	YTHDF2	YTHDF3	YWHAE	YWHAZ	ZBTB46	ZBTB7B	ZC3H12A	ZC3H8	ZDHHC12	ZDHHC18	ZFPM1	ZNF675	ZNRF4	ZPBP2
GOBP_NEGATIVE_REGULATION_OF_IMMUNOGLOBULIN_PRODUCTION	https://www.gsea-msigdb.org/gsea/msigdb/human/geneset/GOBP_NEGATIVE_REGULATION_OF_IMMUNOGLOBULIN_PRODUCTION	BCL6	CD22	CR1	FCGR2B	FCRL3	FOXP3	IL13RA2	IL33	NDFIP1	PARP3	TMBIM6	ZPBP2
GOBP_NEGATIVE_REGULATION_OF_INCLUSION_BODY_ASSEMBLY	https://www.gsea-msigdb.org/gsea/msigdb/human/geneset/GOBP_NEGATIVE_REGULATION_OF_INCLUSION_BODY_ASSEMBLY	DNAJA4	DNAJB1	DNAJB2	DNAJB6	DNAJB8	HSF1	HSPA1A	HSPA1B	HSPA2	IFNB1	SACS	SORL1
GOBP_NEGATIVE_REGULATION_OF_INFLAMMASOME_MEDIATED_SIGNALING_PATHWAY	https://www.gsea-msigdb.org/gsea/msigdb/human/geneset/GOBP_NEGATIVE_REGULATION_OF_INFLAMMASOME_MEDIATED_SIGNALING_PATHWAY	ABHD17A	CARD8	CPTP	CSNK1A1	FBXL2	HSPA8	IRGM	MEFV	NLRC3	NLRP2B	PYDC1	PYDC2	PYDC5	SIRT2	TREM2	TRIM11	TRIM31	ZDHHC12
GOBP_NEGATIVE_REGULATION_OF_INFLAMMATORY_RESPONSE	https://www.gsea-msigdb.org/gsea/msigdb/human/geneset/GOBP_NEGATIVE_REGULATION_OF_INFLAMMATORY_RESPONSE	ACOD1	ACP5	ADA	ADIPOQ	ADORA1	ADORA2A	AHR	ALOX5	AOAH	APCS	APOA1	APOE	ARNT	ASH1L	BCR	C1QTNF12	C1QTNF3	CCN3	CD200	CD200R1	CDH5	CST7	CXCL17	CYLD	CYP19A1	DUSP10	ELANE	ELF4	ENPP3	EXTL3	FCGR2B	FEM1A	FFAR4	FGR	FNDC4	FOXF1	FOXP3	FPR2	FURIN	FXR1	FYN	GATA3	GBA1	GHRL	GHSR	GIT1	GPER1	GPR17	GPR31	GPS2	GPX1	GRN	GSTP1	HAMP	HCK	HGF	HLA-DRB1	IER3	IGF1	IL10	IL10RA	IL12B	IL13	IL17A	IL2	IL20RB	IL22	IL22RA1	IL22RA2	IL2RA	IL33	IL4	INS	IRGM	ISL1	KLF4	KRT1	LDLR	LPCAT3	LRFN5	LYN	MACIR	MAPK14	MAPK7	MDK	MEFV	METRNL	MFHAS1	MIR105-1	MIR126	MIR138-1	MIR141	MIR142	MIR145	MIR146A	MIR149	MIR15A	MIR15B	MIR16-1	MIR181A2	MIR181B1	MIR181C	MIR187	MIR195	MIR199A1	MIR19A	MIR19B1	MIR204	MIR205	MIR20A	MIR221	MIR222	MIR223	MIR26A1	MIR302E	MIR30C2	MIR31	MIR3909	MIR4286	MIR488	MIR590	MIR6869	MIR766	MIR920	MIR92A1	MIRLET7G	MKRN2	MMP26	MVK	NDFIP1	NFKB1	NLRC3	NLRP12	NLRP3	NLRP6	NLRX1	NOD2	NPY5R	NR1D1	NR1D2	NR1H3	NR1H4	NT5E	OTULIN	PBK	PGLYRP1	PLA2G10	PLCG1	PLK2	PPARA	PPARD	PPARG	PPP1R13L	PRKCD	PROC	PSMA1	PSMB4	PTGER4	PTGIS	PTPN2	PTPN6	PTPRC	PYDC2	RABGEF1	RB1	REG3A	RHBDF2	RORA	RPS19	SAA1	SELENOS	SHARPIN	SIGLEC10	SIRPA	SLAMF8	SLC39A8	SMAD3	SMPDL3B	SOCS3	SOCS5	SOD1	SPN	SRC	STAT3	SYK	SYT11	TAFA3	TEK	TMSB4X	TNFAIP3	TNFAIP6	TNFAIP8L2	TNFRSF1A	TNFRSF1B	TREM2	TRIM45	TRIM65	TYRO3	VPS35	WFDC1	YES1	ZFP36
GOBP_NEGATIVE_REGULATION_OF_INFLAMMATORY_RESPONSE_TO_ANTIGENIC_STIMULUS	https://www.gsea-msigdb.org/gsea/msigdb/human/geneset/GOBP_NEGATIVE_REGULATION_OF_INFLAMMATORY_RESPONSE_TO_ANTIGENIC_STIMULUS	FCGR2B	FGR	FURIN	FYN	GPR17	GPX1	HCK	HLA-DRB1	IL10	IL12B	IL20RB	LYN	MAPK14	MIR105-1	MIR19A	MIR19B1	MIR302E	MIR6869	MKRN2	NLRP6	NOD2	NPY5R	PLCG1	PLK2	PSMA1	PSMB4	RHBDF2	SELENOS	SPN	SRC	SYK	TREM2	YES1
GOBP_NEGATIVE_REGULATION_OF_INFLAMMATORY_RESPONSE_TO_WOUNDING	https://www.gsea-msigdb.org/gsea/msigdb/human/geneset/GOBP_NEGATIVE_REGULATION_OF_INFLAMMATORY_RESPONSE_TO_WOUNDING	EXTL3	GIT1	IL17A	IL33	MDK	PTPN6	REG3A	SIGLEC10	STAT3
GOBP_NEGATIVE_REGULATION_OF_INNATE_IMMUNE_RESPONSE	https://www.gsea-msigdb.org/gsea/msigdb/human/geneset/GOBP_NEGATIVE_REGULATION_OF_INNATE_IMMUNE_RESPONSE	A2M	ACOD1	ADAR	ARG1	ARRB2	ATG12	ATG5	AURKB	BANF1	CACTIN	CD96	CEACAM1	CEP63	CLEC12B	CNOT7	CR1	CRK	DCST1	DHX58	DRD2	DTX4	DUSP10	EIF4E2	FAM3A	GFER	GIGYF2	GRN	HAVCR2	HLA-A	HLA-B	HLA-E	HLA-F	HLA-G	IFI16	INS	IRAK3	ISG15	KIR2DL4	KLRC1	KLRD1	LGALS9	LILRB1	LYAR	MAVS	METTL3	MICA	MIR181B1	MIR21	MMP12	MUL1	NLRC3	NLRC5	NLRP4	NLRX1	NMI	NR1H2	NR1H3	OAS1	OAS3	OTOP1	PARP1	PARP14	PIM1	PPARG	PTPN2	RPS19	SAMHD1	SERPINB4	SERPINB9	SERPING1	SFN	SLAMF8	SMIM30	STAT2	SUSD4	TGFB1	TNFAIP3	TRAFD1	TREX1	TRIM21	TTLL12	TYRO3	USP15	USP18	USP38	VSIG4	YTHDF2	YTHDF3	YWHAZ	ZDHHC18
GOBP_NEGATIVE_REGULATION_OF_INSULIN_LIKE_GROWTH_FACTOR_RECEPTOR_SIGNALING_PATHWAY	https://www.gsea-msigdb.org/gsea/msigdb/human/geneset/GOBP_NEGATIVE_REGULATION_OF_INSULIN_LIKE_GROWTH_FACTOR_RECEPTOR_SIGNALING_PATHWAY	BMP2	BMP5	CILP	IGFBP5	INPPL1	MIR1-1	MIR29C	NKX3-1	TRIM72
GOBP_NEGATIVE_REGULATION_OF_INSULIN_SECRETION_INVOLVED_IN_CELLULAR_RESPONSE_TO_GLUCOSE_STIMULUS	https://www.gsea-msigdb.org/gsea/msigdb/human/geneset/GOBP_NEGATIVE_REGULATION_OF_INSULIN_SECRETION_INVOLVED_IN_CELLULAR_RESPONSE_TO_GLUCOSE_STIMULUS	ADRA2A	ENY2	FKBP1B	JAGN1	KLF7	NDUFAF2	PDE8B	PIM3	UCP2
GOBP_NEGATIVE_REGULATION_OF_INTERFERON_ALPHA_PRODUCTION	https://www.gsea-msigdb.org/gsea/msigdb/human/geneset/GOBP_NEGATIVE_REGULATION_OF_INTERFERON_ALPHA_PRODUCTION	HAVCR2	IL10	LILRA4	NLRC3	NMI	PTPRS
GOBP_NEGATIVE_REGULATION_OF_INTERFERON_BETA_PRODUCTION	https://www.gsea-msigdb.org/gsea/msigdb/human/geneset/GOBP_NEGATIVE_REGULATION_OF_INTERFERON_BETA_PRODUCTION	CACTIN	LILRB1	MIR26B	MORC3	NLRC3	NLRX1	NMI	PPM1B	PTPRS	PYCARD	REL	RELB	SIRPA	TRAIP	YY1
GOBP_NEGATIVE_REGULATION_OF_INTERLEUKIN_10_PRODUCTION	https://www.gsea-msigdb.org/gsea/msigdb/human/geneset/GOBP_NEGATIVE_REGULATION_OF_INTERLEUKIN_10_PRODUCTION	AGER	BTK	CD274	DLL1	EPX	FCGR2B	FOXP3	IDO1	IL12B	IL23A	IL23R	JAK3	LILRB1	LILRB4	MIR106A	MIR194-1	MIR98	MIRLET7C	PDCD1LG2	PRG2	TNFRSF21	TRIB2	TYROBP	VSIR
GOBP_NEGATIVE_REGULATION_OF_INTERLEUKIN_12_PRODUCTION	https://www.gsea-msigdb.org/gsea/msigdb/human/geneset/GOBP_NEGATIVE_REGULATION_OF_INTERLEUKIN_12_PRODUCTION	ACP5	ARRB2	C1QBP	CCR7	CMKLR1	IL10	IRAK3	JAK3	LILRA5	LILRB1	MEFV	MIR21	NFKB1	NOD2	PIBF1	SLAMF1	THBS1	TIGIT	TLR8
GOBP_NEGATIVE_REGULATION_OF_INTERLEUKIN_13_PRODUCTION	https://www.gsea-msigdb.org/gsea/msigdb/human/geneset/GOBP_NEGATIVE_REGULATION_OF_INTERLEUKIN_13_PRODUCTION	ARG2	IFNA2	IFNL1	LEF1	LILRA5	SCGB1A1	TNFRSF21
GOBP_NEGATIVE_REGULATION_OF_INTERLEUKIN_17_PRODUCTION	https://www.gsea-msigdb.org/gsea/msigdb/human/geneset/GOBP_NEGATIVE_REGULATION_OF_INTERLEUKIN_17_PRODUCTION	ARG2	DDIT3	FOXP3	IFNG	IL12A	IL12B	IL27RA	IL36RN	MIR135A1	MIR136	MIR146B	MIR181C	MIR20A	MIR26A1	MIR383	MIRLET7F1	NCKAP1L	PRNP	TGFB1	TLR4	TNFSF4	TUSC2	VSIR
GOBP_NEGATIVE_REGULATION_OF_INTERLEUKIN_18_PRODUCTION	https://www.gsea-msigdb.org/gsea/msigdb/human/geneset/GOBP_NEGATIVE_REGULATION_OF_INTERLEUKIN_18_PRODUCTION	CD84	IL10	MIR197	MIR411	NOD2
GOBP_NEGATIVE_REGULATION_OF_INTERLEUKIN_1_ALPHA_PRODUCTION	https://www.gsea-msigdb.org/gsea/msigdb/human/geneset/GOBP_NEGATIVE_REGULATION_OF_INTERLEUKIN_1_ALPHA_PRODUCTION	CX3CL1	IL1R2	MIR142	MIR181A2	MIR181C
GOBP_NEGATIVE_REGULATION_OF_INTERLEUKIN_1_BETA_PRODUCTION	https://www.gsea-msigdb.org/gsea/msigdb/human/geneset/GOBP_NEGATIVE_REGULATION_OF_INTERLEUKIN_1_BETA_PRODUCTION	ACP5	APOA1	ARRB2	CARD16	CARD17P	CARD18	CARD8	CD33	CPTP	CX3CL1	CX3CR1	ELF4	FFAR1	FFAR4	GHRL	GHSR	GIT1	GSTP1	IGF1	LILRB4	MEFV	MIR101-1	MIR132	MIR181A2	MIR181D	MIR195	MIR204	MIR27B	MIR488	MIR708	MIR766	MIR877	MIR920	MIR98	NLRP2B	NLRP3	NLRP7	PML	PYDC1	PYDC2	RAD21	SERPINB1	TNFAIP3	TREM2	ZC3H12A
GOBP_NEGATIVE_REGULATION_OF_INTERLEUKIN_1_MEDIATED_SIGNALING_PATHWAY	https://www.gsea-msigdb.org/gsea/msigdb/human/geneset/GOBP_NEGATIVE_REGULATION_OF_INTERLEUKIN_1_MEDIATED_SIGNALING_PATHWAY	IL1R2	IL1RN	IL6	MIR21	MIR27A	OTUD4	PYDC1	ZNF675
GOBP_NEGATIVE_REGULATION_OF_INTERLEUKIN_1_PRODUCTION	https://www.gsea-msigdb.org/gsea/msigdb/human/geneset/GOBP_NEGATIVE_REGULATION_OF_INTERLEUKIN_1_PRODUCTION	ACP5	APOA1	ARRB2	CARD16	CARD17P	CARD18	CARD8	CD33	CEACAM1	CPTP	CX3CL1	CX3CR1	ELF4	FFAR1	FFAR4	GAS6	GHRL	GHSR	GIT1	GSTP1	IGF1	IL10	IL1R2	LILRB4	MEFV	MIR101-1	MIR132	MIR142	MIR181A2	MIR181C	MIR181D	MIR195	MIR204	MIR27B	MIR488	MIR708	MIR766	MIR877	MIR920	MIR98	NLRP12	NLRP2B	NLRP3	NLRP7	NR1H4	PML	PYDC1	PYDC2	RAD21	SERPINB1	TNFAIP3	TREM2	ZC3H12A
GOBP_NEGATIVE_REGULATION_OF_INTERLEUKIN_21_PRODUCTION	https://www.gsea-msigdb.org/gsea/msigdb/human/geneset/GOBP_NEGATIVE_REGULATION_OF_INTERLEUKIN_21_PRODUCTION	MIR192	MIR21	MIR215	MIR221	MIR222
GOBP_NEGATIVE_REGULATION_OF_INTERLEUKIN_2_PRODUCTION	https://www.gsea-msigdb.org/gsea/msigdb/human/geneset/GOBP_NEGATIVE_REGULATION_OF_INTERLEUKIN_2_PRODUCTION	CD34	CR1	EZR	FOXP3	GATA3	GBP1	GPR174	HAVCR2	HDAC7	HOMER2	HOMER3	IL20RB	KAT5	LAG3	LAPTM5	LILRB4	MIR181C	NAV3	NOD2	NR1H4	PRKACA	PRNP	PTPRC	SFTPD	TBX21	TNFAIP3	TRIM27	VSIG4	XCL1	ZFP36
GOBP_NEGATIVE_REGULATION_OF_INTERLEUKIN_4_PRODUCTION	https://www.gsea-msigdb.org/gsea/msigdb/human/geneset/GOBP_NEGATIVE_REGULATION_OF_INTERLEUKIN_4_PRODUCTION	CD83	DDIT3	FOXP3	LEF1	MIR320A	NDFIP1	SCGB1A1	ZFPM1
GOBP_NEGATIVE_REGULATION_OF_INTERLEUKIN_5_PRODUCTION	https://www.gsea-msigdb.org/gsea/msigdb/human/geneset/GOBP_NEGATIVE_REGULATION_OF_INTERLEUKIN_5_PRODUCTION	EPX	FOXP3	IFNA2	IFNL1	LEF1	LILRB4	SCGB1A1	TNFRSF21
GOBP_NEGATIVE_REGULATION_OF_INTERLEUKIN_6_MEDIATED_SIGNALING_PATHWAY	https://www.gsea-msigdb.org/gsea/msigdb/human/geneset/GOBP_NEGATIVE_REGULATION_OF_INTERLEUKIN_6_MEDIATED_SIGNALING_PATHWAY	MIR125A	MIR125B1	MIR26A1	MIR98	MIR99A	MIRLET7A1	MIRLET7C	MIRLET7E	PTPN2
GOBP_NEGATIVE_REGULATION_OF_INTERLEUKIN_6_PRODUCTION	https://www.gsea-msigdb.org/gsea/msigdb/human/geneset/GOBP_NEGATIVE_REGULATION_OF_INTERLEUKIN_6_PRODUCTION	ARRB1	ARRB2	BANK1	BPI	C1QTNF3	C5AR2	CD200	CD200R1	CD84	CSK	CX3CL1	ELF4	FOXJ1	FOXP3	GAS6	GBA1	GHRL	GHSR	HAVCR2	HGF	IL10	IL27RA	IL36RN	IL37	INPP5D	IRAK3	KLF2	LILRB4	MIR101-1	MIR105-1	MIR132	MIR140	MIR146A	MIR149	MIR181A2	MIR195	MIR19A	MIR19B1	MIR204	MIR206	MIR217	MIR26A1	MIR338	MIR365A	MIR6869	MIR708	MIR766	MIR98	NCKAP1L	NLRC3	NLRP12	NLRX1	NMB	NMBR	NR1H4	ORM1	PTPN22	PTPN6	RABGEF1	SELENOS	SIRPA	SLAMF1	SOCS5	SYT11	TLR4	TNF	TNFAIP3	ZC3H12A
GOBP_NEGATIVE_REGULATION_OF_INTERLEUKIN_8_PRODUCTION	https://www.gsea-msigdb.org/gsea/msigdb/human/geneset/GOBP_NEGATIVE_REGULATION_OF_INTERLEUKIN_8_PRODUCTION	ANXA1	ANXA4	ARRB1	BCL3	BPI	CACTIN	CD33	ELANE	IL10	KLF4	MAP2K5	MAPKBP1	MIR100	MIR106A	MIR106B	MIR129-1	MIR132	MIR146A	MIR181A2	MIR203A	MIR204	MIR302C	MIR302D	MIR488	MIR506	MIR520B	MIR520C	MIR766	MIR920	MIR93	MIR98	MIRLET7C	OTUD7B	PTPN22	SSC5D	TLR6
GOBP_NEGATIVE_REGULATION_OF_INTRACELLULAR_ESTROGEN_RECEPTOR_SIGNALING_PATHWAY	https://www.gsea-msigdb.org/gsea/msigdb/human/geneset/GOBP_NEGATIVE_REGULATION_OF_INTRACELLULAR_ESTROGEN_RECEPTOR_SIGNALING_PATHWAY	BRCA1	CNOT1	CNOT2	CNOT9	CYP7B1	FOXH1	ISL1	KANK2	LBH	PHB2	STRN3	TP63	VPS11	VPS18	ZNF366
GOBP_NEGATIVE_REGULATION_OF_INTRACELLULAR_LIPID_TRANSPORT	https://www.gsea-msigdb.org/gsea/msigdb/human/geneset/GOBP_NEGATIVE_REGULATION_OF_INTRACELLULAR_LIPID_TRANSPORT	ABCA2	MIR17	MIR185	MIR27B	PCSK9
GOBP_NEGATIVE_REGULATION_OF_INTRACELLULAR_PROTEIN_TRANSPORT	https://www.gsea-msigdb.org/gsea/msigdb/human/geneset/GOBP_NEGATIVE_REGULATION_OF_INTRACELLULAR_PROTEIN_TRANSPORT	ADIPOQ	ANGPT1	APOD	BARD1	CABP1	CD36	CDK5	CHP1	DERL2	DERL3	ERLEC1	FERMT1	INSIG1	MDFIC	NF1	OS9	PARK7	PKIA	PKIG	RAB23	RANGAP1	SIRT6	SP100	SUFU	SUMO1	SVIP	TXN	UBAC2	UBE2G2	UBE2J1	UFM1	YOD1
GOBP_NEGATIVE_REGULATION_OF_INTRACELLULAR_SIGNAL_TRANSDUCTION	https://www.gsea-msigdb.org/gsea/msigdb/human/geneset/GOBP_NEGATIVE_REGULATION_OF_INTRACELLULAR_SIGNAL_TRANSDUCTION	ABCA7	ABL1	ABL2	ACE2	ACKR3	ACTN3	ADGRG3	ADIPOQ	ADIPOR1	AGT	AIDA	AIM2	AJUBA	AKT1	AKT1S1	AMBP	APLNR	APOE	ARHGAP12	ARHGAP24	ARHGAP25	ARHGAP35	ARHGAP42	ARHGAP44	ARHGEF2	ARMC10	ARRB2	ASH1L	ATAD5	ATF3	ATF4	ATM	ATP2B4	ATXN3	AZI2	BAG5	BANK1	BCL2	BCL2L1	BCL6	BDKRB2	BID	BMAL1	BMP2	BMP7	BMT2	BTN2A2	C1QL4	C1QTNF3	C3orf33	CACTIN	CARD19	CARD8	CASC2	CASP8	CASTOR1	CASTOR2	CASTOR3P	CAV1	CAV3	CAVIN3	CBLC	CCAR2	CCDC125	CCDC22	CCN3	CD22	CD2AP	CD300A	CD44	CD74	CDC34	CDK5RAP3	CDKN2D	CGNL1	CHP1	CHRNA10	CIB1	CILP	CIT	CLU	CNKSR3	CPNE1	CREB3	CREB3L1	CRYBA1	CSK	CTNNB1	CUL3	CXCL12	CYLD	CYRIB	DAB2	DAB2IP	DACT1	DAG1	DDIAS	DDIT3	DDIT4	DDRGK1	DDX3X	DEFB114	DEPDC5	DEPTOR	DGKD	DGKG	DKK1	DLC1	DLG1	DLG5	DNAJA1	DRD2	DRD3	DUSP1	DUSP10	DUSP13B	DUSP16	DUSP19	DUSP2	DUSP26	DUSP29	DUSP3	DUSP4	DUSP5	DUSP6	DUSP7	DUSP8	DUSP9	DYRK1A	DYRK2	DYRK3	EFNA1	EID2	EIF3A	ELL3	EMILIN1	ENDOG	ENO1	EPHA4	EPHB2	EPM2A	EPO	ESR1	EZR	F2RL1	FAM89B	FBLN1	FBP1	FBXO7	FHL2	FIGNL1	FKBP1B	FKTN	FLCN	FNIP1	FOXM1	FOXO1	FYN	FZD1	GATA4	GBA1	GBP1	GDF15	GPD1L	GPER1	GPS2	GPX1	GREM1	GRINA	GSK3A	GSK3B	GSTP1	HACD3	HAPSTR1	HDAC1	HDAC3	HDAC7	HEG1	HELLS	HERPUD1	HIF1A	HIPK3	HLA-G	HOMER2	HOMER3	HSPA1A	HSPB1	HTRA2	HYAL2	HYOU1	IFI35	IGBP1	IGF1R	IL10	IL1B	ING2	INPP5E	INPP5K	INS	IRAK3	IRGM	ITCH	ITFG2	ITGA3	ITGB1	ITGB1BP1	ITPR1	IVNS1ABP	KANK1	KCTD10	KCTD13	KDM1A	KICS2	KLHL31	KPTN	LAX1	LDLRAD4	LEMD2	LIF	LILRB4	LIMD1	LITAF	LMO3	LOX	LPAR1	LRP1	LRRK2	LYN	LZTR1	MAD2L1BP	MAGEA3	MAGI2	MAP2K3	MAPK14	MAPK3	MAPK7	MAPK8IP1	MAPKAP1	MAPKAPK5	MAPKBP1	MARCHF7	MARK3	MARVELD3	MDM2	MECOM	MEN1	MET	MFN2	MGRN1	MIF	MINAR1	MIOS	MIR101-1	MIR130A	MIR132	MIR133A1	MIR133B	MIR138-1	MIR140	MIR145	MIR146A	MIR149	MIR15A	MIR15B	MIR16-1	MIR17	MIR185	MIR195	MIR199A1	MIR19A	MIR200C	MIR204	MIR205	MIR206	MIR20A	MIR21	MIR218-1	MIR221	MIR223	MIR23A	MIR26A1	MIR26B	MIR27A	MIR27B	MIR29A	MIR29B1	MIR29C	MIR30C2	MIR323A	MIR34A	MIR34B	MIR34C	MIR365A	MIR375	MIR424	MIR449A	MIR483	MIR497	MIR503	MIR508	MIR766	MIR885	MIR9-1	MIR92A1	MIR92B	MIRLET7F1	MIRLET7G	MKRN2	MMP3	MMP9	MOB4	MORN3	MSTN	MTM1	MTNR1B	MTOR	MUC1	MUL1	MYADM	MYC	MYOC	MYOZ1	MYOZ2	NCK1	NCK2	NCOR1	NDRG2	NDUFA13	NDUFS3	NF1	NF2	NFE2L2	NFKBIA	NFKBIL1	NHERF1	NHERF4	NKIRAS1	NKIRAS2	NLK	NLRC3	NLRP12	NLRP2	NLRP3	NLRP6	NLRX1	NME5	NMI	NOC2L	NOG	NOL3	NONO	NOP53	NPC1	NPPA	NPRL2	NPRL3	NR1D1	NR1H4	NUP62	OPA1	OPRL1	OPTN	OTUD3	OTUD7B	OVOL2	P2RX7	PAFAH1B1	PAQR3	PARK7	PARL	PBK	PDCD4	PDCD6	PDE10A	PDE11A	PDE2A	PDE3A	PDX1	PEBP1	PELI1	PER1	PHB1	PHLDA3	PHLPP1	PIK3CB	PIK3IP1	PIK3R2	PIN1	PINK1	PKHD1	PKIA	PLAUR	PLEK	PLEKHA1	PLK3	PMEPA1	PPARA	PPARG	PPEF2	PPIA	PPIF	PPM1A	PPM1B	PPM1N	PPP1R10	PPP1R15A	PPP1R15B	PPP2CA	PPP2CB	PPP2R1A	PRAP1	PRDM15	PRKAA1	PRKAA2	PRKACA	PRKACB	PRKAR1A	PRKAR1B	PRKAR2A	PRKAR2B	PRKCD	PRKN	PRMT1	PRNP	PSCA	PSMD10	PTEN	PTGS2	PTPN1	PTPN2	PTPN22	PTPN6	PTPRC	PTPRJ	PTPRR	PTTG1IP	PYCARD	PYCR1	PYDC1	PYDC2	QARS1	RABGEF1	RACK1	RANBP9	RASA2	RASA3	RASA4	RASA4B	RASAL1	RASAL3	RASIP1	RASSF2	RCAN1	RELA	RFFL	RGS14	RGS2	RHOH	RIOK3	RIPK1	RIPOR2	RNF149	RNF152	RNF167	RNF34	RORA	RPS6KA1	RPS6KA6	RRM2B	RRN3	RTKN2	RUBCN	SAR1A	SAR1B	SCAI	SEC13	SEH1L	SELENOS	SEMA6A	SERPINB3	SERPINE2	SESN1	SESN2	SESN3	SFRP2	SFRP5	SH2B3	SH3BP1	SH3BP4	SH3RF2	SHANK2	SIKE1	SIRPA	SIRT1	SIRT3	SIRT7	SKI	SLA2	SLC24A4	SLC39A8	SLIT2	SLMAP	SMAD4	SMAD6	SMAD7	SMPD1	SMPD3	SNAI1	SNAI2	SNIP1	SOD2	SPAAR	SPI1	SPINK1	SPRED1	SPRED2	SPRED3	SPRY1	SPRY2	SPRY3	SPRY4	SRC	STAMBP	STAT1	STK11	STK38	STMN1	STMN3	STRIP1	STRN3	STRN4	STYXL2	SYNGAP1	SYNJ2BP	SYVN1	SZT2	TAF9	TAF9B	TANK	TAOK3	TBC1D10C	TBC1D7	TBK1	TBX20	TGFB2	TGFBR3	THBS1	THEM4	TLE1	TLR4	TLR9	TMBIM6	TMEM127	TMEM161A	TMSB4X	TNFAIP1	TNFAIP3	TNFAIP8L1	TNIP1	TNIP3	TPT1	TRAP1	TREM2	TRIAP1	TRIM15	TRIM32	TRIM39	TRIM40	TRIM59	TRIM60	TRIM67	TSC1	TSC2	TSPAN6	TWIST1	TXNDC12	UACA	UBE2B	UBE2D1	UBE2N	UBE2W	UBE3A	UBR1	UBR2	UCHL1	UCMA	URI1	USP10	USP20	USP47	USP49	USP7	VDAC2	VEPH1	VGLL4	VHL	VRK3	WDR24	WDR59	WDR91	WFS1	WNK2	WNT1	WTIP	WWC1	WWC2	WWC3	XBP1	XDH	YBX3	YJU2	YWHAG	YWHAZ	ZC3H12A	ZMYND11	ZNF385A	ZNF675
GOBP_NEGATIVE_REGULATION_OF_INTRACELLULAR_STEROID_HORMONE_RECEPTOR_SIGNALING_PATHWAY	https://www.gsea-msigdb.org/gsea/msigdb/human/geneset/GOBP_NEGATIVE_REGULATION_OF_INTRACELLULAR_STEROID_HORMONE_RECEPTOR_SIGNALING_PATHWAY	BMAL1	BRCA1	CALR	CLOCK	CNOT1	CNOT2	CNOT9	CRY1	CRY2	CYP7B1	DAB2	FOXH1	FOXP1	HDAC1	HEYL	ISL1	KANK2	LBH	NCOR1	NCOR2	NODAL	NR0B1	PER1	PHB1	PHB2	PIAS2	RHOA	SFRP1	SIRT1	SMARCA4	STRN3	TCF21	TP63	VPS11	VPS18	ZBTB7A	ZNF366
GOBP_NEGATIVE_REGULATION_OF_INTRACELLULAR_TRANSPORT	https://www.gsea-msigdb.org/gsea/msigdb/human/geneset/GOBP_NEGATIVE_REGULATION_OF_INTRACELLULAR_TRANSPORT	ABCA2	ADIPOQ	ANGPT1	APOD	ARFIP1	ARHGAP1	ARHGAP8	BARD1	CABP1	CD36	CDK5	CHP1	CRYAA	CRYAB	DERL2	DERL3	ERLEC1	FERMT1	INSIG1	LRRK2	MAP1B	MDFIC	MIR17	MIR185	MIR27B	MRLN	NF1	NUP153	OS9	PARK7	PCSK9	PKIA	PKIG	PLN	RAB23	RANGAP1	SIRT6	SNX12	SNX3	SP100	SUFU	SUMO1	SVIP	TPR	TXN	UBAC2	UBE2G2	UBE2J1	UFM1	VPS35	YOD1
GOBP_NEGATIVE_REGULATION_OF_INTRINSIC_APOPTOTIC_SIGNALING_PATHWAY	https://www.gsea-msigdb.org/gsea/msigdb/human/geneset/GOBP_NEGATIVE_REGULATION_OF_INTRINSIC_APOPTOTIC_SIGNALING_PATHWAY	ACKR3	AKT1	ARHGEF2	ARMC10	ATAD5	ATF4	BAG5	BCL2	BCL2L1	BDKRB2	BID	CCAR2	CD44	CD74	CDKN2D	CLU	CREB3	CREB3L1	CTNNB1	CXCL12	DDIAS	DDX3X	DNAJA1	ELL3	ENO1	EPO	FBXO7	FIGNL1	FYN	FZD1	GATA4	GPX1	GRINA	HDAC1	HELLS	HERPUD1	HIF1A	HSPA1A	HSPB1	HTRA2	HYOU1	IL10	ING2	INS	IVNS1ABP	KDM1A	LRRK2	MAGEA3	MAPK7	MAPK8IP1	MARCHF7	MDM2	MIF	MIR132	MIR133A1	MIR17	MIR195	MIR19A	MIR21	MIR29B1	MIR92A1	MMP9	MUC1	NDUFA13	NDUFS3	NFE2L2	NME5	NOC2L	NOL3	NONO	OPA1	PARK7	PARL	PDX1	PIK3CB	PINK1	PLAUR	PPIA	PPIF	PRKN	PTGS2	PTPN1	PTTG1IP	PYCR1	RACK1	RRM2B	RRN3	RTKN2	SELENOS	SFRP2	SIRT1	SNAI1	SNAI2	SOD2	SRC	SYVN1	TAF9	TAF9B	TMBIM6	TMEM161A	TPT1	TRAP1	TRIAP1	TRIM32	TXNDC12	URI1	USP47	VDAC2	WFS1	WNT1	XBP1	YBX3	ZNF385A
GOBP_NEGATIVE_REGULATION_OF_INTRINSIC_APOPTOTIC_SIGNALING_PATHWAY_BY_P53_CLASS_MEDIATOR	https://www.gsea-msigdb.org/gsea/msigdb/human/geneset/GOBP_NEGATIVE_REGULATION_OF_INTRINSIC_APOPTOTIC_SIGNALING_PATHWAY_BY_P53_CLASS_MEDIATOR	ARMC10	ATAD5	BCL2	BDKRB2	CD44	CD74	ELL3	ING2	KDM1A	MARCHF7	MDM2	MIF	MIR21	MUC1	PRKN	PTTG1IP	RRM2B	RRN3	SIRT1	TAF9	TAF9B	TRIAP1	ZNF385A
GOBP_NEGATIVE_REGULATION_OF_INTRINSIC_APOPTOTIC_SIGNALING_PATHWAY_IN_RESPONSE_TO_DNA_DAMAGE	https://www.gsea-msigdb.org/gsea/msigdb/human/geneset/GOBP_NEGATIVE_REGULATION_OF_INTRINSIC_APOPTOTIC_SIGNALING_PATHWAY_IN_RESPONSE_TO_DNA_DAMAGE	ACKR3	ATAD5	BCL2	BCL2L1	BID	CCAR2	CD44	CD74	CDKN2D	CLU	CXCL12	DDIAS	ELL3	ING2	KDM1A	MARCHF7	MIF	MUC1	SFRP2	SIRT1	SNAI1	SNAI2	TAF9	TAF9B	TMEM161A	TPT1	TRIAP1	TRIM32	USP47	ZNF385A
GOBP_NEGATIVE_REGULATION_OF_INTRINSIC_APOPTOTIC_SIGNALING_PATHWAY_IN_RESPONSE_TO_OSMOTIC_STRESS	https://www.gsea-msigdb.org/gsea/msigdb/human/geneset/GOBP_NEGATIVE_REGULATION_OF_INTRINSIC_APOPTOTIC_SIGNALING_PATHWAY_IN_RESPONSE_TO_OSMOTIC_STRESS	ARHGEF2	BDKRB2	EPO	PTGS2	YBX3
GOBP_NEGATIVE_REGULATION_OF_ION_TRANSMEMBRANE_TRANSPORTER_ACTIVITY	https://www.gsea-msigdb.org/gsea/msigdb/human/geneset/GOBP_NEGATIVE_REGULATION_OF_ION_TRANSMEMBRANE_TRANSPORTER_ACTIVITY	ACTN2	ADRA2A	ANK3	ATP1A2	CAB39	CALM1	CALM2	CALM3	CAMK2D	CASQ2	CAV1	CAV3	CBARP	CLIC2	CRHR1	DRD2	DRD3	DRD4	EPHB2	EPO	FMR1	GNB5	GOPC	GPR35	GRP	GSTM2	GSTO1	HECW1	HECW2	KCNAB1	KCNE1	KCNE2	KCNE3	KCNE4	KCNE5	KCNRG	MIR1-1	MIR103A1	MIR133A1	MIR153-1	MIR192	MIR200C	MIR208A	MIR208B	MIR212	MIR24-1	MIR26A1	MIR30D	MIR448	MIR499A	MIR93	MMP9	NEDD4	NEDD4L	OSR1	OXSR1	PCSK9	PKD2	PLN	PRKCE	SLC6A9	SLN	SRI	STK39	SUMO1	TCAF2	TLR9	TRDN	UBQLN1
GOBP_NEGATIVE_REGULATION_OF_IRE1_MEDIATED_UNFOLDED_PROTEIN_RESPONSE	https://www.gsea-msigdb.org/gsea/msigdb/human/geneset/GOBP_NEGATIVE_REGULATION_OF_IRE1_MEDIATED_UNFOLDED_PROTEIN_RESPONSE	BFAR	DDRGK1	DNAJB9	HSPA5	UFL1
GOBP_NEGATIVE_REGULATION_OF_JNK_CASCADE	https://www.gsea-msigdb.org/gsea/msigdb/human/geneset/GOBP_NEGATIVE_REGULATION_OF_JNK_CASCADE	AIDA	AMBP	CYLD	DACT1	DNAJA1	DUSP10	DUSP19	DUSP3	F2RL1	FKTN	GPS2	GSTP1	HDAC3	HIPK3	ITCH	KLHL31	MAPK8IP1	MARVELD3	MECOM	MEN1	NCOR1	NPPA	PAFAH1B1	PDCD4	PER1	PINK1	PRKN	PRMT1	PTPN22	SERPINB3	SH3RF2	SIRPA	TAOK3	ZMYND11	ZNF675
GOBP_NEGATIVE_REGULATION_OF_JUN_KINASE_ACTIVITY	https://www.gsea-msigdb.org/gsea/msigdb/human/geneset/GOBP_NEGATIVE_REGULATION_OF_JUN_KINASE_ACTIVITY	AIDA	DNAJA1	DUSP10	DUSP19	GSTP1	HIPK3	MAPK8IP1	NPPA	PDCD4	PTPN22	SERPINB3	ZNF675
GOBP_NEGATIVE_REGULATION_OF_KERATINOCYTE_DIFFERENTIATION	https://www.gsea-msigdb.org/gsea/msigdb/human/geneset/GOBP_NEGATIVE_REGULATION_OF_KERATINOCYTE_DIFFERENTIATION	EXTL3	EZH2	HOXA7	MSX2	REG3A	REG3G	SRSF6	TP63
GOBP_NEGATIVE_REGULATION_OF_KERATINOCYTE_PROLIFERATION	https://www.gsea-msigdb.org/gsea/msigdb/human/geneset/GOBP_NEGATIVE_REGULATION_OF_KERATINOCYTE_PROLIFERATION	CASK	CD109	EFNB2	EPPK1	FGFR2	IFT172	IFT52	IFT57	IFT74	IFT80	INTU	IRF6	KDF1	KLF9	MED1	MIR125B1	OVOL1	PTCH1	PTPRK	SFN	SLURP1	SNAI2	VDR	ZEB1
GOBP_NEGATIVE_REGULATION_OF_KIDNEY_DEVELOPMENT	https://www.gsea-msigdb.org/gsea/msigdb/human/geneset/GOBP_NEGATIVE_REGULATION_OF_KIDNEY_DEVELOPMENT	ADIPOQ	BMP4	HNF1B	OSR1	STAT1
GOBP_NEGATIVE_REGULATION_OF_KINASE_ACTIVITY	https://www.gsea-msigdb.org/gsea/msigdb/human/geneset/GOBP_NEGATIVE_REGULATION_OF_KINASE_ACTIVITY	ABL1	ACP4	ADAR	ADARB1	ADIPOQ	AGT	AIDA	AKT1	AKT1S1	APC	APOE	BMP2	CAMK2N1	CAMK2N2	CAV1	CAV3	CBL	CBLB	CBLC	CD300A	CDK5RAP1	CDK5RAP3	CDKN1A	CDKN1B	CDKN1C	CDKN2A	CEACAM1	CEP43	CEP85	CHMP6	CHP1	CORO1C	DAB2IP	DBNDD1	DBNDD2	DEFB114	DEPTOR	DNAJA1	DTNBP1	DUSP1	DUSP10	DUSP19	DUSP22	DUSP3	DUSP7	EPHA1	EPHB2	ERRFI1	FOXA2	GADD45A	GBA1	GCKR	GNAQ	GPRC5A	GSKIP	GSTP1	HEG1	HEXIM1	HEXIM2	HHEX	HIPK3	HNRNPU	HSPB1	HYAL2	IFNG	IL1B	INCA1	INPP5K	IPO5	IPO7	IRAK3	IRS2	ITGB1BP1	LATS1	LATS2	LILRB4	LRP5	LRP6	LYN	MACROH2A1	MAPK8IP1	MAPT	MEN1	MIDN	MIR103A1	MIR138-1	MIR15A	MIR20A	MIR218-1	MIR219A1	MIR24-1	MIR34A	MIR711	MVP	MYCNOS	MYOCD	NF1	NPM1	NPPA	NPRL2	NR2F2	PAK2	PAQR3	PARK7	PDCD4	PDPK1	PKIA	PKIB	PKIG	PLK1	PPARG	PPIA	PPM1E	PPM1F	PPP2R5A	PRDX3	PRKAG2	PRKAR1A	PRKAR1B	PRKAR2A	PRKAR2B	PRKCD	PRKN	PRKRIP1	PTEN	PTK6	PTPN1	PTPN22	PTPRB	PTPRC	PTPRJ	PTPRO	PTPRQ	PTPRT	PYCARD	QARS1	RASIP1	RB1	RGS14	RGS2	RTRAF	SERPINB3	SFN	SIRT1	SLC8A1	SLC8A3	SMPD1	SNCA	SNX6	SOCS4	SOCS5	SPRED1	SPRY1	SPRY2	SPRY3	SPRY4	SRCIN1	STK38	TAF7	TARBP2	TESK1	TFAP4	THY1	TRIB1	TRIB2	TRIB3	TRIM27	TSC2	TSG101	UBASH3B	UCHL1	VPS25	WARS1	WWTR1	YWHAG	ZFYVE28	ZGPAT	ZNF675
GOBP_NEGATIVE_REGULATION_OF_LAMELLIPODIUM_ASSEMBLY	https://www.gsea-msigdb.org/gsea/msigdb/human/geneset/GOBP_NEGATIVE_REGULATION_OF_LAMELLIPODIUM_ASSEMBLY	ABI3	HRG	MIR196A1	MIR214	PLXNB3	SLIT2
GOBP_NEGATIVE_REGULATION_OF_LAMELLIPODIUM_ORGANIZATION	https://www.gsea-msigdb.org/gsea/msigdb/human/geneset/GOBP_NEGATIVE_REGULATION_OF_LAMELLIPODIUM_ORGANIZATION	ABI3	ARPIN	HRG	KANK1	MIR196A1	MIR214	PLXNB3	SLIT2
GOBP_NEGATIVE_REGULATION_OF_LENS_FIBER_CELL_DIFFERENTIATION	https://www.gsea-msigdb.org/gsea/msigdb/human/geneset/GOBP_NEGATIVE_REGULATION_OF_LENS_FIBER_CELL_DIFFERENTIATION	FOXE3	SPRED1	SPRED2	SPRED3	SPRY1	SPRY2
GOBP_NEGATIVE_REGULATION_OF_LEUKOCYTE_ADHESION_TO_VASCULAR_ENDOTHELIAL_CELL	https://www.gsea-msigdb.org/gsea/msigdb/human/geneset/GOBP_NEGATIVE_REGULATION_OF_LEUKOCYTE_ADHESION_TO_VASCULAR_ENDOTHELIAL_CELL	CCL21	CCL25	CCL28	CXCL12	KLF4	MIR125A	MIR141	MIR146A	MIR221	MIR222	MIR31	MIRLET7E	MIRLET7G
GOBP_NEGATIVE_REGULATION_OF_LEUKOCYTE_APOPTOTIC_PROCESS	https://www.gsea-msigdb.org/gsea/msigdb/human/geneset/GOBP_NEGATIVE_REGULATION_OF_LEUKOCYTE_APOPTOTIC_PROCESS	ADA	ARG2	AURKB	AXL	BCL10	BCL11B	BCL2	BCL2L1	BCL3	BCL6	BMP4	CCL19	CCL21	CCL5	CCR5	CCR7	CD27	CD74	CXCL12	DOCK8	EFNA1	FADD	FOXP1	GAS6	GHSR	GPAM	HCLS1	HIF1A	IDO1	IL2	IL7R	IRF7	IRS2	ITPKB	JAK3	KIFAP3	KITLG	LILRB1	MERTK	MIF	MIR17HG	MIRLET7B	NOC2L	NOD2	ORMDL3	PDCD1	PIP	PRKCQ	PTCRA	RAG1	SELENOS	SLC39A10	SLC46A2	ST3GAL1	ST6GAL1	TSC22D3
GOBP_NEGATIVE_REGULATION_OF_LEUKOCYTE_CELL_CELL_ADHESION	https://www.gsea-msigdb.org/gsea/msigdb/human/geneset/GOBP_NEGATIVE_REGULATION_OF_LEUKOCYTE_CELL_CELL_ADHESION	ADORA2A	ADTRP	AKT1	ANXA1	ARG1	ARG2	ASCL2	ASS1	BCL6	BMP4	BTN2A2	CASP3	CBFB	CBLB	CCL21	CCL25	CCL28	CD274	CD300A	CD74	CD80	CD86	CEBPB	CLEC4G	CR1	CRTAM	CTLA4	CTSG	CXCL12	DAPL1	DLG1	DLG5	DTX1	DUSP22	DUSP3	ERBB2	FGL1	FGL2	FOXJ1	FOXP3	GLI3	GLMN	GPNMB	HAVCR2	HFE	HLA-DRB1	HLA-E	HLA-G	HLX	HMGB1	IDO1	IFNA2	IFNB1	IFNL1	IHH	IL10	IL2	IL20RB	IL2RA	IL4I1	IL4R	ILDR2	IRF1	ITCH	JAK3	KLF4	LAG3	LAPTM5	LAX1	LGALS3	LGALS9	LGALS9B	LGALS9C	LILRB1	LILRB2	LILRB4	LOXL3	LRRC32	MAD1L1	MARCHF7	MDK	MIA3	MIR125A	MIR141	MIR146A	MIR181C	MIR21	MIR221	MIR222	MIR27A	MIR30B	MIR31	MIRLET7E	MIRLET7G	NDFIP1	NRARP	PAG1	PAWR	PDCD1	PDCD1LG2	PDE5A	PELI1	PLA2G2A	PLA2G2D	PLA2G2E	PLA2G2F	PLA2G5	PPARA	PRDX2	PRKAR1A	PRNP	PTPN2	PTPN22	PTPN6	RAG2	RC3H1	RC3H2	RIPOR2	RUNX1	RUNX3	SCGB1A1	SCRIB	SDC4	SFTPD	SHH	SLC4A2	SMAD7	SOCS1	SOCS5	SOCS6	SPN	TARM1	TBX21	TGFB1	TIGIT	TMEM131L	TNFAIP8L2	TNFRSF14	TNFRSF21	TNFSF4	TSPAN32	TWSG1	UFL1	VSIG4	VSIR	VTCN1	WNK1	XCL1	ZBTB7B	ZC3H12A	ZC3H8
GOBP_NEGATIVE_REGULATION_OF_LEUKOCYTE_CHEMOTAXIS	https://www.gsea-msigdb.org/gsea/msigdb/human/geneset/GOBP_NEGATIVE_REGULATION_OF_LEUKOCYTE_CHEMOTAXIS	C5	C5AR2	CCL2	CCN3	CYP19A1	DDT	DPP4	DUSP1	GPR18	GREM1	KLRC4-KLRK1	KLRK1	MICOS10-NBL1	MIF	MIR223	MMP28	NBL1	PADI2	RIN3	SLAMF8	SLIT2	STAP1	TNFAIP6
GOBP_NEGATIVE_REGULATION_OF_LEUKOCYTE_DEGRANULATION	https://www.gsea-msigdb.org/gsea/msigdb/human/geneset/GOBP_NEGATIVE_REGULATION_OF_LEUKOCYTE_DEGRANULATION	BCR	CCR2	CD300A	CD84	CEACAM1	FCGR2B	FOXF1	HLA-F	IL13RA2	LGALS9	NCKAP1L	RABGEF1	SPI1
GOBP_NEGATIVE_REGULATION_OF_LEUKOCYTE_MEDIATED_IMMUNITY	https://www.gsea-msigdb.org/gsea/msigdb/human/geneset/GOBP_NEGATIVE_REGULATION_OF_LEUKOCYTE_MEDIATED_IMMUNITY	AHR	ARG1	ARRB2	BCL6	BCR	BST2	C4BPA	C4BPB	CCR2	CD274	CD300A	CD46	CD80	CD84	CD96	CEACAM1	CLEC12B	CLEC4G	CR1	CR1L	CR2	CRK	CX3CR1	DUSP22	FCGR2B	FOXF1	FOXJ1	FOXP3	GFER	HAVCR2	HFE	HLA-A	HLA-B	HLA-E	HLA-F	HLA-G	IFNA2	IFNB1	IL13RA2	IL20RB	IL4I1	IL7R	JAK3	KIR2DL4	KLRC1	KLRD1	LGALS9	LILRB1	LILRB4	MICA	NCKAP1L	NDFIP1	NOD2	PARP3	PDCD1	PPP3CB	PTPN6	PTPRC	RABGEF1	SERPINB4	SERPINB9	SLAMF1	SMAD7	SPI1	SPN	SUSD4	SVEP1	TBX21	TGFB1	UFL1	XCL1
GOBP_NEGATIVE_REGULATION_OF_LEUKOCYTE_MIGRATION	https://www.gsea-msigdb.org/gsea/msigdb/human/geneset/GOBP_NEGATIVE_REGULATION_OF_LEUKOCYTE_MIGRATION	ADA	ADORA1	ADTRP	AKT1	APOD	BCR	BMP5	C5	C5AR2	CCL2	CCL21	CCL25	CCL28	CCN3	CD200	CD200R1	CD300A	CNN2	CXCL12	CYP19A1	DDT	DPP4	DUSP1	EMILIN1	GCSAM	GDF15	GPR18	GREM1	HMOX1	HOXA7	IL27RA	IL33	KLRC4-KLRK1	KLRK1	LRCH1	MIA3	MICOS10-NBL1	MIF	MIR128-1	MIR146A	MIR223	MIR24-1	MMP28	NBL1	NF1	PADI2	PLCB1	PTGER4	RABGEF1	RIN3	RIPOR2	SLAMF8	SLIT2	STAP1	TNFAIP6	WASL
GOBP_NEGATIVE_REGULATION_OF_LEUKOCYTE_PROLIFERATION	https://www.gsea-msigdb.org/gsea/msigdb/human/geneset/GOBP_NEGATIVE_REGULATION_OF_LEUKOCYTE_PROLIFERATION	ARG1	ARG2	ATM	BCL6	BMP4	BTK	BTN2A2	CASP3	CBLB	CCL8	CD274	CD300A	CD80	CD86	CEBPB	CLEC4G	CR1	CRP	CRTAM	CTLA4	DLG1	DLG5	ENPP3	ERBB2	FCGR2B	FOXJ1	FOXP3	GAL	GLMN	GPNMB	GREM1	GSTP1	HAVCR2	HLA-DRB1	HLA-E	HLA-G	IDO1	IHH	IL10	IL2	IL20RB	IL2RA	IL33	IL4I1	INPP5D	ITCH	LGALS9	LGALS9B	LGALS9C	LILRB1	LILRB2	LILRB4	LRRC32	LST1	LYN	MAD1L1	MARCHF7	MIR181C	MIR185	MNDA	NDFIP1	NF1	PAWR	PDCD1LG2	PDE5A	PELI1	PKN1	PLA2G2A	PLA2G2D	PLA2G2E	PLA2G2F	PLA2G5	PRKAR1A	PRNP	PTPN6	RASSF5	RC3H1	SCGB1A1	SCRIB	SDC4	SFTPD	SHH	SLC4A2	SOX11	SPN	TGFB1	TMEM131L	TNFAIP3	TNFRSF13B	TNFRSF14	TNFRSF21	TSPAN32	TWSG1	TYROBP	VSIG4	VSIR	VTCN1	XCL1	ZBTB7B
GOBP_NEGATIVE_REGULATION_OF_LIPASE_ACTIVITY	https://www.gsea-msigdb.org/gsea/msigdb/human/geneset/GOBP_NEGATIVE_REGULATION_OF_LIPASE_ACTIVITY	ABL1	ANGPTL3	ANGPTL4	ANXA8	ANXA8L1	APOA2	APOC1	APOC3	BICD1	MIR138-1	MIR590	PLA2R1	PLIN5	RGS2	SORT1
GOBP_NEGATIVE_REGULATION_OF_LIPID_BIOSYNTHETIC_PROCESS	https://www.gsea-msigdb.org/gsea/msigdb/human/geneset/GOBP_NEGATIVE_REGULATION_OF_LIPID_BIOSYNTHETIC_PROCESS	ACADL	ACADVL	AKR1C3	APOC1	APOC3	APOE	ASXL3	ATP1A1	BMP2	BMP5	BRCA1	CCDC3	CEACAM1	CYP27B1	CYP7A1	DCAF5	DKK3	DKKL1	ERLIN1	ERLIN2	FBXW7	FGF19	GFI1	GPER1	INSIG1	INSIG2	KLHL25	LPCAT1	MALRD1	MIR1-1	MIR132	MIR185	MIR204	MIR206	MIR30C1	MIR33A	MIR342	MIR548P	MIR766	MIR9-1	MIR98	NFKB1	NR0B1	ORMDL1	ORMDL2	ORMDL3	PDE8B	PDGFA	PDGFB	PIBF1	PRKAA1	PRMT3	PROX1	REST	SCAP	SERPINA12	SIK1	SIRT1	SLC27A1	SNAI1	SNAI2	SOD1	SPHK1	TMX1	TRIB3	UBR4	WDTC1	WNT4
GOBP_NEGATIVE_REGULATION_OF_LIPID_CATABOLIC_PROCESS	https://www.gsea-msigdb.org/gsea/msigdb/human/geneset/GOBP_NEGATIVE_REGULATION_OF_LIPID_CATABOLIC_PROCESS	ACACB	ADORA1	ADRA2A	AKT1	ALK	APOA2	APOC1	APOC3	BSCL2	CIDEA	CIDEC	CNR1	CRTC3	ENDOU	ETFBKMT	FMC1	GPLD1	HCAR1	HCAR2	IL1B	INS	MFSD2A	PDE3B	PIK3CG	PLIN5	PRKAA1	SORL1	TNF
GOBP_NEGATIVE_REGULATION_OF_LIPID_LOCALIZATION	https://www.gsea-msigdb.org/gsea/msigdb/human/geneset/GOBP_NEGATIVE_REGULATION_OF_LIPID_LOCALIZATION	ABCA1	ABCA2	ABCG1	ABHD5	AKT1	AKT2	APOA2	APOC1	APOC2	APOC3	CES1	CRP	CRY1	CRY2	CYP4F2	EGF	FIS1	IL6	IRS2	ITGAV	ITGB3	LEP	MIR128-1	MIR130B	MIR144	MIR145	MIR146A	MIR148A	MIR17	MIR185	MIR19B1	MIR206	MIR26A1	MIR27A	MIR27B	MIR301B	MIR302A	MIR30C1	MIR33A	MIR33B	MIR34A	MIR613	MIR758	MIR9-1	NFKB1	NFKBIA	NR1H2	NR1H3	OSBPL8	PCSK9	PLA2G10	PLA2R1	PNPLA2	PPARA	PPARD	PPARG	PTPN11	PTPN2	SHH	SREBF2	THBS1	TNF	TREM2	TSPO	TTC39B
GOBP_NEGATIVE_REGULATION_OF_LIPID_METABOLIC_PROCESS	https://www.gsea-msigdb.org/gsea/msigdb/human/geneset/GOBP_NEGATIVE_REGULATION_OF_LIPID_METABOLIC_PROCESS	ABCA2	ACACB	ACADL	ACADVL	ADORA1	ADRA2A	AKR1C3	AKT1	ALK	APOA2	APOBEC1	APOC1	APOC2	APOC3	APOD	APOE	APPL2	ASXL3	ATP1A1	BMP2	BMP5	BRCA1	BSCL2	CCDC3	CDK8	CEACAM1	CH25H	CIDEA	CIDEC	CNR1	CRTC3	CYP27B1	CYP7A1	DCAF5	DKK3	DKKL1	ENDOU	ERLIN1	ERLIN2	ETFBKMT	FBXW7	FGF19	FMC1	FMO1	FMO2	FMO4	GFI1	GPER1	GPLD1	HCAR1	HCAR2	IL1B	INS	INSIG1	INSIG2	KLHL25	LPCAT1	MALRD1	MFSD2A	MIR1-1	MIR132	MIR185	MIR192	MIR204	MIR206	MIR30C1	MIR33A	MIR342	MIR548P	MIR766	MIR9-1	MIR98	NCOR1	NFKB1	NR0B1	ORMDL1	ORMDL2	ORMDL3	PDE3B	PDE8B	PDGFA	PDGFB	PIBF1	PIK3CG	PLIN5	PPP2R5A	PRKAA1	PRMT3	PROX1	REST	SCAP	SERPINA12	SIK1	SIRT1	SIRT4	SLC22A13	SLC27A1	SNAI1	SNAI2	SOD1	SORL1	SOX9	SPHK1	SREBF1	TMX1	TNF	TRIB3	UBR4	UGT1A1	UGT1A8	WDTC1	WNT4
GOBP_NEGATIVE_REGULATION_OF_LIPID_STORAGE	https://www.gsea-msigdb.org/gsea/msigdb/human/geneset/GOBP_NEGATIVE_REGULATION_OF_LIPID_STORAGE	ABCA1	ABCG1	ABHD5	CES1	CRP	IL6	ITGAV	ITGB3	LEP	MIR146A	NFKBIA	NR1H2	NR1H3	OSBPL8	PNPLA2	PPARA	PPARD	PPARG	PTPN2	TNF	TREM2	TTC39B
GOBP_NEGATIVE_REGULATION_OF_LIPID_TRANSPORT	https://www.gsea-msigdb.org/gsea/msigdb/human/geneset/GOBP_NEGATIVE_REGULATION_OF_LIPID_TRANSPORT	ABCA2	AKT1	AKT2	APOA2	APOC1	APOC2	APOC3	CRY1	CRY2	CYP4F2	EGF	FIS1	IRS2	ITGAV	ITGB3	MIR128-1	MIR130B	MIR144	MIR145	MIR148A	MIR17	MIR185	MIR19B1	MIR206	MIR26A1	MIR27A	MIR27B	MIR301B	MIR302A	MIR30C1	MIR33A	MIR33B	MIR34A	MIR613	MIR758	MIR9-1	NFKB1	NR1H2	NR1H3	PCSK9	PLA2G10	PLA2R1	PTPN11	SHH	SREBF2	THBS1	TSPO
GOBP_NEGATIVE_REGULATION_OF_LIPOPOLYSACCHARIDE_MEDIATED_SIGNALING_PATHWAY	https://www.gsea-msigdb.org/gsea/msigdb/human/geneset/GOBP_NEGATIVE_REGULATION_OF_LIPOPOLYSACCHARIDE_MEDIATED_SIGNALING_PATHWAY	ACOD1	CACTIN	CARD16	CARD8	DEFB114	DEFB118	LACRT	LILRA2	LTF	NFKBIL1	PRDX2	SIGIRR	TNFAIP3	TRIB1
GOBP_NEGATIVE_REGULATION_OF_LIPOPROTEIN_LIPASE_ACTIVITY	https://www.gsea-msigdb.org/gsea/msigdb/human/geneset/GOBP_NEGATIVE_REGULATION_OF_LIPOPROTEIN_LIPASE_ACTIVITY	ANGPTL3	ANGPTL4	APOC1	APOC3	MIR138-1	MIR590	SORT1
GOBP_NEGATIVE_REGULATION_OF_LIPOPROTEIN_METABOLIC_PROCESS	https://www.gsea-msigdb.org/gsea/msigdb/human/geneset/GOBP_NEGATIVE_REGULATION_OF_LIPOPROTEIN_METABOLIC_PROCESS	APOD	DBI	HHATL	ITGAV	ITGB3
GOBP_NEGATIVE_REGULATION_OF_LIPOPROTEIN_PARTICLE_CLEARANCE	https://www.gsea-msigdb.org/gsea/msigdb/human/geneset/GOBP_NEGATIVE_REGULATION_OF_LIPOPROTEIN_PARTICLE_CLEARANCE	ABCC8	APOC1	APOC2	APOC3	CSK	IL19	KHSRP	LDLR	LRPAP1	MIR128-1	MIR133A1	MIR148A	MIR17	MIR185	MIR199A1	MIR223	MIR27A	MIR27B	MIR96	MYLIP	PCSK9
GOBP_NEGATIVE_REGULATION_OF_LOCOMOTION	https://www.gsea-msigdb.org/gsea/msigdb/human/geneset/GOBP_NEGATIVE_REGULATION_OF_LOCOMOTION	ABCC8	ABHD2	ABHD6	ACVR1C	ACVRL1	ADA	ADAM15	ADAMTS9	ADARB1	ADGRB1	ADGRG1	ADIPOQ	ADIPOR1	ADORA1	ADORA3	ADTRP	AFDN	AGTR2	AIF1	AKT1	ALOX15B	ANGPT2	ANGPT4	AP1AR	APOD	APOE	APOH	ARHGAP4	ARHGDIB	ARID2	ARID4A	ARID4B	ARPIN	ARRDC3	ATP1B2	ATP2B4	BCL2	BCR	BMERB1	BMP10	BMP4	BMP5	BMPR1A	BRAF	BRMS1	BRMS1L	BST2	C5	C5AR2	CALR	CARD10	CCDC125	CCL2	CCL21	CCL25	CCL28	CCN3	CD200	CD200R1	CD300A	CD74	CDH1	CDH11	CERS2	CHRD	CITED2	CLASP1	CLASP2	CLDN19	CLDN3	CLDN5	CLIC4	CNN2	COL3A1	CORO1B	CORO1C	CRK	CSNK2B	CTNNA1	CX3CL1	CX3CR1	CXCL12	CXCL13	CYGB	CYP19A1	CYP1B1	DAB2IP	DACH1	DAG1	DCN	DDT	DLC1	DLG5	DLL4	DNAI3	DNAJA4	DPEP1	DPP4	DPYSL3	DRD2	DUSP1	DUSP10	DUSP22	DUSP3	ELANE	EMILIN1	EMILIN2	ENG	EPHA1	EPHA4	EPPIN	EPPK1	EVL	FBLN1	FGF2	FIGNL2	FOXO3	FRMD5	FUZ	GADD45A	GATA3	GCSAM	GDF15	GDF2	GHRL	GHSR	GJA1	GNA12	GNA13	GNRH1	GPR173	GPR18	GREM1	GSK3B	GTPBP4	HAS1	HDAC1	HDAC2	HDAC5	HDAC6	HMGB1	HMOX1	HOXA7	HRG	HYAL2	IFITM1	IGFBP3	IGFBP5	IL24	IL27RA	IL33	IL4	ING1	ING2	ITGB1BP1	JAG1	JUP	KANK1	KLF4	KLRC4-KLRK1	KLRK1	KRIT1	KRT16	LDLRAD4	LIMCH1	LRCH1	LRP1	MACIR	MAGI2	MAP2K5	MAPK15	MARVELD3	MCC	MCTP1	MECP2	MEF2C	MEOX2	MIA3	MICOS10-NBL1	MIF	MIIP	MIR1-1	MIR101-1	MIR10A	MIR126	MIR128-1	MIR129-1	MIR1298	MIR130A	MIR132	MIR133A1	MIR133B	MIR137	MIR138-1	MIR140	MIR145	MIR146A	MIR149	MIR152	MIR15A	MIR15B	MIR16-1	MIR182	MIR185	MIR188	MIR193A	MIR196A1	MIR199A1	MIR19A	MIR19B1	MIR200B	MIR200C	MIR204	MIR205	MIR206	MIR20A	MIR21	MIR212	MIR214	MIR218-1	MIR22	MIR221	MIR223	MIR224	MIR2355	MIR24-1	MIR26A1	MIR29A	MIR29B1	MIR29C	MIR30C2	MIR31	MIR3173	MIR320A	MIR329-1	MIR335	MIR338	MIR34A	MIR361	MIR362	MIR379	MIR410	MIR424	MIR449A	MIR4500	MIR451A	MIR483	MIR491	MIR492	MIR493	MIR494	MIR495	MIR497	MIR503	MIR505	MIR518B	MIR520D	MIR543	MIR551A	MIR588	MIR638	MIR640	MIR665	MIR885	MIR892B	MIR9-1	MIR92A1	MIR92B	MIR93	MIRLET7A1	MIRLET7B	MIRLET7G	MITF	MMP28	MMRN2	MYOCD	NAV3	NBL1	NDRG4	NEDD9	NEXMIF	NF1	NF2	NFE2L2	NGFR	NHERF1	NISCH	NKX2-1	NODAL	NOG	NOTCH1	NR2F2	NRG3	NRP1	OGT	OSBPL8	PADI2	PATZ1	PDCD10	PFN2	PHLDB2	PIN1	PIP5KL1	PLCB1	PLXNA3	PLXNB3	PODN	PPARG	PRKG1	PTEN	PTGER4	PTPN2	PTPN23	PTPRG	PTPRJ	PTPRK	PTPRM	PTPRO	PTPRR	PTPRT	PTPRU	RABGEF1	RAC1	RAP2A	RAP2B	RAP2C	RBBP4	RBBP7	RECK	RGCC	RGN	RHOA	RHOB	RIN3	RIPOR2	RNF20	RNF41	ROBO1	ROBO2	RRAS	RYK	SAP130	SAP30	SAP30L	SCAI	SEMA3F	SEMA5A	SEMA6D	SEMG1	SEMG2	SERPINE1	SERPINF1	SFRP1	SFRP2	SHH	SIN3A	SIN3B	SINHCAF	SLAMF8	SLIT1	SLIT2	SLURP1	SMAD7	SP100	SPINT2	SPOCK3	SPRED1	SRF	SRGAP1	SRGAP2	SRGAP3	ST6GAL1	STAP1	STARD13	STAT3	STC1	STK24	STK26	SUDS3	SULF1	SVBP	SYNJ2BP	TACSTD2	TAFA5	TBX5	TBXA2R	TCAF1	TET1	TGFB1	TGFBR1	TGFBR3	THBS1	THY1	TIE1	TIMP1	TMEFF2	TMEM196	TMIGD3	TNF	TNFAIP6	TNN	TP53INP1	TPM1	TRIB1	VASH1	VCL	WAS	WASL	WNT11	WNT3	WNT3A	WNT4	WNT5A	ZEB2	ZMYND8
GOBP_NEGATIVE_REGULATION_OF_LONG_TERM_SYNAPTIC_POTENTIATION	https://www.gsea-msigdb.org/gsea/msigdb/human/geneset/GOBP_NEGATIVE_REGULATION_OF_LONG_TERM_SYNAPTIC_POTENTIATION	ABL1	ADORA1	AGER	APOE	APP	C22orf39	CX3CR1	EPHA4	FAM107A	FXR1	MIR30B	PRNP	PTN	TYROBP
GOBP_NEGATIVE_REGULATION_OF_LOW_DENSITY_LIPOPROTEIN_PARTICLE_CLEARANCE	https://www.gsea-msigdb.org/gsea/msigdb/human/geneset/GOBP_NEGATIVE_REGULATION_OF_LOW_DENSITY_LIPOPROTEIN_PARTICLE_CLEARANCE	ABCC8	APOC3	CSK	IL19	KHSRP	LDLR	MIR133A1	MIR148A	MIR17	MIR185	MIR199A1	MIR27A	MIR27B	MYLIP	PCSK9
GOBP_NEGATIVE_REGULATION_OF_LOW_DENSITY_LIPOPROTEIN_RECEPTOR_ACTIVITY	https://www.gsea-msigdb.org/gsea/msigdb/human/geneset/GOBP_NEGATIVE_REGULATION_OF_LOW_DENSITY_LIPOPROTEIN_RECEPTOR_ACTIVITY	ABCA2	ADIPOQ	ITGAV	ITGB3	MIR27A	MIR92B	PCSK9	PSEN1
GOBP_NEGATIVE_REGULATION_OF_LYASE_ACTIVITY	https://www.gsea-msigdb.org/gsea/msigdb/human/geneset/GOBP_NEGATIVE_REGULATION_OF_LYASE_ACTIVITY	ADGRV1	AKAP5	CCR2	DRD2	DRD3	EDNRB	GABBR2	GALR1	GNAI2	GNAI3	GRM2	GRM3	LTB4R2	MIR210	MTRR	PALM	PHPT1	RD3
GOBP_NEGATIVE_REGULATION_OF_LYMPHOCYTE_ACTIVATION	https://www.gsea-msigdb.org/gsea/msigdb/human/geneset/GOBP_NEGATIVE_REGULATION_OF_LYMPHOCYTE_ACTIVATION	ADORA2A	ANXA1	ARG1	ARG2	ASCL2	ATM	AXL	BANK1	BCL6	BMP4	BTK	BTN2A2	CASP3	CBFB	CBLB	CD274	CD300A	CD74	CD80	CD86	CEBPB	CLEC4G	CLNK	CR1	CRTAM	CTLA4	CTSG	DAPL1	DLG1	DLG5	DTX1	DUSP22	DUSP3	ERBB2	FBXO7	FCGR2B	FGL1	FGL2	FGR	FOXJ1	FOXP3	GAL	GLI3	GLMN	GPNMB	HAVCR2	HFE	HLA-DRB1	HLA-E	HLA-G	HLX	HMGB1	ID2	IDO1	IFNA2	IFNB1	IFNL1	IHH	IL10	IL2	IL20RB	IL2RA	IL4I1	IL4R	ILDR2	INHA	INHBA	INPP5D	IRF1	ITCH	JAK3	LAG3	LAPTM5	LAX1	LGALS3	LGALS9	LGALS9B	LGALS9C	LILRB1	LILRB2	LILRB4	LOXL3	LRRC32	LST1	LYN	MAD1L1	MARCHF7	MDK	MERTK	MICA	MIR181C	MIR185	MIR21	MIR27A	MIR30B	MNDA	NDFIP1	NRARP	PAG1	PARP3	PAWR	PDCD1	PDCD1LG2	PDE5A	PELI1	PGLYRP1	PGLYRP2	PGLYRP3	PIBF1	PKN1	PLA2G2A	PLA2G2D	PLA2G2E	PLA2G2F	PLA2G5	PRDX2	PRKAR1A	PRNP	PTPN2	PTPN22	PTPN6	RAG2	RASSF5	RC3H1	RC3H2	RHBDD3	RIPOR2	RUNX1	RUNX3	SAMSN1	SCGB1A1	SCRIB	SDC4	SFRP1	SFTPD	SHH	SLC4A2	SMAD7	SOCS1	SOCS5	SOCS6	SOX11	SPN	TARM1	TBC1D10C	TBX21	TGFB1	TIGIT	TMEM131L	TNFAIP3	TNFAIP8L2	TNFRSF13B	TNFRSF14	TNFRSF21	TNFSF4	TSPAN32	TWSG1	TYRO3	TYROBP	UFL1	VSIG4	VSIR	VTCN1	XCL1	ZBTB7B	ZC3H12A	ZC3H8
GOBP_NEGATIVE_REGULATION_OF_LYMPHOCYTE_APOPTOTIC_PROCESS	https://www.gsea-msigdb.org/gsea/msigdb/human/geneset/GOBP_NEGATIVE_REGULATION_OF_LYMPHOCYTE_APOPTOTIC_PROCESS	ADA	ARG2	AURKB	BCL10	BCL11B	BCL2	BCL3	BCL6	BMP4	CCL5	CD27	CD74	DOCK8	EFNA1	FADD	FOXP1	GPAM	HIF1A	IDO1	IL2	IL7R	IRS2	JAK3	KIFAP3	MIF	MIR17HG	NOC2L	ORMDL3	PDCD1	PIP	PRKCQ	PTCRA	RAG1	SLC39A10	SLC46A2	ST3GAL1	TSC22D3
GOBP_NEGATIVE_REGULATION_OF_LYMPHOCYTE_DIFFERENTIATION	https://www.gsea-msigdb.org/gsea/msigdb/human/geneset/GOBP_NEGATIVE_REGULATION_OF_LYMPHOCYTE_DIFFERENTIATION	ANXA1	ASCL2	BCL6	BMP4	CBFB	CD74	CLEC4G	CR1	CTLA4	DTX1	ERBB2	FBXO7	FGL2	FOXJ1	FOXP3	GLI3	HLX	HMGB1	ID2	IFNA2	IFNB1	IFNL1	IHH	IL2	IL4R	INHA	INHBA	IRF1	JAK3	LAG3	LILRB4	LOXL3	MDK	MIR21	MIR30B	NRARP	PGLYRP1	PGLYRP2	PGLYRP3	PRDX2	PTPN2	RAG2	RC3H1	RC3H2	RUNX1	RUNX3	SFRP1	SHH	SLC4A2	SMAD7	SOCS1	SOCS5	TBX21	TMEM131L	TNFSF4	ZBTB7B	ZC3H12A	ZC3H8
GOBP_NEGATIVE_REGULATION_OF_LYMPHOCYTE_MEDIATED_IMMUNITY	https://www.gsea-msigdb.org/gsea/msigdb/human/geneset/GOBP_NEGATIVE_REGULATION_OF_LYMPHOCYTE_MEDIATED_IMMUNITY	AHR	ARG1	ARRB2	BCL6	C4BPA	C4BPB	CD274	CD46	CD80	CD96	CEACAM1	CLEC12B	CLEC4G	CR1	CR1L	CR2	CRK	DUSP22	FCGR2B	FOXJ1	FOXP3	GFER	HAVCR2	HFE	HLA-A	HLA-B	HLA-E	HLA-F	HLA-G	IFNA2	IFNB1	IL20RB	IL4I1	IL7R	KIR2DL4	KLRC1	KLRD1	LGALS9	LILRB1	LILRB4	MICA	NCKAP1L	NDFIP1	NOD2	PARP3	PDCD1	PPP3CB	PTPN6	PTPRC	SERPINB4	SERPINB9	SLAMF1	SMAD7	SPN	SUSD4	SVEP1	TBX21	TGFB1	UFL1	XCL1
GOBP_NEGATIVE_REGULATION_OF_LYMPHOCYTE_MIGRATION	https://www.gsea-msigdb.org/gsea/msigdb/human/geneset/GOBP_NEGATIVE_REGULATION_OF_LYMPHOCYTE_MIGRATION	ADTRP	AKT1	APOD	CCL2	CD200	CD200R1	GCSAM	IL27RA	KLRC4-KLRK1	KLRK1	LRCH1	MIA3	PADI2	RIPOR2	WASL
GOBP_NEGATIVE_REGULATION_OF_MACROAUTOPHAGY	https://www.gsea-msigdb.org/gsea/msigdb/human/geneset/GOBP_NEGATIVE_REGULATION_OF_MACROAUTOPHAGY	AKT1	BECN1	CLEC16A	EHMT2	FEZ1	FEZ2	HDAC6	HMOX1	LRRK2	LYPLA1	LZTS1	MTM1	MTOR	NPC1	NRBP2	NUPR1	PHF23	PIK3CA	PINK1	POLDIP2	QSOX1	RNF41	RUBCN	SCFD1	SEC22B	SMCR8	TIGAR	TMEM39A	TP53	TSC1	TSC2	TSPO	UBQLN4	USP30	USP36
GOBP_NEGATIVE_REGULATION_OF_MACROPHAGE_ACTIVATION	https://www.gsea-msigdb.org/gsea/msigdb/human/geneset/GOBP_NEGATIVE_REGULATION_OF_MACROPHAGE_ACTIVATION	ADGRF5	BPI	CD200	CST7	FCGR2B	GRN	IL31RA	LDLR	LRFN5	MIR130A	NR1D1	NR1H3	PTPRC	SYT11	TAFA3	VSIG4	ZC3H12A
GOBP_NEGATIVE_REGULATION_OF_MACROPHAGE_APOPTOTIC_PROCESS	https://www.gsea-msigdb.org/gsea/msigdb/human/geneset/GOBP_NEGATIVE_REGULATION_OF_MACROPHAGE_APOPTOTIC_PROCESS	CCL5	CCR5	GHSR	IRF7	MIRLET7B	NOD2	SELENOS	ST6GAL1
GOBP_NEGATIVE_REGULATION_OF_MACROPHAGE_CHEMOTAXIS	https://www.gsea-msigdb.org/gsea/msigdb/human/geneset/GOBP_NEGATIVE_REGULATION_OF_MACROPHAGE_CHEMOTAXIS	C5	CYP19A1	DDT	MIF	MMP28	SLAMF8	STAP1
GOBP_NEGATIVE_REGULATION_OF_MACROPHAGE_CYTOKINE_PRODUCTION	https://www.gsea-msigdb.org/gsea/msigdb/human/geneset/GOBP_NEGATIVE_REGULATION_OF_MACROPHAGE_CYTOKINE_PRODUCTION	ACP5	AXL	CUEDC2	EPX	IRAK3	NLRX1	NOD2	PRG2	TGFB1	TGFB2	TGFB3	TWIST1
GOBP_NEGATIVE_REGULATION_OF_MACROPHAGE_DERIVED_FOAM_CELL_DIFFERENTIATION	https://www.gsea-msigdb.org/gsea/msigdb/human/geneset/GOBP_NEGATIVE_REGULATION_OF_MACROPHAGE_DERIVED_FOAM_CELL_DIFFERENTIATION	ABCA1	ABCA5	ABCG1	ADIPOQ	CETP	CRP	ITGAV	ITGB3	MIR130B	NFKBIA	NR1H2	NR1H3	PPARA	PPARG
GOBP_NEGATIVE_REGULATION_OF_MACROPHAGE_DIFFERENTIATION	https://www.gsea-msigdb.org/gsea/msigdb/human/geneset/GOBP_NEGATIVE_REGULATION_OF_MACROPHAGE_DIFFERENTIATION	ADIPOQ	C1QC	GATA2	INHA	INHBA	MIR486-1	PTPN2	ZBTB46
GOBP_NEGATIVE_REGULATION_OF_MACROPHAGE_MIGRATION	https://www.gsea-msigdb.org/gsea/msigdb/human/geneset/GOBP_NEGATIVE_REGULATION_OF_MACROPHAGE_MIGRATION	BCR	C5	CD200	CD200R1	CNN2	CYP19A1	DDT	EMILIN1	MIF	MIR128-1	MIR24-1	MMP28	SLAMF8	STAP1
GOBP_NEGATIVE_REGULATION_OF_MAPK_CASCADE	https://www.gsea-msigdb.org/gsea/msigdb/human/geneset/GOBP_NEGATIVE_REGULATION_OF_MAPK_CASCADE	ABCA7	ABL1	ACE2	ADIPOQ	AGT	AIDA	AMBP	APOE	ASH1L	ATF3	BMP2	BTN2A2	C1QL4	C3orf33	CASC2	CAV1	CAV3	CBLC	CD300A	CDK5RAP3	CHRNA10	CNKSR3	CRYBA1	CSK	CYLD	DAB2	DAB2IP	DACT1	DAG1	DEFB114	DLG1	DNAJA1	DUSP1	DUSP10	DUSP13B	DUSP16	DUSP19	DUSP2	DUSP26	DUSP29	DUSP3	DUSP4	DUSP5	DUSP6	DUSP7	DUSP8	DUSP9	EFNA1	EIF3A	EMILIN1	EPHA4	EPHB2	EZR	F2RL1	FBLN1	FKTN	FLCN	FOXM1	FOXO1	GBA1	GBP1	GPER1	GPS2	GSTP1	HDAC3	HIPK3	HYAL2	IGBP1	IGF1R	IL1B	INPP5K	IRAK3	ITCH	ITGB1BP1	KLHL31	LAX1	LEMD2	LIF	LILRB4	LMO3	LYN	MAPK8IP1	MARVELD3	MECOM	MEN1	MIR133A1	MIR133B	MIR138-1	MIR185	MIR200C	MIR205	MIR20A	MIR21	MIR218-1	MIR221	MIR26A1	MIR424	MIR503	MYC	NCOR1	NDRG2	NF1	NF2	NHERF1	NLRP12	NLRP6	NPPA	P2RX7	PAFAH1B1	PAQR3	PBK	PDCD4	PEBP1	PER1	PHB1	PIK3CB	PIK3R2	PIN1	PINK1	PPARG	PPEF2	PPIA	PRDM15	PRKCD	PRKN	PRMT1	PSCA	PSMD10	PTPN1	PTPN2	PTPN22	PTPN6	PTPRC	PTPRJ	PTPRR	QARS1	RANBP9	RGS14	RGS2	RNF149	RPS6KA6	SEMA6A	SERPINB3	SH2B3	SH3RF2	SIRPA	SIRT3	SMAD4	SMPD1	SPRED1	SPRED2	SPRED3	SPRY1	SPRY2	SPRY3	SPRY4	STK38	STYXL2	SYNJ2BP	TAOK3	TBC1D10C	TLR4	TLR9	TNIP1	TREM2	UCHL1	VRK3	WNK2	ZMYND11	ZNF675
GOBP_NEGATIVE_REGULATION_OF_MAP_KINASE_ACTIVITY	https://www.gsea-msigdb.org/gsea/msigdb/human/geneset/GOBP_NEGATIVE_REGULATION_OF_MAP_KINASE_ACTIVITY	ADIPOQ	AGT	AIDA	APOE	BMP2	CAV3	CBLC	CD300A	CDK5RAP3	DAB2IP	DEFB114	DNAJA1	DUSP1	DUSP10	DUSP19	DUSP7	GBA1	GSTP1	HIPK3	HYAL2	IL1B	INPP5K	IRAK3	LYN	MAPK8IP1	MIR218-1	NF1	NPPA	PAQR3	PDCD4	PPARG	PRKCD	PTPN1	PTPN22	PTPRJ	RGS14	RGS2	SERPINB3	SMPD1	SPRY1	SPRY2	SPRY3	SPRY4	STK38	UCHL1	ZNF675
GOBP_NEGATIVE_REGULATION_OF_MAST_CELL_ACTIVATION	https://www.gsea-msigdb.org/gsea/msigdb/human/geneset/GOBP_NEGATIVE_REGULATION_OF_MAST_CELL_ACTIVATION	CD300A	CD300LF	CD84	CNR1	CNR2	ENPP3	FER	MILR1	PTPN6	RABGEF1
GOBP_NEGATIVE_REGULATION_OF_MAST_CELL_DEGRANULATION	https://www.gsea-msigdb.org/gsea/msigdb/human/geneset/GOBP_NEGATIVE_REGULATION_OF_MAST_CELL_DEGRANULATION	CD300A	CD84	FOXF1	IL13RA2	LGALS9	RABGEF1
GOBP_NEGATIVE_REGULATION_OF_MATRIX_METALLOPEPTIDASE_SECRETION	https://www.gsea-msigdb.org/gsea/msigdb/human/geneset/GOBP_NEGATIVE_REGULATION_OF_MATRIX_METALLOPEPTIDASE_SECRETION	CD200	MIR146A	MIR199A1	MIR19A	MIR19B1	MIR29B1	MIR766
GOBP_NEGATIVE_REGULATION_OF_MEGAKARYOCYTE_DIFFERENTIATION	https://www.gsea-msigdb.org/gsea/msigdb/human/geneset/GOBP_NEGATIVE_REGULATION_OF_MEGAKARYOCYTE_DIFFERENTIATION	CIB1	GABPA	H4C1	H4C11	H4C12	H4C13	H4C14	H4C15	H4C16	H4C2	H4C3	H4C4	H4C5	H4C6	H4C8	H4C9	MIR486-1	MYB	PF4	PRMT1
GOBP_NEGATIVE_REGULATION_OF_MEIOTIC_CELL_CYCLE	https://www.gsea-msigdb.org/gsea/msigdb/human/geneset/GOBP_NEGATIVE_REGULATION_OF_MEIOTIC_CELL_CYCLE	CHFR	DMRT1	DUSP1	FBXO43	FBXO5	HORMAD1	KNL1	LIF	MOS	NANOS2	NPPC	NPR2	OVOL1	PKMYT1	RAD1	TRIP13	TTK	ZWINT
GOBP_NEGATIVE_REGULATION_OF_MEIOTIC_CELL_CYCLE_PHASE_TRANSITION	https://www.gsea-msigdb.org/gsea/msigdb/human/geneset/GOBP_NEGATIVE_REGULATION_OF_MEIOTIC_CELL_CYCLE_PHASE_TRANSITION	CHFR	KNL1	MOS	OVOL1	PKMYT1	TTK	ZWINT
GOBP_NEGATIVE_REGULATION_OF_MEIOTIC_CHROMOSOME_SEPARATION	https://www.gsea-msigdb.org/gsea/msigdb/human/geneset/GOBP_NEGATIVE_REGULATION_OF_MEIOTIC_CHROMOSOME_SEPARATION	CHFR	KNL1	MOS	TTK	ZWINT
GOBP_NEGATIVE_REGULATION_OF_MEIOTIC_NUCLEAR_DIVISION	https://www.gsea-msigdb.org/gsea/msigdb/human/geneset/GOBP_NEGATIVE_REGULATION_OF_MEIOTIC_NUCLEAR_DIVISION	DMRT1	FBXO43	FBXO5	HORMAD1	KNL1	LIF	NANOS2	RAD1	TRIP13	ZWINT
GOBP_NEGATIVE_REGULATION_OF_MEMBRANE_DEPOLARIZATION	https://www.gsea-msigdb.org/gsea/msigdb/human/geneset/GOBP_NEGATIVE_REGULATION_OF_MEMBRANE_DEPOLARIZATION	ALB	BCL2	BOK	CAV3	FZD9	IFI6	SRC
GOBP_NEGATIVE_REGULATION_OF_MEMBRANE_PERMEABILITY	https://www.gsea-msigdb.org/gsea/msigdb/human/geneset/GOBP_NEGATIVE_REGULATION_OF_MEMBRANE_PERMEABILITY	ACAA2	ARHGAP11B	BAK1	BCL2L2	BNIP3	BOK	FZD9	GCLC	HEG1	HK2	HSPA1A	IER3	MIR146A	MIR17	MPV17L	NOL3	RASIP1	SLC25A31	SLC25A4	SLC25A5	SLC25A6	SLC35F6	TMEM14A
GOBP_NEGATIVE_REGULATION_OF_MEMBRANE_POTENTIAL	https://www.gsea-msigdb.org/gsea/msigdb/human/geneset/GOBP_NEGATIVE_REGULATION_OF_MEMBRANE_POTENTIAL	ADCY10	ARL6IP5	BAX	BNIP3	BNIP3L	MAPT	MIR181B1	PIP5KL1	PMAIP1	PRELID1	RNF122	SLC25A27	TRPV1
GOBP_NEGATIVE_REGULATION_OF_MEMBRANE_PROTEIN_ECTODOMAIN_PROTEOLYSIS	https://www.gsea-msigdb.org/gsea/msigdb/human/geneset/GOBP_NEGATIVE_REGULATION_OF_MEMBRANE_PROTEIN_ECTODOMAIN_PROTEOLYSIS	IL10	LRIG2	PTPN3	ROCK1	TIMP1	TIMP2	TIMP3	TIMP4
GOBP_NEGATIVE_REGULATION_OF_MESENCHYMAL_CELL_APOPTOTIC_PROCESS	https://www.gsea-msigdb.org/gsea/msigdb/human/geneset/GOBP_NEGATIVE_REGULATION_OF_MESENCHYMAL_CELL_APOPTOTIC_PROCESS	BMP7	GDF5	HIF1A	HNF1B	PAX2	PAX8	POU3F4	SHH	SOX9	SYNE1	TBX1
GOBP_NEGATIVE_REGULATION_OF_MESENCHYMAL_CELL_PROLIFERATION	https://www.gsea-msigdb.org/gsea/msigdb/human/geneset/GOBP_NEGATIVE_REGULATION_OF_MESENCHYMAL_CELL_PROLIFERATION	BMP4	CTNNBIP1	LMNA	NFIB	PHF14	WNT11	WNT5A
GOBP_NEGATIVE_REGULATION_OF_METALLOENDOPEPTIDASE_ACTIVITY	https://www.gsea-msigdb.org/gsea/msigdb/human/geneset/GOBP_NEGATIVE_REGULATION_OF_METALLOENDOPEPTIDASE_ACTIVITY	MIR152	MIR24-1	MIR29C	MIR892B	RECK	TIMP3
GOBP_NEGATIVE_REGULATION_OF_METALLOPEPTIDASE_ACTIVITY	https://www.gsea-msigdb.org/gsea/msigdb/human/geneset/GOBP_NEGATIVE_REGULATION_OF_METALLOPEPTIDASE_ACTIVITY	LRP1	MIR152	MIR199A1	MIR24-1	MIR29C	MIR892B	RECK	TIMP1	TIMP2	TIMP3
GOBP_NEGATIVE_REGULATION_OF_MHC_CLASS_II_BIOSYNTHETIC_PROCESS	https://www.gsea-msigdb.org/gsea/msigdb/human/geneset/GOBP_NEGATIVE_REGULATION_OF_MHC_CLASS_II_BIOSYNTHETIC_PROCESS	HDAC2	IL10	NFX1	PF4	TAF7
GOBP_NEGATIVE_REGULATION_OF_MICROGLIAL_CELL_ACTIVATION	https://www.gsea-msigdb.org/gsea/msigdb/human/geneset/GOBP_NEGATIVE_REGULATION_OF_MICROGLIAL_CELL_ACTIVATION	CST7	GRN	LDLR	NR1D1	PTPRC	SYT11	TAFA3
GOBP_NEGATIVE_REGULATION_OF_MICROTUBULE_POLYMERIZATION	https://www.gsea-msigdb.org/gsea/msigdb/human/geneset/GOBP_NEGATIVE_REGULATION_OF_MICROTUBULE_POLYMERIZATION	ARHGEF7	CDH5	CLIP3	DYRK1A	EML2	FKBP4	MAP2	MAPRE1	SNCA	STMN1	STMN2	TBCD	TUBB4A
GOBP_NEGATIVE_REGULATION_OF_MICROTUBULE_POLYMERIZATION_OR_DEPOLYMERIZATION	https://www.gsea-msigdb.org/gsea/msigdb/human/geneset/GOBP_NEGATIVE_REGULATION_OF_MICROTUBULE_POLYMERIZATION_OR_DEPOLYMERIZATION	APC	APC2	ARHGEF2	ARHGEF7	ATXN7	BMERB1	CAMSAP2	CDH5	CIB1	CKAP2	CLASP1	CLASP2	CLIP3	DIAPH3	DYRK1A	EML2	FGF13	FKBP4	HDAC6	HDGFL3	KATNB1	MAP1B	MAP2	MAP6D1	MAPRE1	MID1	MID1IP1	NAV3	SNCA	SPEF1	STMN1	STMN2	TAOK1	TBCD	TPX2	TRIM54	TTBK2	TUBB4A	WDR47
GOBP_NEGATIVE_REGULATION_OF_MIRNA_METABOLIC_PROCESS	https://www.gsea-msigdb.org/gsea/msigdb/human/geneset/GOBP_NEGATIVE_REGULATION_OF_MIRNA_METABOLIC_PROCESS	BMP4	ESR1	GATA6	HIF1A	LILRB4	NCOR1	NCOR2	NFATC3	NFATC4	NFIB	PDGFB	POU5F1	PPARA	PPARD	PPARG	RARA	RELA	REST	SMAD3	SOX9	SRF	TENT2	TGFB1	TNF	TWIST1	VEGFA	YY1	ZNF512B
GOBP_NEGATIVE_REGULATION_OF_MIRNA_PROCESSING	https://www.gsea-msigdb.org/gsea/msigdb/human/geneset/GOBP_NEGATIVE_REGULATION_OF_MIRNA_PROCESSING	BCDIN3D	HOXB-AS3	IL6	LIN28A	LIN28B	MECP2	STAT3	TP53	ZC3H10	ZMPSTE24
GOBP_NEGATIVE_REGULATION_OF_MITOCHONDRIAL_FUSION	https://www.gsea-msigdb.org/gsea/msigdb/human/geneset/GOBP_NEGATIVE_REGULATION_OF_MITOCHONDRIAL_FUSION	ADCK1	BNIP3	HUWE1	MUL1	OMA1	PRKN	TFRC	VAT1
GOBP_NEGATIVE_REGULATION_OF_MITOCHONDRIAL_OUTER_MEMBRANE_PERMEABILIZATION_INVOLVED_IN_APOPTOTIC_SIGNALING_PATHWAY	https://www.gsea-msigdb.org/gsea/msigdb/human/geneset/GOBP_NEGATIVE_REGULATION_OF_MITOCHONDRIAL_OUTER_MEMBRANE_PERMEABILIZATION_INVOLVED_IN_APOPTOTIC_SIGNALING_PATHWAY	ACAA2	BAK1	BOK	FZD9	GCLC	HSPA1A	IER3	MPV17L	SLC25A31	SLC25A4	SLC25A5	SLC25A6	SLC35F6	TMEM14A
GOBP_NEGATIVE_REGULATION_OF_MITOTIC_CELL_CYCLE	https://www.gsea-msigdb.org/gsea/msigdb/human/geneset/GOBP_NEGATIVE_REGULATION_OF_MITOTIC_CELL_CYCLE	ABL1	ABRAXAS1	ACVR1	ANAPC15	ANGEL2	APC	ATF2	ATM	ATR	AURKAIP1	AURKB	AVEN	BABAM1	BABAM2	BARD1	BCL2	BCL6	BIRC5	BLM	BMP4	BMP7	BRCA1	BRCC3	BRD7	BRINP1	BRINP2	BRINP3	BRSK1	BTG1	BTG2	BTG3	BTG4	BTN2A2	BUB1	BUB1B	BUB3	CACNB4	CASP2	CCL2	CCNB1	CCND1	CCNG1	CDC14B	CDC20	CDC6	CDC73	CDCA8	CDK1	CDK2	CDK2AP2	CDK5RAP2	CDK5RAP3	CDKN1A	CDKN1B	CDKN1C	CDKN2B	CENPF	CHEK1	CHEK2	CHFR	CHMP4C	CLSPN	CRADD	CRLF3	CTDSP1	CTDSP2	CTDSPL	CTNNB1	DACT1	DCUN1D3	DLG1	DONSON	DTL	DUSP1	DYNC1LI1	E2F7	EGFR	EME1	EME2	ETAA1	EZH2	FAM107A	FANCD2	FBXO31	FBXO5	FBXO7	FHL1	FOXC1	FOXN3	FOXO4	FZD3	FZR1	GAS1	GEN1	GFI1B	GIGYF2	GJC2	GML	GPNMB	GPR132	GTSE1	HASPIN	HECA	HUS1	HUS1B	IER3	IK	IL10	INCENP	INHBA	INIP	INTS3	JADE1	KANK2	KLF4	KLHL22	KNL1	KNTC1	LCMT1	MAD1L1	MAD2L1	MAD2L1BP	MAD2L2	MAP3K20	MBTPS1	MBTPS2	MDC1	MDM2	MEIOC	MIIP	MIR133A1	MIR133B	MIR134	MIR137	MIR15A	MIR15B	MIR16-1	MIR193A	MIR195	MIR19B1	MIR21	MIR26A1	MIR29A	MIR29B1	MIR29C	MIR30C2	MIR362	MIR451A	MIR638	MIR892B	MRE11	MRNIP	MSH2	MTBP	MUC1	MUS81	MYO16	NABP1	NABP2	NAE1	NBN	NDC80	NEK11	NHERF1	NLE1	NME6	NOP53	NUF2	ORC1	OVOL1	PABIR1	PCID2	PIDD1	PKD2	PKMYT1	PLK1	PLK2	PLK3	PML	PPP1R10	PRAP1	PRKDC	PRMT2	PRPF4B	PSMG2	PTEN	PTPN3	RAD17	RAD21	RAD50	RAD9A	RAD9B	RB1	RBBP8	RBL1	RBL2	RBM46	RFPL1	RFWD3	RGCC	RINT1	RPA2	RPL26	RPS27L	SCRIB	SDE2	SETMAR	SLFN11	SPC24	SPC25	SPDL1	STK33	SYF2	TAOK1	TAOK2	TAOK3	TEX14	TFDP3	TICRR	TIPIN	TNF	TOM1L1	TOM1L2	TOPBP1	TP53	TPR	TPRA1	TREX1	TRIAP1	TRIM35	TRIM39	TRIP13	TTK	UIMC1	USP44	USP47	VPS4A	WAC	WEE1	XPC	XRCC3	YTHDC2	ZFP36L1	ZFP36L2	ZFYVE19	ZNF207	ZNF655	ZNF830	ZW10	ZWILCH	ZWINT
GOBP_NEGATIVE_REGULATION_OF_MITOTIC_CELL_CYCLE_PHASE_TRANSITION	https://www.gsea-msigdb.org/gsea/msigdb/human/geneset/GOBP_NEGATIVE_REGULATION_OF_MITOTIC_CELL_CYCLE_PHASE_TRANSITION	ABRAXAS1	ACVR1	ANAPC15	APC	ATM	ATR	AURKB	AVEN	BABAM1	BABAM2	BARD1	BCL2	BIRC5	BLM	BRCA1	BRCC3	BRD7	BRSK1	BTN2A2	BUB1	BUB1B	BUB3	CACNB4	CASP2	CCL2	CCNB1	CCND1	CCNG1	CDC14B	CDC20	CDC6	CDC73	CDCA8	CDK1	CDK2	CDK2AP2	CDK5RAP2	CDK5RAP3	CDKN1A	CDKN1B	CDKN2B	CENPF	CHEK1	CHEK2	CHFR	CHMP4C	CLSPN	CRADD	CRLF3	CTDSP1	CTDSP2	CTDSPL	DACT1	DCUN1D3	DLG1	DONSON	DTL	DUSP1	DYNC1LI1	E2F7	ETAA1	EZH2	FAM107A	FBXO31	FBXO5	FBXO7	FHL1	FOXN3	FOXO4	FZR1	GEN1	GFI1B	GIGYF2	GJC2	GML	GPNMB	GPR132	GTSE1	HASPIN	HUS1	HUS1B	IER3	IK	INCENP	INHBA	INIP	INTS3	JADE1	KANK2	KLF4	KLHL22	KNL1	KNTC1	LCMT1	MAD1L1	MAD2L1	MAD2L1BP	MAD2L2	MBTPS1	MBTPS2	MDM2	MIIP	MIR133A1	MIR133B	MIR137	MIR15A	MIR15B	MIR16-1	MIR193A	MIR195	MIR19B1	MIR26A1	MIR29A	MIR29B1	MIR29C	MIR30C2	MIR362	MIR451A	MIR638	MIR892B	MRE11	MRNIP	MUC1	MYO16	NABP1	NABP2	NAE1	NBN	NDC80	NOP53	NUF2	ORC1	PABIR1	PCID2	PIDD1	PKD2	PKMYT1	PLK1	PLK2	PLK3	PML	PRAP1	PRKDC	PRMT2	PRPF4B	PSMG2	PTEN	RAD17	RAD21	RAD50	RB1	RBBP8	RBL1	RBL2	RFPL1	RFWD3	RGCC	RINT1	RPA2	RPL26	RPS27L	SDE2	SLFN11	SPC24	SPC25	SPDL1	SYF2	TAOK1	TAOK2	TAOK3	TEX14	TFDP3	TICRR	TOPBP1	TP53	TPR	TPRA1	TREX1	TRIAP1	TRIM39	TRIP13	TTK	UIMC1	USP44	USP47	VPS4A	WAC	WEE1	XRCC3	ZFP36L1	ZFP36L2	ZFYVE19	ZNF207	ZNF655	ZNF830	ZW10	ZWILCH	ZWINT
GOBP_NEGATIVE_REGULATION_OF_MOLECULAR_FUNCTION	https://www.gsea-msigdb.org/gsea/msigdb/human/geneset/GOBP_NEGATIVE_REGULATION_OF_MOLECULAR_FUNCTION	ABCA2	ABCE1	ABL1	ACE2	ACOD1	ACP4	ACTB	ACTN2	ADAM15	ADAR	ADARB1	ADGRG3	ADGRV1	ADIPOQ	ADORA3	ADRA2A	AGT	AHSG	AIDA	AIM2	AKAP5	AKT1	AKT1S1	ANGPTL3	ANGPTL4	ANK3	ANXA4	ANXA8	ANXA8L1	AOC3	APBA3	APC	APCS	APOA2	APOC1	APOC3	APOE	AQP1	ARFGEF1	ARHGAP28	ARL2	ARL6IP1	ARRB1	ARRB2	ATP1A2	ATP2A2	ATP2A3	ATP2B4	ATP5IF1	AURKA	AURKB	AVP	B2M	BAG2	BAG5	BANF1	BAX	BCL2L12	BCL3	BHLHE40	BICD1	BIN1	BMP2	BMP7	BOD1	BRMS1	BTAF1	BTRC	CAAP1	CAB39	CACTIN	CALCR	CALM1	CALM2	CALM3	CAMK1	CAMK2A	CAMK2D	CAMK2N1	CAMK2N2	CAND1	CARD16	CARD18	CARD8	CASQ2	CAST	CAV1	CAV3	CBARP	CBL	CBLB	CBLC	CCAR2	CCDC22	CCR2	CD200	CD300A	CD44	CDK5RAP1	CDK5RAP3	CDKN1A	CDKN1B	CDKN1C	CDKN2A	CDKN2D	CEACAM1	CEBPG	CEP43	CEP85	CERS1	CFHR1	CFHR2	CFHR5	CHMP6	CHP1	CHUK	CLEC12B	CLIC2	CMKLR1	CNRIP1	COMMD1	COMMD6	COMMD7	CORO1C	CPNE1	CR1	CRB2	CRHBP	CRHR1	CRY2	CSN2	CSNK1E	CSNK2A1	CST1	CST2	CST3	CST4	CST5	CST7	CSTA	CSTB	CTNNBIP1	CTTNBP2NL	CYLD	CYP1B1	CYP27B1	CYP2D6	DAB2	DAB2IP	DACT1	DAP	DBNDD1	DBNDD2	DDIT3	DDX11	DDX3X	DEFB114	DEPTOR	DFFA	DISC1	DKK1	DNAJA1	DNAJB2	DNAJB6	DPEP1	DRD2	DRD3	DRD4	DRD5	DTNBP1	DTX3L	DUSP1	DUSP10	DUSP19	DUSP22	DUSP3	DUSP7	E2F1	ECM1	EDNRB	EFHB	EGLN1	EIF2AK4	EIF4A2	EOMES	EPHA1	EPHB2	EPO	EPPIN	ERBIN	ERCC4	ERRFI1	ESR1	FABP1	FAF1	FBXO5	FETUB	FICD	FLNA	FMR1	FNIP1	FOXA2	FOXH1	FOXJ1	FOXP3	FOXS1	FZD6	G3BP2	GABBR2	GADD45A	GALR1	GAPDH	GAS6	GATA1	GBA1	GCKR	GEMIN2	GFI1	GLA	GLIS2	GMIP	GNAI2	GNAI3	GNAQ	GNAT1	GNB5	GNL3L	GOLGA2	GOPC	GPR35	GPRC5A	GPSM1	GPX1	GRM2	GRM3	GRP	GSK3A	GSK3B	GSKIP	GSTM2	GSTO1	GSTP1	GTF2F1	GTPBP4	GZMA	HABP4	HAND1	HAVCR2	HDAC2	HDAC4	HDAC6	HECW1	HECW2	HEG1	HES1	HES6	HEXIM1	HEXIM2	HEY2	HEYL	HFE	HHEX	HIPK3	HMGA2	HNRNPU	HP	HRAS	HRG	HSPB1	HYAL2	ID1	ID2	ID3	IFI16	IFI6	IFIT1	IFIT2	IFNG	IGBP1	IKBKB	IL10	IL1B	ILRUN	INCA1	INPP5K	INS	IPO5	IPO7	IRAK1	IRAK2	IRAK3	IRS2	ITCH	ITGA4	ITGAV	ITGB1BP1	ITGB3	JAK2	JUN	KCNAB1	KCNE1	KCNE2	KCNE3	KCNE4	KCNE5	KCNRG	KDM1A	KEAP1	KLF4	KLRC4-KLRK1	KLRK1	KNG1	LAMP3	LAMTOR5	LATS1	LATS2	LEF1	LGALS3	LILRB4	LIMK1	LRCH1	LRP1	LRP5	LRP6	LRPAP1	LRRC14	LRRK2	LTB4R2	LTF	LYN	MACROH2A1	MAD2L1	MAD2L2	MAGEA3	MAP2	MAP2K5	MAP3K10	MAPK8	MAPK8IP1	MAPT	MASTL	MDFI	MEN1	MET	MGAT5	MIDN	MIR1-1	MIR101-1	MIR103A1	MIR129-1	MIR130B	MIR133A1	MIR133B	MIR138-1	MIR140	MIR144	MIR148A	MIR152	MIR153-1	MIR15A	MIR16-1	MIR17	MIR186	MIR192	MIR199A1	MIR19B1	MIR200C	MIR208A	MIR208B	MIR20A	MIR21	MIR210	MIR212	MIR218-1	MIR219A1	MIR24-1	MIR26A1	MIR27A	MIR27B	MIR29C	MIR30C1	MIR30D	MIR326	MIR339	MIR33A	MIR33B	MIR34A	MIR34B	MIR378A	MIR448	MIR451A	MIR495	MIR498	MIR499A	MIR508	MIR590	MIR613	MIR711	MIR873	MIR892B	MIR9-1	MIR92B	MIR93	MIRLET7B	MITD1	MMP9	MT3	MTRR	MTURN	MVP	MYCNOS	MYOCD	NAIP	NCKAP1L	NDFIP1	NDFIP2	NEDD4	NEDD4L	NEIL1	NES	NF1	NFKB1	NFKBIA	NFKBIE	NFKBIL1	NLRC3	NLRC5	NLRP12	NLRP2B	NOG	NOL3	NOS1	NOSIP	NOTCH1	NPM1	NPPA	NPRL2	NR0B1	NR0B2	NR2F2	NUCKS1	NUPR1	NWD1	OSR1	OTULIN	OXA1L	OXSR1	PAK2	PALM	PAM16	PAQR3	PARK7	PARP10	PARP3	PARP9	PAX2	PAXIP1	PCID2	PCSK9	PDCD4	PDGFB	PDPK1	PER2	PEX14	PEX19	PHB2	PHPT1	PIF1	PIH1D1	PIM1	PIN1	PINX1	PKD2	PKHD1	PKIA	PKIB	PKIG	PLA2G10	PLA2R1	PLAUR	PLIN5	PLK1	PLN	PLXNB3	PNKP	POT1	POU4F2	PPARA	PPARG	PPIA	PPIF	PPM1E	PPM1F	PPP1R12A	PPP1R14D	PPP1R15A	PPP1R1B	PPP2CB	PPP2R5A	PPP4R4	PRDX3	PRKAG2	PRKAR1A	PRKAR1B	PRKAR2A	PRKAR2B	PRKCD	PRKCE	PRKN	PRKRIP1	PRMT2	PRNP	PROX1	PSEN1	PSMD10	PSME3IP1	PTCH1	PTEN	PTGIS	PTK6	PTPA	PTPN1	PTPN22	PTPRB	PTPRC	PTPRF	PTPRJ	PTPRO	PTPRQ	PTPRT	PTX3	PXK	PYCARD	PYDC1	PYDC2	QARS1	RACK1	RAF1	RALB	RAMP3	RASA4	RASIP1	RB1	RBCK1	RCC2	RD3	RDX	RECK	RFFL	RGS14	RGS2	RIPOR2	RNF2	RNF34	ROCK1	ROCK2	RPL11	RPL23	RPL5	RPS6KA1	RPS6KA3	RPS7	RRP1B	RSF1	RTRAF	RWDD3	SERPINA1	SERPINA10	SERPINA11	SERPINA12	SERPINA2	SERPINA3	SERPINA4	SERPINA5	SERPINA6	SERPINA7	SERPINA9	SERPINB1	SERPINB10	SERPINB11	SERPINB12	SERPINB13	SERPINB2	SERPINB3	SERPINB4	SERPINB5	SERPINB6	SERPINB7	SERPINB8	SERPINB9	SERPIND1	SERPINE1	SERPINE2	SERPINE3	SERPINF1	SERPINF2	SERPING1	SERPINH1	SERPINI1	SERPINI2	SETD6	SFN	SFRP4	SH3BP4	SH3RF1	SIAH2	SIK1	SIRT1	SLC39A14	SLC6A9	SLC8A1	SLC8A3	SLN	SLPI	SMAD7	SMO	SMPD1	SNCA	SNX6	SOCS4	SOCS5	SORT1	SOX11	SP100	SPI1	SPINK2	SPINK5	SPOCK1	SPOCK2	SPOCK3	SPRED1	SPRY1	SPRY2	SPRY3	SPRY4	SRC	SRCIN1	SRI	STK38	STK39	STMN1	STYX	STYXL1	SUFU	SUMO1	SUMO3	SUMO4	SYMPK	TAF3	TAF7	TARBP2	TAX1BP1	TBX6	TBXT	TCAF2	TCEAL7	TCF7L2	TERF1	TERF2	TESK1	TFAP4	TFDP3	TFIP11	THBS1	THY1	TIMP1	TIMP2	TIMP3	TIMP4	TINF2	TIPRL	TLE5	TLR9	TMBIM1	TMBIM6	TMC8	TMED2	TMIGD3	TNF	TNFAIP3	TNFRSF4	TNFSF4	TNKS	TNNI3	TNNT2	TP53	TRAF3	TRDN	TRIAP1	TRIB1	TRIB2	TRIB3	TRIM21	TRIM27	TRIM37	TRIM40	TSC1	TSC2	TSG101	TTBK1	TTBK2	UBASH3B	UBLCP1	UBQLN1	UBXN1	UCHL1	UFL1	URI1	USP17L2	USP33	USP44	USP47	USP7	VCPKMT	VEGFA	VPS25	VTN	WAPL	WARS1	WNK1	WWP2	WWTR1	XCL1	XIAP	XIRP1	XRCC1	YWHAG	ZC3H12A	ZFP36	ZFPM1	ZFYVE28	ZGPAT	ZNF431	ZNF593	ZNF675
GOBP_NEGATIVE_REGULATION_OF_MONOATOMIC_ION_TRANSMEMBRANE_TRANSPORT	https://www.gsea-msigdb.org/gsea/msigdb/human/geneset/GOBP_NEGATIVE_REGULATION_OF_MONOATOMIC_ION_TRANSMEMBRANE_TRANSPORT	ACTN2	ADRA2A	ANK3	ATP1A2	ATP7A	BCL2	BIN1	CAB39	CALM1	CALM2	CALM3	CAMK2D	CASQ2	CAV1	CAV3	CBARP	CLIC2	COMMD1	CRBN	CRHR1	DRD2	DRD3	DRD4	EPHB2	EPO	FKBP1B	FMR1	GNB5	GOPC	GPR35	GRP	GSTM2	GSTO1	HAMP	HECW1	HECW2	ISCU	KCNAB1	KCNE1	KCNE2	KCNE3	KCNE4	KCNE5	KCNH2	KCNRG	KEL	MCUB	MIR1-1	MIR103A1	MIR133A1	MIR153-1	MIR192	MIR200C	MIR208A	MIR208B	MIR212	MIR24-1	MIR26A1	MIR29B1	MIR30D	MIR328	MIR448	MIR499A	MIR93	MMP9	NEDD4	NEDD4L	NOS1	NTSR1	OSR1	OXSR1	PCSK9	PKD2	PLN	PPIF	PPP3CA	PPP3CB	PPP3CC	PPP3R1	PPP3R2	PRKCE	REM1	RGS4	SESTD1	SLC26A5	SLC30A1	SLC6A9	SLN	SRI	STK39	SUMO1	TCAF2	TGFB1	TLR9	TMBIM6	TRDN	UBQLN1	UBR3	UCP2	VDAC1	YWHAE	YWHAQ
GOBP_NEGATIVE_REGULATION_OF_MONOATOMIC_ION_TRANSPORT	https://www.gsea-msigdb.org/gsea/msigdb/human/geneset/GOBP_NEGATIVE_REGULATION_OF_MONOATOMIC_ION_TRANSPORT	ACE	ACTN2	ADRA2A	ANK3	ATF4	ATP1A2	ATP7A	BCL2	BEST3	BIN1	CAB39	CALM1	CALM2	CALM3	CAMK2D	CASQ2	CAV1	CAV3	CBARP	CLIC2	CNR1	COMMD1	CRBN	CRHR1	DRD2	DRD3	DRD4	EPHB2	EPO	EPPIN	FKBP1B	FMR1	GABRE	GNB5	GOPC	GPR35	GRP	GSTM2	GSTO1	HAMP	HCRT	HECW1	HECW2	HES1	HTR1B	HTR2A	INPP5K	ISCU	KCNAB1	KCNE1	KCNE2	KCNE3	KCNE4	KCNE5	KCNH2	KCNRG	KEL	LILRB1	LILRB2	MAOB	MCUB	MIR1-1	MIR103A1	MIR133A1	MIR153-1	MIR192	MIR200C	MIR208A	MIR208B	MIR212	MIR24-1	MIR26A1	MIR29B1	MIR30D	MIR328	MIR34A	MIR424	MIR448	MIR499A	MIR93	MMP9	MRLN	NEDD4	NEDD4L	NHERF1	NOS1	NOS3	NTSR1	OSR1	OXSR1	PACSIN3	PCSK9	PKD2	PLN	PPIF	PPP3CA	PPP3CB	PPP3CC	PPP3R1	PPP3R2	PRKCE	PRKG2	PTGS2	PTK2B	PXK	REM1	RGS4	SEMG1	SERPINE2	SESTD1	SLC26A5	SLC30A1	SLC6A9	SLN	SPINK1	SRI	STC1	STK39	SUMO1	TCAF2	TGFB1	TLR9	TMBIM6	TRDN	TRIM27	UBQLN1	UBR3	UCP2	VDAC1	WNK4	YWHAE	YWHAQ
GOBP_NEGATIVE_REGULATION_OF_MONOCYTE_CHEMOTACTIC_PROTEIN_1_PRODUCTION	https://www.gsea-msigdb.org/gsea/msigdb/human/geneset/GOBP_NEGATIVE_REGULATION_OF_MONOCYTE_CHEMOTACTIC_PROTEIN_1_PRODUCTION	APOD	C1QTNF3	ERBIN	GSTP1	NR1H4	SOCS5
GOBP_NEGATIVE_REGULATION_OF_MONOCYTE_CHEMOTAXIS	https://www.gsea-msigdb.org/gsea/msigdb/human/geneset/GOBP_NEGATIVE_REGULATION_OF_MONOCYTE_CHEMOTAXIS	CCN3	DUSP1	GREM1	MICOS10-NBL1	NBL1	SLAMF8	SLIT2
GOBP_NEGATIVE_REGULATION_OF_MONOCYTE_DIFFERENTIATION	https://www.gsea-msigdb.org/gsea/msigdb/human/geneset/GOBP_NEGATIVE_REGULATION_OF_MONOCYTE_DIFFERENTIATION	APCS	CDK6	GPR68	HOXA7	INPP5D	MIR125B1	MYC	ZBTB46
GOBP_NEGATIVE_REGULATION_OF_MONONUCLEAR_CELL_MIGRATION	https://www.gsea-msigdb.org/gsea/msigdb/human/geneset/GOBP_NEGATIVE_REGULATION_OF_MONONUCLEAR_CELL_MIGRATION	ADTRP	AKT1	APOD	BCR	BMP5	C5	CCL2	CCN3	CD200	CD200R1	CNN2	CYP19A1	DDT	DUSP1	EMILIN1	GCSAM	GREM1	IL27RA	KLRC4-KLRK1	KLRK1	LRCH1	MIA3	MICOS10-NBL1	MIF	MIR128-1	MIR146A	MIR24-1	MMP28	NBL1	PADI2	PLCB1	RIPOR2	SLAMF8	SLIT2	STAP1	WASL
GOBP_NEGATIVE_REGULATION_OF_MONOOXYGENASE_ACTIVITY	https://www.gsea-msigdb.org/gsea/msigdb/human/geneset/GOBP_NEGATIVE_REGULATION_OF_MONOOXYGENASE_ACTIVITY	ATP2B4	CAV3	CYP27B1	GFI1	GLA	MIR130B	MIR138-1	MIR26A1	MIR27B	MIR378A	NFKB1	NOSIP	SNCA
GOBP_NEGATIVE_REGULATION_OF_MORPHOGENESIS_OF_AN_EPITHELIUM	https://www.gsea-msigdb.org/gsea/msigdb/human/geneset/GOBP_NEGATIVE_REGULATION_OF_MORPHOGENESIS_OF_AN_EPITHELIUM	BMP4	BMP7	MIR21	SULF1	TACSTD2	TBX2	TNF	WNT5A
GOBP_NEGATIVE_REGULATION_OF_MOTOR_NEURON_APOPTOTIC_PROCESS	https://www.gsea-msigdb.org/gsea/msigdb/human/geneset/GOBP_NEGATIVE_REGULATION_OF_MOTOR_NEURON_APOPTOTIC_PROCESS	BCL2	CNTFR	CRLF1	ERBB3	MAP2K4	MAP3K12	NEFL	RHOA	ROCK1	VPS54	ZPR1
GOBP_NEGATIVE_REGULATION_OF_MRNA_METABOLIC_PROCESS	https://www.gsea-msigdb.org/gsea/msigdb/human/geneset/GOBP_NEGATIVE_REGULATION_OF_MRNA_METABOLIC_PROCESS	A1CF	ANGEL2	APOBEC1	AXIN2	BAG4	BARD1	BOLL	C1QBP	CELF4	CIRBP	CSDE1	DAZ1	DAZ2	DAZ3	DAZ4	DAZL	DHX34	DHX9	DND1	DYRK1A	E2F1	EIF4ENIF1	ELAVL1	ELAVL4	FUS	FXR1	GDNF	HNRNPA0	HNRNPA2B1	HNRNPAB	HNRNPC	HNRNPD	HNRNPK	HNRNPU	IGF2BP1	IGF2BP2	IGF2BP3	IKBKE	IREB2	LARP1	LARP1B	LARP4B	MAPK14	MAPKAPK2	MEIOC	METTL14	METTL16	MYD88	NBAS	NOCT	NRDE2	PABPC1	PAIP1	PCBP4	PKP1	PKP3	PTBP1	QKI	RBM10	RBM20	RBM24	RBM42	RBM46	RBM47	RBMX	RNPS1	SAP18	SECISBP2	SFSWAP	SLC11A1	SRSF10	SRSF12	SRSF4	SRSF6	SRSF7	SRSF9	SYNCRIP	TAF15	TARDBP	TENT4A	TENT4B	TENT5A	TENT5B	TENT5C	TENT5D	THRAP3	TIRAP	TOB1	TRAF2	TRAF3IP2	TRAF5	U2AF2	UPF3A	VIP	YBX1	YBX3	ZAR1	ZFP36
GOBP_NEGATIVE_REGULATION_OF_MRNA_PROCESSING	https://www.gsea-msigdb.org/gsea/msigdb/human/geneset/GOBP_NEGATIVE_REGULATION_OF_MRNA_PROCESSING	BARD1	C1QBP	CELF4	DYRK1A	HNRNPA2B1	HNRNPK	PCBP4	PTBP1	RBM10	RBM20	RBM42	RBMX	RNPS1	SAP18	SFSWAP	SRSF10	SRSF12	SRSF4	SRSF6	SRSF7	SRSF9	U2AF2
GOBP_NEGATIVE_REGULATION_OF_MULTICELLULAR_ORGANISMAL_PROCESS	https://www.gsea-msigdb.org/gsea/msigdb/human/geneset/GOBP_NEGATIVE_REGULATION_OF_MULTICELLULAR_ORGANISMAL_PROCESS	ABCC8	ABCD1	ABCD2	ABCG5	ABCG8	ABHD6	ACOD1	ACOT11	ACOT13	ACP5	ACTN3	ACVR1C	ACVR2B	ACVRL1	ADA	ADAM17	ADAMTS1	ADAMTS12	ADAMTS18	ADAMTS5	ADAMTS7	ADAMTS9	ADCY10	ADCY7	ADGRB1	ADGRB2	ADGRB3	ADGRF5	ADIPOQ	ADIPOR1	ADM	ADORA1	ADORA2A	ADORA2B	ADRA1A	ADRA2A	ADRB1	ADRB2	ADRB3	ADTRP	AGER	AGO1	AGTR2	AHSG	AKAP8	ALDH1A1	ALOX12	ALOX5	ALPK2	AMOT	ANGPT1	ANGPT2	ANGPT4	ANGPTL7	ANXA1	ANXA2	ANXA4	ANXA5	APCS	APOA1	APOA2	APOA4	APOC1	APOC2	APOC3	APOD	APOE	APOH	APOM	APPL2	ARG1	ARG2	ARHGAP4	ARHGAP42	ARHGDIB	ARID4A	ARID4B	ARRB1	ARRB2	ARRDC3	ASB1	ASCL2	ATF2	ATF4	ATG12	ATG5	ATM	ATOH1	ATP1A1	ATP1A2	ATP2A2	ATP2B1	ATP2B4	AVP	AVPR1A	AXL	B2M	BANF1	BANK1	BBS2	BCL11A	BCL2	BCL3	BCL6	BCOR	BCR	BGLAP	BIN1	BMAL1	BMP10	BMP2	BMP4	BMP5	BMP7	BMPR1A	BMPR2	BPI	BRCA2	BRINP1	BRMS1	BRMS1L	BST2	BTG2	BTK	BTN2A2	C1QBP	C1QC	C1QTNF1	C1QTNF3	C5AR2	CACTIN	CALCA	CALCR	CALR	CARD10	CARD16	CARD17P	CARD18	CARD8	CARTPT	CASP3	CAV3	CBFB	CBLB	CBLN1	CCL11	CCL3	CCN3	CCN4	CCN6	CCR1	CCR2	CCR7	CD160	CD200	CD200R1	CD24	CD274	CD2AP	CD300A	CD300LF	CD33	CD34	CD36	CD38	CD74	CD80	CD83	CD84	CD86	CD9	CD96	CDH1	CDH3	CDK5	CDK6	CDKL3	CDKN1B	CDKN2B	CEACAM1	CEBPA	CEBPB	CERS2	CGA	CHADL	CHID1	CHRNA7	CHSY1	CIDEA	CITED2	CLDN18	CLDN5	CLEC4A	CLEC4G	CLNK	CMKLR1	CNMD	CNR1	CNR2	CNTF	COL4A2	COL4A3	CORO1C	CPB2	CPTP	CR1	CREB3L1	CRH	CRHBP	CRTAM	CRY1	CRY2	CRYBA1	CSK	CSNK2B	CST3	CST7	CTDP1	CTDSP1	CTLA4	CTNNA1	CTNNB1	CTSC	CTSG	CTSK	CUEDC2	CUL3	CUL4A	CX3CL1	CX3CR1	CXCL10	CXCL13	CYGB	CYLD	CYP51A1	DAAM2	DAB1	DAB2IP	DACT3	DAPL1	DCANP1	DCC	DCN	DDIT3	DDX56	DEFB114	DHX58	DICER1	DIP2B	DKK1	DKK4	DLG1	DLG5	DLL1	DLL3	DLL4	DLX1	DLX2	DNAJA4	DNAJB11	DOCK4	DOCK5	DOCK7	DPYSL5	DRAXIN	DRD2	DRD3	DTX1	DUSP10	DUSP22	DUSP3	DYNLT1	E2F2	EAF2	ECM1	ECSCR	EDN1	EFEMP1	EFNA1	EFNA3	EFNB3	EGFR	EIF2AK3	ELANE	ELAPOR2	ELF4	EMILIN1	ENPP1	ENPP3	EPHA2	EPHA4	EPHA7	EPHB2	EPN1	EPN2	EPPK1	EPX	ERBB2	ERBIN	ERFE	EVL	EXTL3	EZH2	EZR	F11	F12	F2	F2R	F2RL1	FAP	FASLG	FBN1	FBXO7	FBXW7	FCGR2B	FER	FERMT1	FFAR1	FFAR4	FGA	FGB	FGF13	FGF2	FGF23	FGF3	FGF8	FGFR1	FGG	FGL1	FGL2	FGR	FIG4	FKBP1B	FLCN	FN1	FOXA1	FOXA2	FOXC1	FOXC2	FOXE3	FOXJ1	FOXJ2	FOXO1	FOXO4	FOXP1	FOXP3	FRS2	FRZB	FSTL3	FSTL4	FURIN	FUZ	FXN	FXR1	FZD7	G6PD	GADD45A	GAL	GAS6	GATA1	GATA2	GATA3	GATA5	GATA6	GBA1	GBP1	GBP7	GCLC	GDF15	GDF2	GDF5	GDI1	GFRA4	GHRL	GHSR	GIT1	GJA1	GJA5	GJD3	GLI3	GLMN	GLRA1	GLRX3	GNAI2	GORASP1	GP1BA	GPATCH3	GPER1	GPNMB	GPR137	GPR137B	GPR149	GPR174	GPR18	GPR35	GPR37L1	GPR4	GPR55	GPR68	GREM1	GRK2	GRN	GSK3A	GSK3B	GSTP1	GTF2I	GUCY1A1	HAMP	HAVCR2	HCRT	HDAC1	HDAC2	HDAC3	HDAC5	HDAC6	HDAC7	HDAC9	HES1	HES5	HEY2	HFE	HGF	HGS	HHEX	HIF1A	HLA-DRB1	HLA-E	HLA-F	HLA-G	HLX	HMGB1	HMGCR	HNF1B	HOMER2	HOMER3	HOOK3	HOXA5	HOXA7	HOXC10	HPGDS	HPN	HRG	HS3ST5	HSPA9	HSPG2	IAPP	ID1	ID2	ID4	IDO1	IFNA2	IFNB1	IFNG	IFNGR1	IFNL1	IFRD1	IGF1	IGFBP5	IHH	IL10	IL12A	IL12B	IL13	IL15	IL17D	IL17F	IL17RD	IL18R1	IL19	IL1B	IL1R2	IL1RL1	IL2	IL20RB	IL23A	IL23R	IL27RA	IL2RA	IL31RA	IL33	IL36RN	IL37	IL4	IL4I1	IL4R	IL6	ILDR2	ILRUN	ING1	ING2	INHA	INHBA	INHBB	INPP5D	INS	IP6K1	IRAK3	IRF1	IRGM	ISM1	ITCH	ITGA4	ITGA9	ITGB1	ITGB1BP1	JAK3	JAM2	JARID2	JUP	KAT5	KAT8	KCNK2	KDM4A	KHSRP	KIAA0319	KIFAP3	KLF2	KLF4	KLF7	KLHL22	KLK3	KLKB1	KNG1	KREMEN1	KREMEN2	KRIT1	KRT1	LAG3	LAMA4	LAPTM4B	LAPTM5	LAX1	LBP	LDLR	LDLRAD4	LEF1	LEP	LGALS3	LGALS9	LGALS9B	LGALS9C	LGMN	LGR4	LHX2	LILRA4	LILRA5	LILRB1	LILRB2	LILRB3	LILRB4	LIN28A	LMNA	LNPEP	LOXL2	LOXL3	LPIN1	LRFN5	LRP4	LRPAP1	LRRC17	LRRC32	LST1	LTBP3	LTF	LUC7L	LYN	MACIR	MAD1L1	MAD2L2	MAFB	MAG	MAP2	MAP2K5	MAP2K6	MAPK11	MAPKBP1	MARCHF7	MARK1	MARVELD3	MBD1	MC1R	MC4R	MCC	MCF2	MDK	MECP2	MEF2C	MEFV	MEOX2	MERTK	MICA	MILR1	MINAR1	MIR1-1	MIR100	MIR101-1	MIR105-1	MIR106A	MIR106B	MIR107	MIR10A	MIR125A	MIR125B1	MIR128-1	MIR129-1	MIR1298	MIR130A	MIR132	MIR133A1	MIR133B	MIR134	MIR135A1	MIR136	MIR137	MIR138-1	MIR140	MIR142	MIR143	MIR144	MIR145	MIR146A	MIR146B	MIR147A	MIR148A	MIR149	MIR152	MIR153-1	MIR155	MIR15A	MIR15B	MIR16-1	MIR17	MIR17HG	MIR181A2	MIR181B1	MIR181C	MIR181D	MIR185	MIR188	MIR18A	MIR1908	MIR192	MIR193A	MIR194-1	MIR195	MIR196A1	MIR197	MIR199A1	MIR199B	MIR19A	MIR19B1	MIR200B	MIR200C	MIR202	MIR203A	MIR204	MIR205	MIR206	MIR208A	MIR20A	MIR20B	MIR21	MIR210	MIR212	MIR214	MIR215	MIR217	MIR22	MIR221	MIR222	MIR223	MIR2355	MIR24-1	MIR25	MIR26A1	MIR26B	MIR27A	MIR27B	MIR28	MIR29A	MIR29B1	MIR29C	MIR302A	MIR302B	MIR302C	MIR302D	MIR30B	MIR30C1	MIR30E	MIR31	MIR320A	MIR329-1	MIR338	MIR34A	MIR34B	MIR34C	MIR361	MIR365A	MIR372	MIR373	MIR375	MIR377	MIR378A	MIR379	MIR383	MIR410	MIR411	MIR424	MIR483	MIR486-1	MIR487B	MIR488	MIR492	MIR494	MIR495	MIR497	MIR503	MIR504	MIR505	MIR506	MIR520B	MIR520C	MIR520G	MIR520H	MIR573	MIR590	MIR640	MIR657	MIR6869	MIR708	MIR766	MIR873	MIR874	MIR877	MIR885	MIR920	MIR92A1	MIR93	MIR935	MIR939	MIR96	MIR98	MIRLET7A1	MIRLET7B	MIRLET7C	MIRLET7F1	MLIP	MMP2	MMRN2	MNDA	MORC3	MSTN	MSX2	MT3	MTMR2	MTNR1B	MUL1	MYC	MYLIP	MYOCD	N4BP1	NAV3	NAXE	NCKAP1L	NDFIP1	NDRG2	NEUROG1	NF1	NF2	NFATC4	NFIB	NFKB1	NFKBIL1	NGFR	NIBAN2	NKX2-1	NKX3-1	NKX3-2	NKX6-1	NKX6-2	NLRC3	NLRP12	NLRP2B	NLRP3	NLRP6	NLRP7	NLRX1	NMB	NMBR	NMI	NOD2	NODAL	NOG	NOL3	NOS3	NOTCH1	NOVA1	NOVA2	NPLOC4	NPPB	NPR1	NPR3	NPSR1	NPTN	NPVF	NR1D1	NR1H2	NR1H3	NR1H4	NR2E1	NR2F2	NR5A1	NRARP	NRDC	NRP1	NTN1	OAS1	OAS3	OGT	OPRK1	OPTC	ORM1	OSR1	OTUD5	OTUD7B	OVOL2	P2RX4	P2RX7	PAEP	PAG1	PARP1	PARP3	PATZ1	PAWR	PAX2	PAX6	PAX8	PCM1	PCSK9	PCTP	PDCD1	PDCD10	PDCD1LG2	PDCD4	PDE3B	PDE4B	PDE4D	PDE5A	PDGFA	PDGFB	PDGFRA	PELI1	PF4	PFN2	PGAM5	PGK1	PGLYRP1	PGLYRP2	PGLYRP3	PHB2	PHF14	PI16	PIAS3	PIBF1	PIK3CB	PIK3CG	PIK3R1	PITX3	PKN1	PLA2G10	PLA2G2A	PLA2G2D	PLA2G2E	PLA2G2F	PLA2G3	PLA2G5	PLAC8	PLAT	PLAU	PLAUR	PLCL1	PLCL2	PLG	PLK2	PLN	PLXNA3	PML	POMC	PON1	POU4F2	PPARA	PPARG	PPM1B	PPP1R11	PPP2CA	PPP3CA	PRDX2	PRDX4	PRG2	PRICKLE1	PRKACA	PRKAR1A	PRKCD	PRKG1	PRL	PRNP	PROC	PROCR	PROS1	PROX1	PRTG	PSEN1	PSG9	PTCH1	PTEN	PTGDR2	PTGDS	PTGER3	PTGER4	PTGS2	PTH	PTHLH	PTK2B	PTN	PTPN11	PTPN13	PTPN2	PTPN22	PTPN23	PTPN6	PTPRC	PTPRG	PTPRM	PTPRO	PTPRR	PTPRS	PYCARD	PYDC1	PYDC2	QKI	RAB11FIP1	RAB11FIP3	RAB11FIP5	RABGEF1	RAC1	RAD21	RAG2	RAI1	RAP1GAP	RAPGEF2	RARA	RARB	RARG	RASSF5	RB1	RBBP4	RBBP7	RBP4	RBPJ	RBX1	RC3H1	RC3H2	REG3A	REG3G	REL	RELA	RELB	REST	RETN	RFLNA	RFLNB	RGCC	RGMA	RGN	RGS2	RGS4	RHBDD3	RHEB	RHOA	RIPOR2	RNF10	RNF125	RNF128	RNF216	RNF6	RNLS	ROBO1	ROBO2	ROCK1	ROCK2	RPS19	RPS6KA4	RPS6KA5	RPS6KA6	RSPO2	RTN4	RTN4R	RUFY3	RUNX1	RUNX3	RYK	SAMSN1	SAP130	SAP30	SAP30L	SARS1	SAV1	SCGB1A1	SCRIB	SCT	SDC4	SDHAF2	SELENOS	SEMA3A	SEMA3E	SEMA3F	SEMA3G	SEMA4A	SEMA4F	SEMA5A	SEMA6A	SERPINB1	SERPINB2	SERPINE1	SERPINE2	SERPINF1	SERPINF2	SERPING1	SFMBT1	SFRP1	SFRP2	SFTPD	SH2B3	SHH	SIGIRR	SIGLEC1	SIN3A	SINHCAF	SIRPA	SIRT2	SKI	SLAMF1	SLAMF8	SLC11A1	SLC12A2	SLC2A10	SLC4A2	SLC6A4	SLIT1	SLIT2	SMAD3	SMAD4	SMAD6	SMAD7	SMO	SNAI2	SOCS1	SOCS2	SOCS5	SOCS6	SOD1	SORL1	SOST	SOSTDC1	SOX10	SOX11	SOX15	SOX6	SOX8	SOX9	SP100	SPARC	SPART	SPI1	SPINK5	SPINK7	SPN	SPP1	SPRED1	SPRED2	SPRED3	SPRY1	SPRY2	SPTBN4	SPX	SRF	SRGN	SRI	SRSF6	SSC5D	STAB1	STARD13	STAT1	STATH	STC1	STC2	STK11	STK3	STK39	STK4	SUDS3	SULF1	SVBP	SVEP1	SYNGAP1	SYNJ2BP	SYT11	SYT4	TACR2	TACSTD2	TAFA3	TAFA5	TARM1	TBC1D10C	TBX21	TBX5	TBXA2R	TCTA	TEK	TET1	TFE3	TFF2	TFPI	TGFB1	TGFB2	TGFB3	TGFBR1	THBD	THBS1	THBS2	THBS4	THY1	TIA1	TIE1	TIFAB	TIGIT	TIMP1	TLE3	TLR2	TLR3	TLR4	TLR6	TLR8	TLX2	TMEM119	TMEM131L	TMEM176A	TMEM176B	TMEM178A	TMEM53	TMEM98	TMX1	TNF	TNFAIP3	TNFAIP6	TNFAIP8L2	TNFRSF11B	TNFRSF13B	TNFRSF14	TNFRSF1A	TNFRSF1B	TNFRSF21	TNFSF4	TNMD	TNNT1	TNR	TOB2	TOMM70	TP53	TP63	TP73	TPH1	TRAF3IP1	TRAIP	TREM2	TRIB1	TRIB2	TRIM11	TRIM27	TRIM46	TRIM62	TRIM63	TRPC5	TRPM4	TRPV1	TRPV3	TSC22D1	TSKU	TSPAN32	TSPAN8	TSPO	TTC21B	TUSC2	TWIST1	TWSG1	TYRO3	TYROBP	UBASH3B	UCN	UFD1	UFL1	ULK1	ULK2	USF1	USF3	VASH1	VASN	VAX1	VEGFA	VGLL4	VSIG4	VSIR	VTCN1	VTN	WDR77	WNK1	WNK3	WNK4	WNT10B	WNT11	WNT3	WNT3A	WNT4	WNT5A	WNT7A	WNT9A	WNT9B	WT1	WWC1	WWC2	WWC3	XAF1	XCL1	YJEFN3	YWHAH	YY1	ZBTB46	ZBTB7B	ZC3H12A	ZC3H8	ZFP36	ZFPM1	ZFPM2	ZNF354C	ZNF423	ZNF675	ZNF706	ZNF750
GOBP_NEGATIVE_REGULATION_OF_MULTICELLULAR_ORGANISM_GROWTH	https://www.gsea-msigdb.org/gsea/msigdb/human/geneset/GOBP_NEGATIVE_REGULATION_OF_MULTICELLULAR_ORGANISM_GROWTH	ADRB1	ADRB2	ADRB3	BBS2	FXN	GDF15	LGMN	PLAC8	PTCH1	RAI1	SOCS2	STC2
GOBP_NEGATIVE_REGULATION_OF_MUSCLE_ADAPTATION	https://www.gsea-msigdb.org/gsea/msigdb/human/geneset/GOBP_NEGATIVE_REGULATION_OF_MUSCLE_ADAPTATION	ATP2B4	FOXO1	IGFBP5	LMNA	MIR214	MIR25	MLIP	NOL3	NOS3	PPARG	SMAD3
GOBP_NEGATIVE_REGULATION_OF_MUSCLE_CELL_APOPTOTIC_PROCESS	https://www.gsea-msigdb.org/gsea/msigdb/human/geneset/GOBP_NEGATIVE_REGULATION_OF_MUSCLE_CELL_APOPTOTIC_PROCESS	ALOX12	AMBRA1	APOH	ATG5	BAG3	BMP7	CFLAR	DIPK2A	DNMT1	EDN1	ESR1	GATA4	GCH1	GRIA4	HAND2	HEY2	HSF1	HSPA8	IGF1	IGF1R	JAK2	KIFAP3	LRP6	LYPD3	MAP2K5	MAPK7	MDK	MIR106B	MIR133A1	MIR138-1	MIR145	MIR17	MIR199A1	MIR19A	MIR19B1	MIR20A	MIR21	MIR210	MIR24-1	MIR30E	MYOCD	NFE2L2	NKX2-5	NOL3	NUPR1	PAX8	PDPK1	PPP1R10	PTK2B	RGL2	SFRP2	SIRT4	SIRT5	SLC7A5	STUB1	ZC3H12A
GOBP_NEGATIVE_REGULATION_OF_MUSCLE_CELL_DIFFERENTIATION	https://www.gsea-msigdb.org/gsea/msigdb/human/geneset/GOBP_NEGATIVE_REGULATION_OF_MUSCLE_CELL_DIFFERENTIATION	ANKRD17	BDNF	BHLHA15	BHLHE41	BMP2	BMPR1A	BMPR2	CAV3	CCN3	CEACAM5	CTDP1	DKK1	DLL1	DNMT1	EREG	EZH2	FGF9	FOXO4	FOXP1	FRS2	FZD7	G6PD	GSK3A	HDAC1	HDAC3	HDAC4	HDAC5	HEY1	HEY2	ID2	IGF2	MECP2	MED28	MIR100	MIR15B	MIR199A1	MIR199B	MIR200B	MIR21	MIR221	MIR222	MIR26A1	MIR590	MSX1	MYOCD	NFATC1	NFATC2	NFATC3	NKX2-5	NOTCH1	PDCD4	PDGFB	PI16	PLPP7	PPARA	PRDM6	PTBP1	RBPMS2	RGS2	RGS4	RPL3L	SHH	SMAD1	SMAD4	SOX6	TCF23	TMEM119	TOMM70	TRIM72	XBP1	YBX1	YY1	ZBED6
GOBP_NEGATIVE_REGULATION_OF_MUSCLE_CONTRACTION	https://www.gsea-msigdb.org/gsea/msigdb/human/geneset/GOBP_NEGATIVE_REGULATION_OF_MUSCLE_CONTRACTION	ADCY10	ADORA2B	ADRA2A	ADRB2	ARHGAP42	ATP1A2	BIN1	CALCA	DOCK4	DOCK5	GRK2	GUCY1A1	MIR153-1	MIR30E	PDE5A	PIK3CG	PRKG1	PTGS2	RGS2	SOD1	SRI	TNNT1	ZC3H12A
GOBP_NEGATIVE_REGULATION_OF_MUSCLE_HYPERTROPHY	https://www.gsea-msigdb.org/gsea/msigdb/human/geneset/GOBP_NEGATIVE_REGULATION_OF_MUSCLE_HYPERTROPHY	ATP2B4	BMP10	CAV3	CTDP1	FOXO1	FOXP1	G6PD	GATA5	GLRX3	GSK3A	IGFBP5	JARID2	LMNA	MIR1-1	MIR133A1	MIR145	MIR199A1	MIR199B	MIR21	MIR214	MIR25	MLIP	MSTN	NOTCH1	P2RX4	PI16	PPARA	PPARG	RGS2	RGS4	SMAD3	SMAD4	TNFRSF1A	TNFRSF1B	TOMM70	TRIM63	YY1
GOBP_NEGATIVE_REGULATION_OF_MUSCLE_ORGAN_DEVELOPMENT	https://www.gsea-msigdb.org/gsea/msigdb/human/geneset/GOBP_NEGATIVE_REGULATION_OF_MUSCLE_ORGAN_DEVELOPMENT	BMP4	FGF3	FGF8	LEF1	LUC7L	SFMBT1	SIRT2	SOX15	TWIST1
GOBP_NEGATIVE_REGULATION_OF_MUSCLE_TISSUE_DEVELOPMENT	https://www.gsea-msigdb.org/gsea/msigdb/human/geneset/GOBP_NEGATIVE_REGULATION_OF_MUSCLE_TISSUE_DEVELOPMENT	BMP4	FGF3	FGF8	IGFBP5	LEF1	LUC7L	SIRT2	SOX15	TGFB1	TWIST1	USP19	YBX3
GOBP_NEGATIVE_REGULATION_OF_MYELINATION	https://www.gsea-msigdb.org/gsea/msigdb/human/geneset/GOBP_NEGATIVE_REGULATION_OF_MYELINATION	CTSC	EIF2AK3	FIG4	JAM2	LPIN1	MTMR2	TMEM98	TNF	TNFRSF21
GOBP_NEGATIVE_REGULATION_OF_MYELOID_CELL_APOPTOTIC_PROCESS	https://www.gsea-msigdb.org/gsea/msigdb/human/geneset/GOBP_NEGATIVE_REGULATION_OF_MYELOID_CELL_APOPTOTIC_PROCESS	APOH	BCL2	CCL5	CCR5	CLEC5A	EPO	GAS6	GATA1	GHSR	IRF7	ITPKB	KITLG	MAEA	MIF	MIRLET7B	NOD2	SELENOS	SNAI2	ST6GAL1	STAT5B
GOBP_NEGATIVE_REGULATION_OF_MYELOID_CELL_DIFFERENTIATION	https://www.gsea-msigdb.org/gsea/msigdb/human/geneset/GOBP_NEGATIVE_REGULATION_OF_MYELOID_CELL_DIFFERENTIATION	ADIPOQ	APCS	C1QC	CARTPT	CCL3	CDC73	CDK6	CEACAM1	CIB1	CLDN18	CTNNB1	CTR9	CUL4A	DLL1	ERFE	FBN1	FBXW7	FSTL3	GABPA	GATA2	GPR137	GPR137B	GPR171	GPR55	GPR68	H4C1	H4C11	H4C12	H4C13	H4C14	H4C15	H4C16	H4C2	H4C3	H4C4	H4C5	H4C6	H4C8	H4C9	HOXA5	HOXA7	HOXA9	HOXB8	HSPA9	IAPP	IL4	INHA	INHBA	INPP5D	ITPKB	KLF13	LDB1	LEO1	LILRB1	LILRB3	LILRB4	LRRC17	LTF	LYN	MAFB	MEIS1	MEIS2	MIR125B1	MIR486-1	MYB	MYC	NF1	NFKBIA	PAF1	PF4	PIAS3	PIK3R1	PRMT1	PTK2B	PTPN2	RARA	RBM15	SFRP1	SKIC8	STAT5B	TCTA	TLR3	TLR4	TMEM178A	TNFAIP6	TNFRSF11B	TOB2	TRIB1	UBASH3B	ZBTB16	ZBTB46	ZFP36	ZFP36L1	ZFPM1	ZNF675
GOBP_NEGATIVE_REGULATION_OF_MYELOID_LEUKOCYTE_DIFFERENTIATION	https://www.gsea-msigdb.org/gsea/msigdb/human/geneset/GOBP_NEGATIVE_REGULATION_OF_MYELOID_LEUKOCYTE_DIFFERENTIATION	ADIPOQ	APCS	C1QC	CARTPT	CCL3	CDK6	CEACAM1	CLDN18	CTNNB1	CUL4A	ERFE	FBN1	FBXW7	FSTL3	GATA2	GPR137	GPR137B	GPR55	GPR68	HOXA7	IAPP	IL4	INHA	INHBA	INPP5D	LILRB1	LILRB3	LILRB4	LRRC17	LTF	LYN	MAFB	MIR125B1	MIR486-1	MYC	NF1	PIAS3	PIK3R1	PTPN2	RARA	SFRP1	TCTA	TLR3	TLR4	TMEM178A	TNFAIP6	TNFRSF11B	TOB2	TRIB1	UBASH3B	ZBTB46	ZFPM1	ZNF675
GOBP_NEGATIVE_REGULATION_OF_MYELOID_LEUKOCYTE_MEDIATED_IMMUNITY	https://www.gsea-msigdb.org/gsea/msigdb/human/geneset/GOBP_NEGATIVE_REGULATION_OF_MYELOID_LEUKOCYTE_MEDIATED_IMMUNITY	BCR	CCR2	CD300A	CD84	CX3CR1	FCGR2B	FOXF1	IL13RA2	LGALS9	RABGEF1	SPI1
GOBP_NEGATIVE_REGULATION_OF_MYOBLAST_DIFFERENTIATION	https://www.gsea-msigdb.org/gsea/msigdb/human/geneset/GOBP_NEGATIVE_REGULATION_OF_MYOBLAST_DIFFERENTIATION	ANKRD2	BMP4	CMTM5	CXCL10	DDIT3	DLL1	EID2B	GDF3	ID3	IL18	MBNL3	MSTN	NMRK2	NOTCH1	PPARD	PRICKLE1	SOSTDC1	SOX4	SOX8	SOX9	SRA1	TBX3	TGFB1	TMEM182	TNF
GOBP_NEGATIVE_REGULATION_OF_MYOBLAST_PROLIFERATION	https://www.gsea-msigdb.org/gsea/msigdb/human/geneset/GOBP_NEGATIVE_REGULATION_OF_MYOBLAST_PROLIFERATION	MIR1-1	MIR10A	MIR133A1	MIR133B	MIR134	MIR204	MIR499A	MSTN	MYOD1
GOBP_NEGATIVE_REGULATION_OF_MYOFIBROBLAST_DIFFERENTIATION	https://www.gsea-msigdb.org/gsea/msigdb/human/geneset/GOBP_NEGATIVE_REGULATION_OF_MYOFIBROBLAST_DIFFERENTIATION	MIR27B	MIR9-1	MIR98	PDCD4	RB1	TP53INP1	TSKU
GOBP_NEGATIVE_REGULATION_OF_MYOSIN_LIGHT_CHAIN_PHOSPHATASE_ACTIVITY	https://www.gsea-msigdb.org/gsea/msigdb/human/geneset/GOBP_NEGATIVE_REGULATION_OF_MYOSIN_LIGHT_CHAIN_PHOSPHATASE_ACTIVITY	IKBKB	NCKAP1L	ROCK1	ROCK2	TNF
GOBP_NEGATIVE_REGULATION_OF_MYOTUBE_DIFFERENTIATION	https://www.gsea-msigdb.org/gsea/msigdb/human/geneset/GOBP_NEGATIVE_REGULATION_OF_MYOTUBE_DIFFERENTIATION	BDNF	BHLHA15	BHLHE41	CCN3	CEACAM5	HDAC1	HDAC3	HDAC4	HDAC5	MIR200B	MYOCD	NKX2-5	NOTCH1	PLPP7	RPL3L	TMEM119	TRIM72	XBP1
GOBP_NEGATIVE_REGULATION_OF_NATURAL_KILLER_CELL_ACTIVATION	https://www.gsea-msigdb.org/gsea/msigdb/human/geneset/GOBP_NEGATIVE_REGULATION_OF_NATURAL_KILLER_CELL_ACTIVATION	CLNK	FGR	HAVCR2	HLA-E	MICA	PGLYRP1	PGLYRP2	PGLYRP3	PIBF1	RHBDD3
GOBP_NEGATIVE_REGULATION_OF_NATURAL_KILLER_CELL_MEDIATED_IMMUNITY	https://www.gsea-msigdb.org/gsea/msigdb/human/geneset/GOBP_NEGATIVE_REGULATION_OF_NATURAL_KILLER_CELL_MEDIATED_IMMUNITY	ARRB2	CD96	CEACAM1	CLEC12B	CRK	GFER	HAVCR2	HLA-A	HLA-B	HLA-E	HLA-F	HLA-G	KIR2DL4	KLRC1	KLRD1	LGALS9	LILRB1	MICA	SERPINB4	SERPINB9	TGFB1
GOBP_NEGATIVE_REGULATION_OF_NERVOUS_SYSTEM_DEVELOPMENT	https://www.gsea-msigdb.org/gsea/msigdb/human/geneset/GOBP_NEGATIVE_REGULATION_OF_NERVOUS_SYSTEM_DEVELOPMENT	ABCC8	APPL2	ARHGAP4	ASCL2	ATOH1	B2M	BMP7	BMPR1A	BRINP1	BTG2	CBLN1	CCL11	CDH1	CDK5	CDKL3	CDKN2B	CERS2	CTDSP1	CTNNA1	CTNNB1	DAAM2	DAB1	DCC	DICER1	DIP2B	DKK1	DLL3	DLX1	DLX2	DNAJB11	DPYSL5	DRAXIN	DRD3	DUSP10	DYNLT1	EFNB3	ELAPOR2	EPHA7	EPHB2	F2	FGF13	FSTL4	GATA2	GDI1	GORASP1	GPR37L1	HDAC6	HES1	HES5	HOOK3	ID4	IFRD1	IL1B	IL6	KDM4A	KIAA0319	KIFAP3	LDLR	LHX2	LIN28A	LRP4	MAG	MAP2	MBD1	MCF2	MECP2	MIR137	MIR146A	MIR181B1	MIR181C	MT3	NF1	NF2	NFATC4	NKX6-1	NKX6-2	NOG	NOTCH1	NR1D1	NR2E1	NRP1	NTN1	PAX6	PCM1	PITX3	PLXNA3	PPP3CA	PROX1	PRTG	PSEN1	PTEN	PTN	PTPN13	PTPRS	RAPGEF2	RB1	REST	RGMA	RNF10	RNF6	ROBO2	RTN4	RTN4R	RUFY3	RYK	SEMA3A	SEMA3F	SEMA3G	SEMA4F	SEMA5A	SIRT2	SKI	SLIT1	SORL1	SOX10	SOX11	SPART	SPP1	SYNGAP1	SYT4	TGFB1	THY1	TLR2	TLX2	TMEM98	TNF	TNR	TP53	TREM2	TRIM11	TRIM46	TRPC5	TSPO	ULK1	ULK2	VAX1	WNT3	WNT3A	WNT5A	WNT7A	YWHAH
GOBP_NEGATIVE_REGULATION_OF_NERVOUS_SYSTEM_PROCESS	https://www.gsea-msigdb.org/gsea/msigdb/human/geneset/GOBP_NEGATIVE_REGULATION_OF_NERVOUS_SYSTEM_PROCESS	AVP	AVPR1A	CCN3	CTSC	EIF2AK3	FIG4	GLRA1	GPR35	HCRT	JAM2	LPIN1	MTMR2	MTNR1B	TMEM98	TNF	TNFRSF21
GOBP_NEGATIVE_REGULATION_OF_NEURAL_PRECURSOR_CELL_PROLIFERATION	https://www.gsea-msigdb.org/gsea/msigdb/human/geneset/GOBP_NEGATIVE_REGULATION_OF_NEURAL_PRECURSOR_CELL_PROLIFERATION	APPL2	BTG2	CEND1	CTNNA1	GATA2	ILK	KDM2B	KIFAP3	LIMS2	MIR137	NF1	NR2E1	PAX6	PDE9A	PROX1	PTN	SHOC2	SIRT2	SLC16A2	SLC6A4	SPINT1	SPINT2	TGFB1	TP53	VAX1	WNT5A
GOBP_NEGATIVE_REGULATION_OF_NEUROBLAST_PROLIFERATION	https://www.gsea-msigdb.org/gsea/msigdb/human/geneset/GOBP_NEGATIVE_REGULATION_OF_NEUROBLAST_PROLIFERATION	BTG2	CTNNA1	GATA2	KIFAP3	MIR137	NF1	PAX6	PROX1	PTN	TGFB1	TP53	VAX1
GOBP_NEGATIVE_REGULATION_OF_NEUROINFLAMMATORY_RESPONSE	https://www.gsea-msigdb.org/gsea/msigdb/human/geneset/GOBP_NEGATIVE_REGULATION_OF_NEUROINFLAMMATORY_RESPONSE	CD200	CD200R1	CST7	GRN	IGF1	IL4	LDLR	MIR181B1	MIR181C	MIR195	MIR26A1	NR1D1	PTPRC	SYT11	TAFA3	TNFRSF1B	TREM2
GOBP_NEGATIVE_REGULATION_OF_NEURON_APOPTOTIC_PROCESS	https://www.gsea-msigdb.org/gsea/msigdb/human/geneset/GOBP_NEGATIVE_REGULATION_OF_NEURON_APOPTOTIC_PROCESS	AARS1	ADAM8	ADNP	ADORA2A	AGAP2	ALKBH1	AMBRA1	ANGPT1	ARMCX5-GPRASP2	ATF4	AXL	BARHL1	BAX	BCL2	BCL2L1	BDNF	BOK	BRAF	BTG2	CBLC	CCL2	CCND1	CD2AP	CEBPB	CHL1	CITED1	CLCF1	CLN3	CLN8	CLU	CNTF	CNTFR	CORO1A	CPEB4	CRLF1	CTNNB1	CX3CL1	CX3CR1	DLX1	DNAJC5	DRAXIN	EN1	EN2	ERBB3	F2R	FAIM2	FBXO7	FGF20	FGF8	FOXB1	FOXQ1	FZD1	FZD9	GBA1	GBE1	GCLC	GCLM	GDF5	GDNF	GFRAL	GPI	GPRASP3	GRIK2	GRN	HIF1A	HIPK2	HRAS	HTRA2	HYOU1	IL10	IL27RA	IL6ST	ISL1	JAK2	KDM2B	KDR	KIF14	KRAS	LGMN	LIG4	MAG	MAP2K4	MAP3K12	MDK	MECP2	MEF2C	MIR15B	MIR181C	MIR195	MSH2	MT3	MTNR1B	NAIP	NDNF	NEFL	NES	NFATC4	NGF	NMNAT1	NONO	NPPC	NR4A2	NRBP2	NRP1	NTF3	NTF4	NTRK1	NTRK2	OXR1	PARK7	PCDHGC3	PCDHGC4	PCDHGC5	PIK3CA	PINK1	PLA2G3	PLXND1	POU4F1	PPARGC1A	PPT1	PRKCG	PRKCI	PRKN	PSEN1	PTK2B	PTPRZ1	PYCR1	RAD21	RASA1	RETREG1	RHOA	ROCK1	SEMA3E	SET	SIRT1	SIX1	SIX4	SLC1A1	SLC25A27	SNCA	SNCB	SNX6	SOD1	SOD2	STAMBP	STXBP1	SYNGAP1	TERT	TFAP2B	TFAP2D	TGFB3	THAP11	TMBIM4	TOX3	TYRO3	UCN	UCP2	UNC5B	VPS54	VSTM2L	WFS1	WNT1	XRCC2	ZPR1
GOBP_NEGATIVE_REGULATION_OF_NEURON_DIFFERENTIATION	https://www.gsea-msigdb.org/gsea/msigdb/human/geneset/GOBP_NEGATIVE_REGULATION_OF_NEURON_DIFFERENTIATION	APP	ASCL1	ASPM	B2M	BMP7	CALR	CDK5RAP2	CNTF	CNTN4	CTDSP1	DDX6	DISP3	DIXDC1	DLL1	DLX1	DLX2	DTX1	EIF2AK4	EIF4E	EIF4ENIF1	FEZF2	FOXG1	FOXO3	GDF11	GLI3	GPR37L1	GSK3B	HES1	HES5	HEY1	HMG20A	HOXA2	ID4	IRX3	ISL1	ISL2	ITGB1	JAG1	LBX1	LMX1A	LSM1	MAG	MED1	MEIS1	MIB1	NEPRO	NKX2-2	NOTCH1	NOTCH3	NR2E1	OLIG2	PAX6	PBX1	PHOX2B	POU4F2	RAP1GAP	REST	SHH	SHOC2	SIX3	SLC6A4	SOX2	SOX3	SOX8	SOX9	SPAG9	TLX3	TP73	TUNAR	WNT3A	ZHX2	ZNF536
GOBP_NEGATIVE_REGULATION_OF_NEURON_MIGRATION	https://www.gsea-msigdb.org/gsea/msigdb/human/geneset/GOBP_NEGATIVE_REGULATION_OF_NEURON_MIGRATION	ADGRG1	COL3A1	CX3CL1	DRD2	GNRH1	GPR173	NEXMIF	NRG3	SRGAP2	STAT3	TNN
GOBP_NEGATIVE_REGULATION_OF_NEURON_PROJECTION_DEVELOPMENT	https://www.gsea-msigdb.org/gsea/msigdb/human/geneset/GOBP_NEGATIVE_REGULATION_OF_NEURON_PROJECTION_DEVELOPMENT	ACP4	ADCY6	AMIGO3	APOE	ARF6	ARHGAP4	B2M	BAG5	BCL11A	CARM1	CBFA2T2	CD38	CDH1	CDK5	CDKL3	CERS2	CIB1	CRMP1	DAB1	DAB2	DCC	DENND5A	DGUOK	DIP2B	DKK1	DNM3	DPYSL3	DRAXIN	DTNBP1	EFNA1	EFNB2	EFNB3	EPHA4	EPHA7	EPHB2	FAT3	FGF13	FIGNL2	FKBP4	FLNA	FSTL4	GAK	GDI1	GFAP	GFI1	HDAC2	HDAC6	HES1	IFRD1	IL15RA	INPP5F	INPP5J	ITM2C	KANK1	KIAA0319	KREMEN1	LPAR1	LRIG2	LRP4	LRRK2	MAG	MAP2	MCF2	MDM2	MGARP	MINAR1	MIR210	MIR219A1	MT3	MYLIP	NEO1	NEU4	NGEF	NLGN1	NR2F1	NRP1	NTN1	PAFAH1B1	PAQR3	PLXNA3	PMP22	PRAG1	PSEN1	PTEN	PTPN9	PTPRG	PTPRO	PTPRS	RAB29	RGMA	RIT2	RNF6	RTCA	RTN4	RTN4R	RTN4RL1	RTN4RL2	RUFY3	RYK	SEMA3A	SEMA3F	SEMA3G	SEMA4F	SEMA5A	SLIT1	SLIT2	SNAPIN	SPART	SPOCK1	SPP1	STMN2	STX1B	SYNGAP1	TBX6	THOC2	THY1	TNR	TRIM46	TRPV4	TSKU	UBE3A	ULK1	ULK2	VIM	WNT3	WNT3A	WNT5A	ZNF296	ZNF365
GOBP_NEGATIVE_REGULATION_OF_NEURON_PROJECTION_REGENERATION	https://www.gsea-msigdb.org/gsea/msigdb/human/geneset/GOBP_NEGATIVE_REGULATION_OF_NEURON_PROJECTION_REGENERATION	CERS2	EPHA4	FIGNL2	INPP5F	KIAA0319	KREMEN1	LRIG2	NEO1	PTPRS	RGMA	RTCA	RTN4R	RTN4RL1	SPP1	THY1	TNR
GOBP_NEGATIVE_REGULATION_OF_NEUROTRANSMITTER_SECRETION	https://www.gsea-msigdb.org/gsea/msigdb/human/geneset/GOBP_NEGATIVE_REGULATION_OF_NEUROTRANSMITTER_SECRETION	ASIC1	NF1	PNKD	PRKN	SLC30A1	SYT11
GOBP_NEGATIVE_REGULATION_OF_NEUROTRANSMITTER_TRANSPORT	https://www.gsea-msigdb.org/gsea/msigdb/human/geneset/GOBP_NEGATIVE_REGULATION_OF_NEUROTRANSMITTER_TRANSPORT	ASIC1	GPM6B	NF1	NOS1	PNKD	PRKN	SLC30A1	SNCA	SYT11
GOBP_NEGATIVE_REGULATION_OF_NEUTROPHIL_MIGRATION	https://www.gsea-msigdb.org/gsea/msigdb/human/geneset/GOBP_NEGATIVE_REGULATION_OF_NEUTROPHIL_MIGRATION	C5AR2	DPP4	MIR223	SLAMF8	SLIT2	TNFAIP6
GOBP_NEGATIVE_REGULATION_OF_NF_KAPPAB_TRANSCRIPTION_FACTOR_ACTIVITY	https://www.gsea-msigdb.org/gsea/msigdb/human/geneset/GOBP_NEGATIVE_REGULATION_OF_NF_KAPPAB_TRANSCRIPTION_FACTOR_ACTIVITY	ACOD1	ADORA3	AIM2	ANXA4	ARRB1	ARRB2	BCL3	BMP7	BRMS1	CACTIN	CARD8	CCDC22	CD200	CDK5RAP3	CDKN2A	CHP1	CHUK	CMKLR1	COMMD1	COMMD6	COMMD7	CYLD	CYP1B1	DAB2IP	DAP	ERBIN	FAF1	FOXJ1	FOXP3	G3BP2	GFI1	HAVCR2	IL10	IRAK1	IRAK2	IRAK3	ITCH	KLF4	LRRC14	MAP2K5	MIR140	MIR15A	MIR16-1	MIR21	MIR27A	MTURN	NFKBIA	NFKBIL1	NLRC3	NLRC5	NLRP12	NLRP2B	NWD1	OTULIN	PARP10	PKHD1	PPP2CB	PRMT2	PSMD10	PTGIS	PYCARD	PYDC1	PYDC2	RBCK1	RWDD3	SETD6	SIRT1	SPI1	TAX1BP1	TCEAL7	TMIGD3	TNFAIP3	TRAF3	TRIM21	TRIM37	TRIM40	UFL1	USP7	ZC3H12A	ZNF675
GOBP_NEGATIVE_REGULATION_OF_NITRIC_OXIDE_METABOLIC_PROCESS	https://www.gsea-msigdb.org/gsea/msigdb/human/geneset/GOBP_NEGATIVE_REGULATION_OF_NITRIC_OXIDE_METABOLIC_PROCESS	ACP5	ATP2B4	CAV1	DYNLL1	GLA	IL10	KHSRP	MIR132	MIR199A1	MIR212	MIR92A1	PTGIS	RGN	ROCK2	SIRPA	TSPO	ZC3H12A
GOBP_NEGATIVE_REGULATION_OF_NITRIC_OXIDE_SYNTHASE_ACTIVITY	https://www.gsea-msigdb.org/gsea/msigdb/human/geneset/GOBP_NEGATIVE_REGULATION_OF_NITRIC_OXIDE_SYNTHASE_ACTIVITY	ATP2B4	CAV3	GLA	MIR138-1	MIR26A1	MIR27B	NOSIP
GOBP_NEGATIVE_REGULATION_OF_NODAL_SIGNALING_PATHWAY	https://www.gsea-msigdb.org/gsea/msigdb/human/geneset/GOBP_NEGATIVE_REGULATION_OF_NODAL_SIGNALING_PATHWAY	DACT2	DAND5	NCLN	NOMO1	NOMO3
GOBP_NEGATIVE_REGULATION_OF_NON_CANONICAL_NF_KAPPAB_SIGNAL_TRANSDUCTION	https://www.gsea-msigdb.org/gsea/msigdb/human/geneset/GOBP_NEGATIVE_REGULATION_OF_NON_CANONICAL_NF_KAPPAB_SIGNAL_TRANSDUCTION	ADGRG3	ADIPOR1	BMP7	C1QTNF3	CCN3	CPNE1	CYLD	DDX3X	HDAC7	IFI35	LITAF	MIR132	MIR149	MIR15B	MIR204	MIR21	MIR223	MIR27B	MIR29B1	MIR508	MIR766	MIR9-1	MKRN2	NLRC3	NLRP12	NLRP2	NLRP3	NMI	PPM1A	PPM1B	PYDC2	RASSF2	RELA	SPI1	TRIM15	TRIM40	TRIM60	UACA	ZC3H12A
GOBP_NEGATIVE_REGULATION_OF_NON_CANONICAL_WNT_SIGNALING_PATHWAY	https://www.gsea-msigdb.org/gsea/msigdb/human/geneset/GOBP_NEGATIVE_REGULATION_OF_NON_CANONICAL_WNT_SIGNALING_PATHWAY	IFT80	RNF213	SFRP1	SFRP2	SFRP4	SFRP5	ZNRF3
GOBP_NEGATIVE_REGULATION_OF_NOREPINEPHRINE_SECRETION	https://www.gsea-msigdb.org/gsea/msigdb/human/geneset/GOBP_NEGATIVE_REGULATION_OF_NOREPINEPHRINE_SECRETION	ADRA2A	ADRA2B	ADRA2C	CRH	GHSR	P2RY1
GOBP_NEGATIVE_REGULATION_OF_NOTCH_SIGNALING_PATHWAY	https://www.gsea-msigdb.org/gsea/msigdb/human/geneset/GOBP_NEGATIVE_REGULATION_OF_NOTCH_SIGNALING_PATHWAY	AKT1	ARRB1	ARRDC1	BCL6	BEND6	BMP7	CBFA2T2	CCNC	CDK3	CHAC1	DLK1	DLK2	DLL1	DLL3	DLL4	DLX1	DLX2	EGFL7	FBXW7	GATA2	HEY1	HEY2	HIF1AN	LFNG	MAGEA1	METTL3	MIR1224	MMP14	NEURL1	NFKBIA	NIBAN2	NRARP	RITA1	SLC35C1	TCIM	TSPAN15	WWP2	YTHDF2	ZBTB7A
GOBP_NEGATIVE_REGULATION_OF_NUCLEAR_DIVISION	https://www.gsea-msigdb.org/gsea/msigdb/human/geneset/GOBP_NEGATIVE_REGULATION_OF_NUCLEAR_DIVISION	ANAPC15	APC	ATM	AURKAIP1	AURKB	BIRC5	BMP4	BMP7	BUB1	BUB1B	BUB3	CCNB1	CDC20	CDCA8	CDK5RAP2	CENPF	CHEK1	DMRT1	DUSP1	DYNC1LI1	FBXO43	FBXO5	GEN1	HASPIN	HORMAD1	IK	INCENP	KLHL22	KNL1	KNTC1	LCMT1	LIF	MAD1L1	MAD2L1	MAD2L1BP	MAD2L2	MTBP	NANOS2	NDC80	NME6	NUF2	PCID2	PLK1	PRAP1	PRPF4B	PSMG2	RAD1	RAD21	SPC24	SPC25	SPDL1	TEX14	TOM1L1	TOM1L2	TPR	TRIP13	TTK	USP44	XRCC3	ZNF207	ZW10	ZWILCH	ZWINT
GOBP_NEGATIVE_REGULATION_OF_NUCLEAR_TRANSCRIBED_MRNA_CATABOLIC_PROCESS_DEADENYLATION_DEPENDENT_DECAY	https://www.gsea-msigdb.org/gsea/msigdb/human/geneset/GOBP_NEGATIVE_REGULATION_OF_NUCLEAR_TRANSCRIBED_MRNA_CATABOLIC_PROCESS_DEADENYLATION_DEPENDENT_DECAY	CSDE1	DHX9	HNRNPD	HNRNPU	IGF2BP1	PABPC1	PAIP1	SYNCRIP	TENT4A	TENT4B	TOB1	YBX1
GOBP_NEGATIVE_REGULATION_OF_NUCLEAR_TRANSCRIBED_MRNA_CATABOLIC_PROCESS_NONSENSE_MEDIATED_DECAY	https://www.gsea-msigdb.org/gsea/msigdb/human/geneset/GOBP_NEGATIVE_REGULATION_OF_NUCLEAR_TRANSCRIBED_MRNA_CATABOLIC_PROCESS_NONSENSE_MEDIATED_DECAY	A1CF	APOBEC1	DHX34	HNRNPAB	NBAS	PABPC1	SECISBP2	UPF3A
GOBP_NEGATIVE_REGULATION_OF_NUCLEASE_ACTIVITY	https://www.gsea-msigdb.org/gsea/msigdb/human/geneset/GOBP_NEGATIVE_REGULATION_OF_NUCLEASE_ACTIVITY	ABCE1	DFFA	GZMA	NEIL1	TERF1	TERF2	TMBIM6
GOBP_NEGATIVE_REGULATION_OF_NUCLEOBASE_CONTAINING_COMPOUND_METABOLIC_PROCESS	https://www.gsea-msigdb.org/gsea/msigdb/human/geneset/GOBP_NEGATIVE_REGULATION_OF_NUCLEOBASE_CONTAINING_COMPOUND_METABOLIC_PROCESS	A1CF	AASS	ABCE1	ABL1	ACD	ACTN3	ACTR6	ACTRT1	ACVR2B	ADIPOQ	AEBP1	AEBP2	AHR	AICDA	AJUBA	AKIRIN2	ALDOB	ALX1	ANGEL2	ANKLE1	ANKRD1	ANKRD2	APBB1	APBB2	APEX1	APOBEC1	APOBEC3A	APOBEC3B	APOBEC3C	APOBEC3D	APOBEC3F	APOBEC3G	APOBEC3H	AR	ARID4A	ARID4B	ARID5A	ARID5B	ARK2N	ARX	ASCL1	ASCL2	ASCL3	ATF2	ATF3	ATF4	ATF5	ATF7IP	ATM	ATN1	ATOH8	ATP8B1	ATR	ATXN1	ATXN1L	AUNIP	AURKB	AXIN1	AXIN2	BACH1	BACH2	BAG4	BAHD1	BAP1	BARD1	BARX2	BASP1	BATF3	BAZ2A	BCDIN3D	BCL11A	BCL3	BCL6	BCL6B	BCL7A	BCLAF1	BCOR	BCORL1	BEND3	BEND5	BEND6	BHLHE40	BHLHE41	BIN1	BIRC5	BLM	BMAL1	BMI1	BMP2	BMP4	BMP6	BMP7	BOLL	BPTF	BRCA1	BRD7	BRMS1	BRMS1L	BTAF1	BTG2	BTRC	C1D	C1QBP	CALCA	CALR	CAMSAP3	CAPN3	CASP8AP2	CAV1	CBFA2T2	CBFA2T3	CBFB	CBX1	CBX2	CBX3	CBX4	CBX5	CBX6	CBX7	CBX8	CBY1	CC2D1A	CC2D1B	CCAR1	CCAR2	CCDC85B	CCND1	CCND3	CCNE1	CD36	CD38	CDA	CDC6	CDC73	CDK2	CDK5	CDK5R1	CDK6	CDKN1A	CDKN1B	CDKN1C	CDKN2A	CDT1	CDX2	CDX4	CDY1	CDY1B	CDY2A	CDY2B	CDYL	CDYL2	CEBPA	CEBPB	CEBPD	CELA1	CELF4	CENPF	CERS1	CGAS	CGGBP1	CHD3	CHD4	CHD8	CHEK1	CIART	CIC	CIITA	CIPC	CIR1	CIRBP	CITED1	CITED2	CLOCK	CNBP	CNOT1	CNOT2	CNOT7	COMMD7	COPS2	CPEB3	CREB1	CREB3L1	CREBBP	CREBZF	CREG1	CREM	CRY1	CRY2	CRYAB	CRYM	CSDE1	CSF2	CSNK2A1	CTBP1	CTBP2	CTC1	CTCF	CTNNB1	CTNNBIP1	CTR9	CUL3	CUX1	CUX2	CXXC5	CYREN	DAB2	DAB2IP	DACH1	DACT1	DAP	DAXX	DAZ1	DAZ2	DAZ3	DAZ4	DAZL	DCAF1	DCP2	DDIT3	DDIT4	DDX20	DDX21	DDX5	DDX54	DEAF1	DEDD	DEDD2	DEPDC1	DFFA	DFFB	DHRS7B	DHX34	DHX36	DHX9	DICER1	DKC1	DKK1	DKK3	DLG1	DLL4	DLX1	DLX2	DLX4	DMAP1	DMBX1	DMRT1	DNAJA3	DNAJB1	DNAJB4	DNAJB6	DNAJC17	DNAJC2	DND1	DNMT1	DNMT3A	DNMT3B	DNMT3L	DPF2	DPPA3	DR1	DRAP1	DUSP22	DUSP26	DYNLL1	DYRK1A	E2F1	E2F6	E2F7	E2F8	E4F1	EAPP	EDN1	EDNRB	EED	EFNA1	EGR1	EHMT1	EHMT2	EID1	EID2	EID2B	EIF4ENIF1	ELANE	ELAVL1	ELAVL4	ELF3	ELK3	ELK4	EN1	ENO1	ENPP7	EOMES	EP300	EPC1	EPO	ERCC1	ERCC4	ERCC6	EREG	ERF	ERN2	ESR1	ESR2	ESX1	ETS2	ETV3	ETV5	ETV6	ETV7	EXOSC10	EZH1	EZH2	EZR	FABP4	FAM220A	FAM220BP	FANCB	FASLG	FBH1	FBP1	FBXO5	FBXW11	FCN3	FERD3L	FEZF1	FEZF2	FGF9	FGFR1	FGFR2	FHL2	FIS1	FLCN	FLNA	FLYWCH1	FNIP1	FNIP2	FOSB	FOXA1	FOXC1	FOXC2	FOXD1	FOXD3	FOXE1	FOXF1	FOXF2	FOXG1	FOXH1	FOXJ1	FOXK1	FOXK2	FOXL2	FOXM1	FOXN3	FOXO1	FOXO3	FOXP1	FOXP2	FOXP3	FOXP4	FOXQ1	FOXR1	FOXS1	FRK	FST	FUS	FXR1	FZD1	GABPA	GADD45A	GAS6	GATA1	GATA2	GATA3	GATA4	GATA5	GATA6	GATAD2A	GATAD2B	GCLC	GDF2	GDNF	GFI1	GFI1B	GIT1	GLI2	GLI3	GLIS1	GLIS2	GLIS3	GMNC	GMNN	GNL3L	GPS2	GREM1	GSC	GSK3A	GTF2IRD1	GTPBP4	GZF1	GZMA	H1-0	H1-1	H1-10	H1-2	H1-3	H1-4	H1-5	H1-6	H1-7	H1-8	H1-9P	HAMP	HAND1	HCFC1	HCFC2	HCLS1	HCRT	HDAC1	HDAC10	HDAC2	HDAC3	HDAC4	HDAC5	HDAC6	HDAC7	HDAC8	HDAC9	HDGF	HELB	HELT	HES1	HES2	HES5	HES6	HES7	HESX1	HEXIM1	HEXIM2	HEY1	HEY2	HEYL	HHEX	HIC1	HIC2	HIF1A	HIF1AN	HINFP	HIPK2	HIRA	HIVEP1	HJV	HMBOX1	HMG20A	HMGA1	HMGA2	HMGB1	HMGB2	HMX1	HNF1B	HNF4A	HNRNPA0	HNRNPA1	HNRNPA2B1	HNRNPAB	HNRNPC	HNRNPD	HNRNPK	HNRNPL	HNRNPU	HOPX	HOXA2	HOXA7	HOXB-AS3	HOXB13	HOXB3	HOXB4	HOXB8	HOXC8	HOXD8	HOXD9	HSBP1	HSBP1L1	HSF1	HSF4	HSPA1A	HSPA8	ID1	ID2	ID3	ID4	IER3	IFI16	IFI27	IFNA2	IFNG	IFNL1	IGBP1	IGF2	IGF2BP1	IGF2BP2	IGF2BP3	IKBKE	IKZF1	IKZF4	IKZF5	IL33	IL4	IL6	ILF3	IMPACT	ING1	ING2	ING4	INPP5K	INSM1	INSM2	IREB2	IRF1	IRF2	IRF2BP1	IRF2BP2	IRF2BPL	IRF3	IRF7	IRF8	IRX1	IRX2	IRX3	IRX4	ISL1	JARID2	JAZF1	JDP2	JPH2	JUN	JUND	KANK2	KAT14	KAT2A	KAT2B	KAT5	KAT6A	KAT6B	KAT8	KCNIP3	KCNK2	KCTD1	KDM1A	KDM2A	KDM2B	KDM4A	KDM5A	KDM5B	KDM5C	KDM8	KHDRBS1	KLF10	KLF11	KLF12	KLF16	KLF2	KLF3	KLF4	KLF5	KLF7	KLF8	KLHL15	KMT5A	L3MBTL1	L3MBTL2	L3MBTL3	L3MBTL4	LANCL2	LARP1	LARP1B	LARP4B	LARP7	LBH	LCOR	LDB1	LDB2	LEF1	LEFTY1	LEP	LHX1	LHX9	LIG3	LILRB4	LIMD1	LIMS1	LIN28A	LIN28B	LIN37	LMCD1	LMO1	LMO4	LOXL2	LOXL3	LRPPRC	LRRFIP1	LYAR	MACROH2A1	MACROH2A2	MAD2L2	MAEL	MAF	MAF1	MAFB	MAFF	MAFG	MAFK	MAGEA1	MAGEA10	MAGEA11	MAGEA12	MAGEA13P	MAGEA2	MAGEA2B	MAGEA3	MAGEA4	MAGEA6	MAGEA8	MAGEA9	MAGEA9B	MAGEB1	MAGEB10	MAGEB16	MAGEB17	MAGEB18	MAGEB2	MAGEB3	MAGEB4	MAGEB5	MAGEB6	MAGEB6B	MAGEC1	MAGEC2	MAGEC3	MAGED1	MAGED2	MAGED4	MAGED4B	MAGEE1	MAGEE2	MAGEF1	MAGEH1	MAGEL2	MAP2K5	MAP3K10	MAPK14	MAPKAPK2	MAX	MAZ	MBD1	MBD2	MBD3	MBD3L1	MBD3L2	MBD3L2B	MBD3L3	MBD3L4	MBD3L5	MBIP	MBTD1	MCIDAS	MCPH1	MDFI	MDFIC	MDM2	MDM4	MECOM	MECP2	MED1	MED25	MEF2A	MEF2C	MEIOC	MEIS2	MEN1	MEPCE	MESP1	METTL1	METTL13	METTL14	METTL16	MIDEAS	MIER1	MIER2	MIER3	MIR128-1	MIR146A	MIR221	MIR675	MITF	MLH1	MLIP	MLX	MLXIPL	MMP12	MNT	MNX1	MORC1	MORC2	MORC3	MOSPD1	MPHOSPH8	MRE11	MSC	MSH2	MSH3	MSH6	MSX1	MSX2	MTA1	MTA2	MTA3	MTDH	MTERF3	MUC1	MXD1	MXD3	MXD4	MXI1	MYB	MYBBP1A	MYC	MYD88	MYF6	MYOCD	MYOZ1	MYOZ2	MYPOP	MYT1L	MZF1	N4BP2L2	NAB1	NAB2	NACC1	NACC2	NAF1	NANOG	NAT10	NBAS	NBN	NCK1	NCK2	NCOA2	NCOA5	NCOR1	NCOR2	NDFIP1	NDN	NDUFA13	NEDD4	NEIL1	NELFA	NELFB	NELFCD	NELFE	NEUROG3	NFATC2	NFATC3	NFATC4	NFE2L3	NFIB	NFIC	NFIL3	NFIX	NFKB1	NFX1	NIBAN2	NIF3L1	NIPBL	NKAP	NKRF	NKX2-1	NKX2-5	NKX3-1	NKX3-2	NKX6-1	NKX6-2	NKX6-3	NMNAT1	NOC2L	NOCT	NODAL	NOG	NONO	NOP53	NOSTRIN	NOTCH1	NOTCH2	NOTCH3	NOTCH4	NPAS1	NPAT	NPPC	NR0B1	NR0B2	NR1D1	NR1D2	NR1H2	NR1H3	NR1H4	NR1I2	NR1I3	NR2C1	NR2C2	NR2E1	NR2E3	NR2F1	NR2F2	NR2F6	NR3C1	NR4A2	NR4A3	NR6A1	NRARP	NRDE2	NRG1	NRIP1	NRIP2	NSD1	NSD2	NSMCE3	NSUN2	NUDT16	NUDT16L1	NUPR1	NUPR2	OGG1	OGT	OLIG2	OLIG3	ORC2	OSR1	OSR2	OTP	OTUB1	OTUB2	OTUD7B	OVOL1	OVOL2	PA2G4	PABPC1	PAF1	PAIP1	PARN	PARP1	PARP10	PARP14	PARP15	PARP3	PARP9	PARPBP	PASD1	PATZ1	PAWR	PAX2	PAX5	PAX6	PAX9	PBXIP1	PCBP3	PCBP4	PCGF1	PCGF2	PCGF6	PCID2	PCNA	PDCD4	PDE2A	PDGFB	PDS5A	PDX1	PEG3	PER1	PER2	PER3	PEX14	PFDN5	PFKFB1	PHAX	PHB1	PHB2	PHC1	PHC2	PHC3	PHF12	PHF14	PHF19	PHF21A	PHF24	PHF6	PIAS1	PIAS3	PIAS4	PID1	PIF1	PINX1	PITX1	PKIA	PKIG	PKP1	PKP3	PLAGL1	PLCB1	PLK1	PLK3	PML	POLE3	POLQ	POT1	POU1F1	POU2F1	POU3F3	POU4F1	POU4F2	POU5F1	POU6F1	PPARA	PPARD	PPARG	PPARGC1B	PPHLN1	PPID	PPM1A	PPM1F	PPP1R13L	PPP2CA	PRAME	PRAMEF1	PRAMEF10	PRAMEF11	PRAMEF12	PRAMEF13	PRAMEF14	PRAMEF15	PRAMEF17	PRAMEF18	PRAMEF19	PRAMEF2	PRAMEF20	PRAMEF22	PRAMEF25	PRAMEF26	PRAMEF27	PRAMEF33	PRAMEF4	PRAMEF5	PRAMEF6	PRAMEF7	PRAMEF8	PRAMEF9	PRDM1	PRDM11	PRDM12	PRDM13	PRDM14	PRDM16	PRDM2	PRDM5	PRDM6	PRDM8	PRDX5	PRICKLE1	PRKACA	PRKN	PRMT2	PRMT5	PRMT6	PROP1	PROX1	PRRX1	PSEN1	PSMC5	PSMD10	PSPC1	PTBP1	PTBP2	PTBP3	PTCH1	PTPN2	PTPRK	PURA	PURB	QARS1	QKI	RAD17	RAD50	RADX	RALY	RARA	RARB	RARG	RASD1	RB1	RBAK	RBBP4	RBBP7	RBBP8	RBFOX2	RBL1	RBM10	RBM15	RBM15B	RBM20	RBM24	RBM42	RBM46	RBM47	RBMX	RBPJ	RCOR1	RCOR2	RCOR3	RD3	RECQL5	RELA	RELB	RERE	RESF1	REST	RFC1	RFX3	RFX5	RGN	RIF1	RING1	RIOX1	RIOX2	RIPPLY1	RIPPLY2	RIPPLY3	RITA1	RLIM	RMI2	RN7SK	RNF168	RNF169	RNF2	RNF8	RNPS1	RORB	RORC	RPL10	RPL23	RPS13	RPS14	RPS26	RPS3	RPS6KA5	RREB1	RRP8	RSF1	RTEL1	RTF1	RUNX1	RUNX1T1	RUNX2	RUNX3	RUVBL2	RXRA	RYBP	S100A11	SALL1	SALL4	SAMD1	SAMD11	SAMD7	SAP130	SAP18	SAP30	SAP30L	SARNP	SARS1	SATB1	SATB2	SBNO2	SCAF4	SCAF8	SCAI	SCGB1A1	SCMH1	SCML1	SCML2	SCML4	SCRT1	SCRT2	SCX	SDCBP	SDR16C5	SECISBP2	SEMA4D	SENP3	SET	SETD5	SETDB1	SETDB2	SF1	SFMBT1	SFMBT2	SFN	SFPQ	SFRP1	SFRP2	SFSWAP	SGF29	SHC1	SHH	SHLD1	SHLD2	SHLD3	SHOX2	SHQ1	SIAH2	SIM2	SIN3A	SIN3B	SINHCAF	SIRT1	SIRT2	SIRT6	SIRT7	SIX1	SIX3	SIX4	SIX5	SKI	SKIL	SKOR1	SKOR2	SLA2	SLC11A1	SLC4A1	SLFN11	SLIRP	SLX1A	SLX1B	SLX4	SMAD2	SMAD3	SMAD4	SMAD5	SMAD7	SMARCA2	SMARCA4	SMARCA5	SMARCC2	SMARCE1	SMCHD1	SMG6	SMO	SMTNL1	SMURF2	SMYD1	SMYD2	SNAI1	SNAI2	SNAI3	SNCA	SNW1	SNX6	SORBS3	SOX1	SOX10	SOX11	SOX12	SOX13	SOX14	SOX15	SOX18	SOX2	SOX21	SOX3	SOX30	SOX4	SOX6	SOX7	SOX8	SOX9	SP100	SP2	SP3	SP5	SPDEF	SPEN	SPI1	SPINDOC	SQSTM1	SRC	SREBF1	SREBF2	SRF	SRSF10	SRSF12	SRSF2	SRSF4	SRSF6	SRSF7	SRSF9	SRY	SSX1	STAT1	STAT3	STAT6	STN1	STRAP	STRN3	SUB1	SUDS3	SUFU	SUMO1	SUMO4	SUPT4H1	SUPT5H	SUV39H1	SUV39H2	SUZ12	SYNCRIP	TADA3	TAF1	TAF15	TAF3	TAF7	TAF9B	TAGLN3	TAL1	TARDBP	TASOR	TBL1X	TBL1XR1	TBL1Y	TBR1	TBX15	TBX18	TBX2	TBX20	TBX21	TBX22	TBX3	TBX6	TBXT	TCEAL7	TCERG1	TCF21	TCF23	TCF25	TCF3	TCF7	TCF7L2	TCFL5	TCP10L	TDG	TDP2	TEN1	TENM2	TENT2	TENT4A	TENT4B	TENT5A	TENT5B	TENT5C	TENT5D	TERF1	TERF2	TERF2IP	TET1	TFAP2A	TFAP2B	TFAP2C	TFAP4	TFCP2L1	TFDP2	TFEC	TFIP11	TGFB1	TGIF1	TGIF2	TGIF2LX	TGIF2LY	THAP1	THAP11	THAP5	THAP7	THRA	THRAP3	THRB	TIGAR	TIMELESS	TINF2	TIPIN	TIRAP	TLE1	TLE2	TLE3	TLE4	TLE5	TLE6	TLE7	TMBIM6	TMPRSS6	TNF	TNFRSF4	TNFSF11	TNFSF4	TNKS	TNKS2	TNP1	TOB1	TOB2	TP53	TP53BP1	TP63	TPR	TRAF2	TRAF3IP2	TRAF5	TRAF6	TRDMT1	TRERF1	TRIB3	TRIM11	TRIM22	TRIM24	TRIM27	TRIM28	TRIM29	TRIM33	TRIM37	TRIM6	TRIM63	TRO	TRPS1	TRPV1	TRPV4	TSC22D4	TSG101	TSHZ3	TSPO	TSPYL2	TTF1	TWIST1	TWIST2	TXN	TXNIP	U2AF2	UBE2D1	UBE2D3	UBE2I	UBQLN4	UHRF1	UIMC1	UPF3A	URI1	USP2	USP3	USP47	USP9X	UXT	VAX1	VAX2	VDR	VEGFA	VGLL4	VHL	VIP	VPS72	VSX2	WAPL	WDR5	WDR82	WDTC1	WFS1	WNT10B	WNT11	WNT4	WNT5A	WT1	WTIP	WWC1	WWC2	WWC3	WWP1	WWP2	WWTR1	XCL1	XRCC1	XRCC5	XRCC6	XRN1	YAF2	YAP1	YBX1	YBX3	YEATS2	YWHAQ	YWHAZ	YY1	ZAR1	ZBED2	ZBED6	ZBTB1	ZBTB10	ZBTB12	ZBTB14	ZBTB16	ZBTB17	ZBTB18	ZBTB2	ZBTB20	ZBTB21	ZBTB25	ZBTB26	ZBTB32	ZBTB33	ZBTB34	ZBTB37	ZBTB38	ZBTB39	ZBTB4	ZBTB42	ZBTB45	ZBTB46	ZBTB49	ZBTB5	ZBTB6	ZBTB7A	ZBTB7B	ZBTB8A	ZC3H10	ZC3H4	ZC3H6	ZC3H8	ZCCHC17	ZEB1	ZEB2	ZFHX3	ZFP36	ZFP90	ZFPM1	ZFPM2	ZFTA	ZGLP1	ZGPAT	ZHX1	ZHX2	ZHX3	ZIC2	ZKSCAN3	ZMPSTE24	ZMYM2	ZMYM5	ZMYND11	ZMYND15	ZMYND8	ZNF12	ZNF131	ZNF133	ZNF134	ZNF136	ZNF140	ZNF141	ZNF148	ZNF174	ZNF175	ZNF177	ZNF202	ZNF205	ZNF217	ZNF219	ZNF224	ZNF239	ZNF24	ZNF253	ZNF254	ZNF256	ZNF263	ZNF268	ZNF274	ZNF281	ZNF282	ZNF296	ZNF304	ZNF318	ZNF345	ZNF350	ZNF354B	ZNF354C	ZNF366	ZNF418	ZNF423	ZNF425	ZNF431	ZNF451	ZNF469	ZNF488	ZNF503	ZNF512B	ZNF536	ZNF540	ZNF541	ZNF559-ZNF177	ZNF568	ZNF572	ZNF589	ZNF608	ZNF639	ZNF653	ZNF658	ZNF668	ZNF675	ZNF692	ZNF703	ZNF706	ZNF746	ZNF750	ZNF777	ZNF8	ZNF827	ZNF85	ZNF91	ZNF93	ZP3	ZRANB3	ZSCAN10	ZSCAN4
GOBP_NEGATIVE_REGULATION_OF_NUCLEOCYTOPLASMIC_TRANSPORT	https://www.gsea-msigdb.org/gsea/msigdb/human/geneset/GOBP_NEGATIVE_REGULATION_OF_NUCLEOCYTOPLASMIC_TRANSPORT	ANGPT1	APOD	BARD1	CABP1	CD36	CDK5	CHP1	FERMT1	MDFIC	NF1	NUP153	PARK7	PKIA	PKIG	RAB23	RANGAP1	SIRT6	SP100	SUFU	SUMO1	TPR	TXN	UFM1
GOBP_NEGATIVE_REGULATION_OF_NUCLEOTIDE_CATABOLIC_PROCESS	https://www.gsea-msigdb.org/gsea/msigdb/human/geneset/GOBP_NEGATIVE_REGULATION_OF_NUCLEOTIDE_CATABOLIC_PROCESS	ACTN3	CBFA2T3	DDIT4	FBP1	FLCN	GIT1	HDAC4	IER3	NCOR1	NUPR1	PFKFB1	PPARA	PPP2CA	PRKACA	SIRT6	SLC4A1	STAT3	TIGAR	TRIM63
GOBP_NEGATIVE_REGULATION_OF_NUCLEOTIDE_METABOLIC_PROCESS	https://www.gsea-msigdb.org/gsea/msigdb/human/geneset/GOBP_NEGATIVE_REGULATION_OF_NUCLEOTIDE_METABOLIC_PROCESS	ACTN3	ALDOB	CBFA2T3	CDA	DDIT4	FBP1	FIS1	FLCN	GIT1	HDAC4	IER3	MIR675	NCOR1	NUPR1	PARP1	PFKFB1	PID1	PPARA	PPP2CA	PRKACA	RD3	SIRT6	SLC4A1	STAT3	TIGAR	TP53	TRIM63	TSPO
GOBP_NEGATIVE_REGULATION_OF_OLIGODENDROCYTE_DIFFERENTIATION	https://www.gsea-msigdb.org/gsea/msigdb/human/geneset/GOBP_NEGATIVE_REGULATION_OF_OLIGODENDROCYTE_DIFFERENTIATION	CTNNB1	DAAM2	DLX1	DLX2	DRD3	DUSP10	HES1	HES5	ID4	NF1	NKX6-1	NKX6-2	NOTCH1	TMEM98
GOBP_NEGATIVE_REGULATION_OF_ORGANELLE_ASSEMBLY	https://www.gsea-msigdb.org/gsea/msigdb/human/geneset/GOBP_NEGATIVE_REGULATION_OF_ORGANELLE_ASSEMBLY	AKT1	BECN1	BRCA1	CAV3	CCP110	CDK10	CDK5RAP2	CEP97	EHMT2	EVI5L	FEZ1	FEZ2	GDI2	KAT2A	KAT2B	KIF24	LIMK2	LPAR1	LRRK2	MAK	MAP4	MARCHF7	MDM1	MPHOSPH9	MTM1	NBDY	NUPR1	ODF2L	PATL2	PHF23	PINK1	RBM14	SCFD1	SEC22B	SMAD4	SMCR8	STYXL1	TBC1D30	TBC1D7	TCHP	TESK1	TMEM39A	TRIM32	TRIM37	USP10	WDR44	YAP1
GOBP_NEGATIVE_REGULATION_OF_ORGANELLE_ORGANIZATION	https://www.gsea-msigdb.org/gsea/msigdb/human/geneset/GOBP_NEGATIVE_REGULATION_OF_ORGANELLE_ORGANIZATION	ACAA2	ACD	ADCK1	ADD1	ADD2	ADD3	AKT1	ANAPC15	ANKRD27	APC	APC2	ARAP1	ARFGEF1	ARHGAP28	ARHGAP6	ARHGEF18	ARHGEF2	ARHGEF7	ARPIN	ATM	ATRX	ATXN7	AURKAIP1	AURKB	AVIL	AVP	BAK1	BAZ1B	BBS4	BCL2L1	BCL2L2	BECN1	BIRC5	BMERB1	BMP4	BMP7	BNIP3	BOK	BRCA1	BUB1	BUB1B	BUB3	C11orf65	CAMSAP2	CAPG	CAPZA1	CAPZA2	CAPZA3	CAPZB	CARMIL1	CARMIL2	CAV3	CCNB1	CCNF	CCP110	CDC20	CDCA8	CDH5	CDK10	CDK5RAP2	CENATAC	CENPF	CEP97	CGNL1	CHEK1	CIB1	CKAP2	CLASP1	CLASP2	CLIP3	CLU	CORO1A	CORO1B	CORO2B	CRACD	CTC1	CTNNA2	CYRIB	DCP2	DIAPH3	DLC1	DMRT1	DMTN	DNAI3	DUSP1	DYNC1LI1	DYRK1A	EHMT2	EML2	EPS8	ERCC1	ERCC4	ESPL1	EVI5L	EXOSC10	F11R	FBXO43	FBXO5	FEZ1	FEZ2	FGF13	FKBP4	FLCN	FLII	FNIP1	FRMD7	FXN	FZD9	GCLC	GDI2	GEN1	GHITM	GMFB	GMFG	GNL3L	GPX1	GSN	H3-3A	H3-3B	HASPIN	HDAC6	HDGFL3	HGF	HIP1R	HNRNPA1	HNRNPC	HNRNPU	HORMAD1	HSPA1A	HUWE1	IER3	IGF1	IK	INCENP	INPP5K	IQCJ-SCHIP1	KANK1	KANK2	KANK3	KANK4	KAT2A	KAT2B	KATNB1	KIF24	KLHL22	KNL1	KNTC1	LCMT1	LIF	LILRB2	LIMA1	LIMK2	LMNA	LMOD1	LMOD2	LMOD3	LPAR1	LRRK2	MAD1L1	MAD2L1	MAD2L1BP	MAD2L2	MAK	MAP1B	MAP2	MAP4	MAP6D1	MAPRE1	MAPT	MARCHF7	MDM1	MET	MID1	MID1IP1	MIR138-1	MIR149	MIR20A	MIR21	MIR214	MKKS	MPHOSPH9	MPV17L	MTBP	MTM1	MTOR	MTPN	MUL1	MYADM	MYOC	NAA10	NANOS2	NAT10	NAV3	NBDY	NBN	NDC80	NME6	NOL3	NPM1	NUBP1	NUF2	NUPR1	ODF2L	OMA1	OPA1	PAK2	PARL	PARP1	PATL2	PCID2	PFN1	PFN2	PFN4	PHF23	PHLDB2	PICK1	PIF1	PIK3CA	PIK3R1	PINK1	PINX1	PLEKHH2	PLK1	POT1	PPARG	PPFIA1	PPIF	PRAP1	PRELID1	PRKCD	PRKN	PRPF4B	PRRT2	PSMD10	PSMG2	RAB7A	RAD1	RAD21	RAD50	RBM14	RDX	RHPN1	RHPN2	RHPN2P1	RNF41	RTEL1	S1PR1	SCFD1	SCIN	SEC22B	SETMAR	SHANK1	SHANK3	SLC25A31	SLC25A4	SLC25A5	SLC25A6	SLC35F6	SLIT2	SLX1A	SLX1B	SLX4	SMAD4	SMARCA5	SMCR8	SMG6	SNCA	SPC24	SPC25	SPDL1	SPEF1	SPTA1	SPTAN1	SPTB	SPTBN1	SPTBN2	SPTBN4	SPTBN5	SRC	SSH1	SSH2	SSH3	STMN1	STMN2	STN1	STYXL1	SUB1	SVIL	SWAP70	TACSTD2	TAOK1	TBC1D30	TBC1D4	TBC1D7	TBCD	TCHP	TEN1	TENT4B	TERF1	TERF2	TERF2IP	TESK1	TEX14	TFRC	TIGAR	TINF2	TJP1	TMEFF2	TMEM14A	TMEM39A	TMEM67	TMOD1	TMOD2	TMOD3	TMOD4	TMSB10	TMSB15A	TMSB15B	TMSB15C	TMSB4X	TMSB4Y	TNKS	TNKS2	TOGARAM2	TOM1L1	TOM1L2	TOP2A	TP53	TPR	TPX2	TRIAP1	TRIM32	TRIM37	TRIM54	TRIOBP	TRIP13	TSC2	TSPO	TTBK2	TTK	TUBB4A	TWF1	TWF2	USP10	USP30	USP44	VAT1	VIL1	VILL	WAPL	WAS	WASF2	WASHC2C	WDR44	WDR47	XRCC1	XRCC3	XRN1	YAP1	ZNF207	ZW10	ZWILCH	ZWINT
GOBP_NEGATIVE_REGULATION_OF_ORGANIC_ACID_TRANSPORT	https://www.gsea-msigdb.org/gsea/msigdb/human/geneset/GOBP_NEGATIVE_REGULATION_OF_ORGANIC_ACID_TRANSPORT	ABAT	ADORA1	AKT1	AKT2	ARL6IP5	CYP4F2	FIS1	GABBR1	GRM7	HTR1B	IRS2	LEP	MIR33A	NPY5R	PLA2R1	PRKG1	RGS2	RGS4	SLC43A1	SLC43A2	THBS1	TNF	TRH
GOBP_NEGATIVE_REGULATION_OF_ORGAN_GROWTH	https://www.gsea-msigdb.org/gsea/msigdb/human/geneset/GOBP_NEGATIVE_REGULATION_OF_ORGAN_GROWTH	CAV3	CGA	CITED2	CTDP1	FOXP1	FXN	G6PD	GSK3A	JARID2	KCNK2	MAPK11	MIR1-1	MIR17HG	MIR199A1	MIR199B	MIR200B	MIR25	MIR873	NOG	PI16	PPARA	PTEN	RBP4	RGS2	RGS4	SAV1	SLC6A4	STK3	STK4	TBX5	TOMM70	TP73	VGLL4	WWC1	WWC2	WWC3	YY1
GOBP_NEGATIVE_REGULATION_OF_OSSIFICATION	https://www.gsea-msigdb.org/gsea/msigdb/human/geneset/GOBP_NEGATIVE_REGULATION_OF_OSSIFICATION	AHSG	BCL2	BCOR	CALCA	CALCR	CCL3	CCR1	CHSY1	DKK1	ECM1	ENPP1	FGF23	GATA1	GFRA4	GREM1	HIF1A	KREMEN1	KREMEN2	LRP4	LTBP3	MDK	MEF2C	MIR208A	NOTCH1	PTH	PTK2B	RBPJ	RFLNA	RFLNB	SFRP1	SMAD6	SMAD7	SOST	SOX9	SRGN	STATH	TGFB1	TMEM53	TPH1	TRPM4
GOBP_NEGATIVE_REGULATION_OF_OSTEOBLAST_DIFFERENTIATION	https://www.gsea-msigdb.org/gsea/msigdb/human/geneset/GOBP_NEGATIVE_REGULATION_OF_OSTEOBLAST_DIFFERENTIATION	AREG	AXIN2	BAMBI	CDK6	CHRD	CITED1	CRIM1	ERFE	FGF23	GREM1	GSK3B	HAND2	HDAC7	HOXA2	ID3	IGFBP5	IPO7	LIMD1	LRP5	MEN1	MIR100	MIR106A	MIR125B1	MIR138-1	MIR140	MIR17	MIR18A	MIR203A	MIR205	MIR208A	MIR214	MIR24-1	MIR30B	MIR320A	MIR665	MIR675	MIR9-1	MIR93	MIR98	NBR1	NOCT	NOG	NOTCH1	OSTN	PPARG	PTCH1	RANBP3L	RIOX1	RORB	SEMA4D	SFRP1	SKI	SMAD3	SMAD6	SOX9	SUFU	TMEM53	TMEM64	TNF	TNFAIP6	TNN	TOB1	TRPM4	TWIST1	TWIST2	TWSG1	UCMA	VEGFC
GOBP_NEGATIVE_REGULATION_OF_OSTEOBLAST_PROLIFERATION	https://www.gsea-msigdb.org/gsea/msigdb/human/geneset/GOBP_NEGATIVE_REGULATION_OF_OSTEOBLAST_PROLIFERATION	ATRAID	AXIN2	BCL2	EIF2AK2	GREM1	MIR138-1	MIR675	MIR9-1	MN1	NELL1	NF2	PLXNB1	SFRP1	SMAD3	TNN
GOBP_NEGATIVE_REGULATION_OF_OSTEOCLAST_DEVELOPMENT	https://www.gsea-msigdb.org/gsea/msigdb/human/geneset/GOBP_NEGATIVE_REGULATION_OF_OSTEOCLAST_DEVELOPMENT	CLDN18	FBN1	FBXW7	LILRB1	LTF
GOBP_NEGATIVE_REGULATION_OF_OSTEOCLAST_DIFFERENTIATION	https://www.gsea-msigdb.org/gsea/msigdb/human/geneset/GOBP_NEGATIVE_REGULATION_OF_OSTEOCLAST_DIFFERENTIATION	CARTPT	CCL3	CLDN18	CTNNB1	ERFE	FBN1	FBXW7	FSTL3	GPR137	GPR137B	GPR55	IAPP	IL4	INPP5D	LILRB1	LILRB3	LILRB4	LRRC17	LTF	MAFB	NF1	PIAS3	PIK3R1	SFRP1	TCTA	TLR3	TLR4	TMEM178A	TNFAIP6	TNFRSF11B	TOB2	UBASH3B	ZNF675
GOBP_NEGATIVE_REGULATION_OF_OXIDATIVE_STRESS_INDUCED_INTRINSIC_APOPTOTIC_SIGNALING_PATHWAY	https://www.gsea-msigdb.org/gsea/msigdb/human/geneset/GOBP_NEGATIVE_REGULATION_OF_OXIDATIVE_STRESS_INDUCED_INTRINSIC_APOPTOTIC_SIGNALING_PATHWAY	AKT1	ATF4	BAG5	CTNNB1	FBXO7	FYN	FZD1	GATA4	GPX1	HIF1A	HSPB1	HTRA2	IL10	INS	MAPK7	MIR133A1	MIR195	MIR19A	MIR29B1	MIR92A1	NFE2L2	NME5	NOL3	NONO	PARK7	PINK1	PPIA	PRKN	PYCR1	RACK1	SIRT1	SOD2	TRAP1	WNT1
GOBP_NEGATIVE_REGULATION_OF_OXIDATIVE_STRESS_INDUCED_NEURON_INTRINSIC_APOPTOTIC_SIGNALING_PATHWAY	https://www.gsea-msigdb.org/gsea/msigdb/human/geneset/GOBP_NEGATIVE_REGULATION_OF_OXIDATIVE_STRESS_INDUCED_NEURON_INTRINSIC_APOPTOTIC_SIGNALING_PATHWAY	ATF4	CTNNB1	FBXO7	FZD1	HIF1A	IL10	MIR195	NONO	PARK7	PINK1	PRKN	PYCR1	WNT1
GOBP_NEGATIVE_REGULATION_OF_OXIDOREDUCTASE_ACTIVITY	https://www.gsea-msigdb.org/gsea/msigdb/human/geneset/GOBP_NEGATIVE_REGULATION_OF_OXIDOREDUCTASE_ACTIVITY	AOC3	ATP2B4	CAV3	CYP27B1	DRD5	GFI1	GLA	GZMA	HDAC6	HP	INS	MIR130B	MIR138-1	MIR26A1	MIR27B	MIR378A	MT3	NFKB1	NOSIP	OXA1L	PRKN	SNCA
GOBP_NEGATIVE_REGULATION_OF_P38MAPK_CASCADE	https://www.gsea-msigdb.org/gsea/msigdb/human/geneset/GOBP_NEGATIVE_REGULATION_OF_P38MAPK_CASCADE	CYLD	DLG1	DUSP1	DUSP10	EZR	MIR20A	PTPN22	TREM2
GOBP_NEGATIVE_REGULATION_OF_PANCREATIC_JUICE_SECRETION	https://www.gsea-msigdb.org/gsea/msigdb/human/geneset/GOBP_NEGATIVE_REGULATION_OF_PANCREATIC_JUICE_SECRETION	NR1H3	STK39	WNK1	WNK3	WNK4
GOBP_NEGATIVE_REGULATION_OF_PEPTIDASE_ACTIVITY	https://www.gsea-msigdb.org/gsea/msigdb/human/geneset/GOBP_NEGATIVE_REGULATION_OF_PEPTIDASE_ACTIVITY	AHSG	AKT1	ANXA8	ANXA8L1	AQP1	ARL6IP1	AVP	BCL2L12	BIN1	CAAP1	CARD16	CARD18	CARD8	CAST	CD44	CDKN2D	CR1	CRB2	CSN2	CSNK2A1	CST1	CST2	CST3	CST4	CST5	CST7	CSTA	CSTB	DDX3X	DNAJB6	DPEP1	ECM1	EPPIN	FABP1	FETUB	FNIP1	GAPDH	GAS6	GPX1	HRG	IFI16	IFI6	IGBP1	KLF4	KNG1	LAMP3	LAMTOR5	LRP1	LTF	MAGEA3	MAP2K5	MIR152	MIR17	MIR199A1	MIR19B1	MIR24-1	MIR29C	MIR339	MIR892B	MIRLET7B	MMP9	NAIP	NOL3	PAK2	PARK7	PAX2	PCID2	PIH1D1	PLAUR	RAF1	RECK	RFFL	RNF34	RPS6KA1	RPS6KA3	SERPINA1	SERPINA10	SERPINA11	SERPINA12	SERPINA2	SERPINA3	SERPINA4	SERPINA5	SERPINA6	SERPINA7	SERPINA9	SERPINB1	SERPINB10	SERPINB11	SERPINB12	SERPINB13	SERPINB2	SERPINB3	SERPINB4	SERPINB5	SERPINB6	SERPINB7	SERPINB8	SERPINB9	SERPIND1	SERPINE1	SERPINE2	SERPINE3	SERPINF1	SERPINF2	SERPING1	SERPINH1	SERPINI1	SERPINI2	SH3RF1	SIAH2	SNCA	SPINK2	SPINK5	SPOCK1	SPOCK2	SPOCK3	SRC	THBS1	TIMP1	TIMP2	TIMP3	TIMP4	TNF	TRIAP1	UBXN1	USP47	VEGFA	VTN	XIAP
GOBP_NEGATIVE_REGULATION_OF_PEPTIDE_SECRETION	https://www.gsea-msigdb.org/gsea/msigdb/human/geneset/GOBP_NEGATIVE_REGULATION_OF_PEPTIDE_SECRETION	ABCC8	ACVR1C	ADRA2A	BMP8A	CARTPT	CCN3	CD74	CHGA	CRH	CRHBP	DRD2	ENY2	F2RL1	FAM3D	FFAR2	FFAR4	FKBP1B	FOXO1	GHRL	GHSR	GNAO1	GNAZ	HADH	INHBB	IRS1	JAGN1	KCNB1	KCNJ11	KLF7	LEP	MIDN	MTNR1B	NDUFAF2	PDE8B	PFKL	PIM3	PPP3CA	PRKN	PSMD9	PTPN11	REST	SFRP1	SIRT4	SREBF1	SYTL4	UCP2	VSNL1
GOBP_NEGATIVE_REGULATION_OF_PEPTIDYL_CYSTEINE_S_NITROSYLATION	https://www.gsea-msigdb.org/gsea/msigdb/human/geneset/GOBP_NEGATIVE_REGULATION_OF_PEPTIDYL_CYSTEINE_S_NITROSYLATION	ATP2B4	DMD	MIR132	MIR212	NCOA7	OXR1	SNTA1	TBC1D24
GOBP_NEGATIVE_REGULATION_OF_PEPTIDYL_SERINE_PHOSPHORYLATION	https://www.gsea-msigdb.org/gsea/msigdb/human/geneset/GOBP_NEGATIVE_REGULATION_OF_PEPTIDYL_SERINE_PHOSPHORYLATION	BAK1	BAX	BDKRB2	CAV1	CNKSR3	DKK1	DMD	DMTN	GADD45A	GGNBP2	GPD1L	HGF	INPP5F	INPP5J	INPP5K	MIR132	MIR212	MIR219A1	MLXIPL	NCK1	NLRP2B	PAQR3	PDE4D	PPM1F	PTEN	PWP1	RACK1	RASSF2	SMAD7
GOBP_NEGATIVE_REGULATION_OF_PEPTIDYL_THREONINE_PHOSPHORYLATION	https://www.gsea-msigdb.org/gsea/msigdb/human/geneset/GOBP_NEGATIVE_REGULATION_OF_PEPTIDYL_THREONINE_PHOSPHORYLATION	CADM4	CALM1	CALM2	CALM3	DGKQ	DMTN	EIF4G1	INPP5K	MIR103A1	MIR15A	PARD3	PPEF2	PPP2R5D	SIRT2	SMAD7	SPRED1	SPRED2	SPRY2	TTC36
GOBP_NEGATIVE_REGULATION_OF_PEPTIDYL_TYROSINE_PHOSPHORYLATION	https://www.gsea-msigdb.org/gsea/msigdb/human/geneset/GOBP_NEGATIVE_REGULATION_OF_PEPTIDYL_TYROSINE_PHOSPHORYLATION	CADM4	CAV1	CBL	CBLB	CBLC	CD300A	CHMP6	DMTN	DUSP22	ERRFI1	GGNBP2	GPRC5A	HYAL2	INPP5F	LILRB4	LRRK1	MIR106B	MIR138-1	MIR146A	MVP	NF2	NTF3	PARP14	PIBF1	PRKCD	PRKCZ	PTK6	PTPN2	PTPN6	PTPRC	SAMSN1	SEMA4D	SFRP1	SFRP2	SNX6	SOCS1	SOCS3	SOCS4	SOCS5	SPINK1	SRCIN1	TSG101	VPS25	ZFYVE28	ZGPAT
GOBP_NEGATIVE_REGULATION_OF_PERK_MEDIATED_UNFOLDED_PROTEIN_RESPONSE	https://www.gsea-msigdb.org/gsea/msigdb/human/geneset/GOBP_NEGATIVE_REGULATION_OF_PERK_MEDIATED_UNFOLDED_PROTEIN_RESPONSE	ABCA7	DDRGK1	NCK1	NCK2	PPP1R15A	PPP1R15B	PTPN1
GOBP_NEGATIVE_REGULATION_OF_PHAGOCYTOSIS	https://www.gsea-msigdb.org/gsea/msigdb/human/geneset/GOBP_NEGATIVE_REGULATION_OF_PHAGOCYTOSIS	ADIPOQ	APPL1	ATG3	ATG5	CD300A	CD300LF	CD47	CNN2	CSK	DYSF	FCGR2B	HMGB1	MIR181B1	PIP4P2	PLSCR1	PRTN3	RACK1	SIRPA	SNX3	SYT11	TGFB1	TLR2
GOBP_NEGATIVE_REGULATION_OF_PHOSPHATASE_ACTIVITY	https://www.gsea-msigdb.org/gsea/msigdb/human/geneset/GOBP_NEGATIVE_REGULATION_OF_PHOSPHATASE_ACTIVITY	BOD1	CHP1	CRY2	GSK3B	IKBKB	LGALS3	MASTL	MGAT5	NCKAP1L	PPP1R14D	PPP1R15A	PPP1R1B	PPP4R4	PTPA	ROCK1	ROCK2	STYXL1	TIPRL	TNF	URI1
GOBP_NEGATIVE_REGULATION_OF_PHOSPHATIDYLINOSITOL_3_KINASE_PROTEIN_KINASE_B_SIGNAL_TRANSDUCTION	https://www.gsea-msigdb.org/gsea/msigdb/human/geneset/GOBP_NEGATIVE_REGULATION_OF_PHOSPHATIDYLINOSITOL_3_KINASE_PROTEIN_KINASE_B_SIGNAL_TRANSDUCTION	AIM2	ARRB2	BANK1	BTN2A2	CAVIN3	CIB1	CRYBA1	DAB2IP	DAG1	DDIT3	DLG1	DRD2	DRD3	FLCN	GPER1	HLA-G	HYAL2	INPP5E	INPP5K	LEMD2	LOX	MAGI2	MIR145	MIR146A	MIR206	MIR20A	MIR29A	MIR29B1	MIR29C	MIR34A	MIR34B	MIR34C	MIR375	MIR449A	MIRLET7F1	MMP3	MSTN	MTM1	MUL1	NHERF1	NLRC3	NOP53	OTUD3	PDCD6	PHLDA3	PHLPP1	PIK3CB	PIK3IP1	PKHD1	PLEKHA1	PLK3	PPARA	PPP2CA	PPP2R1A	PTEN	PTPRJ	RACK1	RUBCN	SERPINE2	SFRP5	SH2B3	SIRT1	SIRT7	SMPD3	STAMBP	THEM4	TREM2	TSC2	TWIST1	USP49	WDR91	XDH
GOBP_NEGATIVE_REGULATION_OF_PHOSPHOLIPASE_ACTIVITY	https://www.gsea-msigdb.org/gsea/msigdb/human/geneset/GOBP_NEGATIVE_REGULATION_OF_PHOSPHOLIPASE_ACTIVITY	ABL1	ANGPTL3	ANXA8	ANXA8L1	BICD1	PLA2R1	RGS2
GOBP_NEGATIVE_REGULATION_OF_PHOSPHOLIPID_BIOSYNTHETIC_PROCESS	https://www.gsea-msigdb.org/gsea/msigdb/human/geneset/GOBP_NEGATIVE_REGULATION_OF_PHOSPHOLIPID_BIOSYNTHETIC_PROCESS	LPCAT1	MIR30C1	PDGFA	PDGFB	SLC27A1
GOBP_NEGATIVE_REGULATION_OF_PHOSPHOLIPID_METABOLIC_PROCESS	https://www.gsea-msigdb.org/gsea/msigdb/human/geneset/GOBP_NEGATIVE_REGULATION_OF_PHOSPHOLIPID_METABOLIC_PROCESS	APOC1	LPCAT1	MIR30C1	PDGFA	PDGFB	SLC27A1
GOBP_NEGATIVE_REGULATION_OF_PHOSPHORUS_METABOLIC_PROCESS	https://www.gsea-msigdb.org/gsea/msigdb/human/geneset/GOBP_NEGATIVE_REGULATION_OF_PHOSPHORUS_METABOLIC_PROCESS	ABL1	ACP4	ACTN3	ADAR	ADARB1	ADIPOQ	ADNP	AGT	AIDA	AKT1	AKT1S1	ALDOB	ANGPT1	ANKLE2	APC	APOC1	APOE	ARPP19	ARRB2	ATG14	BAK1	BAX	BDKRB1	BDKRB2	BMP2	BOD1	C9orf72	CACTIN	CADM1	CADM4	CALM1	CALM2	CALM3	CAMK2N1	CAMK2N2	CAV1	CAV3	CBFA2T3	CBL	CBLB	CBLC	CD109	CD300A	CDA	CDK5RAP1	CDK5RAP3	CDKN1A	CDKN1B	CDKN1C	CDKN2A	CDKN2B	CDKN2C	CDKN2D	CEACAM1	CEP43	CEP85	CHMP6	CHP1	CIB1	CNKSR3	CORO1C	CRKL	CRY2	CTDSP1	CTDSP2	CTDSPL	DAB2IP	DBNDD1	DBNDD2	DDIT4	DEFB114	DEPTOR	DGKQ	DKK1	DMD	DMTN	DNAJA1	DNAJC10	DNAJC3	DRD2	DTNBP1	DUSP1	DUSP10	DUSP19	DUSP22	DUSP3	DUSP6	DUSP7	DVL1	DYNLL1	EIF4G1	ENPP1	ENSA	EPHA1	EPHB2	ERRFI1	FBLN1	FBP1	FIS1	FKBP8	FLCN	FOXA2	GADD45A	GBA1	GCKR	GGNBP2	GIT1	GNAQ	GPD1L	GPRC5A	GRB10	GSK3A	GSK3B	GSKIP	GSTP1	HDAC4	HEG1	HEXIM1	HEXIM2	HGF	HHEX	HIPK3	HNRNPU	HSPB1	HYAL2	IBTK	IER3	IFNG	IGFBP3	IKBKB	IL1B	IL2	IMPACT	INCA1	INHA	INHBA	INPP5F	INPP5J	INPP5K	INSM1	IPO5	IPO7	IQGAP1	IRAK3	IRS2	ITGB1BP1	KIRREL1	KIRREL2	KLHL31	LATS1	LATS2	LGALS3	LILRB4	LPCAT1	LRP5	LRP6	LRRK1	LRRK2	LYN	MACROH2A1	MAPK8IP1	MAPT	MAS1	MASTL	MEN1	MFHAS1	MGAT5	MICAL1	MIDN	MIR103A1	MIR106B	MIR132	MIR137	MIR138-1	MIR146A	MIR15A	MIR20A	MIR212	MIR218-1	MIR219A1	MIR24-1	MIR27B	MIR30C1	MIR34A	MIR483	MIR675	MIR711	MLXIPL	MVP	MYADM	MYCNOS	MYOCD	NCK1	NCK2	NCKAP1L	NCOR1	NF1	NF2	NIBAN1	NLRP12	NLRP2B	NNT	NPM1	NPPA	NPRL2	NR2F2	NTF3	NTRK3	NUPR1	OCLN	PAK2	PAQR3	PARD3	PARD6A	PARK7	PARP1	PARP14	PAX6	PBK	PDCD4	PDE4D	PDGFA	PDGFB	PDPK1	PFKFB1	PGR	PIBF1	PID1	PIP5KL1	PKIA	PKIB	PKIG	PKN1	PLEK	PLK1	PLPP3	PPARA	PPARG	PPEF2	PPIA	PPM1E	PPM1F	PPP1R14D	PPP1R15A	PPP1R15B	PPP1R16B	PPP1R1B	PPP1R8	PPP2CA	PPP2R5A	PPP2R5D	PPP4R4	PRDX3	PRKACA	PRKAG2	PRKAR1A	PRKAR1B	PRKAR2A	PRKAR2B	PRKCD	PRKCZ	PRKDC	PRKG1	PRKN	PRKRIP1	PRNP	PRR5L	PSEN1	PTEN	PTK6	PTPA	PTPN1	PTPN13	PTPN2	PTPN22	PTPN6	PTPRB	PTPRC	PTPRJ	PTPRO	PTPRQ	PTPRT	PWP1	PYCARD	QARS1	RABGEF1	RACK1	RASIP1	RASSF2	RB1	RD3	RGN	RGS14	RGS2	ROCK1	ROCK2	RTRAF	SAMSN1	SEMA4D	SERPINB3	SFN	SFRP1	SFRP2	SH3GL2	SIRPA	SIRT1	SIRT2	SIRT6	SLC27A1	SLC4A1	SLC8A1	SLC8A3	SLIT2	SMAD7	SMO	SMPD1	SNCA	SNX6	SOCS1	SOCS3	SOCS4	SOCS5	SPAG9	SPINK1	SPRED1	SPRED2	SPRY1	SPRY2	SPRY3	SPRY4	SRCIN1	STAP1	STAT3	STK38	STYXL1	SWAP70	TAF7	TARBP2	TARDBP	TERF2IP	TESK1	TFAP4	TGFB1	THY1	TIGAR	TIPRL	TMED2	TNF	TP53	TRAF3IP1	TRIB1	TRIB2	TRIB3	TRIM27	TRIM63	TSC2	TSG101	TSPO	TTC36	UBASH3B	UCHL1	URI1	VPS25	WARS1	WWTR1	XDH	YWHAB	YWHAE	YWHAG	ZBED3	ZC3H12A	ZFYVE28	ZGPAT	ZNF675
GOBP_NEGATIVE_REGULATION_OF_PHOSPHORYLATION	https://www.gsea-msigdb.org/gsea/msigdb/human/geneset/GOBP_NEGATIVE_REGULATION_OF_PHOSPHORYLATION	ABL1	ACP4	ADAR	ADARB1	ADIPOQ	ADNP	AGT	AIDA	AKT1	AKT1S1	ANGPT1	ANKLE2	APC	APOE	ARRB2	ATG14	BAK1	BAX	BDKRB1	BDKRB2	BMP2	C9orf72	CACTIN	CADM1	CADM4	CALM1	CALM2	CALM3	CAMK2N1	CAMK2N2	CAV1	CAV3	CBL	CBLB	CBLC	CD109	CD300A	CDK5RAP1	CDK5RAP3	CDKN1A	CDKN1B	CDKN1C	CDKN2A	CDKN2B	CDKN2C	CDKN2D	CEACAM1	CEP43	CEP85	CHMP6	CHP1	CIB1	CNKSR3	CORO1C	CRKL	CTDSP1	CTDSP2	CTDSPL	DAB2IP	DBNDD1	DBNDD2	DEFB114	DEPTOR	DGKQ	DKK1	DMD	DMTN	DNAJA1	DNAJC10	DNAJC3	DRD2	DTNBP1	DUSP1	DUSP10	DUSP19	DUSP22	DUSP3	DUSP6	DUSP7	DVL1	DYNLL1	EIF4G1	ENPP1	EPHA1	EPHB2	ERRFI1	FBLN1	FKBP8	FOXA2	GADD45A	GBA1	GCKR	GGNBP2	GNAQ	GPD1L	GPRC5A	GRB10	GSKIP	GSTP1	HEG1	HEXIM1	HEXIM2	HGF	HHEX	HIPK3	HNRNPU	HSPB1	HYAL2	IBTK	IFNG	IGFBP3	IL1B	IL2	IMPACT	INCA1	INHA	INHBA	INPP5F	INPP5J	INPP5K	INSM1	IPO5	IPO7	IRAK3	IRS2	ITGB1BP1	KIRREL1	KIRREL2	KLHL31	LATS1	LATS2	LILRB4	LRP5	LRP6	LRRK1	LRRK2	LYN	MACROH2A1	MAPK8IP1	MAPT	MAS1	MEN1	MICAL1	MIDN	MIR103A1	MIR106B	MIR132	MIR137	MIR138-1	MIR146A	MIR15A	MIR20A	MIR212	MIR218-1	MIR219A1	MIR24-1	MIR27B	MIR34A	MIR483	MIR711	MLXIPL	MVP	MYADM	MYCNOS	MYOCD	NCK1	NCK2	NF1	NF2	NIBAN1	NLRP12	NLRP2B	NNT	NPM1	NPPA	NPRL2	NR2F2	NTF3	NTRK3	OCLN	PAK2	PAQR3	PARD3	PARD6A	PARK7	PARP14	PAX6	PBK	PDCD4	PDE4D	PDPK1	PGR	PIBF1	PID1	PIP5KL1	PKIA	PKIB	PKIG	PKN1	PLK1	PLPP3	PPARG	PPEF2	PPIA	PPM1E	PPM1F	PPP1R15B	PPP2R5A	PPP2R5D	PRDX3	PRKAG2	PRKAR1A	PRKAR1B	PRKAR2A	PRKAR2B	PRKCD	PRKCZ	PRKDC	PRKN	PRKRIP1	PRNP	PRR5L	PSEN1	PTEN	PTK6	PTPN1	PTPN13	PTPN2	PTPN22	PTPN6	PTPRB	PTPRC	PTPRJ	PTPRO	PTPRQ	PTPRT	PWP1	PYCARD	QARS1	RABGEF1	RACK1	RASIP1	RASSF2	RB1	RGN	RGS14	RGS2	ROCK1	RTRAF	SAMSN1	SEMA4D	SERPINB3	SFN	SFRP1	SFRP2	SH3GL2	SIRPA	SIRT1	SIRT2	SLC8A1	SLC8A3	SLIT2	SMAD7	SMO	SMPD1	SNCA	SNX6	SOCS1	SOCS3	SOCS4	SOCS5	SPAG9	SPINK1	SPRED1	SPRED2	SPRY1	SPRY2	SPRY3	SPRY4	SRCIN1	STAP1	STK38	TAF7	TARBP2	TARDBP	TERF2IP	TESK1	TFAP4	TGFB1	THY1	TMED2	TRAF3IP1	TRIB1	TRIB2	TRIB3	TRIM27	TSC2	TSG101	TTC36	UBASH3B	UCHL1	VPS25	WARS1	WWTR1	XDH	YWHAG	ZBED3	ZC3H12A	ZFYVE28	ZGPAT	ZNF675
GOBP_NEGATIVE_REGULATION_OF_PHOTORECEPTOR_CELL_DIFFERENTIATION	https://www.gsea-msigdb.org/gsea/msigdb/human/geneset/GOBP_NEGATIVE_REGULATION_OF_PHOTORECEPTOR_CELL_DIFFERENTIATION	CNTF	DLX1	DLX2	NOTCH1	SOX8	SOX9
GOBP_NEGATIVE_REGULATION_OF_PINOCYTOSIS	https://www.gsea-msigdb.org/gsea/msigdb/human/geneset/GOBP_NEGATIVE_REGULATION_OF_PINOCYTOSIS	CAV1	NR1H2	NR1H3	PROM2	STX1B
GOBP_NEGATIVE_REGULATION_OF_PLASMA_MEMBRANE_BOUNDED_CELL_PROJECTION_ASSEMBLY	https://www.gsea-msigdb.org/gsea/msigdb/human/geneset/GOBP_NEGATIVE_REGULATION_OF_PLASMA_MEMBRANE_BOUNDED_CELL_PROJECTION_ASSEMBLY	ABI3	AKT1	ARHGAP24	ARHGAP44	CAPZB	CCL21	CCP110	CDK10	CEP97	EVI5L	EVL	GDI2	HRG	KANK1	KIF24	LIMK2	LPAR1	MAK	MAP4	MARCHF7	MIR196A1	MIR214	MPHOSPH9	ODF2L	PFN2	PLXNB3	PRKCD	RAB3IP	RAP1GAP	SLIT2	SRGAP2C	STAP1	TACSTD2	TBC1D30	TBC1D7	TCHP	TESK1	TRIM32	WDR44	YAP1
GOBP_NEGATIVE_REGULATION_OF_PLASMINOGEN_ACTIVATION	https://www.gsea-msigdb.org/gsea/msigdb/human/geneset/GOBP_NEGATIVE_REGULATION_OF_PLASMINOGEN_ACTIVATION	CPB2	CTSZ	PLAT	PLAU	SERPINE1	SERPINE2	SERPINF2	THBS1
GOBP_NEGATIVE_REGULATION_OF_PLATELET_ACTIVATION	https://www.gsea-msigdb.org/gsea/msigdb/human/geneset/GOBP_NEGATIVE_REGULATION_OF_PLATELET_ACTIVATION	ADAMTS18	ALOX12	APOE	C1QTNF1	CD9	CEACAM1	F2	NOS3	PDGFA	PDGFB	PDGFRA	PRKCD	PRKG1	SERPINE2	SH2B3	THBD	TMX1	UBASH3B
GOBP_NEGATIVE_REGULATION_OF_PLATELET_AGGREGATION	https://www.gsea-msigdb.org/gsea/msigdb/human/geneset/GOBP_NEGATIVE_REGULATION_OF_PLATELET_AGGREGATION	ADAMTS18	ALOX12	C1QTNF1	CD9	CEACAM1	PRKCD	PRKG1	SERPINE2	SH2B3	TMX1	UBASH3B
GOBP_NEGATIVE_REGULATION_OF_PLATELET_DERIVED_GROWTH_FACTOR_RECEPTOR_SIGNALING_PATHWAY	https://www.gsea-msigdb.org/gsea/msigdb/human/geneset/GOBP_NEGATIVE_REGULATION_OF_PLATELET_DERIVED_GROWTH_FACTOR_RECEPTOR_SIGNALING_PATHWAY	ADIPOQ	APOD	HGS	LRP1	MYOCD	NDRG4	NHERF1	PHF14	PTGIR	PTPN12	PTPN2	PTPRJ	SNCA
GOBP_NEGATIVE_REGULATION_OF_POST_TRANSCRIPTIONAL_GENE_SILENCING	https://www.gsea-msigdb.org/gsea/msigdb/human/geneset/GOBP_NEGATIVE_REGULATION_OF_POST_TRANSCRIPTIONAL_GENE_SILENCING	ADAR	BCDIN3D	DND1	ELAVL1	FMR1	HOXB-AS3	IL6	LIN28A	LIN28B	LINC-ROR	MECP2	STAT3	TP53	ZC3H10	ZMPSTE24
GOBP_NEGATIVE_REGULATION_OF_POST_TRANSLATIONAL_PROTEIN_MODIFICATION	https://www.gsea-msigdb.org/gsea/msigdb/human/geneset/GOBP_NEGATIVE_REGULATION_OF_POST_TRANSLATIONAL_PROTEIN_MODIFICATION	ABL1	ADGRB1	AKT1	ARRB1	ARRB2	ATG5	BAG2	BAG5	BEX1	BEX2	BEX3	BEX4	CAMLG	CAPN3	CAV1	CDK5	CEP63	CHP1	COPS9	CRTAP	CRY1	CTNNB1	DCUN1D3	DNAJA1	DTX3L	FBXO5	FLCN	FSCB	FYN	GCLC	GNL3L	GPS2	GTPBP4	HDAC8	HMG20A	HMG20B	HSPA1A	HSPA1B	ISG15	IVNS1ABP	KLHL40	LIMK1	MAD2L1	MAD2L2	MAGEA2	MAGEA2B	MARCHF6-DT	MARCHF7	MINAR1	MIR101-1	MIR138-1	N4BP1	NXN	OGT	P3H1	PARK7	PARP10	PER2	PIAS3	PINX1	PLAA	PPIA	PRKCE	PRKCG	PRMT3	RELA	RPL11	RPL23	RPL5	RPS3	RPS7	SENP2	SH3RF2	SIRT7	SMAD7	SOX4	SPOPL	SPRY2	SQSTM1	SVBP	TAF1	TNFAIP3	TRIM21	TRIM44	TSPO	TTC36	U2AF2	UBE2B	UBXN1	UFL1	USP4	USP44	VPS28	WNK1
GOBP_NEGATIVE_REGULATION_OF_POTASSIUM_ION_TRANSMEMBRANE_TRANSPORT	https://www.gsea-msigdb.org/gsea/msigdb/human/geneset/GOBP_NEGATIVE_REGULATION_OF_POTASSIUM_ION_TRANSMEMBRANE_TRANSPORT	ACTN2	ANK3	BIN1	CAB39	CASQ2	CAV1	CAV3	GRP	KCNAB1	KCNE1	KCNE2	KCNE3	KCNE4	KCNE5	KCNH2	KCNRG	KEL	MIR1-1	MIR103A1	MIR133A1	MIR153-1	MIR212	MIR26A1	MIR29B1	MIR30D	NEDD4L	OXSR1	RGS4	STK39	SUMO1
GOBP_NEGATIVE_REGULATION_OF_POTASSIUM_ION_TRANSMEMBRANE_TRANSPORTER_ACTIVITY	https://www.gsea-msigdb.org/gsea/msigdb/human/geneset/GOBP_NEGATIVE_REGULATION_OF_POTASSIUM_ION_TRANSMEMBRANE_TRANSPORTER_ACTIVITY	ACTN2	ANK3	CAB39	CASQ2	CAV1	CAV3	GRP	KCNAB1	KCNE1	KCNE2	KCNE3	KCNE4	KCNE5	KCNRG	MIR1-1	MIR103A1	MIR133A1	MIR153-1	MIR212	MIR26A1	MIR30D	NEDD4L	OXSR1	STK39	SUMO1
GOBP_NEGATIVE_REGULATION_OF_POTASSIUM_ION_TRANSPORT	https://www.gsea-msigdb.org/gsea/msigdb/human/geneset/GOBP_NEGATIVE_REGULATION_OF_POTASSIUM_ION_TRANSPORT	ACTN2	ANK3	ATF4	BIN1	CAB39	CASQ2	CAV1	CAV3	GRP	HCRT	HTR2A	KCNAB1	KCNE1	KCNE2	KCNE3	KCNE4	KCNE5	KCNH2	KCNRG	KEL	MIR1-1	MIR103A1	MIR133A1	MIR153-1	MIR212	MIR26A1	MIR29B1	MIR30D	NEDD4L	NOS1	NOS3	OXSR1	PTK2B	RGS4	STK39	SUMO1
GOBP_NEGATIVE_REGULATION_OF_PRODUCTION_OF_MOLECULAR_MEDIATOR_OF_IMMUNE_RESPONSE	https://www.gsea-msigdb.org/gsea/msigdb/human/geneset/GOBP_NEGATIVE_REGULATION_OF_PRODUCTION_OF_MOLECULAR_MEDIATOR_OF_IMMUNE_RESPONSE	ACP5	ANGPT1	APOA1	APOA2	ARG1	AXL	BCL6	BST2	CD22	CD96	CR1	CUEDC2	EPX	FCGR2B	FCRL3	FOXP3	HFE	HLA-F	IFNA2	IFNB1	IL10	IL13RA2	IL33	IRAK3	JAK3	LILRB1	LILRB4	MIR302A	NDFIP1	NLRX1	NOD2	PARP3	PRG2	RABGEF1	SLAMF1	SMAD7	SPINK5	TBX21	TGFB1	TGFB2	TGFB3	TMBIM6	TNF	TWIST1	XCL1	ZPBP2
GOBP_NEGATIVE_REGULATION_OF_PROGRAMMED_CELL_DEATH	https://www.gsea-msigdb.org/gsea/msigdb/human/geneset/GOBP_NEGATIVE_REGULATION_OF_PROGRAMMED_CELL_DEATH	AARS1	AATF	ABL1	ACAA2	ACKR3	ACTC1	ACVR1	ADA	ADAM8	ADAMTS20	ADAR	ADNP	ADORA1	ADORA2A	ADPRS	AGAP2	AGO4	AHI1	AIFM2	AIPL1	AKR1A1	AKR1B1	AKT1	ALKBH1	ALOX12	AMBRA1	AMIGO2	ANGPT1	ANGPT4	ANGPTL4	ANKLE2	ANXA1	ANXA4	ANXA5	APBB2	API5	APIP	APOH	AQP1	AR	ARAF	AREL1	ARF4	ARG2	ARHGAP10	ARHGDIA	ARHGEF2	ARL6IP1	ARMC10	ARMCX5-GPRASP2	ASAH2	ASCL1	ASIC2	ASNS	ATAD3A	ATAD5	ATF4	ATF5	ATG5	ATOH1	AURKA	AURKB	AVEN	AVP	AXL	AZU1	BABAM2	BAG1	BAG3	BAG4	BAG5	BAG6	BAK1	BARD1	BARHL1	BAX	BCL10	BCL11B	BCL2	BCL2A1	BCL2L1	BCL2L10	BCL2L12	BCL2L2	BCL3	BCL6	BDKRB2	BDNF	BECN1	BFAR	BID	BIRC2	BIRC3	BIRC5	BIRC6	BIRC7	BIRC8	BMI1	BMP4	BMP5	BMP7	BNIP1	BNIP2	BNIP3	BNIP3L	BOK	BRAF	BRCA1	BTC	BTG2	C8orf17	C8orf44-SGK3	CAAP1	CAMK1D	CAPN3	CARD14	CARD16	CASP2	CASP8	CAST	CAT	CAV1	CBL	CBLC	CBS	CBX4	CCAR2	CCL19	CCL2	CCL21	CCL5	CCN1	CCND1	CCND2	CCNG1	CCR5	CCR7	CD27	CD28	CD2AP	CD38	CD40LG	CD44	CD74	CDC73	CDH5	CDK1	CDKN1A	CDKN1B	CDKN2D	CDSN	CEACAM5	CEACAM6	CEBPB	CFDP1	CFL1	CFLAR	CHD8	CHL1	CHST11	CIAPIN1	CIB1	CIDEA	CITED1	CITED2	CLCF1	CLDN7	CLEC5A	CLN3	CLN8	CLU	CNTF	CNTFR	COL2A1	COMP	COPS5	CORO1A	CPEB4	CREB1	CREB3	CREB3L1	CRIPTO	CRLF1	CRYAA	CRYAB	CSF1R	CSF2	CSNK2A1	CSNK2A2	CTH	CTNNA1	CTNNB1	CTNS	CTSH	CTTN	CX3CL1	CX3CR1	CXCL12	DAB2	DAD1	DAPK1	DDAH2	DDB1	DDIAS	DDR2	DDRGK1	DDX3X	DFFA	DHRS2	DIPK2A	DKK1	DLL1	DLX1	DNAJA1	DNAJA3	DNAJB6	DNAJC3	DNAJC5	DNMT1	DOCK8	DPEP1	DPP8	DPP9	DRAXIN	DSTYK	DYRK3	EDN1	EDNRB	EEF2K	EFNA1	EGFR	EGR3	EIF2AK2	ELL3	EN1	EN2	ENO1	ENSG00000274276	EPO	ERBB2	ERBB3	ERBB4	ERCC5	ERFE	ESR1	EVI2B	EYA1	EYA2	EYA3	EYA4	F2R	FABP1	FADD	FAIM	FAIM2	FANK1	FAS	FATE1	FBXO7	FCMR	FFAR4	FGA	FGB	FGF10	FGF20	FGF21	FGF4	FGF8	FGFR2	FGG	FHL2	FIGNL1	FKBP8	FLNA	FLT4	FMN2	FMR1-AS1	FNIP1	FOXB1	FOXC1	FOXC2	FOXE3	FOXO1	FOXP1	FOXQ1	FSTL1	FTH1	FXN	FYN	FZD1	FZD3	FZD9	GAS6	GATA1	GATA2	GATA3	GATA4	GATA6	GBA1	GBE1	GCG	GCH1	GCLC	GCLM	GDF5	GDNF	GFER	GFRAL	GHITM	GHRL	GHSR	GLI3	GLO1	GNAI2	GOLPH3	GPAM	GPI	GPRASP3	GPX1	GPX4	GREM1	GRIA4	GRIK2	GRINA	GRK5	GRN	GSK3B	GSTP1	HAND2	HAX1	HCK	HCLS1	HDAC1	HDAC2	HDAC3	HELLS	HERPUD1	HEY2	HGF	HHIP	HIF1A	HIGD1A	HIGD2A	HIP1R	HIPK2	HIPK3	HMGA2	HMGB2	HMGN5	HMOX1	HNF1B	HNRNPK	HPN	HRAS	HSF1	HSP90AB1	HSP90B1	HSPA1A	HSPA1B	HSPA5	HSPA8	HSPA9	HSPB1	HSPB2	HSPB6	HSPD1	HTATIP2	HTR2B	HTRA2	HTT	HYOU1	HYPK	ICAM1	IDO1	IER3	IFI6	IFIT3	IGBP1	IGF1	IGF1R	IHH	IL10	IL11	IL13	IL19	IL1A	IL1B	IL2	IL27RA	IL2RB	IL31RA	IL4	IL6	IL6ST	IL7	IL7R	ING2	INS	INSL3	INTS1	IRF7	IRS2	ISL1	ITCH	ITGA5	ITGA6	ITGAV	ITGB1	ITGB3	ITGB3BP	ITPKB	ITPRIP	IVNS1ABP	JAK2	JAK3	KANK2	KDM1A	KDM2B	KDR	KHDC3L	KIF14	KIFAP3	KIT	KITLG	KLF4	KLHL20	KRAS	KRIT1	KRT18	LACRT	LAMP3	LAMTOR5	LAPTM5	LEF1	LEP	LGALS3	LGMN	LHX3	LHX4	LIG4	LILRB1	LIMS2	LMNA	LRP2	LRP6	LRRK2	LTF	LTK	LYPD3	MAD2L1	MAEA	MAEL	MAG	MAGEA3	MAGEA4	MALT1	MAP2K4	MAP2K5	MAP3K12	MAP4K4	MAPK7	MAPK8	MAPK8IP1	MAPK8IP2	MAPK8IP3	MAPKAP1	MARCHF7	MAZ	MCL1	MDK	MDM2	MDM4	MECOM	MECP2	MED1	MEF2C	MEIS3	MERTK	MET	MGMT	MICAL1	MIEN1	MIF	MIR101-1	MIR106B	MIR126	MIR132	MIR133A1	MIR138-1	MIR142	MIR145	MIR15B	MIR17	MIR17HG	MIR181C	MIR182	MIR195	MIR199A1	MIR19A	MIR19B1	MIR200B	MIR20A	MIR21	MIR210	MIR214	MIR22	MIR221	MIR222	MIR223	MIR24-1	MIR29B1	MIR30B	MIR30E	MIR361	MIR485	MIR495	MIR590	MIR92A1	MIRLET7B	MIRLET7F1	MITF	MLST8	MMP9	MNAT1	MNT	MPO	MPV17L	MRE11	MSH2	MSX1	MSX2	MT3	MTDH	MTNR1B	MTOR	MUC1	MUTYH	MYC	MYDGF	MYO18A	MYOCD	NAA15	NAA16	NAA35	NAA38	NAIP	NANOS3	NAT8B	NCKAP1L	NDNF	NDUFA13	NDUFAF4	NDUFS3	NEFL	NES	NEUROD1	NFATC4	NFE2L2	NFKB1	NGF	NIBAN2	NKX2-5	NKX2-6	NKX3-2	NME2	NME5	NMNAT1	NNT	NOC2L	NOD2	NOG	NOL3	NONO	NOS3	NOTCH1	NOTCH2	NPC1	NPM1	NPPC	NPY5R	NQO1	NR1H4	NR2E1	NR4A2	NRBP2	NRP1	NTF3	NTF4	NTRK1	NTRK2	NTSR1	NUAK2	NUGGC	NUP62	NUPR1	OGG1	OPA1	OPN3	ORMDL3	OSR1	OXR1	PA2G4	PAGE4	PAK2	PAK4	PAK5	PALB2	PARK7	PARL	PAX2	PAX7	PAX8	PCDHGC3	PCDHGC4	PCDHGC5	PCGF2	PCID2	PDCD1	PDCD10	PDCD4	PDE3A	PDK4	PDPK1	PDPN	PDX1	PEA15	PELI1	PELI3	PEPD	PF4	PHB2	PHIP	PIAS1	PIDD1	PIH1D1	PIK3CA	PIK3CB	PIK3CG	PIK3R1	PIK3R3	PIM1	PIM2	PIM3	PINK1	PIP	PKHD1	PLA2G3	PLAC8	PLAUR	PLCG2	PLK1	PLK2	PLK3	PLXND1	POU3F3	POU3F4	POU4F1	PPARA	PPARGC1A	PPIA	PPIF	PPP1R10	PPT1	PRAME	PRAMEF1	PRAMEF10	PRAMEF11	PRAMEF12	PRAMEF13	PRAMEF14	PRAMEF15	PRAMEF17	PRAMEF18	PRAMEF19	PRAMEF2	PRAMEF20	PRAMEF22	PRAMEF25	PRAMEF26	PRAMEF27	PRAMEF33	PRAMEF4	PRAMEF5	PRAMEF6	PRAMEF7	PRAMEF8	PRAMEF9	PRAP1	PRDM9	PRDX2	PRDX3	PRDX5	PRELID1	PRKAA1	PRKAA2	PRKCA	PRKCD	PRKCG	PRKCH	PRKCI	PRKCQ	PRKCZ	PRKDC	PRKN	PRLR	PRNP	PROC	PROK2	PROP1	PRR5	PSEN1	PSMC5	PSMD10	PSME3	PSMG2	PTCRA	PTGFR	PTGS2	PTH	PTK2	PTK2B	PTMA	PTMS	PTPN1	PTPRZ1	PTRH2	PTTG1IP	PYCR1	QARS1	RACK1	RAD21	RAF1	RAG1	RAMP2	RASA1	RB1	RB1CC1	RBCK1	RELA	RETREG1	RFFL	RGL2	RGN	RHBDD1	RHOA	RICTOR	RIPK1	RNF144B	RNF157	RNF31	RNF34	ROCK1	RPL10	RPS3A	RPS6	RPS6KA1	RPS6KA3	RPS6KB1	RRM2B	RRN3	RTKN2	RXFP2	SCG2	SCRT2	SCX	SELENOS	SEMA3E	SEMA4D	SEMA5A	SERPINB13	SERPINB2	SERPINB9	SERPINE1	SET	SFRP1	SFRP2	SGK3	SH3RF1	SH3RF2	SHC1	SHH	SIAH2	SIN3A	SIRT1	SIRT4	SIRT5	SIX1	SIX4	SLC1A1	SLC25A27	SLC25A31	SLC25A4	SLC25A5	SLC25A6	SLC35F6	SLC39A10	SLC40A1	SLC46A2	SLC7A11	SLC7A5	SLC9A1	SMAD3	SMAD5	SMAD6	SMG9	SMO	SNAI1	SNAI2	SNCA	SNCB	SNX6	SOCS2	SOCS3	SOD1	SOD2	SON	SOX10	SOX8	SOX9	SPHK1	SPRY2	SQSTM1	SRC	SRSF6	ST3GAL1	ST6GAL1	STAMBP	STAT5B	STIL	STK40	STRADB	STUB1	STXBP1	SUPV3L1	SYCP2	SYCP2L	SYNE1	SYNGAP1	SYVN1	TAF9	TAF9B	TAX1BP1	TBX1	TBX3	TCF7L2	TCIM	TEK	TENT5B	TERT	TEX11	TFAP2A	TFAP2B	TFAP2D	TFRC	TGFB3	TGFBR1	THAP11	THBS1	TIGAR	TIMP1	TJP1	TLE1	TM7SF3	TMBIM1	TMBIM4	TMBIM6	TMEM109	TMEM14A	TMEM161A	TMEM215	TMF1	TMIGD1	TNF	TNFAIP3	TNFAIP8	TNFRSF10D	TNFRSF18	TNFRSF6B	TNFSF18	TNIP2	TOX3	TP53	TPT1	TRAF2	TRAP1	TREM2	TRIAP1	TRIM32	TSC22D1	TSC22D3	TSLP	TWIST1	TWIST2	TXNDC12	TXNDC5	TYRO3	UBE2B	UBE2Z	UCN	UCP2	UFL1	UFM1	UNC5B	UNG	URI1	USP47	VDAC1	VDAC2	VEGFA	VHL	VPS54	VSTM2L	VTCN1	WDR73	WFS1	WNK3	WNT1	WNT16	WNT4	WNT5A	WNT7A	WT1	XBP1	XIAP	XPNPEP1	XRCC2	YAP1	YBX3	YME1L1	YWHAZ	ZC3H12A	ZC3HC1	ZFAND6	ZMYND11	ZNF16	ZNF268	ZNF304	ZNF385A	ZNF830	ZPR1
GOBP_NEGATIVE_REGULATION_OF_PROGRAMMED_NECROTIC_CELL_DEATH	https://www.gsea-msigdb.org/gsea/msigdb/human/geneset/GOBP_NEGATIVE_REGULATION_OF_PROGRAMMED_NECROTIC_CELL_DEATH	ADPRS	ARHGEF2	BIRC2	BIRC3	BOK	CASP8	CAV1	FADD	FZD9	MIR101-1	MIR214	MIR22	MIR221	MIR223	MIR485	MUTYH	NOL3	NUPR1	PELI1	RBCK1	RIPK1	RNF31	SLC25A4	YBX3
GOBP_NEGATIVE_REGULATION_OF_PROSTAGLANDIN_BIOSYNTHETIC_PROCESS	https://www.gsea-msigdb.org/gsea/msigdb/human/geneset/GOBP_NEGATIVE_REGULATION_OF_PROSTAGLANDIN_BIOSYNTHETIC_PROCESS	MIR132	MIR204	MIR766	PIBF1	SIRT1
GOBP_NEGATIVE_REGULATION_OF_PROTEASOMAL_PROTEIN_CATABOLIC_PROCESS	https://www.gsea-msigdb.org/gsea/msigdb/human/geneset/GOBP_NEGATIVE_REGULATION_OF_PROTEASOMAL_PROTEIN_CATABOLIC_PROCESS	ALAD	AQP11	BAG5	BAG6	CAMLG	CCAR2	CSNK2A1	CSNK2A2	CSNK2B	DDRGK1	EIF3H	F8A1	F8A2	F8A3	FHIT	GABARAPL2	GIPC1	HFE	HSP90AB1	KLHL40	LAMP3	MAP1A	MARCHF7	MTM1	N4BP1	NOP53	OGT	OPHN1	PANO1	PARK7	PBK	PHF20L1	PRKCG	PSME3IP1	PSMF1	RPL11	RYBP	SGTA	SHH	SMARCC1	STYX	SVIP	TAF9	TLK2	TRIM39	TTC36	UBXN1	UBXN2A	UCHL5	USP14	USP25	USP26	USP38	USP7	USP9X	WAC
GOBP_NEGATIVE_REGULATION_OF_PROTEASOMAL_UBIQUITIN_DEPENDENT_PROTEIN_CATABOLIC_PROCESS	https://www.gsea-msigdb.org/gsea/msigdb/human/geneset/GOBP_NEGATIVE_REGULATION_OF_PROTEASOMAL_UBIQUITIN_DEPENDENT_PROTEIN_CATABOLIC_PROCESS	BAG5	BAG6	CAMLG	CCAR2	CSNK2A1	CSNK2A2	CSNK2B	DDRGK1	EIF3H	FHIT	GIPC1	HFE	HSP90AB1	KLHL40	MAP1A	MTM1	N4BP1	NOP53	OGT	PANO1	PARK7	PBK	PHF20L1	RPL11	RYBP	SHH	SMARCC1	STYX	TAF9	TLK2	TRIM39	TTC36	UBXN1	UCHL5	USP26	USP38	USP7	USP9X	WAC
GOBP_NEGATIVE_REGULATION_OF_PROTEIN_ACETYLATION	https://www.gsea-msigdb.org/gsea/msigdb/human/geneset/GOBP_NEGATIVE_REGULATION_OF_PROTEIN_ACETYLATION	GSK3B	HDAC2	HDAC6	HINT2	KLF15	MAGEA2	MAGEA2B	PARK7	SIRT1
GOBP_NEGATIVE_REGULATION_OF_PROTEIN_AUTOPHOSPHORYLATION	https://www.gsea-msigdb.org/gsea/msigdb/human/geneset/GOBP_NEGATIVE_REGULATION_OF_PROTEIN_AUTOPHOSPHORYLATION	ADIPOQ	CAV1	CHP1	ENPP1	ERRFI1	MVP	NLRP12	PTPRC	TESK1
GOBP_NEGATIVE_REGULATION_OF_PROTEIN_BINDING	https://www.gsea-msigdb.org/gsea/msigdb/human/geneset/GOBP_NEGATIVE_REGULATION_OF_PROTEIN_BINDING	ACTB	ADAM15	ADIPOQ	AKT1	ARRB2	ATP2A2	ATP2A3	AURKA	AURKB	B2M	BAG2	BAX	CAMK1	CARD16	CARD18	CDKN1A	CFHR1	CFHR2	CFHR5	CSNK1E	CTNNBIP1	DAB2	DACT1	DDX11	DISC1	DKK1	DNAJB2	EFHB	GNL3L	GOLGA2	GTF2F1	HFE	IFIT1	IFIT2	IL10	ITGA4	ITGB1BP1	KDM1A	LRPAP1	LRRK2	MAP2	MAPK8	MIR148A	MIR27B	MITD1	NES	NOG	PARK7	PCSK9	PDGFB	PEX14	PIN1	PRKCD	PSME3IP1	PTPRF	RACK1	RALB	ROCK1	SLPI	STYX	SYMPK	TFIP11	TLE5	TMBIM6	TMC8	TTBK1	TTBK2	USP33	XIRP1	ZFPM1
GOBP_NEGATIVE_REGULATION_OF_PROTEIN_CATABOLIC_PROCESS	https://www.gsea-msigdb.org/gsea/msigdb/human/geneset/GOBP_NEGATIVE_REGULATION_OF_PROTEIN_CATABOLIC_PROCESS	ADGRB1	AGAP2	ALAD	ANXA2	AQP11	ATP13A2	ATRAID	AZIN1	AZIN2	BAG5	BAG6	BANP	CAMLG	CCAR2	CDK5RAP3	CSNK2A1	CSNK2A2	CSNK2B	CST3	CTSA	CYP51A1	DAB2IP	DDRGK1	DEDD	EGFR	EIF3H	F8A1	F8A2	F8A3	FHIT	FLNA	FMN2	FURIN	FYN	GABARAPL2	GIPC1	GRIN2A	GRIN2C	HFE	HMGCR	HSP90AB1	IL10	INS	IRAK3	KLHL40	LAMP3	LAPTM4B	LRIG2	MAD2L1	MAD2L2	MAP1A	MARCHF7	MDM4	MGAT3	MTM1	MYCBP2	N4BP1	NELL1	NOP53	NOS2	NQO1	OGT	OPHN1	PANO1	PARK7	PBK	PHB1	PHF20L1	PIN1	PRKCG	PSME3IP1	PSMF1	PTPN3	RELA	RGP1	RIC1	RILP	ROCK1	RPL11	RYBP	SERPINB12	SERPINE2	SF3B3	SGTA	SHH	SIRT2	SMAD3	SMAD4	SMARCC1	SNCA	SNRNP70	SNX12	SNX3	STYX	SVIP	TAF9	TIMP1	TIMP2	TIMP3	TIMP4	TLK2	TMEM132A	TRIM39	TRIM40	TTC36	UBXN1	UBXN2A	UCHL5	USP14	USP25	USP26	USP38	USP7	USP8	USP9X	VPS35	WAC
GOBP_NEGATIVE_REGULATION_OF_PROTEIN_CATABOLIC_PROCESS_IN_THE_VACUOLE	https://www.gsea-msigdb.org/gsea/msigdb/human/geneset/GOBP_NEGATIVE_REGULATION_OF_PROTEIN_CATABOLIC_PROCESS_IN_THE_VACUOLE	ATP13A2	LAPTM4B	MGAT3	USP8	VPS35
GOBP_NEGATIVE_REGULATION_OF_PROTEIN_CONTAINING_COMPLEX_ASSEMBLY	https://www.gsea-msigdb.org/gsea/msigdb/human/geneset/GOBP_NEGATIVE_REGULATION_OF_PROTEIN_CONTAINING_COMPLEX_ASSEMBLY	ABHD17A	ADD1	ADD2	ADD3	AIDA	AKAIN1	ANKRD27	ARFGEF1	ARHGEF7	AVIL	BBS4	BIRC2	CAPG	CAPZA1	CAPZA2	CAPZA3	CAPZB	CARD8	CARMIL1	CARMIL2	CDC42	CDH5	CLDN7	CLIP3	CLU	CPTP	CRACD	CRBN	CRYAB	CSNK1A1	CTNNBIP1	CYRIB	DACT1	DDX3X	DKK1	DMTN	DNAJC15	DYRK1A	EML2	EP300	EPS8	FBXL2	FKBP4	FLII	GBA1	GSK3B	GSN	HDAC6	HIP1R	HMGB1	HSF1	HSPA5	HSPA8	IAPP	IRGM	ISL1	JAM3	JMJD6	KANK1	KANK2	KANK3	KANK4	KIF14	LCMT1	LMO4	LMOD1	LMOD2	LMOD3	MAP2	MAPRE1	MEFV	MIR17	MIR214	MKKS	MTPN	MYADM	NLRC3	NLRP2B	NOP53	OPRD1	PARK7	PEX5	PFN1	PFN2	PFN4	PRKCD	PRKCZ	PRRT2	PTGER4	PYDC1	PYDC2	PYDC5	RAF1	RDX	RIOK3	RPL13A	SCIN	SIRT2	SLIT2	SNCA	SORL1	SOST	SOX9	SPTA1	SPTAN1	SPTB	SPTBN1	SPTBN2	SPTBN4	SPTBN5	SRC	SSH1	SSH2	SSH3	STMN1	STMN2	STXBP1	SVIL	SVIP	TBCD	TFIP11	THRA	TMC8	TMOD1	TMOD2	TMOD3	TMOD4	TMSB10	TMSB15A	TMSB15B	TMSB15C	TMSB4X	TMSB4Y	TRAF3IP1	TREM2	TRIM11	TRIM31	TRIOBP	TUBB4A	TWF1	TWF2	ULK1	VDAC2	VIL1	VILL	VPS35	WASHC2C	ZDHHC12	ZNF827
GOBP_NEGATIVE_REGULATION_OF_PROTEIN_CONTAINING_COMPLEX_DISASSEMBLY	https://www.gsea-msigdb.org/gsea/msigdb/human/geneset/GOBP_NEGATIVE_REGULATION_OF_PROTEIN_CONTAINING_COMPLEX_DISASSEMBLY	ADD1	ADD2	ADD3	APC	APC2	ARHGEF2	ATXN7	AVIL	BMERB1	CAMSAP2	CAPG	CAPZA1	CAPZA2	CAPZA3	CAPZB	CARMIL1	CARMIL2	CIB1	CKAP2	CLASP1	CLASP2	CLEC16A	CRACD	DIAPH3	DMTN	EPS8	FGF13	FLII	GSN	HDAC6	HDGFL3	IRAK3	KATNB1	LIMA1	LMOD1	LMOD2	LMOD3	MAP1B	MAP6D1	MID1	MID1IP1	MTPN	NAV3	PHF23	PIK3CA	PLEKHH2	RDX	RUBCN	SCAF4	SCAF8	SCIN	SLN	SPEF1	SPTA1	SPTAN1	SPTB	SPTBN1	SPTBN2	SPTBN4	SPTBN5	STMN2	SVIL	SWAP70	TAOK1	TMEM39A	TMOD1	TMOD2	TMOD3	TMOD4	TNF	TPX2	TRIM54	TRIOBP	TTBK2	TWF1	TWF2	UBQLN4	VIL1	VILL	WASHC2C	WDR47
GOBP_NEGATIVE_REGULATION_OF_PROTEIN_DEPHOSPHORYLATION	https://www.gsea-msigdb.org/gsea/msigdb/human/geneset/GOBP_NEGATIVE_REGULATION_OF_PROTEIN_DEPHOSPHORYLATION	ARPP19	BOD1	CRY2	ENSA	GSK3B	IKBKB	LGALS3	MASTL	MFHAS1	MGAT5	NCKAP1L	PPP1R14D	PPP1R15A	PPP1R16B	PPP1R1B	PPP1R8	PPP4R4	PTPA	ROCK1	ROCK2	STYXL1	SWAP70	TIPRL	TNF	YWHAB	YWHAE
GOBP_NEGATIVE_REGULATION_OF_PROTEIN_EXIT_FROM_ENDOPLASMIC_RETICULUM	https://www.gsea-msigdb.org/gsea/msigdb/human/geneset/GOBP_NEGATIVE_REGULATION_OF_PROTEIN_EXIT_FROM_ENDOPLASMIC_RETICULUM	DERL2	DERL3	ERLEC1	INSIG1	OS9	SVIP	UBAC2	UBE2G2	UBE2J1	YOD1
GOBP_NEGATIVE_REGULATION_OF_PROTEIN_EXPORT_FROM_NUCLEUS	https://www.gsea-msigdb.org/gsea/msigdb/human/geneset/GOBP_NEGATIVE_REGULATION_OF_PROTEIN_EXPORT_FROM_NUCLEUS	BARD1	CDK5	PARK7	RANGAP1	SP100	TXN
GOBP_NEGATIVE_REGULATION_OF_PROTEIN_IMPORT_INTO_NUCLEUS	https://www.gsea-msigdb.org/gsea/msigdb/human/geneset/GOBP_NEGATIVE_REGULATION_OF_PROTEIN_IMPORT_INTO_NUCLEUS	ANGPT1	APOD	CABP1	CD36	CHP1	FERMT1	MDFIC	NF1	PKIA	PKIG	RAB23	SIRT6	SUFU	SUMO1	UFM1
GOBP_NEGATIVE_REGULATION_OF_PROTEIN_K63_LINKED_UBIQUITINATION	https://www.gsea-msigdb.org/gsea/msigdb/human/geneset/GOBP_NEGATIVE_REGULATION_OF_PROTEIN_K63_LINKED_UBIQUITINATION	CEP63	GPS2	MIR138-1	PARP10	PLAA
GOBP_NEGATIVE_REGULATION_OF_PROTEIN_KINASE_ACTIVITY_BY_REGULATION_OF_PROTEIN_PHOSPHORYLATION	https://www.gsea-msigdb.org/gsea/msigdb/human/geneset/GOBP_NEGATIVE_REGULATION_OF_PROTEIN_KINASE_ACTIVITY_BY_REGULATION_OF_PROTEIN_PHOSPHORYLATION	ADAR	ADARB1	CDK5RAP3	CORO1C	NPM1	PPM1F
GOBP_NEGATIVE_REGULATION_OF_PROTEIN_LOCALIZATION	https://www.gsea-msigdb.org/gsea/msigdb/human/geneset/GOBP_NEGATIVE_REGULATION_OF_PROTEIN_LOCALIZATION	ABCC8	ABHD17A	ABHD17B	ABHD17C	ABI3	ACTN2	ACVR1C	ADIPOQ	ADRA2A	ADTRP	AKT1	ANGPT1	ANKRD13A	AP2M1	APOD	APOE	ARF6	ASTN2	BAG4	BARD1	BCL2L1	BMP8A	BTF3	C11orf65	CABP1	CAV3	CCN3	CD200	CD36	CDK5	CDK9	CHGA	CHP1	CLDN18	CLTC	COMMD1	CORO2B	CSK	CTNNA1	CYP51A1	DAB2	DCLK1	DCLK2	DERL2	DERL3	DMTN	DNAJA1	DPH3	DRD2	DRD3	DRD4	ENY2	ERLEC1	ERP29	F2R	F2RL1	FAM3D	FBXO4	FERMT1	FFAR2	FKBP1B	FOXO1	FRMD4A	FZD9	GBP1	GDI1	GDI2	GHRL	GHSR	GNAO1	GNAZ	GOPC	GPM6B	GRIPAP1	GSK3B	HADH	HMGCR	IL12A	IL12B	IL1B	ILRUN	INHBB	INPP5E	INPP5K	INS	INSIG1	IRS1	ITGB1BP1	JAGN1	KCNB1	KCNE1	KCNJ11	KLF7	LATS1	LATS2	LEPROT	LILRB4	LMAN1	LNCPRESS1	LRRC15	LRRK2	LYPD1	LYPLA1	LZTFL1	LZTS2	MACROH2A1	MAGED1	MAP1A	MAPT	MARK3	MDFIC	MFHAS1	MIDN	MIR128-1	MIR146A	MIR148A	MIR199A1	MIR19A	MIR19B1	MIR29B1	MIR30C1	MIR766	MIR93	MRAP	MRAP2	MTNR1B	MTOR	NDFIP1	NDFIP2	NDUFAF2	NEDD4L	NEO1	NF1	NGDN	NR1H3	NSFL1C	NUMB	OPRM1	OS9	OTUD7B	PARK7	PDE8B	PFKL	PIAS4	PICALM	PID1	PIM3	PKDCC	PKIA	PKIG	POLR1A	PPFIA1	PPM1F	PPP2R5A	PPP3CA	PRKN	PSMD9	PTPN11	RAB11FIP1	RAB11FIP3	RAB11FIP5	RAB23	RANGAP1	REST	RHBDF1	RHBDF2	RHOQ	RIPOR2	RNF4	ROCK2	RSAD2	RSC1A1	SAPCD2	SERGEF	SFRP1	SIAH3	SIN3A	SIRT4	SIRT6	SNX12	SNX3	SNX33	SP100	SPI1	SREBF1	SUFU	SUMO1	SVIP	SYT4	SYTL4	TAX1BP3	TERF1	TGFB1	TMBIM1	TMED2	TMEM59	TMEM98	TP53INP2	TRIM29	TRIM40	TTBK2	TXN	UBAC2	UBE2G2	UBE2J1	UBXN2B	UCP2	UFM1	USP17L2	VCP	VPS35	VSNL1	WNK1	WNK3	WNK4	WWP2	YOD1	YWHAZ
GOBP_NEGATIVE_REGULATION_OF_PROTEIN_LOCALIZATION_TO_CELL_PERIPHERY	https://www.gsea-msigdb.org/gsea/msigdb/human/geneset/GOBP_NEGATIVE_REGULATION_OF_PROTEIN_LOCALIZATION_TO_CELL_PERIPHERY	ABI3	AP2M1	BCL2L1	CLTC	CSK	DAB2	GBP1	LRRC15	LYPD1	LYPLA1	LZTFL1	MRAP	MRAP2	NGDN	NUMB	PICALM	PID1	PKDCC	PPFIA1	PPP2R5A	RHOQ	RSC1A1	SAPCD2	TGFB1	TMBIM1	TMED2	TMEM59	WNK1	WNK3	WNK4
GOBP_NEGATIVE_REGULATION_OF_PROTEIN_LOCALIZATION_TO_CELL_SURFACE	https://www.gsea-msigdb.org/gsea/msigdb/human/geneset/GOBP_NEGATIVE_REGULATION_OF_PROTEIN_LOCALIZATION_TO_CELL_SURFACE	ACTN2	ARF6	ASTN2	CAV3	COMMD1	GOPC	GPM6B	LEPROT	NEDD4L	PICALM	SNX33	TAX1BP3
GOBP_NEGATIVE_REGULATION_OF_PROTEIN_LOCALIZATION_TO_CHROMATIN	https://www.gsea-msigdb.org/gsea/msigdb/human/geneset/GOBP_NEGATIVE_REGULATION_OF_PROTEIN_LOCALIZATION_TO_CHROMATIN	CDK9	LNCPRESS1	PIAS4	RNF4	SIRT6	SPI1	VCP
GOBP_NEGATIVE_REGULATION_OF_PROTEIN_LOCALIZATION_TO_MEMBRANE	https://www.gsea-msigdb.org/gsea/msigdb/human/geneset/GOBP_NEGATIVE_REGULATION_OF_PROTEIN_LOCALIZATION_TO_MEMBRANE	ABI3	AP2M1	BCL2L1	CLTC	CSK	DAB2	DMTN	FZD9	GBP1	GDI1	GRIPAP1	INPP5K	ITGB1BP1	KCNE1	LRRC15	LYPD1	LYPLA1	LZTFL1	MRAP	MRAP2	NGDN	NUMB	PICALM	PID1	PKDCC	PPFIA1	PPP2R5A	RHOQ	RSC1A1	TGFB1	TMBIM1	TMED2	TMEM59	USP17L2	WNK1	WNK3	WNK4
GOBP_NEGATIVE_REGULATION_OF_PROTEIN_LOCALIZATION_TO_MICROTUBULE	https://www.gsea-msigdb.org/gsea/msigdb/human/geneset/GOBP_NEGATIVE_REGULATION_OF_PROTEIN_LOCALIZATION_TO_MICROTUBULE	ABHD17A	ABHD17B	ABHD17C	MAP1A	TTBK2
GOBP_NEGATIVE_REGULATION_OF_PROTEIN_LOCALIZATION_TO_NUCLEUS	https://www.gsea-msigdb.org/gsea/msigdb/human/geneset/GOBP_NEGATIVE_REGULATION_OF_PROTEIN_LOCALIZATION_TO_NUCLEUS	ANGPT1	APOD	CABP1	CD36	CHP1	CLDN18	CTNNA1	DCLK1	DCLK2	FBXO4	FERMT1	GSK3B	ILRUN	LATS1	LATS2	LILRB4	LZTS2	MAGED1	MARK3	MDFIC	MFHAS1	MTOR	NF1	OTUD7B	PKIA	PKIG	POLR1A	RAB23	SIN3A	SIRT6	SUFU	SUMO1	TMEM98	TRIM29	TRIM40	UFM1	YWHAZ
GOBP_NEGATIVE_REGULATION_OF_PROTEIN_MATURATION	https://www.gsea-msigdb.org/gsea/msigdb/human/geneset/GOBP_NEGATIVE_REGULATION_OF_PROTEIN_MATURATION	ACP4	BCL2L12	CARD16	CARD18	CARD8	CAST	CHAC1	CPB2	CST7	CTSZ	GAS1	GLG1	IL1R2	LRRK2	MAGEA3	MDM2	NLRP7	NOL3	PLAT	PLAU	PRNP	SERPINE1	SERPINE2	SERPINF2	SIRT4	SNX12	THBS1	TMEM98	USP17L2	XIAP
GOBP_NEGATIVE_REGULATION_OF_PROTEIN_METABOLIC_PROCESS	https://www.gsea-msigdb.org/gsea/msigdb/human/geneset/GOBP_NEGATIVE_REGULATION_OF_PROTEIN_METABOLIC_PROCESS	AATF	ABCA7	ABL1	ACOT8	ACP4	ADAR	ADARB1	ADGRB1	ADIPOQ	ADNP	AGAP2	AGO1	AGO2	AGO3	AGO4	AGT	AHSG	AIDA	AJUBA	AKT1	AKT1S1	ALAD	ALKBH3	ANG	ANGPT1	ANXA2	ANXA8	ANXA8L1	APC	APCS	APOD	APOE	AQP1	AQP11	ARL6IP1	ARPP19	ARRB1	ARRB2	ATF4	ATG14	ATG5	ATP13A2	ATP2B4	ATRAID	AVP	AXIN1	AZIN1	AZIN2	BACE2	BAG2	BAG5	BAG6	BAK1	BANK1	BANP	BAX	BCL2L12	BDKRB1	BDKRB2	BEX1	BEX2	BEX3	BEX4	BIN1	BMP2	BOD1	BTG2	C8orf88	C9orf72	CAAP1	CACTIN	CADM1	CADM4	CALM1	CALM2	CALM3	CALR	CAMK2N1	CAMK2N2	CAMLG	CAPN3	CAPRIN1	CAPRIN2	CARD16	CARD18	CARD8	CAST	CAV1	CAV3	CBL	CBLB	CBLC	CCAR2	CD109	CD300A	CD44	CD84	CDK5	CDK5RAP1	CDK5RAP3	CDKN1A	CDKN1B	CDKN1C	CDKN2A	CDKN2D	CDYL	CEACAM1	CELF1	CELF4	CEP43	CEP63	CEP85	CHAC1	CHMP6	CHP1	CHRNA7	CIB1	CIRBP	CLN3	CLN8	CLU	CNKSR3	CNOT1	CNOT10	CNOT9	COPS9	CORO1C	CPB2	CPEB1	CPEB2	CPEB3	CPEB4	CR1	CRB2	CRKL	CRTAP	CRY1	CRY2	CRYAB	CSN2	CSNK2A1	CSNK2A2	CSNK2B	CST1	CST2	CST3	CST4	CST5	CST7	CSTA	CSTB	CTDSP1	CTDSP2	CTDSPL	CTNNB1	CTSA	CTSZ	CYFIP1	CYP51A1	DAB2IP	DAPK1	DAPK3	DAPL1	DBI	DBNDD1	DBNDD2	DCUN1D3	DDRGK1	DDX3X	DDX6	DEDD	DEFB114	DEPTOR	DGKQ	DHFR	DHFRP1	DHX36	DKK1	DMD	DMTN	DNAJA1	DNAJB6	DNAJC1	DNAJC10	DNAJC3	DPEP1	DRD2	DTNBP1	DTX3L	DUSP1	DUSP10	DUSP19	DUSP22	DUSP3	DUSP6	DUSP7	DVL1	ECM1	EDN1	EDNRB	EFNA1	EGFR	EIF2AK1	EIF2AK2	EIF2AK3	EIF2AK4	EIF2S1	EIF3E	EIF3H	EIF4A3	EIF4E	EIF4E2	EIF4EBP1	EIF4EBP2	EIF4EBP3	EIF4ENIF1	EIF4G1	EIF6	ENC1	ENPP1	ENSA	EPHA1	EPHA4	EPHB2	EPPIN	EPRS1	ERRFI1	F2	F8A1	F8A2	F8A3	FABP1	FBLN1	FBXO5	FETUB	FHIT	FKBP8	FLCN	FLNA	FLOT2	FMN2	FMR1	FNIP1	FRY	FSCB	FURIN	FXR1	FXYD1	FYN	G6PD	GABARAPL2	GADD45A	GAPDH	GAS1	GAS6	GBA1	GCLC	GGA3	GGNBP2	GIGYF2	GIPC1	GLG1	GNAQ	GNL3L	GPD1L	GPRC5A	GPS2	GPX1	GRB7	GRIN2A	GRIN2C	GSK3B	GSKIP	GSTP1	GTPBP4	GZMB	HABP4	HAP1	HBEGF	HDAC2	HDAC6	HDAC8	HEG1	HEXIM1	HEXIM2	HFE	HGF	HHATL	HHEX	HINT2	HIPK2	HIPK3	HMG20A	HMG20B	HMGCR	HRG	HSP90AB1	HSPA1A	HSPA1B	HSPB1	HYAL2	IAPP	IBTK	IFI16	IFI6	IFNG	IFRD2	IGBP1	IGF1	IGF2BP1	IGF2BP2	IGF2BP3	IGFBP3	IGFBP5	IKBKB	IL10	IL1B	IL1R2	IL2	ILF3	IMPACT	INCA1	INHBB	INPP5E	INPP5F	INPP5J	INPP5K	INS	INSM1	IPO5	IPO7	IRAK3	ISG15	ITGAV	ITGB1BP1	ITGB3	ITM2A	ITM2B	ITM2C	IVNS1ABP	JAK3	KIRREL1	KIRREL2	KLF15	KLF4	KLHL31	KLHL40	KNG1	LAMP3	LAMTOR5	LAPTM4B	LARP1	LATS1	LATS2	LDLR	LGALS3	LILRB2	LILRB4	LIMD1	LIMK1	LIN28A	LRIG2	LRP1	LRP5	LRP6	LRRK1	LRRK2	LSM14A	LTF	LYN	MACROH2A1	MAD2L1	MAD2L2	MAGEA2	MAGEA2B	MAGEA3	MALSU1	MAP1A	MAP2K5	MAPK8IP1	MAPT	MARCHF6-DT	MARCHF7	MAS1	MASTL	MDM2	MDM4	MEN1	MFHAS1	MGAT3	MGAT4D	MGAT5	MICAL1	MIF	MINAR1	MIR1-1	MIR100	MIR101-1	MIR103A1	MIR106A	MIR106B	MIR107	MIR10B	MIR125A	MIR125B1	MIR126	MIR1271	MIR128-1	MIR132	MIR133B	MIR134	MIR135B	MIR137	MIR138-1	MIR144	MIR145	MIR146A	MIR147A	MIR148A	MIR148B	MIR152	MIR153-1	MIR15A	MIR15B	MIR16-1	MIR17	MIR181A2	MIR181B1	MIR181C	MIR181D	MIR182	MIR186	MIR199A1	MIR19B1	MIR200B	MIR200C	MIR204	MIR205	MIR208A	MIR20A	MIR21	MIR210	MIR212	MIR214	MIR218-1	MIR219A1	MIR221	MIR24-1	MIR26B	MIR27A	MIR27B	MIR28	MIR298	MIR299	MIR29A	MIR29B1	MIR29C	MIR31	MIR323A	MIR339	MIR345	MIR346	MIR34A	MIR361	MIR365A	MIR378A	MIR379	MIR448	MIR455	MIR483	MIR495	MIR499A	MIR503	MIR518B	MIR520B	MIR520C	MIR520E	MIR590	MIR6086	MIR644A	MIR659	MIR711	MIR874	MIR877	MIR892B	MIR9-1	MIR92A1	MIR939	MIR96	MIR98	MIRLET7A1	MIRLET7B	MIRLET7I	MLXIPL	MMP9	MRPL13	MTM1	MVP	MYADM	MYCBP2	MYOCD	N4BP1	NAIP	NANOS1	NANOS2	NANOS3	NCK1	NCK2	NCKAP1L	NCL	NCOA7	NELL1	NF1	NF2	NFKB1	NHLRC1	NHLRC3	NIBAN1	NLRP12	NLRP2B	NLRP7	NMNAT2	NNT	NOL3	NOP53	NOS2	NPM1	NPPA	NQO1	NR1H2	NR1H3	NR2F2	NTF3	NTRK2	NTRK3	NXN	OCLN	OGT	OPHN1	OXR1	P3H1	PAIP2	PAIP2B	PAK2	PANO1	PAQR3	PARD3	PARD6A	PARK7	PARP10	PARP14	PARP16	PATL2	PAX2	PAX6	PBK	PCID2	PCIF1	PDCD4	PDCL3	PDE4D	PDPK1	PER2	PFDN1	PFDN2	PFDN4	PFDN5	PFDN6	PHB1	PHF20L1	PIAS3	PIBF1	PID1	PIH1D1	PIN1	PINX1	PIP5KL1	PKIA	PKIB	PKIG	PKN1	PLAA	PLAT	PLAU	PLAUR	PLK1	PLPP3	PML	PPARG	PPEF2	PPIA	PPM1E	PPM1F	PPP1R14D	PPP1R15A	PPP1R15B	PPP1R16B	PPP1R1B	PPP1R8	PPP2R5D	PPP4R4	PRG3	PRKAA1	PRKAA2	PRKAG2	PRKAR1A	PRKAR1B	PRKAR2A	PRKAR2B	PRKCD	PRKCE	PRKCG	PRKCZ	PRKDC	PRKN	PRKRIP1	PRMT3	PRMT6	PRNP	PRR5L	PSEN1	PSME3IP1	PSMF1	PTEN	PTK6	PTPA	PTPN1	PTPN13	PTPN2	PTPN22	PTPN3	PTPN6	PTPRB	PTPRC	PTPRJ	PTPRO	PTPRQ	PTPRT	PTX3	PURA	PURB	PUS7	PWP1	PYCARD	QARS1	QKI	QRICH2	RABGEF1	RACK1	RAF1	RARA	RASIP1	RASSF2	RB1	RBM24	RBM4	RECK	RELA	RFFL	RGN	RGP1	RGS14	RGS2	RIC1	RIDA	RILP	RNF139	RNF34	ROCK1	ROCK2	RPL11	RPL13A	RPL23	RPL5	RPS3	RPS6KA1	RPS6KA3	RPS7	RTN1	RTN2	RTN3	RTN4	RTRAF	RYBP	SAMD4A	SAMD4B	SAMSN1	SEMA4D	SENP2	SERBP1	SERPINA1	SERPINA10	SERPINA11	SERPINA12	SERPINA2	SERPINA3	SERPINA4	SERPINA5	SERPINA6	SERPINA7	SERPINA9	SERPINB1	SERPINB10	SERPINB11	SERPINB12	SERPINB13	SERPINB2	SERPINB3	SERPINB4	SERPINB5	SERPINB6	SERPINB7	SERPINB8	SERPINB9	SERPIND1	SERPINE1	SERPINE2	SERPINE3	SERPINF1	SERPINF2	SERPING1	SERPINH1	SERPINI1	SERPINI2	SESN2	SF3B3	SFN	SFRP1	SFRP2	SGTA	SH3GL2	SH3RF1	SH3RF2	SHFL	SHH	SHMT1	SIAH2	SIRPA	SIRT1	SIRT2	SIRT4	SIRT7	SLC2A10	SLC8A1	SLC8A3	SLIT2	SMAD3	SMAD4	SMAD7	SMARCC1	SMO	SMPD1	SNCA	SNRNP70	SNTA1	SNX12	SNX3	SNX6	SOCS1	SOCS3	SOCS4	SOCS5	SORL1	SOX4	SPAG9	SPINK1	SPINK2	SPINK5	SPOCK1	SPOCK2	SPOCK3	SPON1	SPOPL	SPRED1	SPRED2	SPRY1	SPRY2	SPRY3	SPRY4	SQSTM1	SRC	SRCIN1	SRP9	STK38	STYX	STYXL1	SUFU	SVBP	SVIP	SWAP70	SYNCRIP	TAF1	TAF7	TAF9	TARBP2	TARDBP	TBC1D24	TERF2IP	TESK1	TFAP4	TGFB1	THBS1	THY1	TIA1	TIMP1	TIMP2	TIMP3	TIMP4	TIPRL	TLK2	TM4SF20	TMED2	TMEM132A	TMEM98	TNF	TNFAIP3	TNRC6A	TNRC6B	TNRC6C	TOB1	TP53	TPPP	TPR	TRAF3IP1	TREM2	TRIAP1	TRIB1	TRIB2	TRIB3	TRIM2	TRIM21	TRIM27	TRIM3	TRIM39	TRIM40	TRIM44	TRIM71	TSC1	TSC2	TSG101	TSPO	TTC36	TYMS	U2AF2	UBASH3B	UBE2B	UBXN1	UBXN2A	UCHL1	UCHL5	UFL1	UNK	USP14	USP17L2	USP25	USP26	USP38	USP4	USP44	USP47	USP5	USP7	USP8	USP9X	VBP1	VEGFA	VPS25	VPS28	VPS35	VTN	WAC	WARS1	WFS1	WNK1	WNT1	WTIP	WWTR1	XDH	XIAP	XRN1	YBX1	YWHAB	YWHAE	YWHAG	ZAR1	ZAR1L	ZBED3	ZC3H12A	ZFP36	ZFYVE28	ZGPAT	ZNF540	ZNF598	ZNF675
GOBP_NEGATIVE_REGULATION_OF_PROTEIN_MODIFICATION_PROCESS	https://www.gsea-msigdb.org/gsea/msigdb/human/geneset/GOBP_NEGATIVE_REGULATION_OF_PROTEIN_MODIFICATION_PROCESS	ABL1	ACP4	ADAR	ADARB1	ADGRB1	ADIPOQ	ADNP	AGT	AIDA	AKT1	AKT1S1	ANGPT1	APC	APOE	ARPP19	ARRB1	ARRB2	ATG14	ATG5	ATP2B4	BAG2	BAG5	BAK1	BAX	BDKRB1	BDKRB2	BEX1	BEX2	BEX3	BEX4	BMP2	BOD1	C9orf72	CACTIN	CADM1	CADM4	CALM1	CALM2	CALM3	CAMK2N1	CAMK2N2	CAMLG	CAPN3	CAV1	CAV3	CBL	CBLB	CBLC	CD109	CD300A	CDK5	CDK5RAP1	CDK5RAP3	CDKN1A	CDKN1B	CDKN1C	CDKN2A	CDYL	CEACAM1	CEP43	CEP63	CEP85	CHMP6	CHP1	CIB1	CNKSR3	COPS9	CORO1C	CRKL	CRTAP	CRY1	CRY2	CTDSP1	CTDSP2	CTDSPL	CTNNB1	DAB2IP	DBI	DBNDD1	DBNDD2	DCUN1D3	DEFB114	DEPTOR	DGKQ	DKK1	DMD	DMTN	DNAJA1	DNAJC10	DNAJC3	DRD2	DTNBP1	DTX3L	DUSP1	DUSP10	DUSP19	DUSP22	DUSP3	DUSP6	DUSP7	DVL1	EIF4G1	ENPP1	ENSA	EPHA1	EPHB2	ERRFI1	FBLN1	FBXO5	FKBP8	FLCN	FRY	FSCB	FXYD1	FYN	G6PD	GADD45A	GBA1	GCLC	GGNBP2	GNAQ	GNL3L	GPD1L	GPRC5A	GPS2	GSK3B	GSKIP	GSTP1	GTPBP4	HDAC2	HDAC6	HDAC8	HEG1	HEXIM1	HEXIM2	HGF	HHATL	HHEX	HINT2	HIPK3	HMG20A	HMG20B	HSPA1A	HSPA1B	HSPB1	HYAL2	IBTK	IFNG	IGFBP3	IKBKB	IL1B	IL2	IMPACT	INCA1	INPP5F	INPP5J	INPP5K	INSM1	IPO5	IPO7	IRAK3	ISG15	ITGB1BP1	IVNS1ABP	KIRREL1	KIRREL2	KLF15	KLHL31	KLHL40	LATS1	LATS2	LGALS3	LILRB4	LIMK1	LRP5	LRP6	LRRK1	LRRK2	LYN	MACROH2A1	MAD2L1	MAD2L2	MAGEA2	MAGEA2B	MAPK8IP1	MAPT	MARCHF6-DT	MARCHF7	MAS1	MASTL	MEN1	MFHAS1	MGAT4D	MGAT5	MICAL1	MINAR1	MIR101-1	MIR103A1	MIR106B	MIR132	MIR137	MIR138-1	MIR146A	MIR15A	MIR20A	MIR212	MIR218-1	MIR219A1	MIR24-1	MIR27B	MIR34A	MIR483	MIR711	MLXIPL	MVP	MYADM	MYOCD	N4BP1	NCK1	NCK2	NCKAP1L	NCOA7	NF1	NF2	NIBAN1	NLRP12	NLRP2B	NNT	NPM1	NPPA	NR2F2	NTF3	NTRK3	NXN	OCLN	OGT	OXR1	P3H1	PAK2	PAQR3	PARD3	PARD6A	PARK7	PARP10	PARP14	PAX6	PBK	PDCD4	PDE4D	PDPK1	PER2	PIAS3	PIBF1	PID1	PINX1	PIP5KL1	PKIA	PKIB	PKIG	PKN1	PLAA	PLK1	PLPP3	PPARG	PPEF2	PPIA	PPM1E	PPM1F	PPP1R14D	PPP1R15A	PPP1R15B	PPP1R16B	PPP1R1B	PPP1R8	PPP2R5D	PPP4R4	PRKAA1	PRKAA2	PRKAG2	PRKAR1A	PRKAR1B	PRKAR2A	PRKAR2B	PRKCD	PRKCE	PRKCG	PRKCZ	PRKDC	PRKN	PRKRIP1	PRMT3	PRNP	PRR5L	PSEN1	PTEN	PTK6	PTPA	PTPN1	PTPN13	PTPN2	PTPN22	PTPN6	PTPRB	PTPRC	PTPRJ	PTPRO	PTPRQ	PTPRT	PWP1	PYCARD	QARS1	RABGEF1	RACK1	RASIP1	RASSF2	RB1	RELA	RGN	RGS14	RGS2	ROCK1	ROCK2	RPL11	RPL23	RPL5	RPS3	RPS7	RTRAF	SAMSN1	SEMA4D	SENP2	SERPINB3	SFN	SFRP1	SFRP2	SH3GL2	SH3RF2	SIRPA	SIRT1	SIRT2	SIRT7	SLC8A1	SLC8A3	SLIT2	SMAD7	SMO	SMPD1	SNCA	SNTA1	SNX6	SOCS1	SOCS3	SOCS4	SOCS5	SOX4	SPAG9	SPINK1	SPOPL	SPRED1	SPRED2	SPRY1	SPRY2	SPRY3	SPRY4	SQSTM1	SRCIN1	STK38	STYXL1	SVBP	SWAP70	TAF1	TAF7	TARBP2	TARDBP	TBC1D24	TERF2IP	TESK1	TFAP4	TGFB1	THY1	TIPRL	TMED2	TNF	TNFAIP3	TPPP	TRAF3IP1	TRIB1	TRIB2	TRIB3	TRIM21	TRIM27	TRIM44	TSC2	TSG101	TSPO	TTC36	U2AF2	UBASH3B	UBE2B	UBXN1	UCHL1	UFL1	USP4	USP44	VPS25	VPS28	WARS1	WNK1	WWTR1	XDH	YWHAB	YWHAE	YWHAG	ZBED3	ZC3H12A	ZFYVE28	ZGPAT	ZNF675
GOBP_NEGATIVE_REGULATION_OF_PROTEIN_POLYMERIZATION	https://www.gsea-msigdb.org/gsea/msigdb/human/geneset/GOBP_NEGATIVE_REGULATION_OF_PROTEIN_POLYMERIZATION	ADD1	ADD2	ADD3	ARFGEF1	ARHGEF7	AVIL	BBS4	CAPG	CAPZA1	CAPZA2	CAPZA3	CAPZB	CARMIL1	CARMIL2	CDH5	CLIP3	CRACD	CYRIB	DMTN	DYRK1A	EML2	EPS8	FKBP4	FLII	GSN	HIP1R	KANK1	KANK2	KANK3	KANK4	LMOD1	LMOD2	LMOD3	MAP2	MAPRE1	MIR214	MKKS	MTPN	MYADM	PFN1	PFN2	PFN4	PRKCD	RDX	SCIN	SLIT2	SNCA	SPTA1	SPTAN1	SPTB	SPTBN1	SPTBN2	SPTBN4	SPTBN5	SSH1	SSH2	SSH3	STMN1	STMN2	SVIL	TBCD	TMOD1	TMOD2	TMOD3	TMOD4	TMSB10	TMSB15A	TMSB15B	TMSB15C	TMSB4X	TMSB4Y	TRIOBP	TUBB4A	TWF1	TWF2	VDAC2	VIL1	VILL	WASHC2C
GOBP_NEGATIVE_REGULATION_OF_PROTEIN_POLYUBIQUITINATION	https://www.gsea-msigdb.org/gsea/msigdb/human/geneset/GOBP_NEGATIVE_REGULATION_OF_PROTEIN_POLYUBIQUITINATION	CEP63	GPS2	MIR138-1	PARP10	PLAA	PPIA	TRIM44	TTC36
GOBP_NEGATIVE_REGULATION_OF_PROTEIN_SECRETION	https://www.gsea-msigdb.org/gsea/msigdb/human/geneset/GOBP_NEGATIVE_REGULATION_OF_PROTEIN_SECRETION	ABCC8	ACVR1C	ADRA2A	ADTRP	APOE	BMP8A	CCN3	CD200	CHGA	CYP51A1	DPH3	DRD2	DRD3	DRD4	ENY2	ERP29	F2R	F2RL1	FAM3D	FFAR2	FKBP1B	FOXO1	FRMD4A	GHRL	GHSR	GNAO1	GNAZ	HADH	HMGCR	IL12A	IL12B	IL1B	INHBB	INS	IRS1	JAGN1	KCNB1	KCNJ11	KLF7	MIDN	MIR146A	MIR199A1	MIR19A	MIR19B1	MIR29B1	MIR30C1	MIR766	MIR93	MTNR1B	NDUFAF2	NEO1	NR1H3	OPRM1	PDE8B	PFKL	PIM3	PPP3CA	PRKN	PSMD9	PTPN11	RAB11FIP1	RAB11FIP3	RAB11FIP5	REST	RHBDF1	RHBDF2	RSAD2	SERGEF	SFRP1	SIRT4	SREBF1	SYT4	SYTL4	UCP2	VSNL1
GOBP_NEGATIVE_REGULATION_OF_PROTEIN_SERINE_THREONINE_KINASE_ACTIVITY	https://www.gsea-msigdb.org/gsea/msigdb/human/geneset/GOBP_NEGATIVE_REGULATION_OF_PROTEIN_SERINE_THREONINE_KINASE_ACTIVITY	ABL1	ADIPOQ	AGT	AIDA	AKT1	APC	APOE	BMP2	CAV3	CBLC	CD300A	CDK5RAP1	CDK5RAP3	CDKN1A	CDKN1B	CDKN1C	CDKN2A	DAB2IP	DEFB114	DNAJA1	DUSP1	DUSP10	DUSP19	DUSP7	GADD45A	GBA1	GSTP1	HEG1	HEXIM1	HEXIM2	HHEX	HIPK3	HYAL2	IL1B	INCA1	INPP5K	IPO5	IPO7	IRAK3	LATS1	LATS2	LRP5	LRP6	LYN	MACROH2A1	MAPK8IP1	MEN1	MIR103A1	MIR15A	MIR20A	MIR218-1	MIR24-1	MIR34A	MIR711	MYOCD	NF1	NPPA	NR2F2	PAQR3	PDCD4	PKIA	PKIB	PKIG	PLK1	PPARG	PRKAR1A	PRKAR1B	PRKAR2A	PRKAR2B	PRKCD	PTEN	PTPN1	PTPN22	PTPRJ	PYCARD	RASIP1	RB1	RGS14	RGS2	SERPINB3	SIRT1	SLC8A1	SLC8A3	SMPD1	SPRY1	SPRY2	SPRY3	SPRY4	STK38	TESK1	TFAP4	UCHL1	ZNF675
GOBP_NEGATIVE_REGULATION_OF_PROTEIN_SUMOYLATION	https://www.gsea-msigdb.org/gsea/msigdb/human/geneset/GOBP_NEGATIVE_REGULATION_OF_PROTEIN_SUMOYLATION	CAPN3	CTNNB1	FSCB	GNL3L	HMG20A	HMG20B	MAGEA2	MAGEA2B	PARK7	PIAS3	RELA
GOBP_NEGATIVE_REGULATION_OF_PROTEIN_TARGETING_TO_MEMBRANE	https://www.gsea-msigdb.org/gsea/msigdb/human/geneset/GOBP_NEGATIVE_REGULATION_OF_PROTEIN_TARGETING_TO_MEMBRANE	DMTN	GDI1	INPP5K	ITGB1BP1	KCNE1	USP17L2
GOBP_NEGATIVE_REGULATION_OF_PROTEIN_TARGETING_TO_MITOCHONDRION	https://www.gsea-msigdb.org/gsea/msigdb/human/geneset/GOBP_NEGATIVE_REGULATION_OF_PROTEIN_TARGETING_TO_MITOCHONDRION	BAG4	C11orf65	LMAN1	LRRK2	SIAH3
GOBP_NEGATIVE_REGULATION_OF_PROTEIN_TYROSINE_KINASE_ACTIVITY	https://www.gsea-msigdb.org/gsea/msigdb/human/geneset/GOBP_NEGATIVE_REGULATION_OF_PROTEIN_TYROSINE_KINASE_ACTIVITY	CAV1	CBL	CBLB	CBLC	CHMP6	DUSP22	ERRFI1	GPRC5A	HYAL2	LILRB4	MIR138-1	MVP	PTK6	SNX6	SOCS4	SOCS5	SRCIN1	TSG101	VPS25	ZFYVE28	ZGPAT
GOBP_NEGATIVE_REGULATION_OF_PROTEIN_UBIQUITINATION	https://www.gsea-msigdb.org/gsea/msigdb/human/geneset/GOBP_NEGATIVE_REGULATION_OF_PROTEIN_UBIQUITINATION	ABL1	ADGRB1	AKT1	ARRB1	ARRB2	ATG5	BAG2	BAG5	BEX1	BEX2	BEX3	BEX4	CAMLG	CAV1	CDK5	CEP63	CHP1	CRY1	DNAJA1	DTX3L	FBXO5	FYN	GCLC	GNL3L	GPS2	GTPBP4	HDAC8	HSPA1A	HSPA1B	ISG15	IVNS1ABP	KLHL40	LIMK1	MAD2L1	MAD2L2	MARCHF6-DT	MARCHF7	MINAR1	MIR101-1	MIR138-1	N4BP1	NXN	OGT	PARK7	PARP10	PER2	PINX1	PLAA	PPIA	PRKCE	PRKCG	PRMT3	RPL11	RPL23	RPL5	RPS3	RPS7	SENP2	SH3RF2	SIRT7	SMAD7	SOX4	SPOPL	SPRY2	SQSTM1	SVBP	TAF1	TNFAIP3	TRIM44	TSPO	TTC36	U2AF2	UBXN1	UFL1	USP4	USP44	VPS28	WNK1
GOBP_NEGATIVE_REGULATION_OF_PROTEOLYSIS	https://www.gsea-msigdb.org/gsea/msigdb/human/geneset/GOBP_NEGATIVE_REGULATION_OF_PROTEOLYSIS	ACP4	AHSG	AKT1	ALAD	ANXA8	ANXA8L1	AQP1	AQP11	ARL6IP1	AVP	BAG5	BAG6	BCL2L12	BIN1	CAAP1	CAMLG	CARD16	CARD18	CARD8	CAST	CCAR2	CD44	CDK5	CDKN2D	CHAC1	CLN3	CLN8	CPB2	CR1	CRB2	CSN2	CSNK2A1	CSNK2A2	CSNK2B	CST1	CST2	CST3	CST4	CST5	CST7	CSTA	CSTB	CTSZ	DDRGK1	DDX3X	DNAJB6	DNAJC1	DPEP1	ECM1	EFNA1	EIF3H	EPHA4	EPPIN	F2	F8A1	F8A2	F8A3	FABP1	FETUB	FHIT	FNIP1	GABARAPL2	GAPDH	GAS1	GAS6	GIPC1	GLG1	GPX1	HDAC6	HFE	HIPK2	HRG	HSP90AB1	IFI16	IFI6	IGBP1	IL10	IL1R2	INS	KLF4	KLHL40	KNG1	LAMP3	LAMTOR5	LRIG2	LRP1	LRRK2	LTF	MAGEA3	MAP1A	MAP2K5	MARCHF7	MDM2	MIR126	MIR152	MIR17	MIR199A1	MIR19B1	MIR24-1	MIR29C	MIR339	MIR892B	MIRLET7B	MMP9	MTM1	N4BP1	NAIP	NLRP7	NOL3	NOP53	NR1H2	NR1H3	OGT	OPHN1	PAK2	PANO1	PARK7	PAX2	PBK	PCID2	PDCL3	PHF20L1	PIH1D1	PLAT	PLAU	PLAUR	PML	PRKCG	PRMT6	PRNP	PSEN1	PSME3IP1	PSMF1	PTPN3	QRICH2	RAF1	RECK	RFFL	RNF34	ROCK1	RPL11	RPL23	RPL5	RPS6KA1	RPS6KA3	RPS7	RYBP	SERPINA1	SERPINA10	SERPINA11	SERPINA12	SERPINA2	SERPINA3	SERPINA4	SERPINA5	SERPINA6	SERPINA7	SERPINA9	SERPINB1	SERPINB10	SERPINB11	SERPINB12	SERPINB13	SERPINB2	SERPINB3	SERPINB4	SERPINB5	SERPINB6	SERPINB7	SERPINB8	SERPINB9	SERPIND1	SERPINE1	SERPINE2	SERPINE3	SERPINF1	SERPINF2	SERPING1	SERPINH1	SERPINI1	SERPINI2	SGTA	SH3RF1	SHH	SIAH2	SIRT4	SMARCC1	SNCA	SNX12	SPINK2	SPINK5	SPOCK1	SPOCK2	SPOCK3	SRC	STYX	SUFU	SVIP	TAF1	TAF9	THBS1	TIMP1	TIMP2	TIMP3	TIMP4	TLK2	TM4SF20	TMEM98	TNF	TP53	TRIAP1	TRIM39	TTC36	UBXN1	UBXN2A	UCHL5	USP14	USP17L2	USP25	USP26	USP38	USP47	USP5	USP7	USP9X	VEGFA	VTN	WAC	WNT1	XIAP
GOBP_NEGATIVE_REGULATION_OF_PROTEOLYSIS_INVOLVED_IN_PROTEIN_CATABOLIC_PROCESS	https://www.gsea-msigdb.org/gsea/msigdb/human/geneset/GOBP_NEGATIVE_REGULATION_OF_PROTEOLYSIS_INVOLVED_IN_PROTEIN_CATABOLIC_PROCESS	ALAD	AQP11	BAG5	BAG6	CAMLG	CCAR2	CSNK2A1	CSNK2A2	CSNK2B	DDRGK1	EFNA1	EIF3H	EPHA4	F8A1	F8A2	F8A3	FHIT	GABARAPL2	GIPC1	HFE	HIPK2	HSP90AB1	KLHL40	LAMP3	MAP1A	MARCHF7	MTM1	N4BP1	NOP53	OGT	OPHN1	PANO1	PARK7	PBK	PDCL3	PHF20L1	PML	PRKCG	PRMT6	PSEN1	PSME3IP1	PSMF1	QRICH2	RPL11	RPL23	RPL5	RPS7	RYBP	SGTA	SHH	SMARCC1	STYX	SUFU	SVIP	TAF1	TAF9	TLK2	TRIM39	TTC36	UBXN1	UBXN2A	UCHL5	USP14	USP25	USP26	USP38	USP5	USP7	USP9X	WAC	WNT1
GOBP_NEGATIVE_REGULATION_OF_RAC_PROTEIN_SIGNAL_TRANSDUCTION	https://www.gsea-msigdb.org/gsea/msigdb/human/geneset/GOBP_NEGATIVE_REGULATION_OF_RAC_PROTEIN_SIGNAL_TRANSDUCTION	ARHGAP24	ARHGAP44	MIR21	MIR29B1	NF1	STMN3
GOBP_NEGATIVE_REGULATION_OF_RAS_PROTEIN_SIGNAL_TRANSDUCTION	https://www.gsea-msigdb.org/gsea/msigdb/human/geneset/GOBP_NEGATIVE_REGULATION_OF_RAS_PROTEIN_SIGNAL_TRANSDUCTION	DAB2IP	EPHB2	FBP1	LZTR1	MAPKAP1	MFN2	NF1	NUP62	PPP2CB	RABGEF1	RASA2	RASA3	RASA4	RASA4B	RASAL1	RASAL3	SPRY1	SPRY2	SPRY3	SPRY4	STAMBP	SYNGAP1	TGFB2	TRIM67
GOBP_NEGATIVE_REGULATION_OF_REACTIVE_OXYGEN_SPECIES_BIOSYNTHETIC_PROCESS	https://www.gsea-msigdb.org/gsea/msigdb/human/geneset/GOBP_NEGATIVE_REGULATION_OF_REACTIVE_OXYGEN_SPECIES_BIOSYNTHETIC_PROCESS	ABCB7	ABCD1	ABCD2	ADCY10	CFLAR	COA8	CTNS	FYN	INS	MIR181A2	MIR21	MIR590	MPV17L	PAGE4	PARK7	PPARA	RHOA	SLC18A2	TRAP1
GOBP_NEGATIVE_REGULATION_OF_REACTIVE_OXYGEN_SPECIES_METABOLIC_PROCESS	https://www.gsea-msigdb.org/gsea/msigdb/human/geneset/GOBP_NEGATIVE_REGULATION_OF_REACTIVE_OXYGEN_SPECIES_METABOLIC_PROCESS	ABCB7	ABCD1	ABCD2	ACP5	ADCY10	ATG5	BCL2	BCR	BECN1	BNIP3	BRCA1	CFLAR	COA8	CRYAB	CTNS	FYN	G6PD	HDAC6	HIF1A	HK2	HP	INS	MIR181A2	MIR21	MIR590	MIR675	MMP3	MPV17L	MT3	PAGE4	PARK7	PAX2	PINK1	PLIN5	PON3	PPARA	PRKN	RHOA	SIRT2	SIRT3	SIRT5	SLC18A2	TFAP2A	TIGAR	TP53	TRAP1	VDAC1
GOBP_NEGATIVE_REGULATION_OF_RECEPTOR_BINDING	https://www.gsea-msigdb.org/gsea/msigdb/human/geneset/GOBP_NEGATIVE_REGULATION_OF_RECEPTOR_BINDING	ADAM15	ADIPOQ	ATP2A2	ATP2A3	B2M	HFE	IL10	MIR148A	MIR27B	NOG	PCSK9	PTPRF
GOBP_NEGATIVE_REGULATION_OF_RECEPTOR_INTERNALIZATION	https://www.gsea-msigdb.org/gsea/msigdb/human/geneset/GOBP_NEGATIVE_REGULATION_OF_RECEPTOR_INTERNALIZATION	ANKRD13A	ANKRD13B	ANKRD13D	ANXA2	ATXN2	DLG4	LRPAP1	LRRTM1	LRRTM2	MIR199A1	MTMR2	NECAB2	PCSK9	RIN3	SDCBP	UBQLN2	WDR54
GOBP_NEGATIVE_REGULATION_OF_RECEPTOR_MEDIATED_ENDOCYTOSIS	https://www.gsea-msigdb.org/gsea/msigdb/human/geneset/GOBP_NEGATIVE_REGULATION_OF_RECEPTOR_MEDIATED_ENDOCYTOSIS	ABCA2	ADIPOQ	ANKRD13A	ANKRD13B	ANKRD13D	ANXA2	APOC1	APOC2	APOC3	ARF6	ATXN2	DLG4	ITGAV	ITGB3	LRPAP1	LRRTM1	LRRTM2	MIR17	MIR185	MIR199A1	MIR205	MIR27A	MIR27B	MIR92B	MTMR2	NECAB2	NEU3	PCSK9	PICALM	PSEN1	RABGEF1	RAC1	RIN3	SDCBP	SH3GL3	UBQLN2	UNC119	WDR54
GOBP_NEGATIVE_REGULATION_OF_RECEPTOR_RECYCLING	https://www.gsea-msigdb.org/gsea/msigdb/human/geneset/GOBP_NEGATIVE_REGULATION_OF_RECEPTOR_RECYCLING	AP1AR	LDLR	OPTN	PCSK9	TRAT1
GOBP_NEGATIVE_REGULATION_OF_RECEPTOR_SIGNALING_PATHWAY_VIA_JAK_STAT	https://www.gsea-msigdb.org/gsea/msigdb/human/geneset/GOBP_NEGATIVE_REGULATION_OF_RECEPTOR_SIGNALING_PATHWAY_VIA_JAK_STAT	ADIPOR1	BCL3	CAV1	DAB1	GBP7	GGNBP2	HGS	INPP5F	LEPROT	MIR146A	MIR9-1	NEUROD1	NF2	PARP14	PIBF1	PTPN2	PTPRD	SH2B3	SOCS1	SOCS2	SOCS3	VHL
GOBP_NEGATIVE_REGULATION_OF_RECEPTOR_SIGNALING_PATHWAY_VIA_STAT	https://www.gsea-msigdb.org/gsea/msigdb/human/geneset/GOBP_NEGATIVE_REGULATION_OF_RECEPTOR_SIGNALING_PATHWAY_VIA_STAT	ADIPOR1	BCL3	CAV1	CLEC12B	DAB1	GBP7	GGNBP2	HGS	INPP5F	LEPROT	MIR125A	MIR125B1	MIR146A	MIR149	MIR340	MIR519A1	MIR874	MIR9-1	MIR99A	MIRLET7C	MIRLET7E	NEUROD1	NF2	PARP14	PIBF1	PPARG	PTPN2	PTPRD	PTPRT	SH2B3	SOCS1	SOCS2	SOCS3	VHL
GOBP_NEGATIVE_REGULATION_OF_REGULATED_SECRETORY_PATHWAY	https://www.gsea-msigdb.org/gsea/msigdb/human/geneset/GOBP_NEGATIVE_REGULATION_OF_REGULATED_SECRETORY_PATHWAY	ADRA2A	BCR	BRAF	CBARP	CCR2	CD300A	CD84	CEACAM1	FCGR2B	FMR1	FOXF1	GNAI2	HLA-F	IL13RA2	LGALS9	NCKAP1L	NOTCH1	RABGEF1	RAP1A	RAP1B	RAP1BL	REST	SPI1	STXBP3	SYT4
GOBP_NEGATIVE_REGULATION_OF_REGULATORY_T_CELL_DIFFERENTIATION	https://www.gsea-msigdb.org/gsea/msigdb/human/geneset/GOBP_NEGATIVE_REGULATION_OF_REGULATORY_T_CELL_DIFFERENTIATION	CTLA4	IRF1	LAG3	MDK	MIR21	MIR30B	TNFSF4
GOBP_NEGATIVE_REGULATION_OF_RELAXATION_OF_MUSCLE	https://www.gsea-msigdb.org/gsea/msigdb/human/geneset/GOBP_NEGATIVE_REGULATION_OF_RELAXATION_OF_MUSCLE	ACTN3	DCANP1	GRK2	NEUROG1	PDE4B	PDE4D	TIFAB
GOBP_NEGATIVE_REGULATION_OF_RELEASE_OF_CYTOCHROME_C_FROM_MITOCHONDRIA	https://www.gsea-msigdb.org/gsea/msigdb/human/geneset/GOBP_NEGATIVE_REGULATION_OF_RELEASE_OF_CYTOCHROME_C_FROM_MITOCHONDRIA	AKT1	AVP	BAK1	BCL2L1	BCL2L2	CLU	FXN	GHITM	GPX1	HGF	IGF1	LMNA	NOL3	OPA1	PARL	PPIF	PRELID1	PRKN	PSMD10	TRIAP1
GOBP_NEGATIVE_REGULATION_OF_REPRODUCTIVE_PROCESS	https://www.gsea-msigdb.org/gsea/msigdb/human/geneset/GOBP_NEGATIVE_REGULATION_OF_REPRODUCTIVE_PROCESS	ACVR1C	ADA	ARHGDIB	ASTL	BCL2L1	BMP4	BMP7	CALR	CDKN1B	CHFR	DDB1	DMRT1	DUSP1	EAF2	EPPIN	FBXO43	FBXO5	GJA1	GPR149	HORMAD1	HPGDS	IGF1	IL1A	KIT	KNL1	LIF	MAEL	MIR15B	MIR16-1	MOS	MYH9	NANOS2	NKX3-1	NLRP5	NODAL	NPPC	NPR2	NR5A1	OVGP1	OVOL1	PAEP	PKMYT1	PLAT	PRDX4	PTGDR2	PTGDS	RAD1	RGN	SEMG1	SEMG2	SERPINF1	SHB	SNAI1	SOD1	SPINK13	STK11	SULF1	SYCP2	TEX11	TIMP1	TRIP13	TTK	UBE2B	WDR77	WEE2	WNT4	WNT5A	WT1	YBX3	ZFPM2	ZP1	ZP2	ZP3	ZP4	ZWINT
GOBP_NEGATIVE_REGULATION_OF_RESPIRATORY_BURST	https://www.gsea-msigdb.org/gsea/msigdb/human/geneset/GOBP_NEGATIVE_REGULATION_OF_RESPIRATORY_BURST	BCR	DUSP10	GRN	INS	RPS19	SLAMF8
GOBP_NEGATIVE_REGULATION_OF_RESPIRATORY_BURST_INVOLVED_IN_INFLAMMATORY_RESPONSE	https://www.gsea-msigdb.org/gsea/msigdb/human/geneset/GOBP_NEGATIVE_REGULATION_OF_RESPIRATORY_BURST_INVOLVED_IN_INFLAMMATORY_RESPONSE	DUSP10	GRN	INS	RPS19	SLAMF8
GOBP_NEGATIVE_REGULATION_OF_RESPONSE_TO_BIOTIC_STIMULUS	https://www.gsea-msigdb.org/gsea/msigdb/human/geneset/GOBP_NEGATIVE_REGULATION_OF_RESPONSE_TO_BIOTIC_STIMULUS	A2M	ACOD1	ADAR	AHR	ARG1	ARG2	ARRB2	ATG12	ATG5	AURKB	BANF1	C1QBP	CACTIN	CARD16	CARD8	CD274	CD96	CEACAM1	CEP63	CLEC12B	CNOT7	CR1	CRK	DCST1	DEFB114	DEFB118	DHX58	DRD2	DTX4	DUSP10	EIF4E2	FAM3A	FGL2	FOXP3	GFER	GIGYF2	GRN	HAVCR2	HLA-A	HLA-B	HLA-E	HLA-F	HLA-G	IFI16	IL4I1	ILRUN	INS	IRAK3	IRGM	ISG15	ITCH	KIR2DL4	KLRC1	KLRD1	LACRT	LGALS9	LILRA2	LILRB1	LTF	LYAR	MAPKBP1	MAVS	METTL3	MICA	MICB	MIR181B1	MIR21	MIR26B	MMP12	MUL1	NFKBIL1	NLRC3	NLRC5	NLRP4	NLRX1	NMI	NR1H2	NR1H3	NT5C2	OAS1	OAS3	OTOP1	PARP1	PARP14	PCBP2	PDCD1	PIM1	PPARG	PPM1B	PRDX2	PTPN2	RNF26	RPS19	SAMHD1	SERPINB4	SERPINB9	SERPING1	SFN	SIGIRR	SLAMF8	SMIM30	SPINK5	STAT2	SUSD4	TARBP2	TGFB1	TNFAIP3	TRAF3IP1	TRAFD1	TREX1	TRIB1	TRIM21	TRIM38	TTLL12	TYRO3	UFL1	USP15	USP18	USP38	VSIG4	YTHDF2	YTHDF3	YWHAZ	ZDHHC18
GOBP_NEGATIVE_REGULATION_OF_RESPONSE_TO_CYTOKINE_STIMULUS	https://www.gsea-msigdb.org/gsea/msigdb/human/geneset/GOBP_NEGATIVE_REGULATION_OF_RESPONSE_TO_CYTOKINE_STIMULUS	ADAR	ADIPOQ	APOA1	ARG1	BIRC7	CACTIN	CARD16	CARD8	CAV1	CCDC3	CCL5	CLDN18	CNOT7	CYLD	DCST1	DICER1	ECM1	EIF4E2	F2RL1	GAS6	GIGYF2	GPS2	GSTP1	H2BC11	IL1R2	IL1RN	IL36RN	IL6	IRAK3	ISG15	KLF4	MAP2K5	MAPK7	MAVS	METTL3	MIR101-1	MIR125A	MIR125B1	MIR130A	MIR135A1	MIR138-1	MIR152	MIR20A	MIR21	MIR24-1	MIR26A1	MIR27A	MIR27B	MIR29B1	MIR520C	MIR98	MIR99A	MIRLET7A1	MIRLET7C	MIRLET7E	MMP12	MUL1	NAIP	NLRC5	NLRP2B	NOL3	NR1H2	NR1H3	NR1H4	OAS1	OAS3	OTOP1	OTUD4	PADI2	PALM3	PARP14	PELI3	PIAS4	PPARG	PPP2CB	PTPN2	PTPRC	PXDN	PYDC1	PYDC2	RABGEF1	RFFL	RNF113A	ROBO1	SAMHD1	SH2B3	SIGIRR	SLIT2	SLIT3	SMIM30	STAP1	STAT2	TANK	TLE5	TNFRSF11B	TRAIP	TREM2	TREX1	TTLL12	USP18	USP25	XIAP	YTHDF2	YTHDF3	ZNF675
GOBP_NEGATIVE_REGULATION_OF_RESPONSE_TO_ENDOPLASMIC_RETICULUM_STRESS	https://www.gsea-msigdb.org/gsea/msigdb/human/geneset/GOBP_NEGATIVE_REGULATION_OF_RESPONSE_TO_ENDOPLASMIC_RETICULUM_STRESS	ABCA7	ALOX5	AQP11	ATF6B	BCL2L1	BFAR	CLU	CREB3	CREB3L1	DDRGK1	DNAJB9	GRINA	HERPUD1	HSPA1A	HSPA5	HYOU1	LPCAT3	LRRK2	MAGEA3	MIR199A1	NCK1	NCK2	NR1H2	NR1H3	OPA1	PARK7	PDX1	PPP1R15A	PPP1R15B	PRKN	PTPN1	RACK1	SELENOS	SGTA	SVIP	SYVN1	TMBIM6	TXNDC12	UBXN1	UBXN2A	UFL1	USP14	USP25	WFS1	XBP1
GOBP_NEGATIVE_REGULATION_OF_RESPONSE_TO_EXTERNAL_STIMULUS	https://www.gsea-msigdb.org/gsea/msigdb/human/geneset/GOBP_NEGATIVE_REGULATION_OF_RESPONSE_TO_EXTERNAL_STIMULUS	A2M	ACOD1	ACP5	ADA	ADAMTS18	ADAR	ADIPOQ	ADORA1	ADORA2A	ADTRP	AHR	AIF1	AJAP1	ALOX12	ALOX5	ANGPT2	ANXA2	AOAH	APCS	APOA1	APOE	APOH	ARG1	ARG2	ARNT	ARRB2	ASH1L	ATG12	ATG5	AURKB	BACE1	BANF1	BCR	C1QBP	C1QTNF1	C1QTNF12	C1QTNF3	C5	C5AR2	CACTIN	CARD16	CARD8	CASK	CCL2	CCN3	CD109	CD200	CD200R1	CD9	CD96	CDH5	CEACAM1	CEP63	CERS2	CHD8	CLASP1	CLASP2	CLDN19	CLDN3	CLEC12B	CNOT7	CNTNAP2	CORO1B	CPB2	CR1	CRK	CST7	CTNNA2	CXCL13	CXCL17	CYLD	CYP19A1	DCST1	DDT	DEFB114	DEFB118	DHX58	DPP4	DRD1	DRD2	DRD3	DTX4	DUSP1	DUSP10	DUSP3	DVL1	EDN1	EIF4E2	ELANE	ELF4	ENPP3	EPHA4	EPPK1	EXTL3	F11	F12	F2	FAM3A	FAP	FCGR2B	FEM1A	FFAR4	FGA	FGB	FGF2	FGG	FGL2	FGR	FIGNL2	FNDC4	FOXF1	FOXP3	FPR2	FURIN	FXR1	FYN	GATA3	GBA1	GFER	GHRL	GHSR	GIGYF2	GIT1	GP1BA	GPER1	GPR17	GPR18	GPR31	GPS2	GPX1	GREM1	GRID2	GRIN3A	GRN	GSTP1	HAMP	HAVCR2	HCK	HDAC6	HGF	HLA-A	HLA-B	HLA-DRB1	HLA-E	HLA-F	HLA-G	HRG	IER3	IFI16	IGF1	IL10	IL10RA	IL12B	IL13	IL17A	IL2	IL20RB	IL22	IL22RA1	IL22RA2	IL2RA	IL33	IL4	ILRUN	INPP5F	INS	IRAK3	IRGM	ISG15	ISL1	ITCH	KIAA0319	KIR2DL4	KLF4	KLKB1	KLRC1	KLRC4-KLRK1	KLRD1	KLRK1	KNG1	KREMEN1	KRT1	LACRT	LDLR	LGALS9	LILRA2	LILRB1	LPCAT3	LRFN5	LRIG2	LTF	LYAR	LYN	MACIR	MAPK14	MAPK7	MAPKBP1	MAVS	MDK	MEFV	METRNL	METTL3	MFHAS1	MICA	MICB	MICOS10-NBL1	MIF	MIR105-1	MIR126	MIR1298	MIR138-1	MIR141	MIR142	MIR145	MIR146A	MIR149	MIR15A	MIR15B	MIR16-1	MIR181A2	MIR181B1	MIR181C	MIR187	MIR195	MIR199A1	MIR19A	MIR19B1	MIR200B	MIR204	MIR205	MIR20A	MIR21	MIR221	MIR222	MIR223	MIR26A1	MIR26B	MIR302E	MIR30C2	MIR31	MIR34A	MIR3909	MIR424	MIR4286	MIR488	MIR590	MIR6869	MIR766	MIR892B	MIR920	MIR92A1	MIRLET7G	MKRN2	MMP12	MMP26	MMP28	MMRN1	MUL1	MVK	MYOZ1	NBL1	NDFIP1	NEO1	NFKB1	NFKBIL1	NLRC3	NLRC5	NLRP12	NLRP3	NLRP4	NLRP6	NLRX1	NMI	NOD2	NOS3	NOTCH1	NPY5R	NR1D1	NR1D2	NR1H2	NR1H3	NR1H4	NRP1	NT5C2	NT5E	OAS1	OAS3	OTOP1	OTULIN	PADI2	PARP1	PARP14	PBK	PCBP2	PDGFA	PDGFB	PDGFRA	PGLYRP1	PHLDB2	PIM1	PLA2G10	PLAT	PLAU	PLAUR	PLCG1	PLG	PLK2	PLXNA3	PPARA	PPARD	PPARG	PPM1B	PPP1R13L	PRDX2	PRKCD	PRKG1	PROC	PROS1	PSMA1	PSMB4	PTEN	PTGER4	PTGIS	PTPN2	PTPN6	PTPRC	PTPRO	PTPRS	PYDC2	RABGEF1	RB1	REG3A	RGMA	RHBDF2	RIN3	RNF26	ROBO1	ROBO2	RORA	RPS19	RTCA	RTN4R	RTN4RL1	RYK	SAA1	SAMHD1	SELENOS	SEMA3F	SEMA5A	SERPINB2	SERPINB4	SERPINB9	SERPINE1	SERPINE2	SERPINF2	SERPING1	SFN	SH2B3	SHARPIN	SIGIRR	SIGLEC10	SIRPA	SLAMF8	SLC12A2	SLC39A8	SLC6A3	SLIT1	SLIT2	SMAD3	SMIM30	SMPDL3B	SOCS3	SOCS5	SOD1	SPINK5	SPN	SPP1	SRC	ST6GAL1	STAP1	STAT2	STAT3	SUSD4	SYK	SYT11	TAFA3	TAFA5	TARBP2	TEK	TFPI	TGFB1	THBD	THBS1	TMSB4X	TMX1	TNF	TNFAIP3	TNFAIP6	TNFAIP8L2	TNFRSF1A	TNFRSF1B	TNR	TRAF3IP1	TRAFD1	TREM2	TREX1	TRIB1	TRIM21	TRIM38	TRIM45	TRIM65	TSPAN8	TTLL12	TYRO3	UBASH3B	USF1	USP15	USP18	USP38	VPS35	VSIG4	VTN	WFDC1	WNT3	WNT3A	WNT4	WNT5A	YES1	YTHDF2	YTHDF3	YWHAZ	ZDHHC18	ZFP36
GOBP_NEGATIVE_REGULATION_OF_RESPONSE_TO_NUTRIENT_LEVELS	https://www.gsea-msigdb.org/gsea/msigdb/human/geneset/GOBP_NEGATIVE_REGULATION_OF_RESPONSE_TO_NUTRIENT_LEVELS	BBS2	BBS4	CARTPT	GDF15	GFRAL	GHSR	LEP	MKKS	NENF	PPARA	SPX	UCN
GOBP_NEGATIVE_REGULATION_OF_RESPONSE_TO_OXIDATIVE_STRESS	https://www.gsea-msigdb.org/gsea/msigdb/human/geneset/GOBP_NEGATIVE_REGULATION_OF_RESPONSE_TO_OXIDATIVE_STRESS	ADCYAP1R1	GGT7	KEAP1	MCTP1	MEAK7	MIR132	NCOA7	OXR1	RBX1	TBC1D24	USP25
GOBP_NEGATIVE_REGULATION_OF_RESPONSE_TO_STIMULUS	https://www.gsea-msigdb.org/gsea/msigdb/human/geneset/GOBP_NEGATIVE_REGULATION_OF_RESPONSE_TO_STIMULUS	A2M	AATF	ABCA7	ABHD17A	ABL1	ABL2	ACAA2	ACE2	ACKR3	ACOD1	ACP4	ACP5	ACTN3	ACVR1	ADA	ADAM17	ADAMTS12	ADAMTS18	ADAMTSL2	ADAR	ADCYAP1R1	ADGRA2	ADGRG3	ADIPOQ	ADIPOR1	ADM	ADORA1	ADORA2A	ADRA2A	ADRB2	ADRB3	ADTRP	AGT	AGTR2	AHR	AHSG	AIDA	AIF1	AIM2	AJAP1	AJUBA	AKT1	AKT1S1	ALOX12	ALOX15	ALOX5	ALPK2	AMBP	AMER1	AMER2	AMFR	ANGPT2	ANKRD6	ANXA1	ANXA2	AOAH	APC	APC2	APCDD1	APCDD1L	APCS	APELA	APLN	APLNR	APLP1	APOA1	APOD	APOE	APOH	APPL1	APPL2	AQP11	AR	ARG1	ARG2	ARHGAP12	ARHGAP24	ARHGAP25	ARHGAP35	ARHGAP42	ARHGAP44	ARHGEF2	ARID4A	ARID4B	ARMC10	ARNT	ARR3	ARRB1	ARRB2	ARRDC1	ARRDC3	ASAH2	ASCL2	ASH1L	ASPN	ASXL1	ATAD5	ATF3	ATF4	ATF6B	ATG12	ATG5	ATM	ATP2B4	ATXN3	AUNIP	AURKB	AVP	AXIN1	AXIN2	AZI2	BACE1	BAG5	BAK1	BAMBI	BANF1	BANK1	BARX1	BAX	BBS2	BBS4	BCL2	BCL2L1	BCL2L2	BCL3	BCL6	BCL9L	BCR	BDKRB2	BDNF	BECN2	BEND6	BFAR	BICC1	BICD1	BID	BIRC6	BIRC7	BLVRB	BMAL1	BMI1	BMP2	BMP4	BMP5	BMP7	BMPER	BMT2	BOK	BPIFB1	BRAP	BRCA1	BRMS1	BRMS1L	BTN2A2	BTRC	C12orf43	C1QBP	C1QL4	C1QTNF1	C1QTNF12	C1QTNF3	C3orf33	C4BPA	C4BPB	C5	C5AR2	C8orf44-SGK3	CAAP1	CACTIN	CADM1	CADM4	CALR	CARD16	CARD19	CARD8	CARTPT	CASC2	CASK	CASP8	CASTOR1	CASTOR2	CASTOR3P	CAV1	CAV2	CAV3	CAVIN3	CBFA2T2	CBL	CBLB	CBLC	CBY1	CCAR2	CCDC125	CCDC22	CCDC3	CCDC88C	CCL2	CCL5	CCN3	CCNC	CCR2	CD109	CD160	CD200	CD200R1	CD22	CD274	CD2AP	CD300A	CD300LF	CD3E	CD44	CD46	CD55	CD59	CD74	CD80	CD9	CD96	CDC34	CDH2	CDH3	CDH5	CDK20	CDK3	CDK5RAP3	CDKN2D	CEACAM1	CEP63	CER1	CERS2	CFLAR	CGAS	CGNL1	CHAC1	CHD8	CHMP6	CHP1	CHRD	CHRDL1	CHRDL2	CHRNA10	CHST11	CIB1	CIDEA	CILP	CISH	CIT	CITED1	CLASP1	CLASP2	CLDN18	CLDN19	CLDN3	CLEC12B	CLEC4G	CLOCK	CLU	CNKSR3	CNOT1	CNOT2	CNOT7	CNOT9	CNTNAP2	COL2A1	COL3A1	CORO1B	CPB2	CPNE1	CPTP	CR1	CR1L	CR2	CREB3	CREB3L1	CRHBP	CRIM1	CRK	CRTC3	CRY1	CRY2	CRYBA1	CSF2	CSK	CSNK1A1	CSNK1A1L	CSNK1E	CSNK2A1	CSNK2A2	CST7	CTDSPL2	CTH	CTHRC1	CTNNA1	CTNNA2	CTNNB1	CTNNBIP1	CTNND1	CTTN	CUL3	CX3CL1	CX3CR1	CXCL12	CXCL13	CXCL17	CXCL8	CXXC4	CYLD	CYP19A1	CYP26A1	CYP26B1	CYP26C1	CYP7B1	CYREN	CYRIB	DAB1	DAB2	DAB2IP	DACT1	DACT2	DACT3	DAG1	DAND5	DCN	DCST1	DDAH1	DDIAS	DDIT3	DDIT4	DDIT4L	DDRGK1	DDT	DDX3X	DEFB114	DEFB118	DEPDC5	DEPTOR	DGKD	DGKG	DGKZ	DHRS3	DHX58	DICER1	DKK1	DKK2	DKK3	DKK4	DKKL1	DLC1	DLG1	DLG5	DLK1	DLK2	DLL1	DLL3	DLL4	DLX1	DLX2	DNAJA1	DNAJB9	DPP4	DRAXIN	DRD1	DRD2	DRD3	DTX4	DUSP1	DUSP10	DUSP13B	DUSP16	DUSP19	DUSP2	DUSP22	DUSP26	DUSP29	DUSP3	DUSP4	DUSP5	DUSP6	DUSP7	DUSP8	DUSP9	DVL1	DYRK1A	DYRK2	DYRK3	ECM1	EDN1	EFNA1	EGFL7	EGFR	EGR1	EID2	EIF3A	EIF4E2	ELANE	ELF1	ELF4	ELL3	EMD	EMILIN1	ENDOG	ENO1	ENPP1	ENPP3	ENTREP1	ENY2	EPHA4	EPHB2	EPM2A	EPN2	EPO	EPPK1	ERBB3	ERBIN	ERCC1	ERCC4	ERCC6	ERRFI1	ESR1	EXTL3	EYA1	EYA2	EYA3	EYA4	EZH2	EZR	F11	F12	F2	F2RL1	FAIM	FAIM2	FAM3A	FAM89B	FANCB	FAP	FBH1	FBLN1	FBN1	FBN2	FBP1	FBXL2	FBXO7	FBXW7	FCGR2B	FCRL3	FCRLB	FEM1A	FER	FERMT1	FFAR4	FGA	FGB	FGF10	FGF2	FGF9	FGG	FGL2	FGR	FHL2	FIGNL1	FIGNL2	FKBP1A	FKBP1B	FKTN	FLCN	FNDC4	FNIP1	FOXF1	FOXH1	FOXJ1	FOXM1	FOXO1	FOXO3	FOXP1	FOXP3	FPR2	FRMD8	FRMD8P1	FRZB	FST	FSTL3	FSTL4	FURIN	FUZ	FXN	FXR1	FYN	FZD1	FZD6	FZD9	G3BP1	GAS6	GATA1	GATA2	GATA3	GATA4	GBA1	GBP1	GBP7	GCLC	GCLM	GDF15	GDF3	GDNF	GFER	GFRAL	GGNBP2	GGT7	GHITM	GHRL	GHSR	GIGYF2	GIPR	GIT1	GLG1	GLI1	GLI3	GLIS2	GNAI2	GP1BA	GPATCH3	GPC1	GPC3	GPD1L	GPER1	GPR108	GPR155	GPR161	GPR17	GPR18	GPR21	GPR31	GPR37L1	GPRASP1	GPRC5A	GPS2	GPX1	GRAMD4	GRB10	GRB14	GRB7	GREM1	GREM2	GRID2	GRIN3A	GRINA	GRK2	GRK3	GRM5	GRN	GSC	GSK3A	GSK3B	GSTP1	GTF2H2	H2BC11	HACD3	HAMP	HAPSTR1	HAVCR2	HCK	HDAC1	HDAC2	HDAC3	HDAC6	HDAC7	HECW1	HEG1	HELB	HELLS	HERC4	HERPUD1	HEY1	HEY2	HEYL	HFE	HGF	HGS	HHEX	HHIP	HIC1	HIF1A	HIF1AN	HIPK2	HIPK3	HJV	HLA-A	HLA-B	HLA-DRB1	HLA-E	HLA-F	HLA-G	HLX	HMGA2	HMGB2	HMGXB4	HMOX1	HOMER2	HOMER3	HRG	HSF1	HSPA1A	HSPA1B	HSPA5	HSPA8	HSPB1	HTR1B	HTR2B	HTRA1	HTRA2	HTRA3	HTRA4	HTT	HYAL2	HYOU1	ICAM1	IER3	IFI16	IFI35	IFI6	IFNA2	IFNB1	IFNL1	IFT122	IFT172	IFT80	IGBP1	IGF1	IGF1R	IGFBP1	IGFBP2	IGFBP3	IGFBP4	IGFBP5	IGFBP6	IGSF1	IL10	IL10RA	IL12A	IL12B	IL13	IL17A	IL17RD	IL19	IL1A	IL1B	IL1R2	IL1RL1	IL1RN	IL2	IL20RB	IL22	IL22RA1	IL22RA2	IL27RA	IL2RA	IL33	IL36RN	IL4	IL4I1	IL4R	IL6	IL7	IL7R	ILRUN	ING1	ING2	INPP5A	INPP5D	INPP5E	INPP5F	INPP5K	INPPL1	INS	INSIG1	INSIG2	INTS9	INVS	IRAK3	IRF4	IRGM	IRS1	ISG15	ISL1	ITCH	ITFG2	ITGA1	ITGA3	ITGA6	ITGAV	ITGB1	ITGB1BP1	ITPR1	ITPRIP	IVNS1ABP	JADE1	JAGN1	JAK3	KANK1	KANK2	KAT5	KBTBD6	KBTBD7	KCTD10	KCTD13	KCTD21	KCTD6	KDM1A	KEAP1	KIAA0319	KICS2	KIF26A	KIF7	KIR2DL4	KLF4	KLF7	KLHL15	KLHL31	KLK14	KLKB1	KLRC1	KLRC4-KLRK1	KLRD1	KLRK1	KMT5A	KNG1	KPTN	KREMEN1	KRT1	LACRT	LAPTM5	LATS1	LATS2	LAX1	LBH	LDLR	LDLRAD4	LEMD2	LEMD3	LEP	LEPROT	LEPROTL1	LFNG	LGALS3	LGALS9	LGMN	LGR4	LIF	LILRA2	LILRA4	LILRB1	LILRB4	LIMD1	LITAF	LMBR1L	LMNA	LMO3	LONP1	LOX	LOXL3	LPAR1	LPCAT3	LPXN	LRFN5	LRIG2	LRP1	LRP2	LRP4	LRPAP1	LRRC14	LRRK2	LTBP1	LTF	LYAR	LYN	LYPLAL1	LZTR1	LZTS2	MACIR	MAD2L1BP	MAD2L2	MAGEA1	MAGEA3	MAGEF1	MAGI2	MAP2K3	MAP2K5	MAPK14	MAPK3	MAPK7	MAPK8IP1	MAPK8IP2	MAPKAP1	MAPKAPK5	MAPKBP1	MARCHF7	MARK3	MARVELD3	MAVS	MAZ	MCC	MCL1	MCTP1	MDFI	MDK	MDM2	MEAK7	MECOM	MEFV	MEGF8	MEIS3	MEN1	MESP1	MET	METRNL	METTL3	MFHAS1	MFN2	MGRN1	MICA	MICB	MICOS10-NBL1	MIF	MINAR1	MIOS	MIR1-1	MIR100	MIR101-1	MIR103A1	MIR105-1	MIR106A	MIR107	MIR1224	MIR125A	MIR125B1	MIR126	MIR1271	MIR129-1	MIR1298	MIR130A	MIR132	MIR133A1	MIR133B	MIR135A1	MIR138-1	MIR140	MIR141	MIR142	MIR145	MIR146A	MIR149	MIR152	MIR15A	MIR15B	MIR16-1	MIR17	MIR181A2	MIR181B1	MIR181C	MIR185	MIR186	MIR187	MIR18A	MIR195	MIR199A1	MIR199B	MIR19A	MIR19B1	MIR200B	MIR200C	MIR203A	MIR204	MIR205	MIR206	MIR20A	MIR21	MIR210	MIR214	MIR218-1	MIR221	MIR222	MIR223	MIR23A	MIR24-1	MIR25	MIR26A1	MIR26B	MIR27A	MIR27B	MIR29A	MIR29B1	MIR29C	MIR302B	MIR302C	MIR302E	MIR30C2	MIR31	MIR323A	MIR326	MIR329-1	MIR340	MIR342	MIR34A	MIR34B	MIR34C	MIR361	MIR365A	MIR372	MIR373	MIR375	MIR376C	MIR3909	MIR424	MIR4286	MIR449A	MIR451A	MIR483	MIR488	MIR490	MIR495	MIR497	MIR498	MIR503	MIR508	MIR519A1	MIR519D	MIR520C	MIR564	MIR573	MIR590	MIR665	MIR6869	MIR708	MIR766	MIR873	MIR874	MIR885	MIR892B	MIR9-1	MIR920	MIR92A1	MIR92B	MIR93	MIR98	MIR99A	MIRLET7A1	MIRLET7B	MIRLET7C	MIRLET7E	MIRLET7F1	MIRLET7G	MKKS	MKRN2	MLIP	MLLT3	MMP12	MMP14	MMP26	MMP28	MMP3	MMP9	MMRN1	MMRN2	MNT	MOB4	MORN3	MOSMO	MPIG6B	MPV17L	MRAP	MRAP2	MRE11	MSTN	MTM1	MTMR4	MTNR1B	MTOR	MUC1	MUL1	MVK	MVP	MYADM	MYC	MYOC	MYOCD	MYOZ1	MYOZ2	NAIP	NANOS3	NBL1	NCK1	NCK2	NCKAP1L	NCL	NCLN	NCOA5	NCOA7	NCOR1	NCOR2	NDFIP1	NDRG2	NDRG4	NDUFA13	NDUFAF2	NDUFS3	NECAB2	NEDD4	NENF	NEO1	NEURL1	NEUROD1	NF1	NF2	NFATC4	NFE2L2	NFKB1	NFKBIA	NFKBIL1	NGFR	NHERF1	NHERF4	NIBAN2	NKD1	NKD2	NKIRAS1	NKIRAS2	NKX2-1	NKX2-5	NKX3-1	NLK	NLRC3	NLRC5	NLRP12	NLRP2	NLRP2B	NLRP3	NLRP4	NLRP6	NLRX1	NME5	NMI	NOC2L	NOD2	NODAL	NOG	NOL3	NOMO1	NOMO3	NONO	NOP53	NOS3	NOTCH1	NOTUM	NPC1	NPHP3	NPHP4	NPLOC4	NPPA	NPRL2	NPRL3	NPY5R	NR0B1	NR1D1	NR1D2	NR1H2	NR1H3	NR1H4	NR4A2	NRARP	NRP1	NRROS	NT5C2	NT5E	NUDT16L1	NUP62	NXN	OAS1	OAS3	OFD1	OGG1	OGT	ONECUT1	ONECUT2	OPA1	OPRL1	OPTN	OTOP1	OTUB1	OTUB2	OTUD3	OTUD4	OTUD5	OTUD7B	OTULIN	OVOL2	OXR1	P2RX7	PADI2	PAFAH1B1	PAK1IP1	PAK5	PALM	PALM3	PAQR3	PARK7	PARL	PARP1	PARP14	PARP3	PARPBP	PAWR	PBK	PBLD	PCBP2	PCGF2	PDCD1	PDCD4	PDCD6	PDE10A	PDE11A	PDE2A	PDE3A	PDE3B	PDE4B	PDE4D	PDE8B	PDGFA	PDGFB	PDGFRA	PDPK1	PDX1	PEA15	PEBP1	PEG10	PELI1	PELI3	PER1	PF4	PFDN5	PGLYRP1	PGLYRP2	PGLYRP3	PHACTR4	PHB1	PHB2	PHF14	PHIP	PHLDA3	PHLDB2	PHLPP1	PHPT1	PIAS2	PIAS4	PIBF1	PID1	PIH1D1	PIK3CB	PIK3IP1	PIK3R2	PIM1	PIM3	PIN1	PINK1	PIP4K2A	PIP4K2B	PIP4K2C	PKHD1	PKIA	PLA2G10	PLAT	PLAU	PLAUR	PLCG1	PLCL2	PLEK	PLEKHA1	PLG	PLIN5	PLK1	PLK2	PLK3	PLXNA3	PMEPA1	POLQ	PPARA	PPARD	PPARG	PPEF2	PPIA	PPIF	PPM1A	PPM1B	PPM1N	PPP1R10	PPP1R13L	PPP1R15A	PPP1R15B	PPP2CA	PPP2CB	PPP2R1A	PPP3CA	PPP3CB	PPP6C	PPT1	PRAME	PRAP1	PRDM14	PRDM15	PRDM16	PRDX2	PRELID1	PRICKLE1	PRKAA1	PRKAA2	PRKACA	PRKACB	PRKAR1A	PRKAR1B	PRKAR2A	PRKAR2B	PRKCB	PRKCD	PRKCQ	PRKCZ	PRKDC	PRKG1	PRKN	PRMT1	PRNP	PROC	PROS1	PRR5L	PSCA	PSEN1	PSMA1	PSMB4	PSMD10	PSME3	PTCH1	PTCH2	PTEN	PTGER4	PTGIR	PTGIS	PTGS2	PTPN1	PTPN12	PTPN18	PTPN2	PTPN22	PTPN3	PTPN6	PTPRC	PTPRD	PTPRE	PTPRJ	PTPRO	PTPRR	PTPRS	PTPRT	PTPRU	PTTG1IP	PVRIG	PXDN	PYCARD	PYCR1	PYDC1	PYDC2	PYDC5	QARS1	RAB7A	RAB7B	RABGEF1	RACK1	RADX	RAF1	RANBP9	RASA2	RASA3	RASA4	RASA4B	RASAL1	RASAL3	RASIP1	RASL11B	RASSF2	RB1	RB1CC1	RBBP4	RBBP7	RBMS3	RBPMS2	RBX1	RC3H1	RC3H2	RCAN1	RECQL5	REG3A	RELA	RFFL	RFX4	RGMA	RGS1	RGS10	RGS11	RGS12	RGS13	RGS14	RGS16	RGS17	RGS18	RGS19	RGS2	RGS20	RGS21	RGS22	RGS3	RGS4	RGS5	RGS6	RGS7	RGS7BP	RGS8	RGS9	RGS9BP	RHBDF2	RHOA	RHOH	RIF1	RIN3	RIOK3	RIPK1	RIPOR2	RITA1	RMI2	RNF113A	RNF115	RNF125	RNF126	RNF149	RNF152	RNF167	RNF169	RNF170	RNF213	RNF26	RNF34	RNF43	ROBO1	ROBO2	RORA	RPGRIP1L	RPH3AL	RPS19	RPS3	RPS6KA1	RPS6KA6	RPS6KB1	RPS6KB2	RRM2B	RRN3	RTCA	RTEL1	RTKN2	RTN4R	RTN4RL1	RUBCN	RUNX2	RUVBL2	RYK	SAA1	SAG	SAMHD1	SAMSN1	SAP130	SAP30	SAP30L	SAR1A	SAR1B	SARM1	SCAI	SCG2	SCRT2	SCYL2	SDHAF2	SEC13	SEC14L1	SEH1L	SELENOS	SEMA3F	SEMA5A	SEMA6A	SENP3	SERPINB2	SERPINB3	SERPINB4	SERPINB9	SERPINE1	SERPINE2	SERPINF2	SERPING1	SESN1	SESN2	SESN3	SFN	SFRP1	SFRP2	SFRP4	SFRP5	SGK3	SGTA	SH2B3	SH2D1A	SH3BP1	SH3BP4	SH3RF1	SH3RF2	SHANK2	SHARPIN	SHH	SHISA2	SHISA3	SHISA6	SHLD1	SHLD2	SHLD3	SIAH2	SIGIRR	SIGLEC10	SIKE1	SIN3A	SINHCAF	SIRPA	SIRT1	SIRT2	SIRT3	SIRT7	SKI	SKIL	SKOR1	SKOR2	SLA2	SLAMF1	SLAMF8	SLC12A2	SLC24A4	SLC25A31	SLC25A4	SLC25A5	SLC25A6	SLC27A4	SLC2A10	SLC35C1	SLC35F6	SLC39A8	SLC6A3	SLIT1	SLIT2	SLIT3	SLMAP	SMAD3	SMAD4	SMAD5	SMAD6	SMAD7	SMARCA4	SMCHD1	SMCR8	SMIM30	SMPD1	SMPD3	SMPDL3B	SMURF1	SMURF2	SNAI1	SNAI2	SNCA	SNIP1	SNX13	SNX25	SNX5	SNX6	SOCS1	SOCS2	SOCS3	SOCS4	SOCS5	SOCS6	SOCS7	SOD1	SOD2	SORL1	SOST	SOSTDC1	SOX10	SOX13	SOX17	SOX2	SOX30	SOX9	SPAAR	SPART	SPI1	SPINK1	SPINK5	SPN	SPP1	SPRED1	SPRED2	SPRED3	SPRY1	SPRY2	SPRY3	SPRY4	SPX	SQSTM1	SRC	SRMS	SSTR4	ST6GAL1	STAMBP	STAP1	STAT1	STAT2	STAT3	STAT6	STK11	STK3	STK38	STK4	STMN1	STMN3	STRADB	STRAP	STRIP1	STRN3	STRN4	STUB1	STYXL2	SUDS3	SUFU	SULF1	SULF2	SUSD4	SVEP1	SVIP	SYK	SYNGAP1	SYNJ2BP	SYT11	SYVN1	SZT2	TAF9	TAF9B	TAFA3	TAFA5	TANK	TAOK3	TARBP2	TAX1BP1	TAX1BP3	TBC1D10C	TBC1D24	TBC1D7	TBK1	TBX18	TBX20	TBX21	TCF21	TCF7L2	TCIM	TEK	TERF2	TERT	TET1	TFIP11	TFPI	TGFB1	TGFB2	TGFB3	TGFBR1	TGFBR3	THBD	THBS1	THEM4	THY1	TKFC	TLE1	TLE2	TLE3	TLE4	TLE5	TLE6	TLE7	TLR4	TLR6	TLR9	TMBIM1	TMBIM6	TMED2	TMEM127	TMEM131L	TMEM14A	TMEM161A	TMEM170B	TMEM196	TMEM53	TMEM64	TMEM88	TMEM88B	TMPRSS6	TMSB4X	TMX1	TNF	TNFAIP1	TNFAIP3	TNFAIP6	TNFAIP8L1	TNFAIP8L2	TNFRSF11B	TNFRSF14	TNFRSF1A	TNFRSF1B	TNFSF4	TNIP1	TNIP3	TNN	TNR	TNS2	TOB1	TP53	TP53BP1	TP63	TPBG	TPBGL	TPT1	TRABD2A	TRABD2B	TRAF3IP1	TRAFD1	TRAIP	TRAP1	TREM2	TREX1	TRIAP1	TRIB1	TRIM11	TRIM15	TRIM21	TRIM27	TRIM31	TRIM32	TRIM33	TRIM38	TRIM39	TRIM40	TRIM45	TRIM59	TRIM60	TRIM65	TRIM67	TRIM72	TSC1	TSC2	TSG101	TSKU	TSPAN15	TSPAN6	TSPAN8	TTLL12	TULP3	TWIST1	TWSG1	TXNDC12	TYRO3	UACA	UBAC2	UBASH3A	UBASH3B	UBE2B	UBE2D1	UBE2D3	UBE2N	UBE2W	UBE3A	UBQLN1	UBQLN2	UBQLN4	UBR1	UBR2	UBR5	UBXN1	UBXN2A	UCHL1	UCMA	UCN	UCP2	UFD1	UFL1	ULK3	UNC5B	URI1	USF1	USP10	USP14	USP15	USP18	USP20	USP25	USP38	USP47	USP49	USP7	VASN	VCP	VDAC2	VEPH1	VGLL4	VHL	VPS11	VPS13C	VPS18	VPS25	VPS35	VRK3	VSIG4	VTN	VWC2	VWC2L	WDR24	WDR41	WDR59	WDR91	WFDC1	WFIKKN1	WFIKKN2	WFS1	WIF1	WNK2	WNT1	WNT11	WNT16	WNT3	WNT3A	WNT4	WNT5A	WTIP	WWC1	WWC2	WWC3	WWOX	WWP2	WWTR1	XBP1	XCL1	XDH	XIAP	XRCC1	YAP1	YBX3	YES1	YJU2	YTHDF2	YTHDF3	YWHAB	YWHAE	YWHAG	YWHAZ	ZBTB7A	ZBTB7B	ZC3H12A	ZC3HC1	ZDHHC12	ZDHHC18	ZFP36	ZFYVE28	ZGPAT	ZMYND11	ZNF366	ZNF385A	ZNF451	ZNF536	ZNF592	ZNF653	ZNF675	ZNRF3	ZNRF4
GOBP_NEGATIVE_REGULATION_OF_RESPONSE_TO_TUMOR_CELL	https://www.gsea-msigdb.org/gsea/msigdb/human/geneset/GOBP_NEGATIVE_REGULATION_OF_RESPONSE_TO_TUMOR_CELL	AHR	CD274	CEACAM1	HAVCR2	IL4I1	PDCD1	TGFB1	UFL1
GOBP_NEGATIVE_REGULATION_OF_RESPONSE_TO_TYPE_II_INTERFERON	https://www.gsea-msigdb.org/gsea/msigdb/human/geneset/GOBP_NEGATIVE_REGULATION_OF_RESPONSE_TO_TYPE_II_INTERFERON	ARG1	NR1H2	NR1H3	OTOP1	PARP14	PPARG	PTPN2
GOBP_NEGATIVE_REGULATION_OF_RESPONSE_TO_WOUNDING	https://www.gsea-msigdb.org/gsea/msigdb/human/geneset/GOBP_NEGATIVE_REGULATION_OF_RESPONSE_TO_WOUNDING	ADAMTS18	ADTRP	AJAP1	ALOX12	ALOX5	ANXA2	APCS	APOE	APOH	C1QTNF1	CASK	CD109	CD9	CEACAM1	CERS2	CLASP1	CLASP2	CLDN19	CLDN3	CPB2	CRK	EDN1	EPHA4	EPPK1	EXTL3	F11	F12	F2	FAP	FGA	FGB	FGF2	FGG	FIGNL2	GIT1	GP1BA	HRG	IL17A	IL33	INPP5F	KIAA0319	KLKB1	KNG1	KREMEN1	KRT1	LRIG2	MDK	MIR1298	MIR15B	MIR200B	MIR34A	MIR892B	MMRN1	MYOZ1	NEO1	NOS3	PDGFA	PDGFB	PDGFRA	PHLDB2	PLAT	PLAU	PLAUR	PLG	PRKCD	PRKG1	PROC	PROS1	PTEN	PTPN6	PTPRS	REG3A	RGMA	RTCA	RTN4R	RTN4RL1	SERPINB2	SERPINE1	SERPINE2	SERPINF2	SERPING1	SH2B3	SIGLEC10	SLC12A2	SMAD3	SPP1	STAT3	TAFA5	TFPI	THBD	THBS1	TMX1	TNF	TNR	TSPAN8	UBASH3B	USF1	VTN	WFDC1	WNT4
GOBP_NEGATIVE_REGULATION_OF_RETINOIC_ACID_RECEPTOR_SIGNALING_PATHWAY	https://www.gsea-msigdb.org/gsea/msigdb/human/geneset/GOBP_NEGATIVE_REGULATION_OF_RETINOIC_ACID_RECEPTOR_SIGNALING_PATHWAY	CALR	CNOT1	CYP26A1	CYP26B1	CYP26C1	DHRS3	EZH2	PRAME	ZNF536
GOBP_NEGATIVE_REGULATION_OF_RHO_PROTEIN_SIGNAL_TRANSDUCTION	https://www.gsea-msigdb.org/gsea/msigdb/human/geneset/GOBP_NEGATIVE_REGULATION_OF_RHO_PROTEIN_SIGNAL_TRANSDUCTION	ABL2	ARHGAP35	ARHGAP42	BCL6	CCDC125	CUL3	DLC1	FLCN	HEG1	ITGA3	ITGB1	KANK1	KCTD10	KCTD13	MET	MIR21	MIR223	MYOC	RASIP1	RIPOR2	SCAI	STMN1	TNFAIP1
GOBP_NEGATIVE_REGULATION_OF_RIG_I_SIGNALING_PATHWAY	https://www.gsea-msigdb.org/gsea/msigdb/human/geneset/GOBP_NEGATIVE_REGULATION_OF_RIG_I_SIGNALING_PATHWAY	C1QBP	DHX58	GPATCH3	NLRX1	NPLOC4	RNF125	SEC14L1	UFD1
GOBP_NEGATIVE_REGULATION_OF_RNA_BIOSYNTHETIC_PROCESS	https://www.gsea-msigdb.org/gsea/msigdb/human/geneset/GOBP_NEGATIVE_REGULATION_OF_RNA_BIOSYNTHETIC_PROCESS	AASS	ACTR6	ACTRT1	ACVR2B	ADIPOQ	AEBP1	AEBP2	AHR	AICDA	AJUBA	AKIRIN2	ALX1	ANKRD1	ANKRD2	APBB1	APBB2	APEX1	APOBEC3A	APOBEC3B	APOBEC3C	APOBEC3D	APOBEC3F	APOBEC3G	APOBEC3H	AR	ARID4A	ARID4B	ARID5A	ARID5B	ARK2N	ARX	ASCL1	ASCL2	ASCL3	ATF2	ATF3	ATF4	ATF5	ATF7IP	ATN1	ATOH8	ATP8B1	ATXN1	ATXN1L	AURKB	AXIN1	BACH1	BACH2	BAHD1	BAP1	BARX2	BASP1	BATF3	BAZ2A	BCL11A	BCL3	BCL6	BCL6B	BCL7A	BCLAF1	BCOR	BCORL1	BEND3	BEND5	BEND6	BHLHE40	BHLHE41	BIN1	BIRC5	BMAL1	BMI1	BMP2	BMP4	BMP6	BMP7	BPTF	BRCA1	BRD7	BRMS1	BRMS1L	BTAF1	BTG2	BTRC	C1D	C1QBP	CALCA	CALR	CAPN3	CASP8AP2	CAV1	CBFA2T2	CBFA2T3	CBFB	CBX1	CBX2	CBX3	CBX4	CBX5	CBX6	CBX7	CBX8	CBY1	CC2D1A	CC2D1B	CCAR1	CCAR2	CCDC85B	CCND1	CCND3	CCNE1	CD36	CD38	CDC73	CDK2	CDK5	CDK5R1	CDK6	CDKN1B	CDKN1C	CDKN2A	CDX2	CDX4	CDY1	CDY1B	CDY2A	CDY2B	CDYL	CDYL2	CEBPA	CEBPB	CEBPD	CELA1	CENPF	CGGBP1	CHD3	CHD4	CHD8	CIART	CIC	CIITA	CIPC	CIR1	CITED1	CITED2	CLOCK	CNBP	CNOT1	CNOT2	CNOT7	COMMD7	COPS2	CPEB3	CREB1	CREB3L1	CREBBP	CREBZF	CREG1	CREM	CRY1	CRY2	CRYAB	CRYM	CSF2	CTBP1	CTBP2	CTCF	CTNNB1	CTNNBIP1	CTR9	CUL3	CUX1	CUX2	CXXC5	DAB2	DAB2IP	DACH1	DACT1	DAP	DAXX	DCAF1	DDIT3	DDX20	DDX21	DDX5	DDX54	DEAF1	DEDD	DEDD2	DEPDC1	DHRS7B	DICER1	DKK1	DKK3	DLG1	DLL4	DLX1	DLX2	DLX4	DMAP1	DMBX1	DMRT1	DNAJA3	DNAJB1	DNAJB4	DNAJB6	DNAJC17	DNMT1	DNMT3A	DNMT3B	DNMT3L	DPF2	DR1	DRAP1	DUSP22	DUSP26	E2F1	E2F6	E2F7	E2F8	E4F1	EAPP	EDN1	EDNRB	EED	EFNA1	EGR1	EHMT1	EHMT2	EID1	EID2	EID2B	ELANE	ELF3	ELK3	ELK4	EN1	ENO1	EOMES	EP300	EPC1	EPO	EREG	ERF	ERN2	ESR1	ESR2	ESX1	ETS2	ETV3	ETV5	ETV6	ETV7	EZH1	EZH2	EZR	FABP4	FAM220A	FAM220BP	FASLG	FBP1	FBXW11	FCN3	FERD3L	FEZF1	FEZF2	FGF9	FGFR1	FGFR2	FHL2	FLCN	FLNA	FLYWCH1	FNIP1	FNIP2	FOSB	FOXA1	FOXC1	FOXC2	FOXD1	FOXD3	FOXE1	FOXF1	FOXF2	FOXG1	FOXH1	FOXJ1	FOXK1	FOXK2	FOXL2	FOXM1	FOXN3	FOXO1	FOXO3	FOXP1	FOXP2	FOXP3	FOXP4	FOXQ1	FOXR1	FOXS1	FRK	FST	FZD1	GABPA	GADD45A	GAS6	GATA1	GATA2	GATA3	GATA4	GATA5	GATA6	GATAD2A	GATAD2B	GCLC	GFI1	GFI1B	GLI2	GLI3	GLIS1	GLIS2	GLIS3	GMNN	GPS2	GREM1	GSC	GTF2IRD1	GZF1	H1-2	H1-3	H1-4	H1-5	HAMP	HAND1	HCFC1	HCFC2	HCLS1	HDAC1	HDAC10	HDAC2	HDAC3	HDAC4	HDAC5	HDAC6	HDAC7	HDAC8	HDAC9	HDGF	HELT	HES1	HES2	HES5	HES6	HES7	HESX1	HEXIM1	HEXIM2	HEY1	HEY2	HEYL	HHEX	HIC1	HIC2	HIF1A	HIF1AN	HINFP	HIPK2	HIRA	HIVEP1	HJV	HMBOX1	HMG20A	HMGA1	HMGA2	HMGB1	HMGB2	HMX1	HNF1B	HNF4A	HNRNPA2B1	HNRNPK	HNRNPL	HNRNPU	HOPX	HOXA2	HOXA7	HOXB13	HOXB3	HOXB4	HOXB8	HOXC8	HOXD8	HOXD9	HSBP1	HSBP1L1	HSF1	HSF4	HSPA1A	HSPA8	ID1	ID2	ID3	ID4	IFI16	IFI27	IFNA2	IFNG	IFNL1	IGBP1	IGF2	IKZF1	IKZF4	IKZF5	IL33	IL4	ILF3	IMPACT	ING1	ING2	ING4	INPP5K	INSM1	INSM2	IRF1	IRF2	IRF2BP1	IRF2BP2	IRF2BPL	IRF3	IRF7	IRF8	IRX1	IRX2	IRX3	IRX4	ISL1	JARID2	JAZF1	JDP2	JPH2	JUN	JUND	KANK2	KAT14	KAT2A	KAT2B	KAT5	KAT6A	KAT6B	KAT8	KCNIP3	KCTD1	KDM1A	KDM2A	KDM2B	KDM4A	KDM5A	KDM5B	KDM5C	KDM8	KHDRBS1	KLF10	KLF11	KLF12	KLF16	KLF2	KLF3	KLF4	KLF5	KLF7	KLF8	KMT5A	L3MBTL1	L3MBTL2	L3MBTL3	L3MBTL4	LANCL2	LARP7	LBH	LCOR	LDB1	LDB2	LEF1	LEFTY1	LEP	LHX1	LHX9	LILRB4	LIMD1	LIMS1	LIN37	LMCD1	LMO1	LMO4	LOXL2	LOXL3	LRRFIP1	LYAR	MACROH2A1	MACROH2A2	MAD2L2	MAEL	MAF	MAF1	MAFB	MAFF	MAFG	MAFK	MAGEA1	MAGEA10	MAGEA11	MAGEA12	MAGEA13P	MAGEA2	MAGEA2B	MAGEA3	MAGEA4	MAGEA6	MAGEA8	MAGEA9	MAGEA9B	MAGEB1	MAGEB10	MAGEB16	MAGEB17	MAGEB18	MAGEB2	MAGEB3	MAGEB4	MAGEB5	MAGEB6	MAGEB6B	MAGEC1	MAGEC2	MAGEC3	MAGED1	MAGED2	MAGED4	MAGED4B	MAGEE1	MAGEE2	MAGEF1	MAGEH1	MAGEL2	MAP2K5	MAP3K10	MAX	MAZ	MBD1	MBD2	MBD3	MBD3L1	MBD3L2	MBD3L2B	MBD3L3	MBD3L4	MBD3L5	MBIP	MBTD1	MCPH1	MDFI	MDFIC	MDM2	MDM4	MECOM	MECP2	MED1	MED25	MEF2A	MEF2C	MEIS2	MEN1	MEPCE	MESP1	METTL13	MIDEAS	MIER1	MIER2	MIER3	MIR128-1	MITF	MLIP	MLX	MLXIPL	MMP12	MNT	MNX1	MORC1	MORC2	MORC3	MOSPD1	MPHOSPH8	MSC	MSX1	MSX2	MTA1	MTA2	MTA3	MTDH	MTERF3	MUC1	MXD1	MXD3	MXD4	MXI1	MYB	MYBBP1A	MYC	MYF6	MYOCD	MYOZ1	MYOZ2	MYPOP	MYT1L	MZF1	N4BP2L2	NAB1	NAB2	NACC1	NACC2	NANOG	NCK1	NCK2	NCOA2	NCOA5	NCOR1	NCOR2	NDN	NDUFA13	NEDD4	NELFA	NELFB	NELFCD	NELFE	NEUROG3	NFATC2	NFATC3	NFATC4	NFE2L3	NFIB	NFIC	NFIL3	NFIX	NFKB1	NFX1	NIBAN2	NIF3L1	NIPBL	NKAP	NKRF	NKX2-1	NKX2-5	NKX3-1	NKX3-2	NKX6-1	NKX6-2	NKX6-3	NMNAT1	NOC2L	NODAL	NOG	NONO	NOP53	NOSTRIN	NOTCH1	NOTCH2	NOTCH3	NOTCH4	NPAS1	NPAT	NR0B1	NR0B2	NR1D1	NR1D2	NR1H2	NR1H3	NR1H4	NR1I2	NR1I3	NR2C1	NR2C2	NR2E1	NR2E3	NR2F1	NR2F2	NR2F6	NR3C1	NR4A2	NR4A3	NR6A1	NRARP	NRG1	NRIP1	NRIP2	NSD1	NSD2	NSMCE3	NUPR2	OGT	OLIG2	OLIG3	ORC2	OSR1	OSR2	OTP	OTUD7B	OVOL1	OVOL2	PA2G4	PAF1	PARP1	PARP10	PARP14	PARP15	PARP9	PASD1	PATZ1	PAWR	PAX2	PAX5	PAX6	PAX9	PBXIP1	PCBP3	PCGF1	PCGF2	PCGF6	PCID2	PCNA	PDCD4	PDE2A	PDGFB	PDX1	PEG3	PER1	PER2	PER3	PEX14	PFDN5	PHB1	PHB2	PHC1	PHC2	PHC3	PHF12	PHF14	PHF19	PHF21A	PHF24	PHF6	PIAS1	PIAS3	PIAS4	PITX1	PKIA	PKIG	PLAGL1	PLCB1	PLK1	PLK3	PML	POLE3	POU1F1	POU2F1	POU3F3	POU4F1	POU4F2	POU5F1	POU6F1	PPARA	PPARD	PPARG	PPARGC1B	PPHLN1	PPID	PPM1A	PPM1F	PPP1R13L	PRAME	PRAMEF1	PRAMEF10	PRAMEF11	PRAMEF12	PRAMEF13	PRAMEF14	PRAMEF15	PRAMEF17	PRAMEF18	PRAMEF19	PRAMEF2	PRAMEF20	PRAMEF22	PRAMEF25	PRAMEF26	PRAMEF27	PRAMEF33	PRAMEF4	PRAMEF5	PRAMEF6	PRAMEF7	PRAMEF8	PRAMEF9	PRDM1	PRDM11	PRDM12	PRDM13	PRDM14	PRDM16	PRDM2	PRDM5	PRDM6	PRDM8	PRDX5	PRICKLE1	PRKN	PRMT2	PRMT5	PRMT6	PROP1	PROX1	PRRX1	PSEN1	PSMC5	PSMD10	PSPC1	PTCH1	PTPN2	PTPRK	PURA	PURB	QARS1	RALY	RARA	RARB	RARG	RASD1	RB1	RBAK	RBBP4	RBBP7	RBBP8	RBFOX2	RBL1	RBM10	RBM15	RBM15B	RBPJ	RCOR1	RCOR2	RCOR3	RECQL5	RELA	RELB	RERE	RESF1	REST	RFC1	RFX3	RFX5	RGN	RIF1	RING1	RIOX1	RIOX2	RIPPLY1	RIPPLY2	RIPPLY3	RITA1	RLIM	RN7SK	RNF168	RNF2	RNF8	RORB	RORC	RPL10	RPL23	RPS14	RPS6KA5	RREB1	RRP8	RSF1	RTF1	RUNX1	RUNX1T1	RUNX2	RUNX3	RUVBL2	RXRA	RYBP	SALL1	SALL4	SAMD1	SAMD11	SAMD7	SAP130	SAP18	SAP30	SAP30L	SARNP	SARS1	SATB1	SATB2	SBNO2	SCAF4	SCAF8	SCAI	SCGB1A1	SCMH1	SCML1	SCML2	SCML4	SCRT1	SCRT2	SCX	SDCBP	SDR16C5	SEMA4D	SET	SETD5	SETDB1	SETDB2	SF1	SFMBT1	SFMBT2	SFN	SFPQ	SFRP1	SFRP2	SGF29	SHC1	SHH	SHOX2	SIAH2	SIM2	SIN3A	SIN3B	SINHCAF	SIRT1	SIRT2	SIRT6	SIRT7	SIX1	SIX3	SIX4	SIX5	SKI	SKIL	SKOR1	SKOR2	SLA2	SMAD2	SMAD3	SMAD4	SMAD5	SMAD7	SMARCA2	SMARCA4	SMARCA5	SMARCC2	SMARCE1	SMO	SMTNL1	SMURF2	SMYD1	SMYD2	SNAI1	SNAI2	SNAI3	SNCA	SNW1	SNX6	SORBS3	SOX1	SOX10	SOX11	SOX12	SOX13	SOX14	SOX15	SOX18	SOX2	SOX21	SOX3	SOX30	SOX4	SOX6	SOX7	SOX8	SOX9	SP100	SP2	SP3	SP5	SPDEF	SPEN	SPI1	SPINDOC	SQSTM1	SREBF1	SREBF2	SRF	SRSF2	SRY	SSX1	STAT1	STAT3	STAT6	STRAP	STRN3	SUDS3	SUFU	SUMO1	SUMO4	SUPT4H1	SUPT5H	SUV39H1	SUV39H2	SUZ12	TADA3	TAF1	TAF3	TAF7	TAF9B	TAGLN3	TAL1	TASOR	TBL1X	TBL1XR1	TBL1Y	TBR1	TBX15	TBX18	TBX2	TBX20	TBX21	TBX22	TBX3	TBX6	TBXT	TCEAL7	TCERG1	TCF21	TCF23	TCF25	TCF3	TCF7	TCF7L2	TCFL5	TCP10L	TDG	TDP2	TENM2	TET1	TFAP2A	TFAP2B	TFAP2C	TFAP4	TFCP2L1	TFDP2	TFEC	TGFB1	TGIF1	TGIF2	TGIF2LX	TGIF2LY	THAP1	THAP11	THAP5	THAP7	THRA	THRB	TIMELESS	TLE1	TLE2	TLE3	TLE4	TLE5	TLE6	TLE7	TMPRSS6	TNF	TNFRSF4	TNFSF11	TNFSF4	TNP1	TOB1	TOB2	TP53	TP63	TPR	TRAF6	TRERF1	TRIB3	TRIM11	TRIM22	TRIM24	TRIM27	TRIM28	TRIM29	TRIM33	TRIM37	TRIM6	TRO	TRPS1	TRPV1	TRPV4	TSC22D4	TSG101	TSHZ3	TWIST1	TWIST2	TXN	TXNIP	UBE2D1	UBE2D3	UBE2I	UHRF1	UIMC1	URI1	USP2	USP3	USP47	USP9X	UXT	VAX1	VAX2	VDR	VEGFA	VGLL4	VHL	VPS72	VSX2	WDR5	WDR82	WDTC1	WFS1	WNT10B	WNT11	WNT4	WNT5A	WT1	WTIP	WWC1	WWC2	WWC3	WWP1	WWP2	WWTR1	XCL1	XRCC5	XRCC6	YAF2	YAP1	YBX1	YBX3	YEATS2	YWHAQ	YWHAZ	YY1	ZBED2	ZBED6	ZBTB1	ZBTB10	ZBTB12	ZBTB14	ZBTB16	ZBTB17	ZBTB18	ZBTB2	ZBTB20	ZBTB21	ZBTB25	ZBTB26	ZBTB32	ZBTB33	ZBTB34	ZBTB37	ZBTB38	ZBTB39	ZBTB4	ZBTB42	ZBTB45	ZBTB46	ZBTB49	ZBTB5	ZBTB6	ZBTB7A	ZBTB7B	ZBTB8A	ZC3H4	ZC3H6	ZC3H8	ZEB1	ZEB2	ZFHX3	ZFP36	ZFP90	ZFPM1	ZFPM2	ZFTA	ZGLP1	ZGPAT	ZHX1	ZHX2	ZHX3	ZIC2	ZKSCAN3	ZMYM2	ZMYM5	ZMYND11	ZMYND15	ZMYND8	ZNF12	ZNF131	ZNF133	ZNF134	ZNF136	ZNF140	ZNF141	ZNF148	ZNF174	ZNF175	ZNF177	ZNF202	ZNF205	ZNF217	ZNF219	ZNF224	ZNF239	ZNF24	ZNF253	ZNF254	ZNF256	ZNF263	ZNF268	ZNF274	ZNF281	ZNF282	ZNF296	ZNF304	ZNF318	ZNF345	ZNF350	ZNF354B	ZNF354C	ZNF366	ZNF418	ZNF423	ZNF425	ZNF431	ZNF451	ZNF469	ZNF488	ZNF503	ZNF512B	ZNF536	ZNF540	ZNF541	ZNF559-ZNF177	ZNF568	ZNF572	ZNF589	ZNF608	ZNF639	ZNF653	ZNF658	ZNF668	ZNF675	ZNF692	ZNF703	ZNF706	ZNF746	ZNF750	ZNF777	ZNF8	ZNF827	ZNF85	ZNF91	ZNF93	ZP3	ZSCAN10
GOBP_NEGATIVE_REGULATION_OF_RNA_CATABOLIC_PROCESS	https://www.gsea-msigdb.org/gsea/msigdb/human/geneset/GOBP_NEGATIVE_REGULATION_OF_RNA_CATABOLIC_PROCESS	A1CF	ANGEL2	APOBEC1	AXIN2	BOLL	CIRBP	CSDE1	DAZ1	DAZ2	DAZ3	DAZ4	DAZL	DHX34	DHX36	DHX9	DKC1	DND1	E2F1	EIF4ENIF1	ELAVL1	ELAVL4	FUS	FXR1	GDNF	HNRNPA0	HNRNPAB	HNRNPC	HNRNPD	HNRNPU	IGF2BP1	IGF2BP2	IGF2BP3	IKBKE	IREB2	LARP1	LARP1B	LARP4B	LRPPRC	MAPK14	MAPKAPK2	MEIOC	METTL1	METTL14	METTL16	MYD88	NAF1	NBAS	NOCT	NRDE2	NSUN2	PABPC1	PAIP1	PARN	PHAX	PKP1	PKP3	QKI	RBM10	RBM24	RBM46	RBM47	SECISBP2	SLC11A1	SLIRP	SYNCRIP	TAF15	TARDBP	TENT2	TENT4A	TENT4B	TENT5A	TENT5B	TENT5C	TENT5D	THRAP3	TIRAP	TOB1	TRAF2	TRAF3IP2	TRAF5	TRDMT1	UPF3A	VIP	YBX1	YBX3	ZAR1	ZCCHC17	ZFP36
GOBP_NEGATIVE_REGULATION_OF_RNA_SPLICING	https://www.gsea-msigdb.org/gsea/msigdb/human/geneset/GOBP_NEGATIVE_REGULATION_OF_RNA_SPLICING	C1QBP	CELF4	DYRK1A	HNRNPA2B1	HNRNPK	PCBP4	PTBP1	PTBP2	PTBP3	RBM10	RBM20	RBM42	RBMX	RNPS1	RPS13	RPS26	SAP18	SFSWAP	SRSF10	SRSF12	SRSF4	SRSF6	SRSF7	SRSF9	TMBIM6	U2AF2
GOBP_NEGATIVE_REGULATION_OF_RUFFLE_ASSEMBLY	https://www.gsea-msigdb.org/gsea/msigdb/human/geneset/GOBP_NEGATIVE_REGULATION_OF_RUFFLE_ASSEMBLY	ABI3	ARHGAP24	EVL	KANK1	PFN2	STAP1	TACSTD2
GOBP_NEGATIVE_REGULATION_OF_RYANODINE_SENSITIVE_CALCIUM_RELEASE_CHANNEL_ACTIVITY	https://www.gsea-msigdb.org/gsea/msigdb/human/geneset/GOBP_NEGATIVE_REGULATION_OF_RYANODINE_SENSITIVE_CALCIUM_RELEASE_CHANNEL_ACTIVITY	CALM1	CALM2	CALM3	CASQ2	CLIC2	GSTM2	GSTO1	PKD2	SRI	TRDN
GOBP_NEGATIVE_REGULATION_OF_SATELLITE_CELL_DIFFERENTIATION	https://www.gsea-msigdb.org/gsea/msigdb/human/geneset/GOBP_NEGATIVE_REGULATION_OF_SATELLITE_CELL_DIFFERENTIATION	AKIRIN1	EPHB1	MSTN	SIRT2	SIX4
GOBP_NEGATIVE_REGULATION_OF_SCHWANN_CELL_PROLIFERATION	https://www.gsea-msigdb.org/gsea/msigdb/human/geneset/GOBP_NEGATIVE_REGULATION_OF_SCHWANN_CELL_PROLIFERATION	ASCL2	CERS2	DICER1	NF1	NF2	RNF10	SKI	SOX10
GOBP_NEGATIVE_REGULATION_OF_SECONDARY_METABOLITE_BIOSYNTHETIC_PROCESS	https://www.gsea-msigdb.org/gsea/msigdb/human/geneset/GOBP_NEGATIVE_REGULATION_OF_SECONDARY_METABOLITE_BIOSYNTHETIC_PROCESS	MFSD12	OPN3	RAPGEF2	SLC24A5	WNT5A
GOBP_NEGATIVE_REGULATION_OF_SECRETION	https://www.gsea-msigdb.org/gsea/msigdb/human/geneset/GOBP_NEGATIVE_REGULATION_OF_SECRETION	ABAT	ABCC8	ACVR1C	ADA	ADIPOQ	ADORA1	ADRA2A	ADRA2B	ADRA2C	ADTRP	ANXA1	APOE	ASIC1	ATP9A	BCR	BMP8A	BRAF	CARTPT	CBARP	CCN3	CCR2	CD200	CD300A	CD74	CD84	CEACAM1	CHGA	CNR1	CRH	CRHBP	CRY1	CRY2	CYP4F2	CYP51A1	DCANP1	DPH3	DRD2	DRD3	DRD4	EDN1	EGF	ENY2	ERBB3	ERP29	F2R	F2RL1	FAM3D	FCGR2B	FFAR2	FFAR4	FGF23	FKBP1B	FMR1	FOXF1	FOXO1	FRMD4A	GABBR1	GHRL	GHSR	GJA1	GNAI2	GNAO1	GNAZ	GRM7	HADH	HLA-F	HMGCR	HTR1B	IL11	IL12A	IL12B	IL13RA2	IL1B	IL1RAPL1	INHA	INHBA	INHBB	INS	IRS1	JAGN1	KCNB1	KCNJ11	KLF7	LEP	LGALS9	LIF	LILRB1	MAOB	MIDN	MIR146A	MIR199A1	MIR19A	MIR19B1	MIR29B1	MIR30C1	MIR33A	MIR766	MIR93	MTNR1B	NCKAP1L	NDUFAF2	NEO1	NEUROG1	NF1	NMB	NOTCH1	NPSR1	NPVF	NPY5R	NR1H3	NRG1	OPRK1	OPRM1	OSM	P2RY1	PDE8B	PFKL	PIM3	PLA2R1	PNKD	PPP3CA	PRKG1	PRKN	PSMD9	PTGER3	PTPN11	RAB11FIP1	RAB11FIP3	RAB11FIP5	RAB33B	RAB7A	RABGEF1	RAP1A	RAP1B	RAP1BL	REST	RHBDF1	RHBDF2	RSAD2	SCT	SERGEF	SFRP1	SIRT4	SLC30A1	SMCR8	SNCA	SPI1	SPX	SREBF1	STK39	STXBP3	STXBP6	SYT11	SYT4	SYTL4	TACR2	TFF2	TIFAB	TNF	TNFRSF1A	TNFRSF1B	TRH	TSPO	UCN	UCP2	VAMP3	VAMP8	VPS4B	VSNL1	WDR41	WNK1	WNK3	WNK4
GOBP_NEGATIVE_REGULATION_OF_SEQUESTERING_OF_TRIGLYCERIDE	https://www.gsea-msigdb.org/gsea/msigdb/human/geneset/GOBP_NEGATIVE_REGULATION_OF_SEQUESTERING_OF_TRIGLYCERIDE	ABHD5	OSBPL8	PNPLA2	PPARA	PPARG	TREM2
GOBP_NEGATIVE_REGULATION_OF_SERINE_TYPE_ENDOPEPTIDASE_ACTIVITY	https://www.gsea-msigdb.org/gsea/msigdb/human/geneset/GOBP_NEGATIVE_REGULATION_OF_SERINE_TYPE_ENDOPEPTIDASE_ACTIVITY	ANXA8	ANXA8L1	CR1	MIR19B1	SPINK2
GOBP_NEGATIVE_REGULATION_OF_SERINE_TYPE_PEPTIDASE_ACTIVITY	https://www.gsea-msigdb.org/gsea/msigdb/human/geneset/GOBP_NEGATIVE_REGULATION_OF_SERINE_TYPE_PEPTIDASE_ACTIVITY	ANXA8	ANXA8L1	CR1	MIR19B1	SPINK2	SPINK5
GOBP_NEGATIVE_REGULATION_OF_SIGNALING	https://www.gsea-msigdb.org/gsea/msigdb/human/geneset/GOBP_NEGATIVE_REGULATION_OF_SIGNALING	AATF	ABCA7	ABCC8	ABHD17A	ABHD6	ABL1	ABL2	ACAA2	ACE2	ACHE	ACKR3	ACOD1	ACP4	ACTN3	ACVR1	ACVR1C	ADA	ADAM17	ADAMTS12	ADAMTSL2	ADAR	ADCY8	ADGRA2	ADGRG3	ADIPOQ	ADIPOR1	ADM	ADNP	ADORA1	ADRA2A	ADRB2	ADRB3	AGER	AGT	AGTR2	AHSG	AIDA	AIM2	AJUBA	AKT1	AKT1S1	ALPK2	AMBP	AMER1	AMER2	AMFR	ANKRD6	AP1AR	APC	APC2	APCDD1	APCDD1L	APELA	APLN	APLNR	APLP1	APOA1	APOD	APOE	APPL1	AR	ARC	ARF1	ARG1	ARHGAP12	ARHGAP24	ARHGAP25	ARHGAP35	ARHGAP42	ARHGAP44	ARHGEF2	ARID4A	ARID4B	ARMC10	ARR3	ARRB1	ARRB2	ARRDC1	ARRDC3	ASAH2	ASH1L	ASPN	ASXL1	ATAD1	ATAD5	ATF3	ATF4	ATF6B	ATM	ATP2B4	ATXN3	AURKB	AVP	AXIN1	AXIN2	AZI2	BAG5	BAK1	BAMBI	BANF1	BANK1	BARX1	BAX	BCHE	BCL2	BCL2L1	BCL2L2	BCL3	BCL6	BCL9L	BDKRB2	BDNF	BECN2	BEND6	BFAR	BICC1	BICD1	BID	BIRC6	BIRC7	BLVRB	BMAL1	BMI1	BMP2	BMP4	BMP5	BMP7	BMP8A	BMPER	BMT2	BOK	BPIFB1	BRAP	BRCA1	BRMS1	BRMS1L	BTN2A2	BTRC	C12orf43	C1QBP	C1QL4	C1QTNF3	C3orf33	C8orf44-SGK3	CAAP1	CACTIN	CADM1	CADM4	CALR	CARD16	CARD19	CARD8	CARTPT	CASC2	CASP8	CASTOR1	CASTOR2	CASTOR3P	CAV1	CAV2	CAV3	CAVIN3	CBFA2T2	CBL	CBLB	CBLC	CBLN1	CBY1	CCAR2	CCDC125	CCDC22	CCDC3	CCDC88C	CCL5	CCN3	CCNC	CD109	CD160	CD22	CD2AP	CD300A	CD300LF	CD38	CD3E	CD44	CD46	CD74	CDC34	CDH2	CDH3	CDK20	CDK3	CDK5RAP3	CDKN2D	CEACAM1	CER1	CFLAR	CGAS	CGNL1	CHAC1	CHD8	CHGA	CHMP6	CHP1	CHRD	CHRDL1	CHRDL2	CHRNA10	CHST11	CIB1	CIDEA	CILP	CISH	CIT	CITED1	CLDN18	CLEC12B	CLOCK	CLU	CNKSR3	CNOT1	CNOT2	CNOT7	CNOT9	CNR2	COL2A1	CPNE1	CPTP	CREB3	CREB3L1	CRH	CRHBP	CRIM1	CRTC3	CRY1	CRY2	CRYBA1	CSF2	CSK	CSNK1A1	CSNK1A1L	CSNK1E	CSNK2A1	CSNK2A2	CTDSPL2	CTH	CTHRC1	CTNNA1	CTNNB1	CTNNBIP1	CTNND1	CTTN	CUL3	CX3CL1	CX3CR1	CXCL12	CXCL8	CXXC4	CYLD	CYP26A1	CYP26B1	CYP26C1	CYP7B1	CYRIB	DAB1	DAB2	DAB2IP	DACT1	DACT2	DACT3	DAG1	DAND5	DCN	DCST1	DDIAS	DDIT3	DDIT4	DDIT4L	DDRGK1	DDX3X	DEFB114	DEFB118	DEPDC5	DEPTOR	DGKD	DGKG	DGKZ	DHRS3	DHX58	DICER1	DKK1	DKK2	DKK3	DKK4	DKKL1	DLC1	DLG1	DLG5	DLK1	DLK2	DLL1	DLL3	DLL4	DLX1	DLX2	DNAJA1	DNAJB9	DRAXIN	DRD1	DRD2	DRD3	DRD5	DUSP1	DUSP10	DUSP13B	DUSP16	DUSP19	DUSP2	DUSP22	DUSP26	DUSP29	DUSP3	DUSP4	DUSP5	DUSP6	DUSP7	DUSP8	DUSP9	DYRK1A	DYRK2	DYRK3	ECM1	EDN1	EFNA1	EGFL7	EGFR	EGR1	EID2	EIF3A	EIF4E2	ELF1	ELL3	EMD	EMILIN1	ENDOG	ENO1	ENPP1	ENTREP1	ENY2	EPHA4	EPHB2	EPM2A	EPN2	EPO	ERBB3	ERBIN	ERRFI1	ESR1	EYA1	EYA2	EYA3	EYA4	EZH2	EZR	F2RL1	FAIM	FAIM2	FAM3D	FAM89B	FBLN1	FBN1	FBN2	FBP1	FBXL2	FBXO7	FBXW7	FCGR2B	FCRL3	FERMT1	FFAR2	FFAR4	FGA	FGB	FGF10	FGF2	FGF23	FGF9	FGG	FHL2	FIGNL1	FKBP1A	FKBP1B	FKTN	FLCN	FMR1	FNIP1	FOXH1	FOXM1	FOXO1	FOXO3	FOXP1	FRMD8	FRMD8P1	FRZB	FST	FSTL3	FSTL4	FUZ	FXN	FYN	FZD1	FZD6	FZD9	G3BP1	GABBR1	GAS6	GATA1	GATA2	GATA3	GATA4	GBA1	GBP1	GBP7	GCLC	GCLM	GDF15	GDF3	GDNF	GFRAL	GGNBP2	GHITM	GHRL	GHSR	GIGYF2	GIPR	GJA1	GLG1	GLI1	GLI3	GLIS2	GNAI2	GNAO1	GNAZ	GPATCH3	GPC1	GPC3	GPD1L	GPER1	GPR108	GPR155	GPR161	GPR21	GPR37L1	GPRASP1	GPRC5A	GPS2	GPX1	GRAMD4	GRB10	GRB14	GRB7	GREM1	GREM2	GRIA1	GRID2	GRID2IP	GRIK2	GRIK3	GRINA	GRK2	GRK3	GRM2	GRM5	GSC	GSK3A	GSK3B	GSTP1	GTF2H2	H2BC11	HACD3	HADH	HAPSTR1	HDAC1	HDAC2	HDAC3	HDAC7	HECW1	HEG1	HELLS	HERC4	HERPUD1	HEY1	HEY2	HEYL	HGF	HGS	HHEX	HHIP	HIC1	HIF1A	HIF1AN	HIPK2	HIPK3	HJV	HLA-G	HMGB2	HMGXB4	HMOX1	HOMER2	HOMER3	HRG	HSPA1A	HSPA1B	HSPA5	HSPA8	HSPB1	HTR1B	HTR2A	HTR2B	HTRA1	HTRA2	HTRA3	HTRA4	HTT	HYAL2	HYOU1	ICAM1	IER3	IFI35	IFI6	IFT122	IFT172	IFT80	IGBP1	IGF1	IGF1R	IGFBP1	IGFBP2	IGFBP3	IGFBP4	IGFBP5	IGFBP6	IGSF1	IL10	IL11	IL12A	IL12B	IL17RD	IL19	IL1A	IL1B	IL1R2	IL1RN	IL36RN	IL6	IL7	ING1	ING2	INHA	INHBA	INHBB	INPP5A	INPP5D	INPP5E	INPP5F	INPP5K	INPPL1	INS	INSIG1	INSIG2	INTS9	INVS	IQSEC2	IRAK3	IRF4	IRGM	IRS1	ISG15	ISL1	ITCH	ITFG2	ITGA1	ITGA3	ITGA6	ITGAV	ITGB1	ITGB1BP1	ITPR1	ITPRIP	IVNS1ABP	JADE1	JAGN1	KANK1	KANK2	KBTBD6	KBTBD7	KCNB1	KCNJ11	KCTD10	KCTD13	KCTD21	KCTD6	KDM1A	KICS2	KIF26A	KIF7	KLF7	KLHL31	KLK14	KPTN	KREMEN1	LACRT	LAPTM5	LATS1	LATS2	LAX1	LBH	LDLR	LDLRAD4	LEMD2	LEMD3	LEP	LEPROT	LEPROTL1	LFNG	LGALS3	LGMN	LGR4	LIF	LILRA2	LILRA4	LILRB2	LILRB4	LIMD1	LITAF	LMBR1L	LMNA	LMO3	LONP1	LOX	LPAR1	LPXN	LRP1	LRP2	LRP4	LRPAP1	LRRC14	LRRK2	LTBP1	LTF	LYN	LYPLAL1	LZTR1	LZTS2	MAD2L1BP	MAD2L2	MAGEA1	MAGEA3	MAGI2	MAP2K3	MAP2K5	MAPK14	MAPK3	MAPK7	MAPK8IP1	MAPK8IP2	MAPKAP1	MAPKAPK5	MAPKBP1	MAPT	MARCHF7	MARK3	MARVELD3	MAVS	MAZ	MCC	MCL1	MDFI	MDK	MDM2	MECOM	MEFV	MEGF8	MEIS3	MEN1	MESP1	MET	METTL3	MFHAS1	MFN2	MGRN1	MICOS10-NBL1	MIDN	MIF	MINAR1	MIOS	MIR1-1	MIR100	MIR101-1	MIR103A1	MIR106A	MIR107	MIR1224	MIR125A	MIR125B1	MIR1271	MIR130A	MIR132	MIR133A1	MIR133B	MIR135A1	MIR138-1	MIR140	MIR142	MIR145	MIR146A	MIR149	MIR152	MIR15A	MIR15B	MIR16-1	MIR17	MIR181A2	MIR181B1	MIR185	MIR18A	MIR195	MIR199A1	MIR199B	MIR19A	MIR19B1	MIR200B	MIR200C	MIR203A	MIR204	MIR205	MIR206	MIR20A	MIR21	MIR210	MIR214	MIR218-1	MIR221	MIR222	MIR223	MIR23A	MIR24-1	MIR26A1	MIR26B	MIR27A	MIR27B	MIR29A	MIR29B1	MIR29C	MIR302B	MIR302C	MIR30C2	MIR323A	MIR329-1	MIR340	MIR342	MIR34A	MIR34B	MIR34C	MIR361	MIR365A	MIR372	MIR373	MIR375	MIR376C	MIR424	MIR449A	MIR483	MIR490	MIR497	MIR498	MIR503	MIR508	MIR519A1	MIR519D	MIR520C	MIR564	MIR573	MIR665	MIR708	MIR766	MIR874	MIR885	MIR9-1	MIR92A1	MIR92B	MIR93	MIR98	MIR99A	MIRLET7A1	MIRLET7B	MIRLET7C	MIRLET7E	MIRLET7F1	MIRLET7G	MKRN2	MLLT3	MMP12	MMP14	MMP3	MMP9	MMRN2	MNT	MOB4	MORN3	MOSMO	MPIG6B	MPV17L	MRAP	MRAP2	MSTN	MTM1	MTMR4	MTNR1B	MTOR	MUC1	MUL1	MVP	MYADM	MYC	MYOC	MYOCD	MYOZ1	MYOZ2	NAIP	NANOS3	NBL1	NCK1	NCK2	NCL	NCLN	NCOA5	NCOR1	NCOR2	NDRG2	NDRG4	NDUFA13	NDUFAF2	NDUFS3	NECAB2	NEDD4	NEURL1	NEUROD1	NF1	NF2	NFATC4	NFE2L2	NFKBIA	NFKBIL1	NGFR	NHERF1	NHERF4	NIBAN2	NKD1	NKD2	NKIRAS1	NKIRAS2	NKX2-1	NKX2-5	NKX3-1	NLK	NLRC3	NLRC5	NLRP12	NLRP2	NLRP2B	NLRP3	NLRP6	NLRX1	NMB	NME5	NMI	NOC2L	NOD2	NODAL	NOG	NOL3	NOMO1	NOMO3	NONO	NOP53	NOS3	NOTCH1	NOTUM	NPC1	NPHP3	NPHP4	NPLOC4	NPPA	NPRL2	NPRL3	NPVF	NPY5R	NR0B1	NR1D1	NR1H2	NR1H3	NR1H4	NR4A2	NRARP	NRP1	NRROS	NUP62	NXN	OAS1	OAS3	OFD1	OGT	ONECUT1	ONECUT2	OPA1	OPRK1	OPRL1	OPRM1	OPTN	OSM	OTOP1	OTUD3	OTUD4	OTUD5	OTUD7B	OVOL2	P2RX7	PADI2	PAFAH1B1	PAK1IP1	PAK5	PALM	PALM3	PAQR3	PARK7	PARL	PARP1	PARP14	PAWR	PBK	PBLD	PCBP2	PCDH17	PCGF2	PCSK9	PDCD4	PDCD6	PDE10A	PDE11A	PDE2A	PDE3A	PDE3B	PDE4B	PDE4D	PDE8B	PDPK1	PDX1	PEA15	PEBP1	PEG10	PELI1	PELI3	PER1	PF4	PFDN5	PFKL	PHACTR4	PHB1	PHB2	PHF14	PHIP	PHLDA3	PHLPP1	PHPT1	PIAS2	PIAS4	PIBF1	PICK1	PID1	PIH1D1	PIK3CB	PIK3IP1	PIK3R2	PIM3	PIN1	PINK1	PIP4K2A	PIP4K2B	PIP4K2C	PKHD1	PKIA	PLAUR	PLCL2	PLEK	PLEKHA1	PLIN5	PLK2	PLK3	PMEPA1	PPARA	PPARG	PPEF2	PPIA	PPIF	PPM1A	PPM1B	PPM1N	PPP1R10	PPP1R15A	PPP1R15B	PPP2CA	PPP2CB	PPP2R1A	PPP3CA	PPP3CB	PPP6C	PPT1	PRAME	PRAP1	PRDM14	PRDM15	PRDM16	PRDX2	PRELID1	PRICKLE1	PRKAA1	PRKAA2	PRKACA	PRKACB	PRKAR1A	PRKAR1B	PRKAR2A	PRKAR2B	PRKCB	PRKCD	PRKCQ	PRKCZ	PRKDC	PRKN	PRMT1	PRNP	PRR5L	PRRT1	PSCA	PSEN1	PSMD10	PSMD9	PSME3	PTCH1	PTCH2	PTEN	PTGIR	PTGS2	PTK2B	PTPN1	PTPN11	PTPN12	PTPN18	PTPN2	PTPN22	PTPN3	PTPN6	PTPRC	PTPRD	PTPRE	PTPRJ	PTPRO	PTPRR	PTPRS	PTPRT	PTPRU	PTTG1IP	PVRIG	PXDN	PYCARD	PYCR1	PYDC1	PYDC2	PYDC5	QARS1	RAB11FIP1	RAB11FIP3	RAB11FIP5	RAB7A	RAB7B	RABGEF1	RACK1	RAF1	RANBP9	RASA2	RASA3	RASA4	RASA4B	RASAL1	RASAL3	RASIP1	RASL11B	RASSF2	RB1	RB1CC1	RBBP4	RBBP7	RBMS3	RBPMS2	RBX1	RCAN1	RELA	REST	RFFL	RFX4	RGS1	RGS10	RGS11	RGS12	RGS13	RGS14	RGS16	RGS17	RGS18	RGS19	RGS2	RGS20	RGS21	RGS22	RGS3	RGS4	RGS5	RGS6	RGS7	RGS7BP	RGS8	RGS9	RGS9BP	RHOA	RHOH	RIOK3	RIPK1	RIPOR2	RITA1	RNF113A	RNF115	RNF125	RNF126	RNF149	RNF152	RNF167	RNF170	RNF213	RNF34	RNF43	ROBO1	RORA	RPGRIP1L	RPH3AL	RPS6KA1	RPS6KA6	RPS6KB1	RPS6KB2	RRM2B	RRN3	RTKN2	RUBCN	RUNX2	RUVBL2	SAG	SAMHD1	SAP130	SAP30	SAP30L	SAR1A	SAR1B	SARM1	SCAI	SCG2	SCRT2	SCYL2	SDHAF2	SEC13	SEC14L1	SEH1L	SELENOS	SEMA6A	SERPINB3	SERPINE1	SERPINE2	SESN1	SESN2	SESN3	SFRP1	SFRP2	SFRP4	SFRP5	SGK3	SH2B3	SH2D1A	SH3BP1	SH3BP4	SH3RF1	SH3RF2	SHANK2	SHANK3	SHH	SHISA2	SHISA3	SHISA6	SIAH2	SIGIRR	SIKE1	SIN3A	SINHCAF	SIRPA	SIRT1	SIRT2	SIRT3	SIRT4	SIRT7	SKI	SKIL	SKOR1	SKOR2	SLA2	SLAMF1	SLC24A1	SLC24A2	SLC24A4	SLC25A31	SLC25A4	SLC25A5	SLC25A6	SLC27A4	SLC2A10	SLC35C1	SLC35F6	SLC39A8	SLC6A1	SLC6A4	SLIT2	SLIT3	SLMAP	SMAD4	SMAD5	SMAD6	SMAD7	SMARCA4	SMIM30	SMPD1	SMPD3	SMPDL3B	SMURF1	SMURF2	SNAI1	SNAI2	SNCA	SNIP1	SNX13	SNX25	SNX5	SNX6	SOCS1	SOCS2	SOCS3	SOCS4	SOCS5	SOCS6	SOCS7	SOD2	SORCS2	SORCS3	SORL1	SOST	SOSTDC1	SOX10	SOX13	SOX17	SOX2	SOX30	SOX9	SPAAR	SPART	SPI1	SPINK1	SPRED1	SPRED2	SPRED3	SPRY1	SPRY2	SPRY3	SPRY4	SQSTM1	SRC	SREBF1	SRF	SRMS	SSTR4	STAMBP	STAP1	STAT1	STAT2	STAU2	STK11	STK3	STK38	STK4	STMN1	STMN3	STRADB	STRAP	STRIP1	STRN3	STRN4	STUB1	STXBP1	STYXL2	SUDS3	SUFU	SULF1	SULF2	SYNGAP1	SYNJ2BP	SYT4	SYTL4	SYVN1	SZT2	TACR2	TAF9	TAF9B	TANK	TAOK3	TARBP2	TAX1BP1	TAX1BP3	TBC1D10C	TBC1D7	TBK1	TBX18	TBX20	TCF21	TCF7L2	TCIM	TERT	TET1	TGFB2	TGFB3	TGFBR1	TGFBR3	THBS1	THEM4	THY1	TKFC	TLE1	TLE2	TLE3	TLE4	TLE5	TLE6	TLE7	TLR4	TLR6	TLR9	TMBIM1	TMBIM6	TMED2	TMEM127	TMEM131L	TMEM14A	TMEM161A	TMEM170B	TMEM196	TMEM53	TMEM64	TMEM88	TMEM88B	TMPRSS6	TMSB4X	TNF	TNFAIP1	TNFAIP3	TNFAIP6	TNFAIP8L1	TNFRSF11B	TNIP1	TNIP3	TNN	TNR	TNS2	TOB1	TP53	TP63	TPBG	TPBGL	TPRG1L	TPT1	TRABD2A	TRABD2B	TRAIP	TRAP1	TRAT1	TREM2	TREX1	TRIAP1	TRIB1	TRIM11	TRIM15	TRIM31	TRIM32	TRIM33	TRIM39	TRIM40	TRIM59	TRIM60	TRIM67	TRIM72	TSC1	TSC2	TSG101	TSKU	TSPAN15	TSPAN6	TSPO	TTLL12	TULP3	TWIST1	TWSG1	TXNDC12	TYRO3	UACA	UBAC2	UBASH3A	UBASH3B	UBE2B	UBE2D1	UBE2D3	UBE2N	UBE2W	UBE3A	UBQLN1	UBQLN2	UBR1	UBR2	UBR5	UCHL1	UCMA	UCN	UCP2	UFD1	UFL1	ULK3	UNC5B	URI1	USP10	USP15	USP18	USP20	USP25	USP47	USP49	USP7	VASN	VCP	VDAC2	VEPH1	VGLL4	VHL	VPS11	VPS18	VPS25	VRK3	VSNL1	VWC2	VWC2L	WDR24	WDR59	WDR91	WFIKKN1	WFIKKN2	WFS1	WIF1	WNK2	WNT1	WNT11	WNT16	WNT4	WNT5A	WTIP	WWC1	WWC2	WWC3	WWOX	WWP2	WWTR1	XBP1	XDH	XIAP	YAP1	YBX3	YJU2	YTHDF2	YTHDF3	YWHAB	YWHAE	YWHAG	YWHAZ	ZBTB7A	ZC3H12A	ZC3HC1	ZDHHC12	ZDHHC18	ZFYVE28	ZGPAT	ZMYND11	ZNF366	ZNF385A	ZNF451	ZNF536	ZNF592	ZNF653	ZNF675	ZNRF3	ZNRF4
GOBP_NEGATIVE_REGULATION_OF_SIGNALING_RECEPTOR_ACTIVITY	https://www.gsea-msigdb.org/gsea/msigdb/human/geneset/GOBP_NEGATIVE_REGULATION_OF_SIGNALING_RECEPTOR_ACTIVITY	ACE2	CALCR	CBL	CBLB	CBLC	CHMP6	CLEC12B	CNRIP1	CRHBP	EPHB2	ERRFI1	GPRC5A	HFE	LILRB4	PPARA	PPARG	RAMP3	SLC6A9	SNX6	SOCS4	SOCS5	TNF	TSG101	VPS25	ZFYVE28	ZGPAT
GOBP_NEGATIVE_REGULATION_OF_SIGNAL_TRANSDUCTION_BY_P53_CLASS_MEDIATOR	https://www.gsea-msigdb.org/gsea/msigdb/human/geneset/GOBP_NEGATIVE_REGULATION_OF_SIGNAL_TRANSDUCTION_BY_P53_CLASS_MEDIATOR	ARMC10	ATAD5	BCL2	BDKRB2	CD44	CD74	DYRK1A	DYRK3	ELL3	HAPSTR1	ING2	KDM1A	MARCHF7	MDM2	MIF	MIR21	MORN3	MUC1	NOP53	PRKN	PSMD10	PTTG1IP	RFFL	RNF34	RRM2B	RRN3	SIRT1	SNAI1	SNAI2	TAF9	TAF9B	TRIAP1	TWIST1	YJU2	ZNF385A
GOBP_NEGATIVE_REGULATION_OF_SIGNAL_TRANSDUCTION_IN_ABSENCE_OF_LIGAND	https://www.gsea-msigdb.org/gsea/msigdb/human/geneset/GOBP_NEGATIVE_REGULATION_OF_SIGNAL_TRANSDUCTION_IN_ABSENCE_OF_LIGAND	AKT1	BCL2	BCL2L1	C8orf44-SGK3	COL2A1	CSF2	CTNNA1	CX3CL1	EYA1	EYA2	EYA3	EYA4	FGF10	GATA1	GDNF	GFRAL	HSPA1A	HSPA1B	IFI6	IL1A	IL1B	IL7	MAP2K5	MAPK7	MCL1	PF4	PRDX2	RIPK1	SGK3	SNAI2	STRADB	TERT	TNF	UNC5B	ZC3HC1
GOBP_NEGATIVE_REGULATION_OF_SINGLE_STRANDED_VIRAL_RNA_REPLICATION_VIA_DOUBLE_STRANDED_DNA_INTERMEDIATE	https://www.gsea-msigdb.org/gsea/msigdb/human/geneset/GOBP_NEGATIVE_REGULATION_OF_SINGLE_STRANDED_VIRAL_RNA_REPLICATION_VIA_DOUBLE_STRANDED_DNA_INTERMEDIATE	AICDA	APOBEC3A	APOBEC3B	APOBEC3C	APOBEC3D	APOBEC3F	APOBEC3G	APOBEC3H	HMGA2	INPP5K	MORC2	MPHOSPH8	RESF1	SETDB1	TASOR	TRIM28
GOBP_NEGATIVE_REGULATION_OF_SISTER_CHROMATID_COHESION	https://www.gsea-msigdb.org/gsea/msigdb/human/geneset/GOBP_NEGATIVE_REGULATION_OF_SISTER_CHROMATID_COHESION	ATRX	ESPL1	NAA10	TNKS	WAPL
GOBP_NEGATIVE_REGULATION_OF_SKELETAL_MUSCLE_CELL_DIFFERENTIATION	https://www.gsea-msigdb.org/gsea/msigdb/human/geneset/GOBP_NEGATIVE_REGULATION_OF_SKELETAL_MUSCLE_CELL_DIFFERENTIATION	AKIRIN1	EPHB1	MSTN	MYOCD	SIRT2	SIX4
GOBP_NEGATIVE_REGULATION_OF_SKELETAL_MUSCLE_CELL_PROLIFERATION	https://www.gsea-msigdb.org/gsea/msigdb/human/geneset/GOBP_NEGATIVE_REGULATION_OF_SKELETAL_MUSCLE_CELL_PROLIFERATION	AKIRIN1	CAV2	EPHB1	MSTN	SIX5
GOBP_NEGATIVE_REGULATION_OF_SMAD_PROTEIN_SIGNAL_TRANSDUCTION	https://www.gsea-msigdb.org/gsea/msigdb/human/geneset/GOBP_NEGATIVE_REGULATION_OF_SMAD_PROTEIN_SIGNAL_TRANSDUCTION	CCN3	CILP	DKK1	EID2	EMILIN1	FAM89B	GDF15	GREM1	LDLRAD4	LRP1	MIR101-1	MIR130A	MIR140	MIR145	MIR146A	MIR195	MIR199A1	MIR204	MIR205	MIR23A	MIR26B	MIR27A	MIR323A	MIR483	MIR885	MIRLET7G	NOG	OVOL2	PIN1	PMEPA1	PPARG	SKI	SMAD6	SMAD7	TBX20	TGFBR3	UCMA	VEPH1
GOBP_NEGATIVE_REGULATION_OF_SMALL_GTPASE_MEDIATED_SIGNAL_TRANSDUCTION	https://www.gsea-msigdb.org/gsea/msigdb/human/geneset/GOBP_NEGATIVE_REGULATION_OF_SMALL_GTPASE_MEDIATED_SIGNAL_TRANSDUCTION	ABL2	ARHGAP12	ARHGAP24	ARHGAP25	ARHGAP35	ARHGAP42	ARHGAP44	BCL6	CCDC125	CD2AP	CGNL1	CUL3	CYRIB	DAB2IP	DLC1	EPHB2	FBP1	FLCN	HEG1	ITGA3	ITGB1	KANK1	KCTD10	KCTD13	LZTR1	MAPKAP1	MET	MFN2	MIR21	MIR223	MIR29B1	MYOC	NF1	NUP62	PPP2CB	RABGEF1	RASA2	RASA3	RASA4	RASA4B	RASAL1	RASAL3	RASIP1	RIPOR2	SCAI	SH3BP1	SLIT2	SPRY1	SPRY2	SPRY3	SPRY4	STAMBP	STMN1	STMN3	SYNGAP1	TGFB2	TNFAIP1	TRIM67
GOBP_NEGATIVE_REGULATION_OF_SMALL_MOLECULE_METABOLIC_PROCESS	https://www.gsea-msigdb.org/gsea/msigdb/human/geneset/GOBP_NEGATIVE_REGULATION_OF_SMALL_MOLECULE_METABOLIC_PROCESS	ACACB	ACADL	ACADVL	ACMSD	ACTN3	ADIPOQ	AKR1C3	AKT1	ALDOB	APOC1	APOC3	APOE	APPL2	ATCAY	ATP2B4	BMP2	BMP5	BRCA1	C1QTNF12	C1QTNF3	CBFA2T3	CDA	CEACAM1	CH25H	CLK2	CNR1	CRY1	CYP27B1	CYP7A1	DCAF5	DDIT4	DKK3	DKKL1	EP300	ERFE	ERLIN1	ERLIN2	ETFBKMT	FBP1	FGF19	FIS1	FLCN	FMO1	FMO2	FMO4	GCK	GFI1	GIT1	GSK3A	HDAC4	IER3	INS	INSIG1	INSIG2	KAT2A	KLHL25	LEPR	MALRD1	MFSD2A	MIR132	MIR185	MIR204	MIR21	MIR30C1	MIR33A	MIR342	MIR548P	MIR675	MIR766	MIR98	MST1	MTCL2	NCOR1	NFKB1	NUPR1	PARP1	PFKFB1	PGP	PIBF1	PID1	PLEK	PLIN5	PPARA	PPP2CA	PRKACA	PRKG1	PRMT3	PROX1	RD3	REST	SCAP	SERPINA12	SIK1	SIRT1	SIRT4	SIRT6	SLC22A13	SLC4A1	SNAI1	SNAI2	SOD1	SOX9	STAT3	TCF7L2	TIGAR	TP53	TRIB3	TRIM63	TSPO	UBR4	UGT1A8	USP7	WDTC1	WNT4
GOBP_NEGATIVE_REGULATION_OF_SMOOTHENED_SIGNALING_PATHWAY	https://www.gsea-msigdb.org/gsea/msigdb/human/geneset/GOBP_NEGATIVE_REGULATION_OF_SMOOTHENED_SIGNALING_PATHWAY	BTRC	CD3E	CDK20	ENPP1	GLI3	GLIS2	GPC3	GPR161	GPR37L1	HERC4	HHIP	IFT122	IFT172	KCTD21	KCTD6	KIF7	MEGF8	MGRN1	MOSMO	PRKACA	PRKACB	PTCH1	PTCH2	RACK1	RB1	RFX4	RUNX2	SERPINE2	SUFU	TMED2	TULP3	UBR5	ULK3	VCP
GOBP_NEGATIVE_REGULATION_OF_SMOOTH_MUSCLE_CELL_APOPTOTIC_PROCESS	https://www.gsea-msigdb.org/gsea/msigdb/human/geneset/GOBP_NEGATIVE_REGULATION_OF_SMOOTH_MUSCLE_CELL_APOPTOTIC_PROCESS	APOH	DIPK2A	DNMT1	EDN1	ESR1	GRIA4	IGF1	LRP6	LYPD3	MAP2K5	MAPK7	MIR138-1	MIR17	MIR21	MIR210	SLC7A5	STUB1
GOBP_NEGATIVE_REGULATION_OF_SMOOTH_MUSCLE_CELL_DIFFERENTIATION	https://www.gsea-msigdb.org/gsea/msigdb/human/geneset/GOBP_NEGATIVE_REGULATION_OF_SMOOTH_MUSCLE_CELL_DIFFERENTIATION	ANKRD17	DNMT1	EREG	FGF9	FOXO4	HEY1	HEY2	MECP2	MED28	MIR100	MIR15B	MIR199B	MIR21	MIR221	MIR26A1	NFATC1	NFATC2	NFATC3	PDCD4	PDGFB	PRDM6	RBPMS2	SHH
GOBP_NEGATIVE_REGULATION_OF_SMOOTH_MUSCLE_CELL_MIGRATION	https://www.gsea-msigdb.org/gsea/msigdb/human/geneset/GOBP_NEGATIVE_REGULATION_OF_SMOOTH_MUSCLE_CELL_MIGRATION	ABHD2	ADIPOQ	AIF1	BMP4	BMPR1A	CORO1B	GNA12	GNA13	IGFBP3	IGFBP5	LRP1	MEF2C	MIR1298	MIR137	MIR140	MIR15A	MIR182	MIR21	MIR214	MIR218-1	MIR223	MIR34A	MIR362	MIR424	MIR503	MIR638	MIR665	MIRLET7B	MYOCD	NDRG4	NF1	NFE2L2	PRKG1	SEMA6D	SERPINE1	SLIT2	TAFA5	TPM1	TRIB1
GOBP_NEGATIVE_REGULATION_OF_SMOOTH_MUSCLE_CELL_PROLIFERATION	https://www.gsea-msigdb.org/gsea/msigdb/human/geneset/GOBP_NEGATIVE_REGULATION_OF_SMOOTH_MUSCLE_CELL_PROLIFERATION	ACE2	ADIPOQ	AIF1	ANG	APLN	APOD	APOE	BMP2	BMP4	BMPR2	CDKN1A	CDKN1B	CNN1	CTNNBIP1	EFEMP2	GNA12	GNA13	GPER1	HMOX1	IFNG	IGFBP3	IGFBP5	IL10	IL12A	IL12B	KLF4	MEF2C	MFN2	MIR1-1	MIR1298	MIR133A1	MIR137	MIR140	MIR143	MIR145	MIR15A	MIR182	MIR185	MIR214	MIR223	MIR339	MIR34A	MIR362	MIR424	MIR4632	MIR503	MIR638	MIR665	MIR96	MYOCD	NDRG2	NDRG4	NOS3	NPR1	OGN	PDCD4	PPARG	PPARGC1A	PRKG1	PTEN	PTGIR	RBM10	SF1	SOD2	TAFA5	TGFB3	TNFAIP3	TPM1	TRIB1	VIPR2
GOBP_NEGATIVE_REGULATION_OF_SMOOTH_MUSCLE_CONTRACTION	https://www.gsea-msigdb.org/gsea/msigdb/human/geneset/GOBP_NEGATIVE_REGULATION_OF_SMOOTH_MUSCLE_CONTRACTION	ADORA2B	ADRA2A	ADRB2	ARHGAP42	CALCA	DOCK4	DOCK5	GUCY1A1	MIR153-1	PRKG1	PTGS2	RGS2	SOD1
GOBP_NEGATIVE_REGULATION_OF_SODIUM_ION_TRANSMEMBRANE_TRANSPORT	https://www.gsea-msigdb.org/gsea/msigdb/human/geneset/GOBP_NEGATIVE_REGULATION_OF_SODIUM_ION_TRANSMEMBRANE_TRANSPORT	ATP1A2	CAMK2D	COMMD1	GRP	HECW1	HECW2	MIR192	MIR24-1	MIR448	NEDD4	NEDD4L	OSR1	PCSK9	PRKCE	STK39
GOBP_NEGATIVE_REGULATION_OF_SODIUM_ION_TRANSPORT	https://www.gsea-msigdb.org/gsea/msigdb/human/geneset/GOBP_NEGATIVE_REGULATION_OF_SODIUM_ION_TRANSPORT	ATP1A2	CAMK2D	COMMD1	GRP	HECW1	HECW2	MIR192	MIR24-1	MIR448	NEDD4	NEDD4L	NHERF1	OSR1	PCSK9	PRKCE	SERPINE2	STK39	WNK4
GOBP_NEGATIVE_REGULATION_OF_SOMATIC_STEM_CELL_POPULATION_MAINTENANCE	https://www.gsea-msigdb.org/gsea/msigdb/human/geneset/GOBP_NEGATIVE_REGULATION_OF_SOMATIC_STEM_CELL_POPULATION_MAINTENANCE	BMP7	HNF1B	MIR145	PAX2	PAX8
GOBP_NEGATIVE_REGULATION_OF_SPROUTING_ANGIOGENESIS	https://www.gsea-msigdb.org/gsea/msigdb/human/geneset/GOBP_NEGATIVE_REGULATION_OF_SPROUTING_ANGIOGENESIS	ADAMTS9	ALOX5	CREB3L1	E2F2	EPN1	EPN2	KLF2	MIR138-1	MIR17	MIR18A	MIR19A	MIR20A	MIR221	MIR30C1	MIR30E	MIR329-1	MIR34A	MIR34B	MIR34C	MIR375	MIR377	MIR487B	MIR495	MIR92A1	PIK3CB	SEMA6A	SYNJ2BP	THBS1	ZNF354C
GOBP_NEGATIVE_REGULATION_OF_STEM_CELL_DIFFERENTIATION	https://www.gsea-msigdb.org/gsea/msigdb/human/geneset/GOBP_NEGATIVE_REGULATION_OF_STEM_CELL_DIFFERENTIATION	BBS12	CDK12	CDK13	ESRRB	EZH2	GSK3B	HES1	HES5	HNRNPU	HSPA9	JAG1	LBH	N4BP2L2	NELFB	NFE2L2	NOTCH1	PRICKLE1	REST	STAT3	TBX3	TCF15	TRIM6	YAP1	YTHDF2	ZFP36	ZFP36L2
GOBP_NEGATIVE_REGULATION_OF_STEM_CELL_POPULATION_MAINTENANCE	https://www.gsea-msigdb.org/gsea/msigdb/human/geneset/GOBP_NEGATIVE_REGULATION_OF_STEM_CELL_POPULATION_MAINTENANCE	ARID4A	ARID4B	BMP7	BRMS1	BRMS1L	HDAC1	HDAC2	HNF1B	ING1	ING2	LOXL2	MIR145	OGT	PAX2	PAX8	RBBP4	RBBP7	SAP130	SAP30	SAP30L	SIN3A	SINHCAF	SUDS3	TET1	WNT9B	ZNF706
GOBP_NEGATIVE_REGULATION_OF_STEM_CELL_PROLIFERATION	https://www.gsea-msigdb.org/gsea/msigdb/human/geneset/GOBP_NEGATIVE_REGULATION_OF_STEM_CELL_PROLIFERATION	CD109	CDKN2C	CEBPA	FBLN1	FERMT1	FGF10	FGF2	GLI3	IRF6	KDF1	MIR16-1	MIR181A2	MIR221	MIR222	MIR29B1	NF1	NFIB	OVOL1	OVOL2	PTCH1	RARB	RARG	RBPJ	SFN	SNAI2	TP53	TSC22D1	WNT11
GOBP_NEGATIVE_REGULATION_OF_STEROID_HORMONE_BIOSYNTHETIC_PROCESS	https://www.gsea-msigdb.org/gsea/msigdb/human/geneset/GOBP_NEGATIVE_REGULATION_OF_STEROID_HORMONE_BIOSYNTHETIC_PROCESS	ATP1A1	BMP2	BMP5	DKK3	PDE8B	REST
GOBP_NEGATIVE_REGULATION_OF_STEROID_METABOLIC_PROCESS	https://www.gsea-msigdb.org/gsea/msigdb/human/geneset/GOBP_NEGATIVE_REGULATION_OF_STEROID_METABOLIC_PROCESS	ABCA2	APOE	ATP1A1	BMP2	BMP5	CH25H	CYP27B1	DKK3	DKKL1	ERLIN1	ERLIN2	FGF19	GFI1	INSIG1	INSIG2	MALRD1	MIR185	MIR30C1	MIR33A	MIR342	MIR548P	MIR98	NFKB1	NR0B1	PDE8B	PROX1	REST	SCAP	SNAI1	SNAI2	SOD1	UGT1A1	UGT1A8	WNT4
GOBP_NEGATIVE_REGULATION_OF_STEROL_TRANSPORT	https://www.gsea-msigdb.org/gsea/msigdb/human/geneset/GOBP_NEGATIVE_REGULATION_OF_STEROL_TRANSPORT	ABCA2	APOA2	APOC1	APOC2	APOC3	EGF	MIR128-1	MIR130B	MIR144	MIR145	MIR148A	MIR17	MIR185	MIR19B1	MIR206	MIR26A1	MIR27A	MIR27B	MIR301B	MIR302A	MIR33A	MIR33B	MIR613	MIR758	MIR9-1	NFKB1	PCSK9	PLA2G10	SHH	SREBF2
GOBP_NEGATIVE_REGULATION_OF_STRESS_ACTIVATED_PROTEIN_KINASE_SIGNALING_CASCADE	https://www.gsea-msigdb.org/gsea/msigdb/human/geneset/GOBP_NEGATIVE_REGULATION_OF_STRESS_ACTIVATED_PROTEIN_KINASE_SIGNALING_CASCADE	DUSP10	FOXM1	FOXO1	GSTP1	IGBP1	MYC	PBK	PPIA	QARS1
GOBP_NEGATIVE_REGULATION_OF_STRIATED_MUSCLE_CELL_APOPTOTIC_PROCESS	https://www.gsea-msigdb.org/gsea/msigdb/human/geneset/GOBP_NEGATIVE_REGULATION_OF_STRIATED_MUSCLE_CELL_APOPTOTIC_PROCESS	AMBRA1	ATG5	BAG3	BMP7	CFLAR	GATA4	GCH1	HAND2	HEY2	HSF1	HSPA8	JAK2	KIFAP3	MDK	MIR106B	MIR133A1	MIR145	MIR199A1	MIR19A	MIR19B1	MIR20A	MIR21	MIR24-1	MIR30E	MYOCD	NFE2L2	NKX2-5	NOL3	NUPR1	PAX8	PDPK1	PPP1R10	RGL2	SFRP2	SIRT4	SIRT5
GOBP_NEGATIVE_REGULATION_OF_STRIATED_MUSCLE_CELL_DIFFERENTIATION	https://www.gsea-msigdb.org/gsea/msigdb/human/geneset/GOBP_NEGATIVE_REGULATION_OF_STRIATED_MUSCLE_CELL_DIFFERENTIATION	BDNF	BHLHA15	BHLHE41	BMP2	CAV3	CCN3	CEACAM5	CTDP1	DKK1	DLL1	EZH2	FOXP1	FRS2	FZD7	G6PD	GSK3A	HDAC1	HDAC3	HDAC4	HDAC5	MIR199A1	MIR199B	MIR200B	MIR222	MIR590	MSX1	MYOCD	NKX2-5	NOTCH1	PI16	PLPP7	PPARA	RGS2	RGS4	RPL3L	SMAD4	SOX6	TMEM119	TOMM70	TRIM72	XBP1	YBX1	YY1
GOBP_NEGATIVE_REGULATION_OF_STRIATED_MUSCLE_CONTRACTION	https://www.gsea-msigdb.org/gsea/msigdb/human/geneset/GOBP_NEGATIVE_REGULATION_OF_STRIATED_MUSCLE_CONTRACTION	ADCY10	ATP1A2	BIN1	GRK2	MIR30E	PDE5A	PIK3CG	SRI	ZC3H12A
GOBP_NEGATIVE_REGULATION_OF_SUBSTRATE_ADHESION_DEPENDENT_CELL_SPREADING	https://www.gsea-msigdb.org/gsea/msigdb/human/geneset/GOBP_NEGATIVE_REGULATION_OF_SUBSTRATE_ADHESION_DEPENDENT_CELL_SPREADING	ACTN4	AP1AR	CORO1C	DMTN	EFNA5	FBLN1	GBP1	ITGB1BP1	KANK1	MELTF	POSTN	RCC2	SPRY4	TACSTD2
GOBP_NEGATIVE_REGULATION_OF_SUPRAMOLECULAR_FIBER_ORGANIZATION	https://www.gsea-msigdb.org/gsea/msigdb/human/geneset/GOBP_NEGATIVE_REGULATION_OF_SUPRAMOLECULAR_FIBER_ORGANIZATION	ADD1	ADD2	ADD3	APC	APC2	APOE	ARAP1	ARFGEF1	ARHGAP28	ARHGAP6	ARHGEF18	ARHGEF2	ARHGEF7	ARPIN	ATXN7	AVIL	BBS4	BMERB1	CAMSAP2	CAPG	CAPZA1	CAPZA2	CAPZA3	CAPZB	CARMIL1	CARMIL2	CAV3	CDH5	CGNL1	CHADL	CIB1	CKAP2	CLASP1	CLASP2	CLIP3	CLU	CORO1A	CORO1B	CORO2B	CRACD	CRYAB	CTNNA2	CYRIB	DIAPH3	DLC1	DMTN	DNAI3	DYRK1A	EMILIN1	EML2	EPS8	F11R	FGF13	FKBP4	FLII	FRMD7	GMFB	GMFG	GSN	HDAC6	HDGFL3	HIP1R	HSPA8	IAPP	INPP5K	KANK1	KANK2	KANK3	KANK4	KATNB1	LDLR	LIMA1	LMOD1	LMOD2	LMOD3	MAP1B	MAP2	MAP6D1	MAPRE1	MET	MID1	MID1IP1	MIR138-1	MIR149	MIR20A	MIR21	MIR214	MIR29B1	MIR31	MKKS	MTPN	MYADM	MYOC	NAV3	PAK2	PFDN1	PFDN2	PFDN4	PFDN5	PFDN6	PFN1	PFN2	PFN4	PHLDB2	PICK1	PIK3CA	PIK3R1	PLEKHH2	PPFIA1	PRKCD	PRKN	RDX	RHPN1	RHPN2	RHPN2P1	S1PR1	SCIN	SHANK1	SHANK3	SLIT2	SMAD4	SNCA	SPEF1	SPTA1	SPTAN1	SPTB	SPTBN1	SPTBN2	SPTBN4	SPTBN5	SSH1	SSH2	SSH3	STMN1	STMN2	SVIL	SWAP70	TACSTD2	TAOK1	TBCD	TJP1	TMEFF2	TMOD1	TMOD2	TMOD3	TMOD4	TMSB10	TMSB15A	TMSB15B	TMSB15C	TMSB4X	TMSB4Y	TOGARAM2	TPX2	TREM2	TRIM54	TRIOBP	TTBK2	TUBB4A	TWF1	TWF2	VBP1	VIL1	VILL	WAS	WASF2	WASHC2C	WDR47
GOBP_NEGATIVE_REGULATION_OF_SYNAPSE_ASSEMBLY	https://www.gsea-msigdb.org/gsea/msigdb/human/geneset/GOBP_NEGATIVE_REGULATION_OF_SYNAPSE_ASSEMBLY	CBLN1	DKK1	EPHA7	PTPN13	ROBO2	SLIT1	TLR2	WNT5A
GOBP_NEGATIVE_REGULATION_OF_SYNAPSE_ORGANIZATION	https://www.gsea-msigdb.org/gsea/msigdb/human/geneset/GOBP_NEGATIVE_REGULATION_OF_SYNAPSE_ORGANIZATION	ARHGEF15	CBLN1	DKK1	EPHA7	NEUROD2	NFATC4	PTPN13	ROBO2	SLIT1	TLR2	WNT5A
GOBP_NEGATIVE_REGULATION_OF_SYNAPTIC_TRANSMISSION	https://www.gsea-msigdb.org/gsea/msigdb/human/geneset/GOBP_NEGATIVE_REGULATION_OF_SYNAPTIC_TRANSMISSION	ABHD6	ACHE	ADCY8	ADIPOQ	ADNP	ADORA1	AGER	ARC	ARF1	ATAD1	BCHE	CBLN1	CD38	CNR2	DRD1	DRD2	DRD3	DRD5	FMR1	GABBR1	GNAI2	GRIA1	GRID2	GRID2IP	GRIK2	GRIK3	GRM2	HTR1B	HTR2A	IL1B	IQSEC2	KCNB1	LILRB2	MAPT	NPY5R	PCDH17	PICK1	PLK2	PRRT1	PTGS2	PTK2B	SHANK2	SHANK3	SLC24A1	SLC24A2	SLC6A1	SLC6A4	SORCS2	SORCS3	SRF	STAU2	STXBP1	TNR	TPRG1L
GOBP_NEGATIVE_REGULATION_OF_SYNAPTIC_TRANSMISSION_GABAERGIC	https://www.gsea-msigdb.org/gsea/msigdb/human/geneset/GOBP_NEGATIVE_REGULATION_OF_SYNAPTIC_TRANSMISSION_GABAERGIC	ADORA1	CNR2	HTR1B	NPY5R	SLC6A1	STXBP1
GOBP_NEGATIVE_REGULATION_OF_SYNAPTIC_TRANSMISSION_GLUTAMATERGIC	https://www.gsea-msigdb.org/gsea/msigdb/human/geneset/GOBP_NEGATIVE_REGULATION_OF_SYNAPTIC_TRANSMISSION_GLUTAMATERGIC	ADORA1	ATAD1	DRD2	DRD3	GRIK2	GRIK3	HTR1B	HTR2A
GOBP_NEGATIVE_REGULATION_OF_SYNAPTIC_VESICLE_EXOCYTOSIS	https://www.gsea-msigdb.org/gsea/msigdb/human/geneset/GOBP_NEGATIVE_REGULATION_OF_SYNAPTIC_VESICLE_EXOCYTOSIS	BRAF	FMR1	RAP1A	RAP1B	RAP1BL	SYT4
GOBP_NEGATIVE_REGULATION_OF_SYNCYTIUM_FORMATION_BY_PLASMA_MEMBRANE_FUSION	https://www.gsea-msigdb.org/gsea/msigdb/human/geneset/GOBP_NEGATIVE_REGULATION_OF_SYNCYTIUM_FORMATION_BY_PLASMA_MEMBRANE_FUSION	CFLAR	CXCL10	MIR515-1	RAPGEF3	TMEM182
GOBP_NEGATIVE_REGULATION_OF_SYSTEMIC_ARTERIAL_BLOOD_PRESSURE	https://www.gsea-msigdb.org/gsea/msigdb/human/geneset/GOBP_NEGATIVE_REGULATION_OF_SYSTEMIC_ARTERIAL_BLOOD_PRESSURE	ADORA1	ADRA1A	ADRB1	ADRB2	ADRB3	AGTR2	ARHGAP42	BBS4	BMPR2	CALCA	CRH	GPR37L1	IER3	KCNK6	KL	MIR17	NPPA	NPPB	NTSR1	PRCP	SOD2	TNF	TRPV1
GOBP_NEGATIVE_REGULATION_OF_TELOMERASE_ACTIVITY	https://www.gsea-msigdb.org/gsea/msigdb/human/geneset/GOBP_NEGATIVE_REGULATION_OF_TELOMERASE_ACTIVITY	CERS1	ERCC4	MEN1	PARP3	PIF1	PINX1	POT1	SRC	TERF1
GOBP_NEGATIVE_REGULATION_OF_TELOMERE_CAPPING	https://www.gsea-msigdb.org/gsea/msigdb/human/geneset/GOBP_NEGATIVE_REGULATION_OF_TELOMERE_CAPPING	ATM	ERCC1	ERCC4	NBN	RAD50	SMG6	TERF2	XRCC1
GOBP_NEGATIVE_REGULATION_OF_TELOMERE_MAINTENANCE	https://www.gsea-msigdb.org/gsea/msigdb/human/geneset/GOBP_NEGATIVE_REGULATION_OF_TELOMERE_MAINTENANCE	ACD	ATM	CTC1	DCP2	ERCC1	ERCC4	EXOSC10	GNL3L	HNRNPA1	HNRNPC	HNRNPU	NAT10	NBN	PARP1	PIF1	PINX1	POT1	RAD50	RTEL1	SLX1A	SLX1B	SLX4	SMG6	SRC	STN1	TEN1	TENT4B	TERF1	TERF2	TERF2IP	TINF2	TNKS	TNKS2	TP53	XRCC1	XRN1
GOBP_NEGATIVE_REGULATION_OF_TELOMERE_MAINTENANCE_VIA_TELOMERASE	https://www.gsea-msigdb.org/gsea/msigdb/human/geneset/GOBP_NEGATIVE_REGULATION_OF_TELOMERE_MAINTENANCE_VIA_TELOMERASE	ACD	CTC1	DCP2	EXOSC10	GNL3L	HNRNPA1	HNRNPC	HNRNPU	NAT10	PIF1	PINX1	POT1	SRC	STN1	TEN1	TENT4B	TERF1	TERF2	TINF2	TP53	XRN1
GOBP_NEGATIVE_REGULATION_OF_TELOMERE_MAINTENANCE_VIA_TELOMERE_LENGTHENING	https://www.gsea-msigdb.org/gsea/msigdb/human/geneset/GOBP_NEGATIVE_REGULATION_OF_TELOMERE_MAINTENANCE_VIA_TELOMERE_LENGTHENING	ACD	CTC1	DCP2	ERCC4	EXOSC10	GNL3L	HNRNPA1	HNRNPC	HNRNPU	NAT10	PARP1	PIF1	PINX1	POT1	SLX1A	SLX1B	SLX4	SRC	STN1	TEN1	TENT4B	TERF1	TERF2	TINF2	TNKS	TNKS2	TP53	XRN1
GOBP_NEGATIVE_REGULATION_OF_THYMOCYTE_APOPTOTIC_PROCESS	https://www.gsea-msigdb.org/gsea/msigdb/human/geneset/GOBP_NEGATIVE_REGULATION_OF_THYMOCYTE_APOPTOTIC_PROCESS	ADA	BCL11B	BMP4	EFNA1	HIF1A	JAK3	KIFAP3	PTCRA	RAG1
GOBP_NEGATIVE_REGULATION_OF_TISSUE_REMODELING	https://www.gsea-msigdb.org/gsea/msigdb/human/geneset/GOBP_NEGATIVE_REGULATION_OF_TISSUE_REMODELING	BCR	CALCA	CARTPT	CD38	CLDN18	CSK	CST3	GPR137	GPR137B	GREM1	HAMP	IAPP	IL6	INPP5D	P2RX7	PPARG	SFRP1	TMEM119	TNFAIP3	TNFRSF11B	UBASH3B
GOBP_NEGATIVE_REGULATION_OF_TOLL_LIKE_RECEPTOR_2_SIGNALING_PATHWAY	https://www.gsea-msigdb.org/gsea/msigdb/human/geneset/GOBP_NEGATIVE_REGULATION_OF_TOLL_LIKE_RECEPTOR_2_SIGNALING_PATHWAY	ACOD1	LYN	MFHAS1	NOD2	TLR6	TNFAIP3	TREM2
GOBP_NEGATIVE_REGULATION_OF_TOLL_LIKE_RECEPTOR_4_SIGNALING_PATHWAY	https://www.gsea-msigdb.org/gsea/msigdb/human/geneset/GOBP_NEGATIVE_REGULATION_OF_TOLL_LIKE_RECEPTOR_4_SIGNALING_PATHWAY	ACOD1	BPIFB1	DAB2IP	LILRA2	LYN	MFHAS1	MIR140	MIR146A	MIR149	MIR200B	MIR200C	MIR20A	MIR708	NR1D1	RAB7B	SQSTM1	TAX1BP1	TNFAIP3	TREM2	TRIM32
GOBP_NEGATIVE_REGULATION_OF_TOLL_LIKE_RECEPTOR_9_SIGNALING_PATHWAY	https://www.gsea-msigdb.org/gsea/msigdb/human/geneset/GOBP_NEGATIVE_REGULATION_OF_TOLL_LIKE_RECEPTOR_9_SIGNALING_PATHWAY	GRAMD4	LILRA4	PPT1	PTPRS	RAB7B
GOBP_NEGATIVE_REGULATION_OF_TOLL_LIKE_RECEPTOR_SIGNALING_PATHWAY	https://www.gsea-msigdb.org/gsea/msigdb/human/geneset/GOBP_NEGATIVE_REGULATION_OF_TOLL_LIKE_RECEPTOR_SIGNALING_PATHWAY	ARRB2	CACTIN	CD300A	CD300LF	GPR108	GPS2	IRAK3	IRF4	LGR4	LRRC14	MIR17	MIR19A	NFKBIL1	NLRP2B	NLRP6	OTUD4	PDPK1	RNF115	SARM1	SMPDL3B	TYRO3	YWHAE
GOBP_NEGATIVE_REGULATION_OF_TORC1_SIGNALING	https://www.gsea-msigdb.org/gsea/msigdb/human/geneset/GOBP_NEGATIVE_REGULATION_OF_TORC1_SIGNALING	AKT1S1	ATM	ATXN3	BMT2	CASTOR1	CASTOR2	CASTOR3P	DEPDC5	DEPTOR	ITFG2	KICS2	KPTN	MAPK3	MIOS	NLK	NPC1	NPRL2	NPRL3	PELI1	PRKAA1	PRKAA2	PRKACA	PRKACB	RNF152	RNF167	SAR1A	SAR1B	SEC13	SEH1L	SESN1	SESN2	SESN3	SPAAR	STK11	SZT2	TBC1D7	TBK1	TSC1	TSC2	UBE2D1	UBE2N	UBE2W	UBE3A	USP7	VHL	WDR24	WDR59	YWHAG	YWHAZ
GOBP_NEGATIVE_REGULATION_OF_TOR_SIGNALING	https://www.gsea-msigdb.org/gsea/msigdb/human/geneset/GOBP_NEGATIVE_REGULATION_OF_TOR_SIGNALING	AKT1S1	ATM	ATXN3	BMAL1	BMT2	CASTOR1	CASTOR2	CASTOR3P	CRYBA1	DDIT4	DEPDC5	DEPTOR	ENDOG	EPM2A	FLCN	FNIP1	GSK3A	GSK3B	HIF1A	ITFG2	KICS2	KPTN	MAPK3	MAPKAPK5	MINAR1	MIOS	MIRLET7F1	MTM1	NLK	NPC1	NPRL2	NPRL3	PDCD6	PELI1	PRKAA1	PRKAA2	PRKACA	PRKACB	RNF152	RNF167	RPS6KA1	SAR1A	SAR1B	SEC13	SEH1L	SESN1	SESN2	SESN3	SH3BP4	SIRT1	SPAAR	STK11	SZT2	TBC1D7	TBK1	TMEM127	TNFAIP8L1	TSC1	TSC2	UBE2D1	UBE2N	UBE2W	UBE3A	UBR1	UBR2	USP7	VHL	WDR24	WDR59	YWHAG	YWHAZ
GOBP_NEGATIVE_REGULATION_OF_TRANSCRIPTION_BY_COMPETITIVE_PROMOTER_BINDING	https://www.gsea-msigdb.org/gsea/msigdb/human/geneset/GOBP_NEGATIVE_REGULATION_OF_TRANSCRIPTION_BY_COMPETITIVE_PROMOTER_BINDING	BHLHE41	CREB1	DACH1	HDAC2	HDAC4	HHEX	KDM2A	MAD2L2	MUC1	PHB1	SMAD7	TFAP2A
GOBP_NEGATIVE_REGULATION_OF_TRANSCRIPTION_BY_RNA_POLYMERASE_I	https://www.gsea-msigdb.org/gsea/msigdb/human/geneset/GOBP_NEGATIVE_REGULATION_OF_TRANSCRIPTION_BY_RNA_POLYMERASE_I	ACTR6	BAZ2A	CREBBP	DDX21	DEDD	FLNA	MACROH2A1	MACROH2A2	MAF1	NOP53	SMARCA5
GOBP_NEGATIVE_REGULATION_OF_TRANSCRIPTION_BY_RNA_POLYMERASE_II	https://www.gsea-msigdb.org/gsea/msigdb/human/geneset/GOBP_NEGATIVE_REGULATION_OF_TRANSCRIPTION_BY_RNA_POLYMERASE_II	AASS	ACVR2B	AEBP1	AEBP2	AJUBA	AKIRIN2	ALX1	ANKRD2	APBB1	APBB2	AR	ARID4A	ARID4B	ARID5A	ARID5B	ARX	ASCL1	ASCL2	ASCL3	ATF2	ATF3	ATF4	ATF7IP	ATN1	ATXN1	ATXN1L	AURKB	BACH1	BACH2	BARX2	BATF3	BCL11A	BCL6	BCL6B	BCOR	BCORL1	BEND3	BHLHE40	BHLHE41	BIN1	BMI1	BMP2	BMP4	BMP6	BPTF	BRMS1	BRMS1L	BTG2	C1QBP	CALR	CAV1	CBFA2T2	CBFB	CBX2	CBX4	CBX5	CBX6	CBX7	CBX8	CC2D1A	CC2D1B	CCND1	CCND3	CCNE1	CD36	CDC73	CDK2	CDK6	CDX2	CDX4	CEBPA	CEBPB	CELA1	CGGBP1	CHD3	CHD4	CHD8	CIITA	CIR1	CITED2	CNBP	CNOT1	CNOT2	COPS2	CPEB3	CREB3L1	CREBBP	CREM	CRY1	CRY2	CRYM	CTBP1	CTBP2	CTCF	CTNNB1	CTNNBIP1	CTR9	CUL3	CUX1	CUX2	CXXC5	DAB2	DAB2IP	DACH1	DACT1	DCAF1	DDIT3	DDX20	DDX5	DEAF1	DICER1	DKK1	DLG1	DLL4	DLX1	DLX2	DLX4	DMAP1	DMBX1	DMRT1	DNAJA3	DNAJB1	DNAJB4	DNAJC17	DNMT1	DNMT3A	DNMT3B	DNMT3L	DPF2	DR1	DRAP1	DUSP22	DUSP26	E2F1	E2F6	E2F7	E2F8	E4F1	EDN1	EDNRB	EED	EFNA1	EGR1	EHMT1	EHMT2	EID1	EID2	ELANE	ELK3	ELK4	EN1	ENO1	EOMES	EP300	EPC1	EPO	ERF	ESR1	ESR2	ESX1	ETS2	ETV3	ETV5	ETV6	ETV7	EZH1	EZH2	EZR	FAM220A	FAM220BP	FASLG	FBP1	FERD3L	FEZF1	FEZF2	FGF9	FGFR1	FGFR2	FHL2	FLCN	FLYWCH1	FNIP1	FNIP2	FOSB	FOXA1	FOXC1	FOXC2	FOXD3	FOXE1	FOXF1	FOXG1	FOXH1	FOXJ1	FOXK1	FOXK2	FOXL2	FOXM1	FOXO1	FOXO3	FOXP1	FOXP2	FOXP3	FOXP4	FOXQ1	FOXR1	FOXS1	FRK	FST	GABPA	GADD45A	GATA1	GATA2	GATA3	GATA4	GATA5	GATA6	GATAD2A	GATAD2B	GFI1	GFI1B	GLI2	GLI3	GLIS1	GLIS2	GLIS3	GPS2	GSC	GTF2IRD1	GZF1	H1-2	H1-3	H1-4	H1-5	HAMP	HAND1	HCFC1	HCFC2	HCLS1	HDAC1	HDAC10	HDAC2	HDAC3	HDAC4	HDAC5	HDAC7	HDAC8	HDAC9	HDGF	HELT	HES1	HES2	HES5	HES6	HES7	HESX1	HEXIM1	HEXIM2	HEY1	HEY2	HEYL	HHEX	HIC1	HIC2	HINFP	HIPK2	HIVEP1	HJV	HMBOX1	HMG20A	HMGA2	HMGB1	HMGB2	HMX1	HNF1B	HNRNPA2B1	HNRNPU	HOPX	HOXA2	HOXA7	HOXB13	HOXB3	HOXB4	HOXB8	HOXC8	HOXD8	HOXD9	HSBP1	HSF1	HSF4	HSPA1A	ID1	ID2	ID3	ID4	IFI16	IFI27	IFNG	IGBP1	IGF2	IKZF5	IL33	IL4	IMPACT	ING1	ING2	INSM1	INSM2	IRF2	IRF2BP1	IRF2BP2	IRF2BPL	IRF3	IRF7	IRF8	IRX1	IRX2	IRX3	IRX4	ISL1	JARID2	JAZF1	JDP2	JPH2	JUN	JUND	KANK2	KAT14	KAT2A	KAT2B	KAT5	KCNIP3	KDM1A	KDM2B	KDM5A	KHDRBS1	KLF10	KLF11	KLF12	KLF16	KLF2	KLF3	KLF4	KLF5	KLF7	KLF8	KMT5A	LARP7	LCOR	LDB1	LDB2	LEF1	LEFTY1	LEP	LIN37	LMCD1	LMO1	LMO4	LOXL2	LRRFIP1	LYAR	MACROH2A1	MACROH2A2	MAD2L2	MAEL	MAF	MAFB	MAFF	MAFG	MAFK	MAGEA1	MAGEA10	MAGEA11	MAGEA12	MAGEA13P	MAGEA2	MAGEA2B	MAGEA3	MAGEA4	MAGEA6	MAGEA8	MAGEA9	MAGEA9B	MAGEB1	MAGEB10	MAGEB16	MAGEB17	MAGEB18	MAGEB2	MAGEB3	MAGEB4	MAGEB5	MAGEB6	MAGEB6B	MAGEC1	MAGEC2	MAGEC3	MAGED1	MAGED2	MAGED4	MAGED4B	MAGEE1	MAGEE2	MAGEF1	MAGEH1	MAGEL2	MAP2K5	MAX	MAZ	MBD2	MBD3	MBD3L1	MBD3L2	MBD3L2B	MBD3L3	MBD3L4	MBD3L5	MBIP	MCPH1	MDFI	MDM2	MDM4	MECP2	MED1	MED25	MEF2A	MEF2C	MEIS2	MEN1	MEPCE	METTL13	MIER1	MIER2	MIER3	MIR128-1	MITF	MLIP	MLX	MLXIPL	MMP12	MNT	MNX1	MORC3	MOSPD1	MSC	MSX1	MSX2	MTA1	MTA2	MTA3	MTDH	MXD1	MXD3	MXD4	MXI1	MYB	MYC	MYOCD	MYOZ1	MYOZ2	MYPOP	MYT1L	MZF1	N4BP2L2	NACC1	NACC2	NANOG	NCK1	NCK2	NCOA2	NCOA5	NCOR1	NCOR2	NDN	NEDD4	NELFE	NEUROG3	NFATC2	NFATC3	NFATC4	NFE2L3	NFIC	NFIL3	NFIX	NFKB1	NFX1	NIF3L1	NIPBL	NKAP	NKX2-1	NKX2-5	NKX3-1	NKX3-2	NKX6-1	NKX6-2	NKX6-3	NOC2L	NODAL	NOG	NOP53	NOTCH1	NOTCH2	NOTCH3	NOTCH4	NPAS1	NR0B1	NR0B2	NR1D1	NR1D2	NR1H2	NR1H3	NR1H4	NR1I2	NR1I3	NR2C1	NR2C2	NR2E1	NR2E3	NR2F1	NR2F2	NR2F6	NR3C1	NR4A2	NR4A3	NR6A1	NRARP	NRIP1	NRIP2	NSD1	NSD2	NSMCE3	NUPR2	OGT	OLIG2	OLIG3	ORC2	OSR1	OSR2	OTP	OTUD7B	OVOL1	OVOL2	PAF1	PARP1	PARP15	PARP9	PATZ1	PAWR	PAX5	PAX6	PCBP3	PCGF1	PCGF2	PCGF6	PCID2	PCNA	PDE2A	PDX1	PEG3	PER1	PER2	PER3	PHB1	PHF12	PHF14	PHF19	PHF21A	PHF6	PIAS1	PIAS3	PIAS4	PKIA	PKIG	PLAGL1	PLK1	PLK3	POLE3	POU1F1	POU4F1	POU4F2	POU5F1	POU6F1	PPARA	PPARD	PPARG	PPID	PPM1A	PPP1R13L	PRDM1	PRDM12	PRDM13	PRDM14	PRDM16	PRDM2	PRDM5	PRDM6	PRKN	PRMT6	PROP1	PROX1	PRRX1	PSEN1	PSMD10	PTCH1	PTPN2	PURA	PURB	RALY	RARA	RARB	RARG	RB1	RBBP4	RBBP7	RBL1	RBM10	RBPJ	RELA	REST	RFC1	RFX5	RIF1	RIPPLY1	RIPPLY2	RIPPLY3	RITA1	RLIM	RNF2	RORC	RPL10	RPL23	RPS14	RREB1	RTF1	RUNX1	RUNX3	RXRA	RYBP	SALL1	SALL4	SAMD1	SAMD11	SAMD7	SAP130	SAP30	SAP30L	SARNP	SARS1	SATB1	SATB2	SCAF4	SCAF8	SCGB1A1	SCRT1	SCRT2	SDCBP	SDR16C5	SEMA4D	SFN	SFPQ	SGF29	SHH	SHOX2	SIM2	SIN3A	SIN3B	SINHCAF	SIRT1	SIRT2	SIRT6	SIRT7	SIX1	SKI	SKIL	SKOR1	SKOR2	SLA2	SMAD3	SMAD4	SMAD5	SMAD7	SMARCA2	SMARCA4	SMO	SMURF2	SMYD2	SNAI1	SNAI2	SNAI3	SNCA	SNW1	SORBS3	SOX1	SOX10	SOX11	SOX12	SOX13	SOX14	SOX15	SOX18	SOX2	SOX21	SOX3	SOX30	SOX4	SOX8	SOX9	SP100	SP2	SP3	SP5	SPDEF	SPEN	SPI1	SQSTM1	SREBF1	SREBF2	SRY	SSX1	STAT1	STAT3	STAT6	STRAP	SUDS3	SUFU	SUPT4H1	SUPT5H	SUV39H1	SUV39H2	SUZ12	TADA3	TAF1	TAF3	TAF7	TAF9B	TAGLN3	TAL1	TBL1X	TBL1XR1	TBX15	TBX18	TBX2	TBX20	TBX21	TBX22	TBX3	TBX6	TBXT	TCERG1	TCF21	TCF23	TCF25	TCF3	TCF7L2	TCFL5	TCP10L	TDG	TENM2	TET1	TFAP2A	TFAP2B	TFAP2C	TFCP2L1	TFEC	TGFB1	TGIF1	TGIF2	TGIF2LX	TGIF2LY	THAP1	THAP11	THAP5	THAP7	THRA	THRB	TLE4	TLE5	TLE6	TMPRSS6	TNF	TNFSF11	TP53	TP63	TPR	TRAF6	TRIB3	TRIM27	TRIM28	TRIM29	TRIM33	TRIM37	TRO	TRPS1	TRPV1	TRPV4	TSC22D4	TSG101	TWIST1	TXN	TXNIP	UBE2D1	UBE2D3	UBE2I	UHRF1	URI1	USP2	USP3	USP9X	UXT	VAX1	VAX2	VDR	VEGFA	VHL	VPS72	VSX2	WDR5	WDTC1	WFS1	WNT10B	WT1	WWC1	WWC2	WWC3	WWP2	WWTR1	YAP1	YBX1	YBX3	YEATS2	YWHAZ	YY1	ZBED2	ZBED6	ZBTB1	ZBTB10	ZBTB12	ZBTB14	ZBTB16	ZBTB17	ZBTB18	ZBTB2	ZBTB20	ZBTB21	ZBTB25	ZBTB26	ZBTB32	ZBTB33	ZBTB34	ZBTB37	ZBTB39	ZBTB4	ZBTB42	ZBTB45	ZBTB46	ZBTB49	ZBTB5	ZBTB6	ZBTB7A	ZBTB7B	ZBTB8A	ZC3H8	ZEB1	ZEB2	ZFHX3	ZFP36	ZFP90	ZFPM1	ZFPM2	ZGLP1	ZGPAT	ZHX1	ZHX2	ZKSCAN3	ZMYM5	ZMYND8	ZNF131	ZNF133	ZNF134	ZNF136	ZNF140	ZNF141	ZNF148	ZNF174	ZNF175	ZNF177	ZNF202	ZNF205	ZNF217	ZNF219	ZNF224	ZNF239	ZNF254	ZNF263	ZNF268	ZNF274	ZNF281	ZNF296	ZNF304	ZNF345	ZNF350	ZNF354B	ZNF354C	ZNF366	ZNF431	ZNF451	ZNF469	ZNF512B	ZNF536	ZNF559-ZNF177	ZNF568	ZNF572	ZNF589	ZNF608	ZNF653	ZNF668	ZNF675	ZNF692	ZNF746	ZNF750	ZNF8	ZNF85	ZNF91	ZNF93
GOBP_NEGATIVE_REGULATION_OF_TRANSCRIPTION_REGULATORY_REGION_DNA_BINDING	https://www.gsea-msigdb.org/gsea/msigdb/human/geneset/GOBP_NEGATIVE_REGULATION_OF_TRANSCRIPTION_REGULATORY_REGION_DNA_BINDING	GATA1	HAND1	HEY2	MAD2L2	PER2	PSEN1	SOX11	ZNF593	ZNF675
GOBP_NEGATIVE_REGULATION_OF_TRANSFERASE_ACTIVITY	https://www.gsea-msigdb.org/gsea/msigdb/human/geneset/GOBP_NEGATIVE_REGULATION_OF_TRANSFERASE_ACTIVITY	ABL1	ACP4	ADAR	ADARB1	ADIPOQ	AGT	AIDA	AKT1	AKT1S1	APC	APOE	BAG2	BAG5	BANF1	BMP2	CAMK2N1	CAMK2N2	CAV1	CAV3	CBL	CBLB	CBLC	CD300A	CDK5RAP1	CDK5RAP3	CDKN1A	CDKN1B	CDKN1C	CDKN2A	CEACAM1	CEP43	CEP85	CERS1	CHMP6	CHP1	CORO1C	DAB2IP	DBNDD1	DBNDD2	DEFB114	DEPTOR	DNAJA1	DTNBP1	DTX3L	DUSP1	DUSP10	DUSP19	DUSP22	DUSP3	DUSP7	EIF4A2	EPHA1	EPHB2	ERCC4	ERRFI1	FBXO5	FOXA2	GADD45A	GBA1	GCKR	GNAQ	GPRC5A	GSK3A	GSK3B	GSKIP	GSTP1	HEG1	HEXIM1	HEXIM2	HHEX	HIPK3	HNRNPU	HSPB1	HYAL2	IFNG	IL1B	INCA1	INPP5K	IPO5	IPO7	IRAK3	IRS2	ITGB1BP1	LATS1	LATS2	LILRB4	LIMK1	LRP5	LRP6	LYN	MACROH2A1	MAD2L1	MAD2L2	MAPK8IP1	MAPT	MEN1	MIDN	MIR103A1	MIR138-1	MIR15A	MIR20A	MIR218-1	MIR219A1	MIR24-1	MIR27A	MIR27B	MIR34A	MIR711	MVP	MYCNOS	MYOCD	NF1	NPM1	NPPA	NPRL2	NR2F2	PAK2	PAQR3	PARK7	PARP3	PDCD4	PDPK1	PHPT1	PIF1	PINX1	PKIA	PKIB	PKIG	PLK1	PNKP	POT1	PPARG	PPIA	PPM1E	PPM1F	PPP2R5A	PRDX3	PRKAG2	PRKAR1A	PRKAR1B	PRKAR2A	PRKAR2B	PRKCD	PRKN	PRKRIP1	PTEN	PTK6	PTPN1	PTPN22	PTPRB	PTPRC	PTPRJ	PTPRO	PTPRQ	PTPRT	PYCARD	QARS1	RASIP1	RB1	RGS14	RGS2	RPL11	RPL23	RPL5	RPS7	RTRAF	SERPINB3	SFN	SIRT1	SLC8A1	SLC8A3	SMAD7	SMPD1	SNCA	SNX6	SOCS4	SOCS5	SPRED1	SPRY1	SPRY2	SPRY3	SPRY4	SRC	SRCIN1	STK38	TAF7	TARBP2	TERF1	TESK1	TFAP4	THY1	TINF2	TRIB1	TRIB2	TRIB3	TRIM27	TSC2	TSG101	UBASH3B	UCHL1	USP44	VPS25	WARS1	WWTR1	XRCC1	YWHAG	ZFP36	ZFYVE28	ZGPAT	ZNF675
GOBP_NEGATIVE_REGULATION_OF_TRANSFORMING_GROWTH_FACTOR_BETA1_PRODUCTION	https://www.gsea-msigdb.org/gsea/msigdb/human/geneset/GOBP_NEGATIVE_REGULATION_OF_TRANSFORMING_GROWTH_FACTOR_BETA1_PRODUCTION	CD2AP	FURIN	GATA6	LAPTM4B	TSKU	TYROBP
GOBP_NEGATIVE_REGULATION_OF_TRANSFORMING_GROWTH_FACTOR_BETA_PRODUCTION	https://www.gsea-msigdb.org/gsea/msigdb/human/geneset/GOBP_NEGATIVE_REGULATION_OF_TRANSFORMING_GROWTH_FACTOR_BETA_PRODUCTION	CD24	CD2AP	FN1	FURIN	GATA6	IL13	LAPTM4B	LILRB1	TSKU	TYROBP
GOBP_NEGATIVE_REGULATION_OF_TRANSFORMING_GROWTH_FACTOR_BETA_RECEPTOR_SIGNALING_PATHWAY	https://www.gsea-msigdb.org/gsea/msigdb/human/geneset/GOBP_NEGATIVE_REGULATION_OF_TRANSFORMING_GROWTH_FACTOR_BETA_RECEPTOR_SIGNALING_PATHWAY	ADAM17	ADAMTSL2	ARID4A	ARID4B	ASPN	BAMBI	BCL9L	BMP2	BRMS1	BRMS1L	CAV2	CD109	CDH3	CHST11	CIDEA	CILP	DAND5	EID2	FAM89B	FBN1	FBN2	FKBP1A	GDF15	GLG1	HDAC1	HDAC2	HSPA1A	HSPA5	HTRA1	HTRA3	HTRA4	IL17RD	ING1	ING2	INTS9	LDLRAD4	LEMD3	LTBP1	MIR101-1	MIR106A	MIR140	MIR142	MIR145	MIR15B	MIR17	MIR181A2	MIR18A	MIR199A1	MIR19A	MIR19B1	MIR204	MIR20A	MIR27B	MIR29B1	MIR302B	MIR323A	MIR342	MIR361	MIR372	MIR373	MIR376C	MIR424	MIR490	MIR497	MIR498	MIR520C	MIR564	MIR9-1	MIR93	MIR98	MIRLET7A1	MIRLET7B	MIRLET7F1	MIRLET7G	MTMR4	NKX2-1	NRROS	OGT	ONECUT1	ONECUT2	OVOL2	PBLD	PDPK1	PEG10	PIN1	PMEPA1	PPARA	PPARG	PPM1A	PRDM16	RASL11B	RBBP4	RBBP7	SAP130	SAP30	SAP30L	SIN3A	SINHCAF	SIRT1	SKI	SKIL	SKOR2	SLC2A10	SMAD6	SMAD7	SMURF1	SMURF2	SNX25	SNX6	SPRED1	SPRED2	SPRED3	SPRY1	SPRY2	STRAP	STUB1	SUDS3	TET1	TGFB3	TGFBR3	TP53	USP15	VASN	VEPH1	WFIKKN1	WFIKKN2	WNT1	ZBTB7A	ZNF451
GOBP_NEGATIVE_REGULATION_OF_TRANSLATION	https://www.gsea-msigdb.org/gsea/msigdb/human/geneset/GOBP_NEGATIVE_REGULATION_OF_TRANSLATION	AGO1	AGO2	AGO3	AGO4	AJUBA	ALKBH3	ANG	ATF4	BANK1	BTG2	C8orf88	CALR	CAPRIN1	CAPRIN2	CELF1	CELF4	CIRBP	CNOT1	CNOT10	CNOT9	CPEB1	CPEB2	CPEB3	CPEB4	CSNK2A1	CYFIP1	DAPK1	DAPK3	DAPL1	DDX3X	DDX6	DHFR	DHFRP1	DHX36	EIF2AK1	EIF2AK2	EIF2AK3	EIF2AK4	EIF2S1	EIF3E	EIF4A3	EIF4E	EIF4E2	EIF4EBP1	EIF4EBP2	EIF4EBP3	EIF4ENIF1	EIF4G1	EIF6	ENC1	EPHA4	EPRS1	FMR1	FXR1	GAPDH	GIGYF2	GRB7	GZMB	HABP4	IFRD2	IGF2BP1	IGF2BP2	IGF2BP3	IGFBP5	ILF3	INPP5E	LARP1	LIMD1	LIN28A	LSM14A	MALSU1	MIR1-1	MIR100	MIR101-1	MIR103A1	MIR106A	MIR106B	MIR107	MIR10B	MIR125A	MIR125B1	MIR126	MIR1271	MIR128-1	MIR132	MIR133B	MIR134	MIR135B	MIR138-1	MIR144	MIR145	MIR146A	MIR148A	MIR148B	MIR15A	MIR15B	MIR16-1	MIR17	MIR181A2	MIR181B1	MIR181C	MIR181D	MIR182	MIR19B1	MIR200B	MIR200C	MIR204	MIR205	MIR208A	MIR20A	MIR21	MIR210	MIR212	MIR214	MIR218-1	MIR221	MIR24-1	MIR26B	MIR27A	MIR27B	MIR28	MIR298	MIR299	MIR29A	MIR29B1	MIR29C	MIR31	MIR345	MIR346	MIR365A	MIR378A	MIR379	MIR448	MIR483	MIR495	MIR499A	MIR503	MIR518B	MIR520B	MIR520C	MIR520E	MIR590	MIR6086	MIR659	MIR874	MIR877	MIR9-1	MIR92A1	MIR939	MIR96	MIR98	MIRLET7A1	MIRLET7I	MRPL13	NANOS1	NANOS2	NANOS3	NCL	NHLRC1	NHLRC3	NMNAT2	PAIP2	PAIP2B	PARP16	PATL2	PCIF1	PRG3	PURA	PURB	PUS7	QKI	RACK1	RARA	RBM24	RBM4	RGS2	RIDA	RNF139	RPL13A	RPS3	SAMD4A	SAMD4B	SERBP1	SESN2	SHFL	SHMT1	SRP9	SYNCRIP	TIA1	TNRC6A	TNRC6B	TNRC6C	TOB1	TPR	TRIM2	TRIM3	TRIM71	TSC1	TYMS	UNK	WFS1	WTIP	XRN1	YBX1	ZAR1	ZAR1L	ZFP36	ZNF540	ZNF598
GOBP_NEGATIVE_REGULATION_OF_TRANSLATIONAL_ELONGATION	https://www.gsea-msigdb.org/gsea/msigdb/human/geneset/GOBP_NEGATIVE_REGULATION_OF_TRANSLATIONAL_ELONGATION	CPEB2	CPEB3	EIF4A3	SHFL	SRP9
GOBP_NEGATIVE_REGULATION_OF_TRANSLATIONAL_INITIATION	https://www.gsea-msigdb.org/gsea/msigdb/human/geneset/GOBP_NEGATIVE_REGULATION_OF_TRANSLATIONAL_INITIATION	AGO2	ATF4	BANK1	C8orf88	EIF2AK1	EIF2AK3	EIF2AK4	EIF2S1	EIF3E	EIF4E2	EIF4EBP1	EIF4EBP2	EIF4EBP3	FMR1	GIGYF2	LARP1	PAIP2	PAIP2B	RBM4	RPL13A	TPR	ZNF598
GOBP_NEGATIVE_REGULATION_OF_TRANSMEMBRANE_RECEPTOR_PROTEIN_SERINE_THREONINE_KINASE_SIGNALING_PATHWAY	https://www.gsea-msigdb.org/gsea/msigdb/human/geneset/GOBP_NEGATIVE_REGULATION_OF_TRANSMEMBRANE_RECEPTOR_PROTEIN_SERINE_THREONINE_KINASE_SIGNALING_PATHWAY	ABL1	ACVR1	ADAM17	ADAMTSL2	ARID4A	ARID4B	ASPN	BAMBI	BCL9L	BMP2	BMPER	BRMS1	BRMS1L	CAV2	CCN3	CD109	CDH3	CER1	CHRD	CHRDL1	CHRDL2	CHST11	CIDEA	CILP	CRIM1	CTDSPL2	DACT2	DAND5	DKK1	DKK3	DLX1	EID2	EMILIN1	FAM89B	FBN1	FBN2	FKBP1A	FST	FSTL3	FZD1	GDF15	GDF3	GLG1	GPR155	GREM1	GREM2	HDAC1	HDAC2	HIPK2	HJV	HSPA1A	HSPA5	HTRA1	HTRA3	HTRA4	IGSF1	IL17RD	ING1	ING2	INTS9	LDLRAD4	LEMD3	LRP1	LRP2	LTBP1	MAGI2	MICOS10-NBL1	MIR100	MIR101-1	MIR106A	MIR125B1	MIR130A	MIR140	MIR142	MIR145	MIR146A	MIR15B	MIR17	MIR181A2	MIR18A	MIR195	MIR199A1	MIR199B	MIR19A	MIR19B1	MIR204	MIR205	MIR20A	MIR210	MIR214	MIR23A	MIR26A1	MIR26B	MIR27A	MIR27B	MIR29B1	MIR302B	MIR302C	MIR323A	MIR342	MIR361	MIR372	MIR373	MIR376C	MIR424	MIR483	MIR490	MIR497	MIR498	MIR520C	MIR564	MIR885	MIR9-1	MIR93	MIR98	MIRLET7A1	MIRLET7B	MIRLET7F1	MIRLET7G	MTMR4	NBL1	NCLN	NKX2-1	NOG	NOMO1	NOMO3	NOTCH1	NRROS	OGT	ONECUT1	ONECUT2	OVOL2	PBLD	PDPK1	PEG10	PIN1	PMEPA1	PPARA	PPARG	PPM1A	PRDM16	RASL11B	RBBP4	RBBP7	RBPMS2	SAP130	SAP30	SAP30L	SFRP1	SFRP2	SIN3A	SINHCAF	SIRT1	SKI	SKIL	SKOR1	SKOR2	SLC2A10	SMAD6	SMAD7	SMURF1	SMURF2	SNX25	SNX6	SORL1	SOST	SOSTDC1	SPART	SPRED1	SPRED2	SPRED3	SPRY1	SPRY2	STRAP	STUB1	SUDS3	TBX20	TET1	TGFB3	TGFBR3	TMEM53	TMPRSS6	TNFAIP6	TOB1	TP53	TRIM33	TWSG1	UBE2D1	UBE2D3	UCMA	USP15	VASN	VEPH1	VWC2	VWC2L	WFIKKN1	WFIKKN2	WNT1	WNT5A	ZBTB7A	ZNF451
GOBP_NEGATIVE_REGULATION_OF_TRANSMEMBRANE_TRANSPORT	https://www.gsea-msigdb.org/gsea/msigdb/human/geneset/GOBP_NEGATIVE_REGULATION_OF_TRANSMEMBRANE_TRANSPORT	ACE	ACTN2	ADRA2A	AKT1	AKT2	ANK3	APPL2	ARL6IP5	ATP1A2	ATP7A	BCL2	BIN1	CAB39	CALM1	CALM2	CALM3	CAMK2D	CASQ2	CAV1	CAV3	CBARP	CLIC2	COMMD1	CRBN	CRHR1	CTTNBP2NL	DRD2	DRD3	DRD4	ENPP1	EPHB2	EPO	FABP5	FKBP1B	FMR1	GNB5	GOPC	GPR35	GRB10	GRP	GSK3A	GSTM2	GSTO1	HAMP	HECW1	HECW2	IL1B	INPP5K	IRS2	ISCU	KCNAB1	KCNE1	KCNE2	KCNE3	KCNE4	KCNE5	KCNH2	KCNRG	KEL	LEP	MCUB	MIR1-1	MIR103A1	MIR107	MIR129-1	MIR133A1	MIR133B	MIR143	MIR153-1	MIR185	MIR186	MIR192	MIR200C	MIR208A	MIR208B	MIR212	MIR24-1	MIR26A1	MIR29B1	MIR30D	MIR326	MIR328	MIR34A	MIR34B	MIR448	MIR451A	MIR495	MIR499A	MIR508	MIR873	MIR9-1	MIR93	MMP9	NEDD4	NEDD4L	NOS1	NTSR1	OAZ1	OAZ2	OAZ3	OSR1	OSTN	OXSR1	PCSK9	PEA15	PID1	PKD2	PLN	PPIF	PPP3CA	PPP3CB	PPP3CC	PPP3R1	PPP3R2	PRKCB	PRKCE	REM1	RGS2	RGS4	RSC1A1	SELENOS	SESTD1	SIRT6	SLC26A5	SLC30A1	SLC43A1	SLC43A2	SLC6A9	SLN	SRI	STK39	STXBP3	SUMO1	TCAF2	TGFB1	THBS1	TLR9	TMBIM6	TNF	TRDN	UBQLN1	UBR3	UCP2	VDAC1	YWHAE	YWHAQ
GOBP_NEGATIVE_REGULATION_OF_TRANSMISSION_OF_NERVE_IMPULSE	https://www.gsea-msigdb.org/gsea/msigdb/human/geneset/GOBP_NEGATIVE_REGULATION_OF_TRANSMISSION_OF_NERVE_IMPULSE	AVP	AVPR1A	GLRA1	GPR35	HCRT	MTNR1B
GOBP_NEGATIVE_REGULATION_OF_TRANSPORT	https://www.gsea-msigdb.org/gsea/msigdb/human/geneset/GOBP_NEGATIVE_REGULATION_OF_TRANSPORT	ABAT	ABCA2	ABCA7	ABCC8	ACE	ACTN2	ACVR1C	ADA	ADIPOQ	ADORA1	ADRA2A	ADRA2B	ADRA2C	ADTRP	AKT1	AKT2	ANGPT1	ANK3	ANKRD13A	ANKRD13B	ANKRD13D	ANKRD27	ANXA1	ANXA2	APOA2	APOC1	APOC2	APOC3	APOD	APOE	APPL1	APPL2	ARF6	ARFIP1	ARHGAP1	ARHGAP8	ARL6IP5	ASIC1	ATF4	ATG3	ATG5	ATP1A2	ATP7A	ATP9A	ATXN2	BARD1	BCL2	BCR	BEST3	BIN1	BMP8A	BRAF	CAB39	CABP1	CALM1	CALM2	CALM3	CAMK2D	CARTPT	CASQ2	CAV1	CAV3	CBARP	CCN3	CCR2	CD200	CD300A	CD300LF	CD36	CD47	CD74	CD84	CDK5	CEACAM1	CHGA	CHP1	CLIC2	CNN2	CNR1	COMMD1	CORO1A	CRBN	CRH	CRHBP	CRHR1	CRY1	CRY2	CRYAA	CRYAB	CSK	CTTNBP2NL	CYFIP1	CYP4F2	CYP51A1	DCANP1	DERL2	DERL3	DLG4	DPH3	DRD2	DRD3	DRD4	DYSF	EDN1	EGF	ENPP1	ENY2	EPHA3	EPHB2	EPO	EPPIN	ERBB3	ERLEC1	ERP29	F2R	F2RL1	FABP5	FAM3D	FCGR2B	FERMT1	FFAR2	FFAR4	FGF23	FIS1	FKBP1B	FMR1	FOXF1	FOXO1	FRMD4A	GABBR1	GABRE	GHRL	GHSR	GJA1	GNAI2	GNAO1	GNAZ	GNB5	GOPC	GPM6B	GPR35	GRB10	GRM7	GRP	GSK3A	GSTM2	GSTO1	HADH	HAMP	HCRT	HECW1	HECW2	HES1	HLA-F	HMGB1	HMGCR	HTR1B	HTR2A	IL11	IL12A	IL12B	IL13RA2	IL1B	IL1RAPL1	INHA	INHBA	INHBB	INPP5K	INS	INSIG1	IRS1	IRS2	ISCU	ITGAV	ITGB3	JAGN1	KCNAB1	KCNB1	KCNE1	KCNE2	KCNE3	KCNE4	KCNE5	KCNH2	KCNJ11	KCNRG	KEL	KLF7	LEP	LGALS3	LGALS9	LIF	LILRB1	LILRB2	LRPAP1	LRRK2	LRRTM1	LRRTM2	LRSAM1	LYPLA1	MAOB	MAP1B	MCTP1	MCUB	MDFIC	MIDN	MIR1-1	MIR103A1	MIR107	MIR128-1	MIR129-1	MIR130B	MIR133A1	MIR133B	MIR143	MIR144	MIR145	MIR146A	MIR148A	MIR153-1	MIR17	MIR181B1	MIR185	MIR186	MIR192	MIR199A1	MIR19A	MIR19B1	MIR200C	MIR205	MIR206	MIR208A	MIR208B	MIR212	MIR24-1	MIR26A1	MIR27A	MIR27B	MIR29B1	MIR301B	MIR302A	MIR30C1	MIR30D	MIR326	MIR328	MIR33A	MIR33B	MIR34A	MIR34B	MIR424	MIR448	MIR451A	MIR495	MIR499A	MIR508	MIR613	MIR758	MIR766	MIR873	MIR9-1	MIR92B	MIR93	MMP9	MRLN	MTMR2	MTNR1B	NCKAP1L	NDFIP1	NDFIP2	NDUFAF2	NECAB2	NEDD4	NEDD4L	NEO1	NEU3	NEUROG1	NF1	NFKB1	NHERF1	NMB	NOS1	NOS3	NOTCH1	NPSR1	NPVF	NPY5R	NR1H2	NR1H3	NRG1	NTSR1	NUP153	OAZ1	OAZ2	OAZ3	OPRK1	OPRM1	OS9	OSM	OSR1	OSTN	OXSR1	P2RY1	PACSIN1	PACSIN2	PACSIN3	PARK7	PCSK9	PDE8B	PEA15	PFKL	PICALM	PID1	PIM3	PIP4P2	PKD2	PKDCC	PKIA	PKIG	PLA2G10	PLA2R1	PLN	PLSCR1	PNKD	PPIF	PPM1F	PPP3CA	PPP3CB	PPP3CC	PPP3R1	PPP3R2	PRKCB	PRKCE	PRKD1	PRKG1	PRKG2	PRKN	PROM2	PRRT2	PRTN3	PSEN1	PSMD9	PTEN	PTGER3	PTGS2	PTK2B	PTPN11	PXK	RAB11FIP1	RAB11FIP3	RAB11FIP5	RAB23	RAB33B	RAB7A	RABGEF1	RAC1	RACK1	RANGAP1	RAP1A	RAP1B	RAP1BL	REM1	REST	RGS2	RGS4	RHBDF1	RHBDF2	RIN3	RSAD2	RSC1A1	RUBCN	SCAMP5	SCT	SDCBP	SELENOS	SEMG1	SERGEF	SERPINE2	SESTD1	SFRP1	SFRP4	SH3GL3	SHH	SIRPA	SIRT4	SIRT6	SLC26A5	SLC30A1	SLC43A1	SLC43A2	SLC6A9	SLN	SMCR8	SNCA	SNX12	SNX3	SNX33	SP100	SPI1	SPINK1	SPX	SREBF1	SREBF2	SRI	STC1	STK39	STX1B	STXBP3	STXBP6	SUFU	SUMO1	SVIP	SYT11	SYT4	SYTL4	TACR2	TBC1D4	TCAF2	TFF2	TGFB1	THBS1	TIFAB	TLR2	TLR9	TMBIM6	TNF	TNFRSF1A	TNFRSF1B	TPR	TRAT1	TRDN	TRH	TRIM27	TSPO	TXN	UBAC2	UBE2G2	UBE2J1	UBQLN1	UBQLN2	UBR3	UCN	UCP2	UFM1	UNC119	VAMP3	VAMP8	VDAC1	VPS35	VPS4B	VSNL1	WDR41	WDR54	WNK1	WNK3	WNK4	WWP2	YOD1	YRDC	YWHAE	YWHAQ
GOBP_NEGATIVE_REGULATION_OF_TRANSPORTER_ACTIVITY	https://www.gsea-msigdb.org/gsea/msigdb/human/geneset/GOBP_NEGATIVE_REGULATION_OF_TRANSPORTER_ACTIVITY	ACTN2	ADRA2A	ANK3	APOA2	ATP1A2	CAB39	CALM1	CALM2	CALM3	CAMK2D	CASQ2	CAV1	CAV3	CBARP	CLIC2	CRHR1	CTTNBP2NL	DRD2	DRD3	DRD4	EPHB2	EPO	FMR1	GNB5	GOPC	GPR35	GRP	GSTM2	GSTO1	HECW1	HECW2	KCNAB1	KCNE1	KCNE2	KCNE3	KCNE4	KCNE5	KCNRG	MIR1-1	MIR103A1	MIR129-1	MIR133A1	MIR133B	MIR153-1	MIR17	MIR186	MIR192	MIR200C	MIR208A	MIR208B	MIR212	MIR24-1	MIR26A1	MIR30C1	MIR30D	MIR326	MIR33A	MIR33B	MIR34A	MIR34B	MIR448	MIR451A	MIR495	MIR499A	MIR508	MIR613	MIR873	MIR9-1	MIR93	MMP9	NDFIP1	NDFIP2	NEDD4	NEDD4L	OSR1	OXSR1	PCSK9	PKD2	PLN	PPIF	PRKCE	SLC6A9	SLN	SNCA	SRI	STK39	SUMO1	TCAF2	TLR9	TRDN	UBQLN1	WWP2
GOBP_NEGATIVE_REGULATION_OF_TRIGLYCERIDE_BIOSYNTHETIC_PROCESS	https://www.gsea-msigdb.org/gsea/msigdb/human/geneset/GOBP_NEGATIVE_REGULATION_OF_TRIGLYCERIDE_BIOSYNTHETIC_PROCESS	FBXW7	MIR30C1	MIR548P	SIK1	SIRT1	TMX1
GOBP_NEGATIVE_REGULATION_OF_TRIGLYCERIDE_CATABOLIC_PROCESS	https://www.gsea-msigdb.org/gsea/msigdb/human/geneset/GOBP_NEGATIVE_REGULATION_OF_TRIGLYCERIDE_CATABOLIC_PROCESS	APOC3	GPLD1	PIK3CG	PLIN5	SORL1
GOBP_NEGATIVE_REGULATION_OF_TRIGLYCERIDE_METABOLIC_PROCESS	https://www.gsea-msigdb.org/gsea/msigdb/human/geneset/GOBP_NEGATIVE_REGULATION_OF_TRIGLYCERIDE_METABOLIC_PROCESS	APOBEC1	APOC3	APOE	CDK8	CIDEC	FBXW7	GPLD1	MIR192	MIR30C1	MIR548P	PIK3CG	PLIN5	SIK1	SIRT1	SORL1	SREBF1	TMX1
GOBP_NEGATIVE_REGULATION_OF_TROPHOBLAST_CELL_MIGRATION	https://www.gsea-msigdb.org/gsea/msigdb/human/geneset/GOBP_NEGATIVE_REGULATION_OF_TROPHOBLAST_CELL_MIGRATION	ACVR1C	ARHGDIB	CALR	GJA1	MIR15B	MIR16-1	NODAL	TIMP1
GOBP_NEGATIVE_REGULATION_OF_TUBULIN_DEACETYLATION	https://www.gsea-msigdb.org/gsea/msigdb/human/geneset/GOBP_NEGATIVE_REGULATION_OF_TUBULIN_DEACETYLATION	BEX4	FRY	MAPT	PRKAA1	PRKAA2	TPPP
GOBP_NEGATIVE_REGULATION_OF_TUMOR_NECROSIS_FACTOR_MEDIATED_SIGNALING_PATHWAY	https://www.gsea-msigdb.org/gsea/msigdb/human/geneset/GOBP_NEGATIVE_REGULATION_OF_TUMOR_NECROSIS_FACTOR_MEDIATED_SIGNALING_PATHWAY	ADIPOQ	APOA1	BIRC7	CARD16	CARD8	CCDC3	CLDN18	DICER1	F2RL1	GAS6	GPS2	GSTP1	H2BC11	MIR125B1	MIR130A	MIR152	MIR24-1	MIR27B	NAIP	NLRP2B	NOL3	NR1H4	PELI3	PIAS4	PPP2CB	PTPN2	PYDC1	PYDC2	RFFL	TANK	TNFRSF11B	TRAIP	XIAP	ZNF675
GOBP_NEGATIVE_REGULATION_OF_TUMOR_NECROSIS_FACTOR_SUPERFAMILY_CYTOKINE_PRODUCTION	https://www.gsea-msigdb.org/gsea/msigdb/human/geneset/GOBP_NEGATIVE_REGULATION_OF_TUMOR_NECROSIS_FACTOR_SUPERFAMILY_CYTOKINE_PRODUCTION	ACP5	ADIPOQ	AKAP8	ARG2	ARRB2	AXL	BCL3	BPI	C5AR2	CACTIN	CD274	CD33	CHRNA7	CIDEA	CLEC4A	CX3CL1	DEFB114	DICER1	ELF4	FOXP3	FXR1	GAS6	GHRL	GHSR	GPNMB	GPR18	GSTP1	HAVCR2	IGF1	IL10	IL27RA	IL37	IL4	ILRUN	IRAK3	LBP	LGALS9	LILRA4	LILRB1	LILRB4	LTF	MC1R	MIR101-1	MIR105-1	MIR125B1	MIR130A	MIR132	MIR140	MIR149	MIR181A2	MIR185	MIR195	MIR204	MIR488	MIR6869	MIR708	MIR920	MIR98	NFKBIL1	NLRC3	NOD2	NR1H4	ORM1	POMC	PTPN22	PTPN6	RAD21	RARA	SELENOS	SIRPA	SLAMF1	SYT11	TLR4	TNFAIP3	TREM2	TRIM27	TSPO	TWIST1	VSIR	ZC3H12A
GOBP_NEGATIVE_REGULATION_OF_TYPE_2_IMMUNE_RESPONSE	https://www.gsea-msigdb.org/gsea/msigdb/human/geneset/GOBP_NEGATIVE_REGULATION_OF_TYPE_2_IMMUNE_RESPONSE	ANXA1	ARG1	ARG2	ASCL2	BCL6	CCR2	HLX	IFNA2	IFNB1	IFNL1	IL27RA	NDFIP1	SOCS5	STAT6	TBX21
GOBP_NEGATIVE_REGULATION_OF_TYPE_B_PANCREATIC_CELL_APOPTOTIC_PROCESS	https://www.gsea-msigdb.org/gsea/msigdb/human/geneset/GOBP_NEGATIVE_REGULATION_OF_TYPE_B_PANCREATIC_CELL_APOPTOTIC_PROCESS	CAST	NEUROD1	PDX1	SRSF6	TCF7L2	WFS1
GOBP_NEGATIVE_REGULATION_OF_TYPE_II_INTERFERON_PRODUCTION	https://www.gsea-msigdb.org/gsea/msigdb/human/geneset/GOBP_NEGATIVE_REGULATION_OF_TYPE_II_INTERFERON_PRODUCTION	AXL	C1QBP	CD274	CD96	CR1	DDIT3	FOXP3	GAS6	GATA3	HAVCR2	HLA-DRB1	HMGB1	IL10	IL1RL1	IL20RB	IL33	IL36RN	INHA	INHBA	IRGM	LAPTM5	LGALS9	LGALS9B	LGALS9C	LILRB1	LILRB4	MIR24-1	MIR708	NLRP6	NOD2	NR1H4	PDCD1LG2	PGLYRP1	PGLYRP2	PGLYRP3	PRNP	RARA	SCGB1A1	SLAMF1	TLR4	TNFSF4	VSIR	XCL1	ZC3H12A
GOBP_NEGATIVE_REGULATION_OF_TYPE_I_INTERFERON_MEDIATED_SIGNALING_PATHWAY	https://www.gsea-msigdb.org/gsea/msigdb/human/geneset/GOBP_NEGATIVE_REGULATION_OF_TYPE_I_INTERFERON_MEDIATED_SIGNALING_PATHWAY	ADAR	CACTIN	CNOT7	DCST1	EIF4E2	GIGYF2	ISG15	MAVS	METTL3	MIR21	MMP12	MUL1	NLRC5	OAS1	OAS3	PTPN2	SAMHD1	SMIM30	STAT2	TREX1	TTLL12	USP18	YTHDF2	YTHDF3
GOBP_NEGATIVE_REGULATION_OF_TYPE_I_INTERFERON_PRODUCTION	https://www.gsea-msigdb.org/gsea/msigdb/human/geneset/GOBP_NEGATIVE_REGULATION_OF_TYPE_I_INTERFERON_PRODUCTION	ACOD1	ATG12	ATG5	BANF1	CACTIN	CUL3	CYLD	DDX56	DHX58	GBP7	GPATCH3	HAVCR2	IL10	ILRUN	IRGM	ITCH	KAT8	KLHL22	LILRA4	LILRB1	MIR21	MIR26B	MORC3	NLRC3	NLRX1	NMI	NPLOC4	OTUD5	PPM1B	PTPN11	PTPRS	PYCARD	RBX1	REL	RELB	RNF125	RNF216	SIGLEC1	SIRPA	TRAF3IP1	TRAIP	TRIM27	TYROBP	UFD1	XAF1	YY1
GOBP_NEGATIVE_REGULATION_OF_TYROSINE_PHOSPHORYLATION_OF_STAT_PROTEIN	https://www.gsea-msigdb.org/gsea/msigdb/human/geneset/GOBP_NEGATIVE_REGULATION_OF_TYROSINE_PHOSPHORYLATION_OF_STAT_PROTEIN	CAV1	GGNBP2	INPP5F	MIR146A	NF2	PARP14	PIBF1	PTPN2	SOCS1	SOCS3
GOBP_NEGATIVE_REGULATION_OF_T_CELL_APOPTOTIC_PROCESS	https://www.gsea-msigdb.org/gsea/msigdb/human/geneset/GOBP_NEGATIVE_REGULATION_OF_T_CELL_APOPTOTIC_PROCESS	ADA	ARG2	BCL11B	BCL2	BCL3	BMP4	CCL5	CD27	DOCK8	EFNA1	FADD	GPAM	HIF1A	IDO1	IL7R	JAK3	KIFAP3	PIP	PRKCQ	PTCRA	RAG1	SLC46A2	ST3GAL1	TSC22D3
GOBP_NEGATIVE_REGULATION_OF_T_CELL_CYTOKINE_PRODUCTION	https://www.gsea-msigdb.org/gsea/msigdb/human/geneset/GOBP_NEGATIVE_REGULATION_OF_T_CELL_CYTOKINE_PRODUCTION	ARG1	FOXP3	HFE	HLA-F	IFNA2	IFNB1	LILRB4	SLAMF1	SMAD7	TBX21	XCL1
GOBP_NEGATIVE_REGULATION_OF_T_CELL_DIFFERENTIATION	https://www.gsea-msigdb.org/gsea/msigdb/human/geneset/GOBP_NEGATIVE_REGULATION_OF_T_CELL_DIFFERENTIATION	ANXA1	ASCL2	BCL6	BMP4	CBFB	CD74	CLEC4G	CTLA4	DTX1	ERBB2	FGL2	FOXJ1	FOXP3	GLI3	HLX	HMGB1	IFNA2	IFNB1	IFNL1	IHH	IL2	IL4R	IRF1	JAK3	LAG3	LILRB4	LOXL3	MDK	MIR21	MIR30B	NRARP	PRDX2	PTPN2	RAG2	RC3H1	RC3H2	RUNX1	RUNX3	SHH	SLC4A2	SMAD7	SOCS1	SOCS5	TBX21	TMEM131L	TNFSF4	ZBTB7B	ZC3H12A	ZC3H8
GOBP_NEGATIVE_REGULATION_OF_T_CELL_DIFFERENTIATION_IN_THYMUS	https://www.gsea-msigdb.org/gsea/msigdb/human/geneset/GOBP_NEGATIVE_REGULATION_OF_T_CELL_DIFFERENTIATION_IN_THYMUS	BMP4	CLEC4G	ERBB2	FOXJ1	IHH	PTPN2	RAG2	SHH	TMEM131L	ZC3H8
GOBP_NEGATIVE_REGULATION_OF_T_CELL_MEDIATED_CYTOTOXICITY	https://www.gsea-msigdb.org/gsea/msigdb/human/geneset/GOBP_NEGATIVE_REGULATION_OF_T_CELL_MEDIATED_CYTOTOXICITY	CEACAM1	FCGR2B	HLA-G	IL7R	KLRC1	KLRD1	LILRB1	NCKAP1L	PPP3CB	PTPRC
GOBP_NEGATIVE_REGULATION_OF_T_CELL_MEDIATED_IMMUNE_RESPONSE_TO_TUMOR_CELL	https://www.gsea-msigdb.org/gsea/msigdb/human/geneset/GOBP_NEGATIVE_REGULATION_OF_T_CELL_MEDIATED_IMMUNE_RESPONSE_TO_TUMOR_CELL	AHR	CD274	IL4I1	PDCD1	UFL1
GOBP_NEGATIVE_REGULATION_OF_T_CELL_MEDIATED_IMMUNITY	https://www.gsea-msigdb.org/gsea/msigdb/human/geneset/GOBP_NEGATIVE_REGULATION_OF_T_CELL_MEDIATED_IMMUNITY	AHR	ARG1	CD274	CD80	CEACAM1	CLEC4G	DUSP22	FCGR2B	FOXP3	HFE	HLA-F	HLA-G	IFNA2	IFNB1	IL20RB	IL4I1	IL7R	KLRC1	KLRD1	LILRB1	LILRB4	NCKAP1L	NOD2	PDCD1	PPP3CB	PTPRC	SLAMF1	SMAD7	SPN	TBX21	UFL1	XCL1
GOBP_NEGATIVE_REGULATION_OF_T_CELL_MIGRATION	https://www.gsea-msigdb.org/gsea/msigdb/human/geneset/GOBP_NEGATIVE_REGULATION_OF_T_CELL_MIGRATION	APOD	CD200	CD200R1	IL27RA	LRCH1	RIPOR2
GOBP_NEGATIVE_REGULATION_OF_T_CELL_PROLIFERATION	https://www.gsea-msigdb.org/gsea/msigdb/human/geneset/GOBP_NEGATIVE_REGULATION_OF_T_CELL_PROLIFERATION	ARG1	ARG2	BMP4	BTN2A2	CASP3	CBLB	CD274	CD80	CD86	CEBPB	CLEC4G	CR1	CRTAM	CTLA4	DLG1	DLG5	ERBB2	FOXJ1	FOXP3	GLMN	GPNMB	HAVCR2	HLA-DRB1	HLA-E	HLA-G	IDO1	IHH	IL10	IL20RB	IL2RA	IL4I1	ITCH	LGALS9	LGALS9B	LGALS9C	LILRB1	LILRB2	LILRB4	LRRC32	MAD1L1	MARCHF7	MIR181C	NDFIP1	PAWR	PDCD1LG2	PDE5A	PELI1	PLA2G2A	PLA2G2D	PLA2G2E	PLA2G2F	PLA2G5	PRKAR1A	PRNP	PTPN6	RC3H1	SCGB1A1	SCRIB	SDC4	SFTPD	SHH	SLC4A2	SPN	TGFB1	TMEM131L	TNFRSF14	TNFRSF21	TSPAN32	TWSG1	VSIG4	VSIR	VTCN1	XCL1	ZBTB7B
GOBP_NEGATIVE_REGULATION_OF_T_CELL_RECEPTOR_SIGNALING_PATHWAY	https://www.gsea-msigdb.org/gsea/msigdb/human/geneset/GOBP_NEGATIVE_REGULATION_OF_T_CELL_RECEPTOR_SIGNALING_PATHWAY	BTN2A2	BTRC	CBLB	CD160	CEACAM1	DGKZ	DUSP22	DUSP3	ELF1	EZR	GBP1	LAPTM5	LGALS3	LILRB4	PAWR	PHPT1	PRNP	PTPN2	PTPN22	PTPN6	PTPRJ	PVRIG	SH2D1A	SLA2	THY1	UBASH3A
GOBP_NEGATIVE_REGULATION_OF_T_HELPER_17_TYPE_IMMUNE_RESPONSE	https://www.gsea-msigdb.org/gsea/msigdb/human/geneset/GOBP_NEGATIVE_REGULATION_OF_T_HELPER_17_TYPE_IMMUNE_RESPONSE	ASCL2	FOXP3	IL2	IL27RA	LOXL3	RC3H1	RC3H2	SMAD7	TBX21	ZBTB7B	ZC3H12A
GOBP_NEGATIVE_REGULATION_OF_T_HELPER_1_TYPE_IMMUNE_RESPONSE	https://www.gsea-msigdb.org/gsea/msigdb/human/geneset/GOBP_NEGATIVE_REGULATION_OF_T_HELPER_1_TYPE_IMMUNE_RESPONSE	ASCL2	HAVCR2	IL1RL1	IL33	IL4R	JAK3	TNFSF4	XCL1
GOBP_NEGATIVE_REGULATION_OF_T_HELPER_2_CELL_DIFFERENTIATION	https://www.gsea-msigdb.org/gsea/msigdb/human/geneset/GOBP_NEGATIVE_REGULATION_OF_T_HELPER_2_CELL_DIFFERENTIATION	ANXA1	ASCL2	BCL6	HLX	SOCS5
GOBP_NEGATIVE_REGULATION_OF_T_HELPER_CELL_DIFFERENTIATION	https://www.gsea-msigdb.org/gsea/msigdb/human/geneset/GOBP_NEGATIVE_REGULATION_OF_T_HELPER_CELL_DIFFERENTIATION	ANXA1	ASCL2	BCL6	FOXP3	HLX	IL2	IL4R	JAK3	LOXL3	RC3H1	RC3H2	SMAD7	SOCS5	TBX21	TNFSF4	ZBTB7B	ZC3H12A
GOBP_NEGATIVE_REGULATION_OF_UBIQUITIN_DEPENDENT_PROTEIN_CATABOLIC_PROCESS	https://www.gsea-msigdb.org/gsea/msigdb/human/geneset/GOBP_NEGATIVE_REGULATION_OF_UBIQUITIN_DEPENDENT_PROTEIN_CATABOLIC_PROCESS	BAG5	BAG6	CAMLG	CCAR2	CSNK2A1	CSNK2A2	CSNK2B	DDRGK1	EIF3H	FHIT	GIPC1	HFE	HIPK2	HSP90AB1	KLHL40	MAP1A	MTM1	N4BP1	NOP53	OGT	PANO1	PARK7	PBK	PDCL3	PHF20L1	PML	PRMT6	PSEN1	QRICH2	RPL11	RPL23	RPL5	RPS7	RYBP	SGTA	SHH	SMARCC1	STYX	SUFU	TAF1	TAF9	TLK2	TRIM39	TTC36	UBXN1	UCHL5	USP14	USP26	USP38	USP5	USP7	USP9X	WAC	WNT1
GOBP_NEGATIVE_REGULATION_OF_UBIQUITIN_PROTEIN_LIGASE_ACTIVITY	https://www.gsea-msigdb.org/gsea/msigdb/human/geneset/GOBP_NEGATIVE_REGULATION_OF_UBIQUITIN_PROTEIN_LIGASE_ACTIVITY	BAG2	FBXO5	MAD2L1	MAD2L2	RPL11	RPL23	RPL5	RPS7	USP44
GOBP_NEGATIVE_REGULATION_OF_UBIQUITIN_PROTEIN_TRANSFERASE_ACTIVITY	https://www.gsea-msigdb.org/gsea/msigdb/human/geneset/GOBP_NEGATIVE_REGULATION_OF_UBIQUITIN_PROTEIN_TRANSFERASE_ACTIVITY	ABL1	BAG2	BAG5	DTX3L	FBXO5	LIMK1	MAD2L1	MAD2L2	PARK7	RPL11	RPL23	RPL5	RPS7	SMAD7	USP44
GOBP_NEGATIVE_REGULATION_OF_URINE_VOLUME	https://www.gsea-msigdb.org/gsea/msigdb/human/geneset/GOBP_NEGATIVE_REGULATION_OF_URINE_VOLUME	ADCY6	AVPR2	MLLT6	OXT	SLC4A1
GOBP_NEGATIVE_REGULATION_OF_VASCULAR_ASSOCIATED_SMOOTH_MUSCLE_CELL_APOPTOTIC_PROCESS	https://www.gsea-msigdb.org/gsea/msigdb/human/geneset/GOBP_NEGATIVE_REGULATION_OF_VASCULAR_ASSOCIATED_SMOOTH_MUSCLE_CELL_APOPTOTIC_PROCESS	DNMT1	IGF1	MIR138-1	MIR17	MIR21	MIR210	SLC7A5
GOBP_NEGATIVE_REGULATION_OF_VASCULAR_ASSOCIATED_SMOOTH_MUSCLE_CELL_DIFFERENTIATION	https://www.gsea-msigdb.org/gsea/msigdb/human/geneset/GOBP_NEGATIVE_REGULATION_OF_VASCULAR_ASSOCIATED_SMOOTH_MUSCLE_CELL_DIFFERENTIATION	DNMT1	FGF9	HEY2	MIR100	MIR15B	MIR21	MIR221	MIR26A1	NFATC1	NFATC2	NFATC3	PDCD4	PDGFB
GOBP_NEGATIVE_REGULATION_OF_VASCULAR_ASSOCIATED_SMOOTH_MUSCLE_CELL_MIGRATION	https://www.gsea-msigdb.org/gsea/msigdb/human/geneset/GOBP_NEGATIVE_REGULATION_OF_VASCULAR_ASSOCIATED_SMOOTH_MUSCLE_CELL_MIGRATION	ADIPOQ	BMP4	GNA12	GNA13	MEF2C	MIR1298	MIR137	MIR140	MIR15A	MIR182	MIR21	MIR214	MIR218-1	MIR223	MIR34A	MIR362	MIR424	MIR503	MIR638	MIR665	MIRLET7B	MYOCD	NF1	NFE2L2	PRKG1	TAFA5	TPM1
GOBP_NEGATIVE_REGULATION_OF_VASCULAR_ASSOCIATED_SMOOTH_MUSCLE_CELL_PROLIFERATION	https://www.gsea-msigdb.org/gsea/msigdb/human/geneset/GOBP_NEGATIVE_REGULATION_OF_VASCULAR_ASSOCIATED_SMOOTH_MUSCLE_CELL_PROLIFERATION	ADIPOQ	APLN	BMP4	CDKN1A	CDKN1B	CNN1	EFEMP2	GNA12	GNA13	GPER1	IL10	MEF2C	MIR1-1	MIR1298	MIR133A1	MIR137	MIR140	MIR15A	MIR182	MIR185	MIR214	MIR223	MIR339	MIR34A	MIR362	MIR424	MIR4632	MIR503	MIR638	MIR665	MIR96	MYOCD	NDRG2	PDCD4	PPARG	PRKG1	PTEN	RBM10	SOD2	TAFA5	TGFB3	TPM1
GOBP_NEGATIVE_REGULATION_OF_VASCULAR_ENDOTHELIAL_CELL_PROLIFERATION	https://www.gsea-msigdb.org/gsea/msigdb/human/geneset/GOBP_NEGATIVE_REGULATION_OF_VASCULAR_ENDOTHELIAL_CELL_PROLIFERATION	CCL2	COL4A3	FLT1	MEF2C	MIR126	MIR129-1	MIR132	MIR133B	MIR152	MIR15B	MIR193A	MIR20B	MIR24-1	MIR29C	MIR30B	MIR30E	MIR329-1	MIR34A	MIR424	MIR487B	MIR492	MIR495	MIR503	MIR98	PPARG
GOBP_NEGATIVE_REGULATION_OF_VASCULAR_ENDOTHELIAL_GROWTH_FACTOR_PRODUCTION	https://www.gsea-msigdb.org/gsea/msigdb/human/geneset/GOBP_NEGATIVE_REGULATION_OF_VASCULAR_ENDOTHELIAL_GROWTH_FACTOR_PRODUCTION	MIR106A	MIR107	MIR125A	MIR134	MIR140	MIR146A	MIR147A	MIR15A	MIR15B	MIR16-1	MIR17	MIR195	MIR199A1	MIR205	MIR20A	MIR20B	MIR302D	MIR34A	MIR361	MIR372	MIR373	MIR378A	MIR504	MIR520G	MIR520H	MIR874	MIR93	SARS1
GOBP_NEGATIVE_REGULATION_OF_VASCULAR_ENDOTHELIAL_GROWTH_FACTOR_RECEPTOR_SIGNALING_PATHWAY	https://www.gsea-msigdb.org/gsea/msigdb/human/geneset/GOBP_NEGATIVE_REGULATION_OF_VASCULAR_ENDOTHELIAL_GROWTH_FACTOR_RECEPTOR_SIGNALING_PATHWAY	CADM4	DAB2IP	EMILIN1	EPN2	HGS	HHEX	MIR200C	MMRN2	NEDD4	NIBAN2	PDCD6	PTPN1
GOBP_NEGATIVE_REGULATION_OF_VASCULAR_PERMEABILITY	https://www.gsea-msigdb.org/gsea/msigdb/human/geneset/GOBP_NEGATIVE_REGULATION_OF_VASCULAR_PERMEABILITY	ABCC8	ADM	ADORA2A	AKAP12	ANGPT1	ARHGAP35	CEACAM1	CLDN5	DDAH1	FERMT2	MIR23A	PDE2A	PDE3A	PTPRJ	RAMP2	SH3GL2	SLIT2	VEGFA
GOBP_NEGATIVE_REGULATION_OF_VASCULAR_WOUND_HEALING	https://www.gsea-msigdb.org/gsea/msigdb/human/geneset/GOBP_NEGATIVE_REGULATION_OF_VASCULAR_WOUND_HEALING	ALOX5	MIR1298	MIR200B	MIR34A	SERPINE1	SLC12A2	TAFA5	TNF
GOBP_NEGATIVE_REGULATION_OF_VASCULATURE_DEVELOPMENT	https://www.gsea-msigdb.org/gsea/msigdb/human/geneset/GOBP_NEGATIVE_REGULATION_OF_VASCULATURE_DEVELOPMENT	ABCC8	ADAMTS1	ADAMTS9	ADGRB1	ADGRB2	ADGRB3	AGO1	ALOX5	AMOT	ANGPT2	ANGPT4	ANGPTL7	APOH	ATF2	ATP2B4	CCN6	CCR2	CD160	CD36	CLDN5	CNMD	COL4A2	COL4A3	CREB3L1	CTNNB1	CXCL10	DAB2IP	DCN	E2F2	ECSCR	EFNA3	EMILIN1	EPHA2	EPN1	EPN2	FASLG	FOXC1	FOXJ2	FOXO4	GADD45A	GDF2	GHRL	GPR4	GTF2I	HGS	HHEX	HLA-G	HOXA5	HRG	HSPG2	IL17F	ISM1	KLF2	KLF4	KLK3	KRIT1	MECP2	MINAR1	MIR101-1	MIR106B	MIR10A	MIR125A	MIR125B1	MIR1298	MIR137	MIR138-1	MIR143	MIR145	MIR146A	MIR15A	MIR15B	MIR16-1	MIR17	MIR185	MIR18A	MIR193A	MIR199B	MIR19A	MIR200B	MIR205	MIR20A	MIR20B	MIR21	MIR212	MIR214	MIR217	MIR221	MIR222	MIR24-1	MIR29A	MIR29C	MIR30B	MIR30C1	MIR30E	MIR329-1	MIR34A	MIR34B	MIR34C	MIR361	MIR375	MIR377	MIR424	MIR487B	MIR492	MIR494	MIR495	MIR503	MIR505	MIR640	MIR885	MIR92A1	MIR939	NAXE	NF1	NIBAN2	NPPB	NPR1	OPTC	PDE3B	PF4	PGK1	PIK3CB	PLK2	PML	PPARG	PRL	PTPN6	PTPRM	RELA	RGCC	ROCK1	ROCK2	SARS1	SEMA3E	SEMA4A	SEMA6A	SERPINE1	SERPINF1	SLC12A2	SPARC	SPINK5	SPRED1	SPRY2	STAB1	STAT1	SULF1	SYNJ2BP	TAFA5	TEK	TGFB2	THBS1	THBS2	THBS4	TIE1	TNF	TNMD	VASH1	WNT4	YJEFN3	ZNF354C
GOBP_NEGATIVE_REGULATION_OF_VASOCONSTRICTION	https://www.gsea-msigdb.org/gsea/msigdb/human/geneset/GOBP_NEGATIVE_REGULATION_OF_VASOCONSTRICTION	ADM	ARHGAP42	BMPR2	DOCK4	DOCK5	ITGA4	ITGA9	ITGB1	LEP	MMP2	MTNR1B	SVEP1
GOBP_NEGATIVE_REGULATION_OF_VIRAL_ENTRY_INTO_HOST_CELL	https://www.gsea-msigdb.org/gsea/msigdb/human/geneset/GOBP_NEGATIVE_REGULATION_OF_VIRAL_ENTRY_INTO_HOST_CELL	APCS	CH25H	CIITA	FCN1	FCN3	GSN	IFITM1	IFITM2	IFITM3	IFNA2	LRRC15	LY6E	MID2	PTX3	SNX3	TRIM10	TRIM11	TRIM25	TRIM26	TRIM31	TRIM5	TRIM59	TRIM8
GOBP_NEGATIVE_REGULATION_OF_VIRAL_GENOME_REPLICATION	https://www.gsea-msigdb.org/gsea/msigdb/human/geneset/GOBP_NEGATIVE_REGULATION_OF_VIRAL_GENOME_REPLICATION	AICDA	APOBEC3A	APOBEC3B	APOBEC3C	APOBEC3D	APOBEC3F	APOBEC3G	APOBEC3H	BANF1	BST2	BTBD17	CCL5	EIF2AK2	FAM111A	HMGA2	IFI16	IFIH1	IFIT1	IFIT5	IFITM1	IFITM2	IFITM3	IFNB1	IFNL3	ILF3	INPP5K	ISG15	ISG20	LTF	MAVS	MORC2	MPHOSPH8	MX1	N4BP1	OAS1	OAS2	OAS3	OASL	PLSCR1	PROX1	RESF1	RNASEL	RSAD2	SETDB1	SHFL	SLPI	SRPK1	SRPK2	TASOR	TNF	TNIP1	TRIM28	TRIM6	ZC3HAV1	ZNFX1
GOBP_NEGATIVE_REGULATION_OF_VIRAL_LIFE_CYCLE	https://www.gsea-msigdb.org/gsea/msigdb/human/geneset/GOBP_NEGATIVE_REGULATION_OF_VIRAL_LIFE_CYCLE	APCS	ARK2N	BST2	CH25H	CIITA	CSNK2B	FCN1	FCN3	GSN	IFITM1	IFITM2	IFITM3	IFNA2	LRRC15	LY6E	MID2	PPIA	PTX3	SNX3	TRIM10	TRIM11	TRIM15	TRIM25	TRIM26	TRIM31	TRIM5	TRIM59	TRIM8
GOBP_NEGATIVE_REGULATION_OF_VIRAL_PROCESS	https://www.gsea-msigdb.org/gsea/msigdb/human/geneset/GOBP_NEGATIVE_REGULATION_OF_VIRAL_PROCESS	AICDA	APCS	APOBEC3A	APOBEC3B	APOBEC3C	APOBEC3D	APOBEC3F	APOBEC3G	APOBEC3H	ARK2N	BANF1	BST2	BTBD17	CCL5	CH25H	CIITA	CSNK2B	EIF2AK2	FAM111A	FCN1	FCN3	GSN	HEXIM1	HMGA2	IFI16	IFIH1	IFIT1	IFIT5	IFITM1	IFITM2	IFITM3	IFNA2	IFNB1	IFNL3	ILF3	INPP5K	ISG15	ISG20	LARP7	LRRC15	LTF	LY6E	MAVS	MBL2	MID2	MIR141	MIR30C1	MORC2	MPHOSPH8	MX1	N4BP1	OAS1	OAS2	OAS3	OASL	PLSCR1	PPIA	PROX1	PTX3	RESF1	RNASEL	RSAD2	SETDB1	SHFL	SLPI	SNX3	SRPK1	SRPK2	STAT1	TASOR	TNF	TNIP1	TRIM10	TRIM11	TRIM13	TRIM14	TRIM15	TRIM21	TRIM25	TRIM26	TRIM27	TRIM28	TRIM31	TRIM32	TRIM5	TRIM59	TRIM6	TRIM62	TRIM8	UBP1	ZC3HAV1	ZFP36	ZNFX1
GOBP_NEGATIVE_REGULATION_OF_VIRAL_TRANSCRIPTION	https://www.gsea-msigdb.org/gsea/msigdb/human/geneset/GOBP_NEGATIVE_REGULATION_OF_VIRAL_TRANSCRIPTION	HEXIM1	IFITM3	LARP7	MID2	TRIM11	TRIM13	TRIM14	TRIM21	TRIM27	TRIM31	TRIM32	TRIM62	TRIM8	UBP1	ZFP36
GOBP_NEGATIVE_REGULATION_OF_VITAMIN_D_BIOSYNTHETIC_PROCESS	https://www.gsea-msigdb.org/gsea/msigdb/human/geneset/GOBP_NEGATIVE_REGULATION_OF_VITAMIN_D_BIOSYNTHETIC_PROCESS	CYP27B1	GFI1	NFKB1	SNAI1	SNAI2
GOBP_NEGATIVE_REGULATION_OF_VITAMIN_METABOLIC_PROCESS	https://www.gsea-msigdb.org/gsea/msigdb/human/geneset/GOBP_NEGATIVE_REGULATION_OF_VITAMIN_METABOLIC_PROCESS	AKR1C3	CYP27B1	GFI1	NFKB1	PRMT3	SNAI1	SNAI2
GOBP_NEGATIVE_REGULATION_OF_VOLTAGE_GATED_CALCIUM_CHANNEL_ACTIVITY	https://www.gsea-msigdb.org/gsea/msigdb/human/geneset/GOBP_NEGATIVE_REGULATION_OF_VOLTAGE_GATED_CALCIUM_CHANNEL_ACTIVITY	CALM1	CALM3	CBARP	CRHR1	DRD2	DRD3	DRD4	FMR1	GNB5	GPR35	MIR200C	MIR208A	MIR208B	MIR499A	MIR93
GOBP_NEGATIVE_REGULATION_OF_VOLTAGE_GATED_POTASSIUM_CHANNEL_ACTIVITY	https://www.gsea-msigdb.org/gsea/msigdb/human/geneset/GOBP_NEGATIVE_REGULATION_OF_VOLTAGE_GATED_POTASSIUM_CHANNEL_ACTIVITY	ANK3	CAV1	GRP	KCNAB1	KCNE1	KCNE2	KCNE3	KCNE4	KCNE5	KCNRG	MIR1-1	MIR103A1	MIR133A1	MIR153-1	MIR212	MIR26A1	MIR30D	SUMO1
GOBP_NEGATIVE_REGULATION_OF_WNT_SIGNALING_PATHWAY	https://www.gsea-msigdb.org/gsea/msigdb/human/geneset/GOBP_NEGATIVE_REGULATION_OF_WNT_SIGNALING_PATHWAY	ALPK2	AMER1	AMER2	AMFR	ANKRD6	APC	APC2	APCDD1	APCDD1L	APOE	AXIN1	AXIN2	BARX1	BICC1	BMP2	C12orf43	CAV1	CBY1	CCDC88C	CDH2	CER1	CHD8	CITED1	CSNK1A1	CSNK1A1L	CSNK1E	CTHRC1	CTNNB1	CTNNBIP1	CTNND1	CXXC4	CYLD	DAB2	DAB2IP	DACT1	DACT3	DDIT3	DKK1	DKK2	DKK3	DKK4	DKKL1	DRAXIN	EGR1	EMD	FERMT1	FGF9	FOXO1	FOXO3	FRMD8	FRMD8P1	FRZB	FUZ	FZD1	FZD6	G3BP1	GLI1	GLI3	GPC3	GRB10	GREM1	GSC	GSK3A	GSK3B	HDAC1	HECW1	HIC1	HMGXB4	IFT80	IGFBP1	IGFBP2	IGFBP4	IGFBP6	INVS	ISL1	JADE1	KREMEN1	LATS1	LATS2	LIMD1	LMBR1L	LRP1	LRP4	LZTS2	MAD2L2	MAPK14	MCC	MDFI	MDK	MESP1	MIR1-1	MIR199A1	MIR19B1	MIR203A	MIR29B1	MIR29C	MIR498	MIR665	MLLT3	NFATC4	NHERF1	NKD1	NKD2	NKX2-5	NLK	NOG	NOTCH1	NOTUM	NPHP3	NPHP4	NXN	OTUD5	PFDN5	PRICKLE1	PRKN	PTPRO	PTPRU	RACK1	RBMS3	RBX1	RNF213	RNF43	RUVBL2	SCYL2	SDHAF2	SFRP1	SFRP2	SFRP4	SFRP5	SHH	SHISA2	SHISA3	SHISA6	SIAH2	SMAD4	SNAI2	SOST	SOSTDC1	SOX10	SOX13	SOX17	SOX2	SOX30	SOX9	STK11	STK3	STK4	TAX1BP3	TBX18	TCF7L2	TLE1	TLE2	TLE3	TLE4	TLE5	TLE6	TLE7	TMEM131L	TMEM170B	TMEM196	TMEM64	TMEM88	TMEM88B	TNN	TPBG	TPBGL	TRABD2A	TRABD2B	TSC2	TSKU	UBAC2	VGLL4	WIF1	WNT11	WNT5A	WWOX	WWTR1	ZNRF3
GOBP_NEGATIVE_REGULATION_OF_WOUND_HEALING	https://www.gsea-msigdb.org/gsea/msigdb/human/geneset/GOBP_NEGATIVE_REGULATION_OF_WOUND_HEALING	ADAMTS18	ADTRP	AJAP1	ALOX12	ALOX5	ANXA2	APCS	APOE	APOH	C1QTNF1	CASK	CD109	CD9	CEACAM1	CLASP1	CLASP2	CLDN19	CLDN3	CPB2	CRK	EDN1	EPPK1	F11	F12	F2	FAP	FGA	FGB	FGF2	FGG	FIGNL2	GP1BA	HRG	KLKB1	KNG1	KRT1	MIR1298	MIR15B	MIR200B	MIR34A	MIR892B	MMRN1	MYOZ1	NOS3	PDGFA	PDGFB	PDGFRA	PHLDB2	PLAT	PLAU	PLAUR	PLG	PRKCD	PRKG1	PROC	PROS1	PTEN	SERPINB2	SERPINE1	SERPINE2	SERPINF2	SERPING1	SH2B3	SLC12A2	SMAD3	TAFA5	TFPI	THBD	THBS1	TMX1	TNF	TSPAN8	UBASH3B	USF1	VTN	WFDC1	WNT4
GOBP_NEGATIVE_REGULATION_OF_WOUND_HEALING_SPREADING_OF_EPIDERMAL_CELLS	https://www.gsea-msigdb.org/gsea/msigdb/human/geneset/GOBP_NEGATIVE_REGULATION_OF_WOUND_HEALING_SPREADING_OF_EPIDERMAL_CELLS	CLASP1	CLASP2	FIGNL2	PHLDB2	PTEN
GOBP_NEGATIVE_T_CELL_SELECTION	https://www.gsea-msigdb.org/gsea/msigdb/human/geneset/GOBP_NEGATIVE_T_CELL_SELECTION	AIRE	ATG5	CCR7	CD28	CD3E	CD74	DOCK2	GLI3	PTPRC	SHH	SPN	THEMIS	ZAP70
GOBP_NEPHRIC_DUCT_DEVELOPMENT	https://www.gsea-msigdb.org/gsea/msigdb/human/geneset/GOBP_NEPHRIC_DUCT_DEVELOPMENT	BMP4	EFNB2	EPHA4	EPHA7	GATA3	GPC3	GREB1L	HNF1B	LHX1	OSR1	PAX2	PKD1	PKD2	WNT11	WNT9B
GOBP_NEPHRIC_DUCT_FORMATION	https://www.gsea-msigdb.org/gsea/msigdb/human/geneset/GOBP_NEPHRIC_DUCT_FORMATION	BMP4	GATA3	HNF1B	PAX2	WNT9B
GOBP_NEPHRIC_DUCT_MORPHOGENESIS	https://www.gsea-msigdb.org/gsea/msigdb/human/geneset/GOBP_NEPHRIC_DUCT_MORPHOGENESIS	BMP4	EFNB2	EPHA4	EPHA7	GATA3	GPC3	HNF1B	LHX1	OSR1	PAX2	WNT9B
GOBP_NEPHRON_DEVELOPMENT	https://www.gsea-msigdb.org/gsea/msigdb/human/geneset/GOBP_NEPHRON_DEVELOPMENT	ACAT1	ACTA2	ADAMTS16	ADIPOQ	AGT	AGTR2	AHI1	ANGPT1	ANGPT2	AQP1	AQP11	ASXL1	BASP1	BCL2	BMP2	BMP4	BMP7	CALB1	CD24	CD2AP	CD34	CFLAR	CITED1	COL4A3	COL4A4	COMT	CTNNB1	CTNNBIP1	CTNS	DCHS1	DCHS2	DLG1	DLL1	EDN1	EDNRA	EDNRB	EGR1	ENPEP	ERBB4	EXT1	EYA1	FGF1	FGF2	FGF8	FMN1	FOXC1	FOXC2	FOXD1	FOXJ1	GATA3	GDNF	GLI3	GPC3	GPR4	GREB1L	GREM1	GZF1	HES1	HES5	HEYL	HNF1B	HOXA11	HOXB7	HOXD11	HS2ST1	HS3ST3A1	HS3ST3B1	IL6R	ILK	IQGAP1	IRX1	IRX2	IRX3	ITGA3	ITGB3	JAG1	KIF26B	KIRREL3	KLF15	KLHL3	LAMA5	LAMB2	LGR4	LHX1	LIF	LZTS2	MAGED1	MAGI2	MEF2C	MIR125A	MPV17	MTSS1	MYC	MYO1E	NID1	NOG	NOTCH1	NOTCH2	NOTCH3	NPHS1	NPHS2	NPNT	NUP107	NUP133	NUP160	NUP85	OSR1	PAX2	PAX8	PBX1	PDGFA	PDGFB	PDGFD	PDGFRA	PDGFRB	PECAM1	PKD1	PKD2	PLCE1	PODXL	POU3F3	PPP3CA	PROM1	PTCH1	PTPRO	RET	SALL1	SEC61A1	SERPINB7	SHH	SIX1	SIX2	SIX4	SLC22A1	SLC22A6	SMAD4	SMO	SOX8	SOX9	STAT1	SULF1	SULF2	TACSTD2	TCF21	TEK	TFAP2B	TGFB1	TMEM59L	UMOD	VEGFA	WNK4	WNT1	WNT11	WNT2B	WNT4	WNT6	WNT7B	WNT9B	WT1	WWTR1	YAP1
GOBP_NEPHRON_EPITHELIUM_DEVELOPMENT	https://www.gsea-msigdb.org/gsea/msigdb/human/geneset/GOBP_NEPHRON_EPITHELIUM_DEVELOPMENT	ACAT1	ADAMTS16	ADIPOQ	AGT	AGTR2	AHI1	AQP1	AQP11	ASXL1	BASP1	BCL2	BMP2	BMP4	CALB1	CD24	CD2AP	CD34	CITED1	CTNNB1	CTNNBIP1	CTNS	DCHS1	DLG1	DLL1	EDN1	EDNRA	EDNRB	EXT1	EYA1	FGF1	FGF2	FGF8	FMN1	FOXC1	FOXC2	FOXD1	FOXJ1	GATA3	GDNF	GLI3	GPC3	GREB1L	GREM1	GZF1	HES1	HES5	HEYL	HNF1B	HOXA11	HOXB7	HOXD11	HS2ST1	HS3ST3A1	HS3ST3B1	ILK	IQGAP1	IRX1	IRX2	IRX3	JAG1	KIF26B	KLF15	KLHL3	LAMA5	LAMB2	LGR4	LHX1	LIF	LZTS2	MAGED1	MAGI2	MEF2C	MTSS1	MYC	MYO1E	NOG	NOTCH1	NOTCH2	NPHS1	NPHS2	NPNT	OSR1	PAX2	PAX8	PBX1	PECAM1	PKD1	PKD2	PODXL	POU3F3	PROM1	PTCH1	PTPRO	SALL1	SHH	SIX1	SIX2	SIX4	SLC22A1	SLC22A6	SMAD4	SMO	SOX8	SOX9	STAT1	TACSTD2	TCF21	TFAP2B	TGFB1	TMEM59L	UMOD	VEGFA	WNK4	WNT1	WNT11	WNT2B	WNT4	WNT6	WNT7B	WNT9B	WT1	WWTR1	YAP1
GOBP_NEPHRON_MORPHOGENESIS	https://www.gsea-msigdb.org/gsea/msigdb/human/geneset/GOBP_NEPHRON_MORPHOGENESIS	ADAMTS16	AGT	AGTR2	AHI1	BCL2	BMP2	BMP4	BMP7	CITED1	CTNNB1	CTNNBIP1	CTNS	DCHS1	DLG1	ERBB4	EYA1	FGF1	FGF2	FGF8	FMN1	FOXD1	GATA3	GDNF	GLI3	GPC3	GREB1L	GREM1	GZF1	HES1	HES5	HNF1B	HOXA11	HOXB7	HOXD11	HS2ST1	HS3ST3A1	HS3ST3B1	ILK	IRX1	IRX2	IRX3	KIF26B	KLHL3	LAMA5	LGR4	LHX1	LIF	LZTS2	MAGED1	MYC	NOG	NPNT	OSR1	PAX2	PAX8	PBX1	PKD1	PKD2	PTCH1	SALL1	SHH	SIX1	SIX2	SIX4	SMAD4	SMO	SOX8	SOX9	STAT1	TACSTD2	TCF21	TGFB1	TMEM59L	VEGFA	WNK4	WNT1	WNT11	WNT2B	WNT4	WNT6	WNT9B	WT1
GOBP_NEPHRON_TUBULE_EPITHELIAL_CELL_DIFFERENTIATION	https://www.gsea-msigdb.org/gsea/msigdb/human/geneset/GOBP_NEPHRON_TUBULE_EPITHELIAL_CELL_DIFFERENTIATION	CD24	CTNNB1	GATA3	LHX1	LIF	MEF2C	MTSS1	OSR1	PAX2	PAX8	PROM1	STAT1	WWTR1	YAP1
GOBP_NEPHRON_TUBULE_FORMATION	https://www.gsea-msigdb.org/gsea/msigdb/human/geneset/GOBP_NEPHRON_TUBULE_FORMATION	CTNNB1	GATA3	GDNF	GREM1	HES5	HNF1B	HS2ST1	IRX1	IRX2	IRX3	NOG	OSR1	PAX2	PAX8	SIX1	SIX4	SOX8	SOX9	WNT6	WNT9B
GOBP_NERVE_DEVELOPMENT	https://www.gsea-msigdb.org/gsea/msigdb/human/geneset/GOBP_NERVE_DEVELOPMENT	ACKR3	ADARB1	AFG3L2	ARK2C	ATOH7	ATP8B1	B4GALNT1	BDNF	CHD7	CHRNB2	CITED2	CNGB1	CTNNB1	DAG1	DCANP1	DICER1	DRGX	ECE1	EDN1	EDNRA	EGR2	EPHB1	EPHB2	ERBB3	EXT1	FBXO45	GABRA5	GABRB2	GLI3	HES1	HOXA1	HOXA3	HOXB1	HOXB2	HOXB3	HOXD3	ILK	ISL1	ITGA4	KCNA1	KCNA2	KCNA3	KCNC1	KCNC2	KCNQ3	LARGE1	LPAR1	LRIG1	LRIG2	MAFB	NAGLU	NAV2	NDP	NEUROG1	NGF	NGFR	NKX2-2	NPR2	NPTX1	NRP1	NRP2	NRTN	NTF3	NTF4	NTRK1	PAX2	PHOX2A	PHOX2B	PLXNA1	PLXNA3	PLXNA4	POU4F1	POU4F3	PRKCG	RET	RPL24	SALL1	SCN1A	SCN2A	SCN8A	SEMA3A	SEMA3F	SERPINE2	SIX1	SIX4	SLC1A3	SLC24A4	SLC25A46	SLITRK6	SULF1	SULF2	TBX1	TCIRG1	TFAP2A	TIFAB	TMEM126A	VCAM1
GOBP_NERVE_GROWTH_FACTOR_SIGNALING_PATHWAY	https://www.gsea-msigdb.org/gsea/msigdb/human/geneset/GOBP_NERVE_GROWTH_FACTOR_SIGNALING_PATHWAY	BDNF	CD2AP	CORO1A	KIDINS220	MAGI2	NGF	NTF3	NTF4	NTRK1	RAP1A	RAPGEF1	RAPGEF2	SHOC2	SORT1
GOBP_NERVOUS_SYSTEM_PROCESS	https://www.gsea-msigdb.org/gsea/msigdb/human/geneset/GOBP_NERVOUS_SYSTEM_PROCESS	AAAS	AARS1	ABAT	ABCA4	ABCA7	ABCC6	ABCC8	ABL1	ABLIM1	ACE2	ACP3	ACSS2	ACTN3	ADAM2	ADARB1	ADCY1	ADCY3	ADCY5	ADCY8	ADGRB3	ADGRF1	ADGRV1	ADNP	ADORA1	ADORA2A	ADRA1A	ADRA2A	ADRB2	AFF2	AGER	AGTPBP1	AGTR2	AIPL1	AKT1	ALDH1A3	ALDH7A1	ALOXE3	AMFR	ANK3	ANKFN1	ANKRD24	ANO1	AOC2	APOE	APP	AQP1	AQP4	ARC	ARF4	ARL6	ARL6IP5	ARMCX5-GPRASP2	ARR3	ARRB1	ARRB2	ASCL1	ASIC1	ASIC2	ASIC3	ATAD1	ATF6	ATP1A2	ATP2A1	ATP2B2	ATP6V0A4	ATP6V1B1	ATP8A1	ATP8A2	ATP8B1	ATPSCKMT	ATXN1	ATXN1L	ATXN7	AVP	AVPR1A	AXIN1	AZGP1	B2M	B3GAT1	B3GNT2	B4GALT2	BACE1	BAIAP2	BARHL1	BBS1	BBS10	BBS2	BBS4	BBS5	BBS7	BBS9	BCHE	BCR	BEGAIN	BEST1	BEST2	BFSP2	BGLAP	BIRC5	BLOC1S4	BLOC1S6	BRAF	BRINP1	BRSK1	BTBD9	BTG2	C12orf57	C1QL1	C5AR1	CA6	CABP1	CABP2	CABP4	CACNA1D	CACNA1F	CACNA1I	CACNA2D4	CACNB2	CACNB4	CACNG2	CACNG3	CACNG4	CACNG5	CACNG7	CACNG8	CALB1	CALCA	CALHM1	CALHM3	CAMK2N1	CAMK4	CAMTA1	CARTPT	CASP3	CASQ1	CAV3	CBLN1	CBR3	CC2D1A	CCDC39	CCDC50	CCDC66	CCDC78	CCL11	CCL2	CCL3	CCN3	CCND2	CCR2	CD36	CDC14A	CDH23	CDH3	CDK18	CDK5	CDKN1B	CDKN2D	CEACAM16	CELF4	CEMIP	CEP250	CFAP221	CFAP43	CFAP45	CFAP54	CFAP69	CHD7	CHD8	CHL1	CHM	CHMP2B	CHMP4A	CHMP4B	CHRFAM7A	CHRM1	CHRM5	CHRNA1	CHRNA10	CHRNA2	CHRNA3	CHRNA4	CHRNA5	CHRNA6	CHRNA7	CHRNA9	CHRNB1	CHRNB2	CHRNB3	CHRNB4	CHRND	CHRNE	CHRNG	CHST10	CHUK	CIC	CLCN1	CLDN19	CLDN5	CLIC5	CLN3	CLN5	CLN6	CLN8	CLRN1	CLRN2	CLRN3	CLSTN2	CNGA1	CNGA2	CNGA3	CNGA4	CNGB1	CNGB3	CNNM4	CNR1	CNTN5	CNTNAP1	CNTNAP2	COCH	COL11A1	COL11A2	COL18A1	COL1A1	COL2A1	COL4A3	COL6A1	COMP	COMT	CPEB3	CPLX3	CPLX4	CRB1	CRB2	CREB1	CRH	CRHBP	CRTC1	CRX	CRYAA	CRYBA1	CRYBA2	CRYBA4	CRYBB1	CRYBB2	CRYBB3	CRYBG3	CRYGA	CRYGB	CRYGC	CRYGD	CRYGN	CRYGS	CRYM	CRYZ	CSMD1	CST1	CST2	CST4	CST7	CTNNA2	CTNS	CTSC	CUX2	CX3CR1	CXCL12	CXCR4	CYFIP1	CYP4V2	DAG1	DAW1	DBH	DCANP1	DCDC2	DCTN1	DDHD2	DDIT3	DDO	DGCR2	DHRS3	DIAPH1	DIAPH3	DICER1	DISC1	DKK1	DLG4	DLGAP1	DLGAP2	DLGAP3	DLGAP4	DLL4	DMD	DMPK	DMRT3	DNAAF11	DNAAF4	DNAH11	DNAH9	DNAJC19	DOP1B	DRAM2	DRD1	DRD2	DRD3	DRD4	DRD5	DRGX	DTNBP1	DVL1	EDNRA	EEA1	EFEMP1	EGFR	EGR2	EHMT2	EIF2AK3	EIF2AK4	EIF4A3	EIF4EBP2	ELAVL4	EML2	EN1	EP300	EPAS1	EPHB1	EPHB2	EPS8L2	EPYC	ESPN	ESPNL	EYA1	EYA3	EYA4	EYS	F2R	FABP5	FAM107A	FAM161A	FBXO11	FEN1	FFAR4	FGF12	FGF13	FGFR1	FIG4	FKBP1A	FKBP1B	FKRP	FMR1	FOS	FOSL1	FOXB1	FOXO6	FOXS1	FSCN2	FXN	FYN	FZD2	FZD4	FZD9	GAA	GABRA5	GABRR2	GALR2	GALR3	GATM	GBA1	GBX1	GCH1	GFY	GHRL	GHSR	GIGYF2	GIP	GIT1	GJA10	GJA3	GJB2	GJB4	GJB6	GJC1	GJC3	GJD2	GLP1R	GLRA1	GLRA2	GLRA3	GLRB	GLS	GM2A	GNAS	GNAT1	GNAT2	GNAT3	GNB1	GNG13	GPER1	GPI	GPR143	GPR148	GPR155	GPR158	GPR171	GPR179	GPR35	GPR88	GPRASP3	GPX1	GRAP	GRIA1	GRID2	GRIK2	GRIK5	GRIN1	GRIN2A	GRIN2B	GRIN2C	GRIN2D	GRIN3A	GRK1	GRK7	GRM1	GRM5	GRM6	GRM7	GRM8	GRPR	GRXCR1	GRXCR2	GSDME	GSK3A	GSK3B	GSTM2	GSTO1	GSX2	GTF2A1L	GUCA1A	GUCA1ANB-GUCA1A	GUCA1B	GUCA1C	GUCY2D	GUCY2F	HCN1	HCRT	HERC1	HEXA	HEXB	HIF1A	HIPK2	HLA-DRA	HMCN1	HMGCR	HMX3	HOMER1	HOMER2	HOXA1	HOXB8	HOXC10	HOXD1	HOXD10	HPN	HPS1	HRH1	HSP90AA1	HTR2A	HTR2C	HTR3A	HTR3B	HTR3C	HTR3D	HTR3E	HTT	IAPP	IFT20	IGDCC3	IGSF11	IMPG1	IMPG2	INS	INSR	INSYN1	INSYN2A	INSYN2B	IRX5	ITGA2	ITGA3	ITGA5	ITGA8	ITGAX	ITGB1	ITPR1	ITPR3	JAKMIP1	JAM2	JAM3	JHY	JPH3	JPH4	JSRP1	KAT2A	KAT2B	KATNIP	KBTBD13	KCNA1	KCNA2	KCND2	KCNE1	KCNJ10	KCNJ11	KCNJ2	KCNJ8	KCNK10	KCNK2	KCNK4	KCNMB2	KCNMB3	KCNMB4	KCNQ1	KCNQ3	KCNQ4	KERA	KIFC3	KIT	KLK8	KMT2A	KRAS	KRT12	LAMB2	LAMC3	LARGE1	LCE1D	LCN1	LCTL	LDLR	LEF1	LGMN	LHCGR	LHFPL3	LHFPL4	LHFPL5	LHX8	LILRB2	LINS1	LMX1A	LOXHD1	LPIN1	LPO	LRAT	LRIG1	LRIG2	LRIT3	LRP2	LRRC66	LRRK2	LRRN4	LUM	LXN	MAG	MAGT1	MAN2B1	MANF	MAP1A	MAPK1	MAPK3	MAPK8IP2	MAPT	MARVELD2	MBP	MC1R	MDK	MECP2	MEF2C	MEIS2	MET	METTL23	MFRP	MFSD2A	MGAT3	MGLL	MIP	MIR30B	MIR324	MIR342	MIR455	MIR762	MKKS	MME	MMP24	MPP2	MRGPRX2	MTMR2	MTNR1B	MTOR	MUSK	MYCBP2	MYH14	MYH3	MYH7	MYH8	MYO15A	MYO1A	MYO3A	MYO3B	MYO6	MYO7A	MYO7B	MYO9A	MYRF	NAV2	NBN	NCMAP	NCSTN	NDN	NDP	NDRG4	NDUFB9	NEDD9	NEFL	NETO1	NEUROD2	NEUROG1	NF1	NFATC4	NHERF1	NIPBL	NIPSNAP1	NKX6-2	NLGN1	NLGN2	NLGN3	NLGN4X	NLGN4Y	NMB	NOB1	NOG	NOS3	NPAS1	NPAS4	NPFF	NPR2	NPS	NPTX2	NPY1R	NR2E1	NR2E3	NR2F6	NR4A1	NRCAM	NRDC	NRL	NRXN1	NRXN2	NRXN3	NSUN5	NTAN1	NTF4	NTRK1	NTRK2	NTSR1	NTSR2	NXNL2	NYX	OAT	OBP2A	OBP2B	ODAD3	ODAD4	OMP	OPA1	OPA3	OPN1LW	OPN1MW	OPN1MW2	OPN1MW3	OPN1SW	OPN4	OPN5	OPRK1	OPRL1	OPRM1	OPRPN	OR10A2	OR10A3	OR10A4	OR10A5	OR10A6	OR10A7	OR10AC1	OR10AD1	OR10AG1	OR10C1	OR10D3	OR10D4P	OR10G2	OR10G3	OR10G4	OR10G6	OR10G7	OR10G8	OR10G9	OR10H1	OR10H2	OR10H3	OR10H4	OR10H5	OR10J1	OR10J3	OR10J4	OR10J5	OR10J6P	OR10K1	OR10K2	OR10P1	OR10Q1	OR10R2	OR10S1	OR10T2	OR10V1	OR10W1	OR10X1	OR10Z1	OR11A1	OR11G2	OR11H1	OR11H12	OR11H2	OR11H4	OR11H6	OR11H7	OR11L1	OR12D1	OR12D2	OR12D3	OR13A1	OR13C2	OR13C3	OR13C4	OR13C5	OR13C6P	OR13C7	OR13C8	OR13C9	OR13D1	OR13F1	OR13G1	OR13H1	OR13J1	OR14A16	OR14A2	OR14C36	OR14I1	OR14J1	OR14K1	OR14L1	OR1A1	OR1A2	OR1B1	OR1C1	OR1D2	OR1D4	OR1D5	OR1E1	OR1E2	OR1E3	OR1F1	OR1F12P	OR1F2P	OR1G1	OR1I1	OR1J1	OR1J2	OR1J4	OR1K1	OR1L1	OR1L3	OR1L4	OR1L6	OR1L8	OR1M1	OR1N1	OR1N2	OR1P1	OR1Q1	OR1S1	OR1S2	OR2A1	OR2A12	OR2A14	OR2A2	OR2A25	OR2A4	OR2A42	OR2A5	OR2A7	OR2AE1	OR2AG1	OR2AG2	OR2AJ1	OR2AK2	OR2AP1	OR2AT4	OR2B11	OR2B2	OR2B3	OR2B6	OR2B8P	OR2C1	OR2C3	OR2D2	OR2D3	OR2F1	OR2F2	OR2G2	OR2G3	OR2G6	OR2H1	OR2H2	OR2I1P	OR2J1	OR2J2	OR2J3	OR2K2	OR2L13	OR2L2	OR2L3	OR2L5	OR2L8	OR2M2	OR2M3	OR2M4	OR2M5	OR2M7	OR2S2	OR2T1	OR2T10	OR2T11	OR2T12	OR2T2	OR2T27	OR2T29	OR2T3	OR2T33	OR2T34	OR2T35	OR2T4	OR2T5	OR2T6	OR2T7	OR2T8	OR2V1	OR2V2	OR2W1	OR2W3	OR2W5P	OR2W6P	OR2Y1	OR2Z1	OR3A1	OR3A2	OR3A3	OR4A15	OR4A16	OR4A47	OR4A4P	OR4A5	OR4A8	OR4B1	OR4C11	OR4C12	OR4C13	OR4C15	OR4C16	OR4C3	OR4C45	OR4C46	OR4C5	OR4C6	OR4D1	OR4D10	OR4D11	OR4D2	OR4D5	OR4D6	OR4D9	OR4E1	OR4E2	OR4F15	OR4F16	OR4F17	OR4F21	OR4F29	OR4F3	OR4F4	OR4F5	OR4F6	OR4K1	OR4K13	OR4K14	OR4K15	OR4K17	OR4K2	OR4K3	OR4K5	OR4L1	OR4M1	OR4M2	OR4M2B	OR4N2	OR4N4	OR4N5	OR4P4	OR4Q2	OR4Q3	OR4S1	OR4S2	OR4X1	OR4X2	OR51A2	OR51A4	OR51A7	OR51B2	OR51B4	OR51B5	OR51B6	OR51D1	OR51E1	OR51E2	OR51F1	OR51F2	OR51G1	OR51G2	OR51H1	OR51I1	OR51I2	OR51J1	OR51L1	OR51M1	OR51Q1	OR51S1	OR51T1	OR51V1	OR52A1	OR52A4P	OR52A5	OR52B2	OR52B4	OR52B6	OR52D1	OR52E1	OR52E2	OR52E4	OR52E5	OR52E6	OR52E8	OR52H1	OR52I1	OR52I2	OR52J3	OR52K1	OR52K2	OR52L1	OR52L2P	OR52M1	OR52N1	OR52N2	OR52N4	OR52N5	OR52P1	OR52R1	OR52W1	OR52Z1P	OR56A1	OR56A3	OR56A4	OR56A5	OR56B1	OR56B2P	OR56B4	OR5A1	OR5A2	OR5AC1	OR5AC2	OR5AK2	OR5AK3P	OR5AL1	OR5AN1	OR5AP2	OR5AR1	OR5AS1	OR5AU1	OR5B12	OR5B17	OR5B2	OR5B21	OR5B3	OR5C1	OR5D13	OR5D14	OR5D16	OR5D18	OR5F1	OR5G3	OR5H1	OR5H14	OR5H15	OR5H2	OR5H6	OR5H8	OR5I1	OR5J2	OR5K1	OR5K2	OR5K3	OR5K4	OR5L1	OR5L2	OR5M1	OR5M10	OR5M11	OR5M3	OR5M8	OR5M9	OR5P2	OR5P3	OR5T1	OR5T2	OR5T3	OR5V1	OR5W2	OR6A2	OR6B1	OR6B2	OR6B3	OR6C1	OR6C2	OR6C3	OR6C4	OR6C6	OR6C65	OR6C68	OR6C70	OR6C74	OR6C75	OR6C76	OR6F1	OR6J1	OR6K2	OR6K3	OR6K6	OR6M1	OR6N1	OR6N2	OR6P1	OR6Q1	OR6S1	OR6T1	OR6V1	OR6X1	OR6Y1	OR7A10	OR7A17	OR7A2P	OR7A5	OR7C1	OR7C2	OR7D2	OR7D4	OR7E24	OR7G1	OR7G2	OR7G3	OR8A1	OR8B12	OR8B2	OR8B3	OR8B4	OR8B8	OR8D1	OR8D2	OR8D4	OR8G1	OR8G2P	OR8G3P	OR8G5	OR8H1	OR8H2	OR8H3	OR8I2	OR8J1	OR8J2	OR8J3	OR8K1	OR8K3	OR8K5	OR8S1	OR8U1	OR8U3	OR8U8	OR8U9	OR9A1P	OR9A2	OR9A4	OR9G1	OR9G4	OR9G9	OR9I1	OR9K2	OR9Q1	OR9Q2	OTOA	OTOF	OTOR	OTOS	OXT	OXTR	P2RX1	P2RX2	P2RX3	P2RX4	P2RX5	P2RX6	P2RX7	PAFAH1B1	PAIP2	PAK5	PAK6	PARD3	PAX2	PAX3	PAX6	PBX3	PCARE	PCDH15	PDC	PDCL	PDE1B	PDE4A	PDE6A	PDE6B	PDE6C	PDE6D	PDE6G	PDE6H	PDE8B	PDYN	PDZD7	PENK	PEX5	PGAP1	PHF24	PHOX2B	PIAS1	PICALM	PIEZO2	PIGR	PIP	PITPNA	PJA2	PJVK	PKD1L3	PKD2L1	PKHD1L1	PLCB1	PLCB2	PLEC	PLK2	PNKD	PNOC	POMGNT1	POMK	POU3F4	POU4F1	POU4F2	POU4F3	POU6F2	PPEF1	PPEF2	PPIP5K2	PPP1R1B	PPP1R9B	PPP3CA	PPP3CB	PPT1	PRCD	PRDM12	PRKAR1B	PRKAR2B	PRKCG	PRKCZ	PRKD1	PRKN	PRNP	PROK2	PRPH2	PRR4	PRRT1	PRRT2	PSEN1	PTCHD1	PTEN	PTGES	PTGS2	PTK2B	PTN	PTPRZ1	PVALEF	RAB3A	RAB3GAP1	RABGGTA	RABGGTB	RAC3	RAG1	RAPGEF3	RASGRF1	RAX	RAX2	RBP3	RBP4	RCAN1	RCSD1	RCVRN	RD3	RDH10	RDH11	RDH12	RDH5	RDH8	REEP2	REEP6	RELN	REM1	REST	RETREG1	RGR	RGS14	RGS16	RGS21	RGS4	RGS9	RGS9BP	RHO	RIC8A	RIMS1	RIMS2	RIPOR2	RLBP1	RNF10	ROCK2	ROM1	ROR1	RORB	RP1	RP1L1	RP2	RP9	RPE65	RPGR	RPGRIP1	RPL38	RPS6KB1	RRH	RS1	RTL4	RTP1	RTP2	RTP3	RTP4	RTP5	S100B	S1PR1	S1PR2	SARM1	SCARB2	SCN10A	SCN11A	SCN1A	SCN1B	SCN2A	SCN4A	SCN4B	SCN8A	SCN9A	SCNN1A	SCNN1B	SCNN1D	SCNN1G	SEMA5B	SERPINB6	SERPINE2	SERPINF1	SETD5	SEZ6	SFRP5	SGK1	SHANK1	SHANK2	SHANK3	SHISA7	SHROOM4	SIX1	SIX3	SIX6	SLC11A2	SLC12A5	SLC17A8	SLC1A1	SLC1A3	SLC1A4	SLC1A7	SLC24A1	SLC24A2	SLC24A4	SLC26A4	SLC26A5	SLC29A1	SLC2A4	SLC45A2	SLC4A10	SLC52A3	SLC6A1	SLC6A3	SLC6A4	SLC7A11	SLC8A2	SLC8A3	SLITRK6	SLURP1	SMR3A	SMR3B	SNAI2	SNAP25	SNCA	SOBP	SOD1	SOD2	SORCS3	SOX10	SOX14	SPAG16	SPART	SPATA7	SPECC1	SPG11	SPNS2	SPRY2	SPTBN4	SPX	SRC	SRF	SRRM4	SSH1	ST3GAL4	STAC	STAC2	STAC3	STRA6	STRC	STRIT1	STX1A	STX1B	SYNE1	SYNGAP1	SYNJ1	SYNM	SYT10	SYT11	SYT4	TAAR3P	TAAR5	TAC1	TACO1	TACR1	TACR2	TACSTD2	TAFA2	TAFA4	TANC1	TAS1R1	TAS1R2	TAS1R3	TAS2R1	TAS2R10	TAS2R13	TAS2R14	TAS2R16	TAS2R19	TAS2R20	TAS2R3	TAS2R30	TAS2R31	TAS2R38	TAS2R39	TAS2R4	TAS2R40	TAS2R41	TAS2R42	TAS2R43	TAS2R45	TAS2R46	TAS2R5	TAS2R50	TAS2R60	TAS2R7	TAS2R8	TAS2R9	TBC1D24	TBL1X	TBR1	TBX1	TCAP	TCF15	TECTA	TENM4	TFAP2A	TGFBI	TH	THRA	THRB	TIFAB	TIMM10	TIMM13	TIMM8B	TIMM9	TIMP3	TLR2	TLX3	TMC1	TMC2	TMEM100	TMEM108	TMEM120A	TMEM150C	TMEM25	TMEM63B	TMEM87A	TMEM98	TMIE	TMOD2	TMPRSS11E	TMPRSS3	TMTC4	TNF	TNFRSF1B	TNFRSF21	TNNC1	TNNC2	TNNI1	TNNI2	TNNI3	TNNT1	TNNT3	TNR	TPBG	TPP1	TPPP	TPRN	TREM2	TRIOBP	TRPA1	TRPM1	TRPM8	TRPV1	TRPV2	TSC1	TSHZ3	TSPEAR	TTBK1	TTC36	TTC8	TUB	TUBA1A	TULP1	TULP2	TUSC3	TYMP	TYR	UBA5	UBA6	UBE3A	UBR3	UCHL1	UCN	UGT2A1	UNC119	UNC13B	USH1C	USH1G	USH2A	USP53	VAX2	VDAC1	VDAC3	VLDLR	VN1R1	VN1R17P	VN1R2	VN1R3	VN1R4	VPS35	VPS54	VSX1	VSX2	VTI1A	WASF3	WDR1	WDR19	WDR36	WDR47	WFS1	WHRN	WNT10B	WNT7A	XRCC1	YTHDF1	ZFHX2	ZIC2	ZMPSTE24	ZMYND8	ZNF212	ZNF354A	ZNF385A	ZNF488	ZNF513
GOBP_NERVOUS_SYSTEM_PROCESS_INVOLVED_IN_REGULATION_OF_SYSTEMIC_ARTERIAL_BLOOD_PRESSURE	https://www.gsea-msigdb.org/gsea/msigdb/human/geneset/GOBP_NERVOUS_SYSTEM_PROCESS_INVOLVED_IN_REGULATION_OF_SYSTEMIC_ARTERIAL_BLOOD_PRESSURE	ACE2	ADRA1A	AGTR2	ASIC2	CALCA	DRD2	MANF	MECP2	NAV2	P2RX2	SOD2	TACR1	TNNI3
GOBP_NETRIN_ACTIVATED_SIGNALING_PATHWAY	https://www.gsea-msigdb.org/gsea/msigdb/human/geneset/GOBP_NETRIN_ACTIVATED_SIGNALING_PATHWAY	DSCAM	PTK2	SHTN1	TUBB3	UNC5A	UNC5B	UNC5C	UNC5CL	UNC5D
GOBP_NEURAL_CREST_CELL_DIFFERENTIATION	https://www.gsea-msigdb.org/gsea/msigdb/human/geneset/GOBP_NEURAL_CREST_CELL_DIFFERENTIATION	ACVR1	ALDH1A2	ARB2A	BMP4	BMP7	BMPR1A	CDC42	CDH2	CITED2	CORO1C	CYP26C1	EDN1	EDN3	EDNRA	EDNRB	EFNB1	ENG	ERBB4	EXT1	FBXL17	FN1	FOLR1	FOXC1	FOXC2	FRZB	GBX2	GDNF	GSC	HAND2	HES1	HIF1A	HTR2B	ISL1	JAG1	KBTBD8	KITLG	KLHL12	LAMA5	LRP6	MAPK1	MAPK3	MEF2C	NOLC1	NRG1	NRP1	NRP2	NRTN	OTUD5	OVOL2	PAX6	PDCD6	PEF1	PHACTR4	PHOX2B	PITX2	RADIL	RDH10	RET	RPS7	SEMA3A	SEMA3B	SEMA3C	SEMA3D	SEMA3E	SEMA3F	SEMA3G	SEMA4A	SEMA4B	SEMA4C	SEMA4D	SEMA4F	SEMA4G	SEMA5A	SEMA5B	SEMA6A	SEMA6B	SEMA6C	SEMA6D	SEMA7A	SFRP1	SHH	SIX1	SMAD4	SMO	SNAI2	SOX10	SOX8	SOX9	TAPT1	TBX1	TCOF1	TWIST1	WNT10A	WNT8A
GOBP_NEURAL_CREST_CELL_FATE_COMMITMENT	https://www.gsea-msigdb.org/gsea/msigdb/human/geneset/GOBP_NEURAL_CREST_CELL_FATE_COMMITMENT	EDN1	EDNRA	GSC	SFRP1	SOX9	WNT8A
GOBP_NEURAL_CREST_CELL_MIGRATION_INVOLVED_IN_AUTONOMIC_NERVOUS_SYSTEM_DEVELOPMENT	https://www.gsea-msigdb.org/gsea/msigdb/human/geneset/GOBP_NEURAL_CREST_CELL_MIGRATION_INVOLVED_IN_AUTONOMIC_NERVOUS_SYSTEM_DEVELOPMENT	FN1	NRP1	NRP2	PHOX2B	SEMA3A	SEMA3F
GOBP_NEURAL_CREST_FORMATION	https://www.gsea-msigdb.org/gsea/msigdb/human/geneset/GOBP_NEURAL_CREST_FORMATION	EDN1	EDNRA	FUZ	GSC	KBTBD8	KLHL12	LRP6	NOLC1	PDCD6	PEF1	POLR1B	SFRP1	SOX9	TCOF1	WNT8A
GOBP_NEURAL_FOLD_FORMATION	https://www.gsea-msigdb.org/gsea/msigdb/human/geneset/GOBP_NEURAL_FOLD_FORMATION	BMP5	BMP7	CECR2	HIF1A	LUZP1	NODAL	OVOL2
GOBP_NEURAL_NUCLEUS_DEVELOPMENT	https://www.gsea-msigdb.org/gsea/msigdb/human/geneset/GOBP_NEURAL_NUCLEUS_DEVELOPMENT	ACTB	ALDH1A3	ARX	ASCL1	ATF2	ATP5PB	ATP5PF	BASP1	BCL2	CALM1	CALM2	CALM3	CASP5	CCDC14	CDC42	CDK5R1	CDK5R2	CHRNB2	CKB	CNP	COX6B1	DYNLL1	FGF2	FGF9	FOXP2	G6PD	GLUD1	GNB4	H2BC12L	HOXB1	HOXB2	HSPA5	INA	KCNC1	KCNC2	KCNE1	KIRREL3	LARGE1	MAOB	MAPKAP1	MBP	MECP2	NDRG2	NDUFS3	NFIB	NKX2-1	PADI2	PHOX2A	PHOX2B	PLP1	POTEE	RAD1	RHOA	S100A1	SCRIB	SEC16A	SEC24B	SIRT2	SUDS3	SYNGR3	SYPL2	TTBK1	YWHAE	YWHAH	YWHAQ	ZNF148	ZNF430
GOBP_NEURAL_PLATE_DEVELOPMENT	https://www.gsea-msigdb.org/gsea/msigdb/human/geneset/GOBP_NEURAL_PLATE_DEVELOPMENT	C2CD3	CTNNB1	DVL1	DVL2	EPB41L5	FGF8	NOG	PTCH1	ZIC3
GOBP_NEURAL_PLATE_MORPHOGENESIS	https://www.gsea-msigdb.org/gsea/msigdb/human/geneset/GOBP_NEURAL_PLATE_MORPHOGENESIS	DVL1	DVL2	EPB41L5	FGF8	NOG
GOBP_NEURAL_PLATE_PATTERN_SPECIFICATION	https://www.gsea-msigdb.org/gsea/msigdb/human/geneset/GOBP_NEURAL_PLATE_PATTERN_SPECIFICATION	BMPR1A	C2CD3	CELSR2	FUZ	NOG	OFD1	PTCH1	SSBP3	TBX18
GOBP_NEURAL_PLATE_REGIONALIZATION	https://www.gsea-msigdb.org/gsea/msigdb/human/geneset/GOBP_NEURAL_PLATE_REGIONALIZATION	BMPR1A	CELSR2	FUZ	NOG	OFD1	SSBP3	TBX18
GOBP_NEURAL_PRECURSOR_CELL_PROLIFERATION	https://www.gsea-msigdb.org/gsea/msigdb/human/geneset/GOBP_NEURAL_PRECURSOR_CELL_PROLIFERATION	ACAN	ACSL6	ADGRG1	AKNA	APPL2	ARHGEF2	ARTN	ARX	ASCL1	ASPM	ATF5	BBS1	BCAN	BTG2	CDH2	CDON	CEND1	CEP120	CTNNA1	CTNNB1	CX3CL1	CX3CR1	DAGLA	DAGLB	DBN1	DCT	DISC1	DISP3	DIXDC1	DLL4	DMRTA2	DOCK7	DRD2	EGF	ELL3	EML1	EMX1	EMX2	EPHB1	FGF13	FGF2	FGF8	FGFR1	FGFR2	FLNA	FOXG1	FOXO1	FOXO3	FRS2	FZD3	FZD6	FZD9	GATA2	GBX2	GJC2	GLI3	GNAI2	GNG5	GPR37L1	HAPLN1	HAPLN2	HAPLN3	HAPLN4	HHIP	HIF1A	HOOK3	ID2	ID4	IFT20	IGF2BP1	ILK	INSM1	ITGB1	KCNA1	KCTD13	KDM1A	KDM2B	KIF14	KIFAP3	LEF1	LHX1	LHX2	LHX5	LIMS2	LNX2	LRP2	LRRK2	LYN	MDK	MELK	MIOS	MIR137	NAP1L1	NBN	NCAN	NDE1	NDUFS2	NES	NEUROD4	NF1	NF2	NFIA	NFIB	NOTCH1	NR2E1	NUMB	NUMBL	ORC3	OTP	PAFAH1B1	PAX6	PCM1	PDE9A	PITX3	PLXNB2	POU3F2	POU3F3	PROX1	PSMG1	PTBP2	PTN	PTPRZ1	RAB10	RACGAP1	RARB	RASSF10	RERE	RHOA	RORA	RPGRIP1	RRM1	RYK	SHCBP1	SHH	SHOC2	SIRT2	SIX3	SKOR2	SLC16A2	SLC39A5	SLC6A4	SMARCD3	SMO	SOX10	SOX5	SPINT1	SPINT2	TAFA1	TAFA3	TEAD3	TGFB1	TMEM14B	TOX	TP53	TRIM71	TRNP1	VAX1	VCAN	VEGFA	VEGFC	WDR47	WDR62	WNT1	WNT2	WNT3A	WNT5A	WNT7A	ZNF335	ZNF503
GOBP_NEURAL_RETINA_DEVELOPMENT	https://www.gsea-msigdb.org/gsea/msigdb/human/geneset/GOBP_NEURAL_RETINA_DEVELOPMENT	ACTL6A	AHI1	ATOH7	ATP2B2	ATP2B4	ATP8A2	BARHL2	BBS4	CABP4	CALB1	CASP2	CNTF	CRB1	CRB2	DIO3	DLL4	DLX1	DLX2	DSCAM	FAT3	FJX1	FOXN4	GDF11	GNAT1	GNAT2	GPM6A	HCN1	HES1	HIPK1	HIPK2	IHH	LARGE1	LHX1	MEGF11	NAGLU	NDP	NEUROD1	NEUROD4	NOTCH1	NRL	NTRK2	PDE6C	POU4F2	PRDM1	PROM1	PSEN1	PTF1A	PTPRM	RDH13	RHO	ROM1	RORB	RP1	RPE65	RPGRIP1	RPGRIP1L	RS1	SAMD11	SAMD7	SDK1	SDK2	SIX3	SLC17A7	SLC17A8	SLC1A1	SMARCA4	SMARCD3	SOX8	SOX9	STAT3	TFAP2A	TFAP2B	TGFB2	TGIF2	THRB	THY1	TSPAN12	TTC8	USH1C	USP45	VSX1	ZHX2
GOBP_NEURAL_TUBE_DEVELOPMENT	https://www.gsea-msigdb.org/gsea/msigdb/human/geneset/GOBP_NEURAL_TUBE_DEVELOPMENT	ABL1	ADM	ALDH1A2	AMBRA1	APAF1	ARHGAP35	ARL13B	ATP6AP2	BBS4	BCL10	BMI1	BMP4	BMP5	BMP7	BRD2	C2CD3	CASP3	CBY1	CC2D2A	CDK20	CECR2	CELSR1	CHRD	CITED2	CLUAP1	COBL	CTHRC1	DACT1	DCHS1	DEAF1	DLC1	DVL1	DVL2	DVL3	DZIP1L	EN1	EPHA2	FERD3L	FGF8	FKBP8	FOLR1	FOXA1	FOXB1	FUZ	FZD1	FZD2	FZD3	FZD6	GBX2	GDF7	GLI2	GLI3	GLMN	GPR161	GRHL2	GRHL3	GSC	HES1	HES5	HIF1A	IFT122	IFT140	IFT172	IFT52	IFT57	INTU	ITPK1	KAT2A	KAT5	KDM2B	KIF20B	LHX2	LIAS	LMO4	LRP2	LUZP1	MARCKS	MED12	MIB1	MKS1	MTHFD1	MTHFD1L	MTHFR	NF1	NODAL	NOG	NOTCH1	NUP133	OPA1	OVOL2	PAX2	PAX6	PFN1	PHACTR4	PHGDH	PKD1	PKD2	PLOD3	PLXNA2	PLXNB2	PRICKLE1	PRKACA	PRKACB	PROX1	PSEN1	PTCH1	PTK7	RALA	RARA	RARG	RGMA	RNF220	RPGRIP1L	RPS7	SALL4	SCRIB	SDC4	SEC24B	SEMA3C	SEMA4C	SETD2	SFRP1	SFRP2	SHH	SKI	SLC39A12	SMO	SOX17	SPINT1	SPINT2	SSBP3	ST14	STIL	STK3	STK4	SUFU	TBC1D32	TCTN1	TEAD2	TGFB1	TGFB2	TMED2	TMEM107	TRAF6	TRIM71	TSC1	TSC2	TULP3	TWIST1	VANGL2	VASP	WDPCP	WDR19	WNT1	WNT3A	WNT5A	ZFP36L1	ZNF358
GOBP_NEURAL_TUBE_FORMATION	https://www.gsea-msigdb.org/gsea/msigdb/human/geneset/GOBP_NEURAL_TUBE_FORMATION	ABL1	ADM	APAF1	ARHGAP35	BBS4	BCL10	BMP4	BMP5	BMP7	BRD2	CASP3	CC2D2A	CDK20	CECR2	CELSR1	CITED2	CLUAP1	COBL	CTHRC1	DEAF1	DLC1	DVL1	DVL2	DVL3	FOLR1	FUZ	FZD1	FZD2	FZD3	FZD6	GDF7	GLMN	GRHL2	GRHL3	HIF1A	IFT122	IFT172	IFT52	IFT57	KAT2A	KDM2B	KIF20B	LHX2	LIAS	LMO4	LRP2	LUZP1	MED12	MIB1	MKS1	MTHFD1	MTHFD1L	MTHFR	NODAL	NOG	OPA1	OVOL2	PAX2	PFN1	PHACTR4	PLXNB2	PRICKLE1	PRKACA	PRKACB	PTCH1	PTK7	RALA	RARA	RARG	RGMA	RPS7	SALL4	SCRIB	SDC4	SEC24B	SEMA4C	SETD2	SFRP1	SFRP2	SKI	SLC39A12	SPINT1	SPINT2	ST14	STIL	STK3	STK4	SUFU	TCTN1	TEAD2	TGFB1	TGFB2	TMED2	TRAF6	TRIM71	TSC1	TSC2	TULP3	TWIST1	VANGL2	VASP	WNT5A
GOBP_NEURAL_TUBE_PATTERNING	https://www.gsea-msigdb.org/gsea/msigdb/human/geneset/GOBP_NEURAL_TUBE_PATTERNING	ARL13B	ATP6AP2	BMI1	BMP4	DZIP1L	EN1	FGF8	FKBP8	FOXA1	GBX2	GLI3	GPR161	GSC	HES1	IFT140	KDM2B	PAX6	PSEN1	PTCH1	RNF220	RPGRIP1L	SHH	SMO	SOX17	SSBP3	TBC1D32	TCTN1	TMEM107	TULP3	WDR19	WNT1	WNT3A
GOBP_NEUROBLAST_DIFFERENTIATION	https://www.gsea-msigdb.org/gsea/msigdb/human/geneset/GOBP_NEUROBLAST_DIFFERENTIATION	ASCL1	BCHE	DLX1	DLX2	NOTCH3	SIX3	TAFA1	TAFA3
GOBP_NEUROBLAST_DIVISION	https://www.gsea-msigdb.org/gsea/msigdb/human/geneset/GOBP_NEUROBLAST_DIVISION	AKNA	ARHGEF2	ASPM	DCT	DOCK7	FGF13	FGFR1	FGFR2	LEF1	NUMB	NUMBL	RAB10	SOX5	TEAD3	WNT3A
GOBP_NEUROBLAST_MIGRATION	https://www.gsea-msigdb.org/gsea/msigdb/human/geneset/GOBP_NEUROBLAST_MIGRATION	ABCC8	ATOH1	EDNRB	FUT10	GJA1	SIX3	TNR
GOBP_NEUROBLAST_PROLIFERATION	https://www.gsea-msigdb.org/gsea/msigdb/human/geneset/GOBP_NEUROBLAST_PROLIFERATION	ACAN	ACSL6	AKNA	ARHGEF2	ARTN	ASCL1	ASPM	BCAN	BTG2	CDON	CTNNA1	CTNNB1	CX3CL1	CX3CR1	DAGLA	DAGLB	DCT	DISC1	DMRTA2	DOCK7	DRD2	EML1	FGF13	FGF2	FGFR1	FGFR2	FOXG1	FRS2	FZD3	FZD9	GATA2	GLI3	HAPLN1	HAPLN2	HAPLN3	HAPLN4	HHIP	HIF1A	ID4	ITGB1	KCNA1	KDM1A	KIFAP3	LEF1	LHX5	LRRK2	MIR137	NBN	NCAN	NDE1	NEUROD4	NF1	NOTCH1	NR2E1	NUMB	NUMBL	OTP	PAFAH1B1	PAX6	PLXNB2	PROX1	PTN	RAB10	RACGAP1	SHH	SIX3	SKOR2	SMARCD3	SMO	SOX10	SOX5	TAFA1	TAFA3	TEAD3	TGFB1	TP53	VAX1	VCAN	VEGFA	VEGFC	WDR62	WNT3A	ZNF335
GOBP_NEUROENDOCRINE_CELL_DIFFERENTIATION	https://www.gsea-msigdb.org/gsea/msigdb/human/geneset/GOBP_NEUROENDOCRINE_CELL_DIFFERENTIATION	ASCL1	BCCIP	BMP2	FGF2	FGF8	GATA2	HES1	INSM1	JAG1	LHX3	NKX2-2	NOTCH1	OTP	POU3F2	WNT11	WNT4
GOBP_NEUROEPITHELIAL_CELL_DIFFERENTIATION	https://www.gsea-msigdb.org/gsea/msigdb/human/geneset/GOBP_NEUROEPITHELIAL_CELL_DIFFERENTIATION	ABL1	ASCL1	B9D1	BCCIP	BMP2	BMP4	CDH2	CEBPB	CTNNB1	DLG5	DLL1	DLX3	DSPP	EMX1	FAM20C	FGF2	FGF8	GATA2	HES1	INSM1	IPO7	JAG1	LEF1	LHX3	MAP1B	MSX1	NKX2-2	NODAL	NOTCH1	OTP	POU3F2	RPTOR	SERPINE1	SMAD2	SOX11	SOX4	TGFB1	TMEM231	TUBB	VAX1	WNT11	WNT4
GOBP_NEUROFILAMENT_CYTOSKELETON_ORGANIZATION	https://www.gsea-msigdb.org/gsea/msigdb/human/geneset/GOBP_NEUROFILAMENT_CYTOSKELETON_ORGANIZATION	ARHGEF28	ATF2	ATP8A2	CLN8	INA	NDEL1	NEFH	NEFL	SOD1	VPS54
GOBP_NEUROGENESIS	https://www.gsea-msigdb.org/gsea/msigdb/human/geneset/GOBP_NEUROGENESIS	ABCA2	ABCC8	ABI1	ABI2	ABI3	ABITRAM	ABL1	ABL2	ABT1	ACAN	ACAP3	ACE	ACP4	ACSL3	ACSL4	ACSL6	ACTB	ACTBL2	ACTG1	ACTL6B	ACTL9	ADAM17	ADARB1	ADCY1	ADCY10	ADCY6	ADCYAP1	ADGRB1	ADGRB3	ADGRF1	ADGRG1	ADGRG6	ADGRL3	ADGRV1	ADM	ADNP	ADORA2A	ADRA2B	ADRA2C	AFG3L2	AGBL4	AGER	AGRN	AGTPBP1	AHI1	AKNA	AKT1	AKT2	ALCAM	ALDH1A2	ALK	ALKAL1	ALKAL2	ALKBH1	ALS2	AMIGO1	AMIGO3	ANAPC2	ANK3	ANKRD24	ANKRD27	ANKS1A	ANO1	ANOS1	ANXA2	AP2A1	APBB1	APBB2	APCDD1	APLP1	APLP2	APOA4	APOD	APOE	APP	APPL2	ARC	AREG	ARF4	ARF6	ARHGAP33	ARHGAP35	ARHGAP4	ARHGAP44	ARHGEF10	ARHGEF2	ARHGEF25	ARHGEF28	ARHGEF40	ARK2C	ARL3	ARMCX5-GPRASP2	ARSB	ARTN	ARX	ASAP1	ASCL1	ASCL2	ASPA	ASPM	ASTN1	ASTN2	ATAT1	ATCAY	ATF1	ATF4	ATF5	ATL1	ATOH1	ATOH7	ATP1B2	ATP2B2	ATP7A	ATP8A2	ATP8B1	ATP9A	ATXN10	AURKA	AUTS2	AVIL	AXL	AZU1	B2M	B3GNT2	B4GALT5	B4GALT6	B4GAT1	BAG5	BAIAP2	BARHL1	BARHL2	BAX	BBS1	BBS4	BCAN	BCCIP	BCHE	BCL11A	BCL11B	BCL2	BCL6	BDNF	BECN1	BEND6	BHLHA15	BHLHE22	BHLHE23	BHLHE40	BHLHE41	BICDL1	BIN1	BLOC1S1	BLOC1S2	BLOC1S3	BLOC1S4	BLOC1S5	BLOC1S6	BMAL1	BMERB1	BMP2	BMP4	BMP5	BMP6	BMP7	BMPR1A	BMPR1B	BMPR2	BNIP3	BOC	BOK	BRAF	BRINP1	BRINP2	BRINP3	BRSK1	BRSK2	BTBD1	BTBD2	BTBD3	BTBD6	BTG2	BTG4	C12orf57	C1QA	C1QL1	C21orf91	C3	C5AR1	C9orf72	CABP4	CACNG7	CALR	CAMK1	CAMK1D	CAMK2A	CAMK2B	CAMK2G	CAMSAP1	CAMSAP2	CAMSAP3	CAPRIN1	CAPRIN2	CARM1	CASP3	CASZ1	CBFA2T2	CBLN1	CC2D1A	CCDC88A	CCK	CCKAR	CCL11	CCL2	CCL3	CCND1	CCR2	CCR4	CD2AP	CD38	CD3E	CD9	CDC42	CDH1	CDH11	CDH2	CDH23	CDH4	CDHR1	CDK1	CDK16	CDK5	CDK5R1	CDK5R2	CDK5RAP1	CDK5RAP2	CDK5RAP3	CDK6	CDKL3	CDKL5	CDKN2B	CDKN2C	CDNF	CDON	CEBPB	CECR2	CELSR1	CELSR2	CELSR3	CEND1	CEP120	CEP290	CEP85L	CERS2	CERS5	CERS6	CFAP418	CFL1	CFLAR	CHAC1	CHD5	CHD7	CHL1	CHN1	CHODL	CHRM1	CHRNA3	CHRNA7	CHRNB2	CIB1	CIT	CLCF1	CLCN2	CLMN	CLN5	CLN8	CLRN1	CLRN2	CLU	CNGB1	CNP	CNR1	CNTF	CNTN1	CNTN2	CNTN4	CNTN5	CNTN6	CNTNAP1	CNTNAP2	COBL	COL3A1	COL6A1	COPS2	CPEB3	CPNE1	CPNE5	CPNE6	CPNE9	CRABP2	CRB1	CRB2	CREB1	CRK	CRKL	CRMP1	CRPPA	CRTAC1	CSF1	CSF1R	CSK	CSMD3	CSNK1D	CSPG4	CSPG5	CTDSP1	CTF1	CTHRC1	CTNNA1	CTNNA2	CTNNB1	CTNND2	CTTN	CUL4B	CUL7	CUX1	CUX2	CX3CL1	CX3CR1	CXCL12	CXCR4	CYB5D2	CYFIP1	CYFIP2	CYSLTR1	DAAM2	DAB1	DAB2	DAB2IP	DAG1	DAGLA	DAGLB	DBN1	DBNL	DBX1	DCC	DCDC2	DCHS1	DCLK1	DCLK2	DCT	DCX	DDIT4	DDR1	DDR2	DDX56	DDX6	DENND5A	DGKG	DGUOK	DHFR	DHFRP1	DHX36	DIAPH3	DICER1	DIO3	DIP2A	DIP2B	DISC1	DISP3	DIXDC1	DKK1	DLG4	DLG5	DLL1	DLL3	DLL4	DLX1	DLX2	DLX3	DLX5	DMD	DMRT3	DMRTA2	DNAAF4	DNAJB11	DNER	DNM2	DNM3	DNMT3A	DOCK10	DOCK7	DOK5	DPYSL3	DPYSL5	DRAXIN	DRD1	DRD2	DRD3	DRGX	DSCAM	DSCAML1	DTNB	DTNBP1	DTX1	DUOXA1	DUSP10	DUSP15	DVL1	DVL2	DVL3	DYNC2H1	DYNLT1	DZANK1	ECE1	ECT2	EDN1	EDN2	EDN3	EDNRA	EDNRB	EEF2K	EFHC2	EFHD1	EFNA1	EFNA2	EFNA3	EFNA4	EFNA5	EFNB1	EFNB2	EFNB3	EGFR	EGR2	EHD1	EHMT2	EIF2AK4	EIF2B1	EIF2B2	EIF2B3	EIF2B4	EIF2B5	EIF4E	EIF4ENIF1	EIF4G1	EIF4G2	ELAVL4	ELL3	ELP3	EMB	EML1	EMX1	EMX2	EN1	EN2	ENAH	ENC1	EOMES	EP300	EPB41L3	EPHA10	EPHA2	EPHA3	EPHA4	EPHA5	EPHA6	EPHA7	EPHA8	EPHB1	EPHB2	EPHB3	EPHB6	EPO	EPOP	ERBB2	ERBB3	ERBB4	ERCC2	ERCC3	ERCC6	ESRP1	ETV1	ETV5	ETV6	EVX1	EXT1	EYA1	EZH2	F2	FA2H	FAIM2	FAM151B	FARP1	FARP2	FAT3	FAT4	FBXO38	FBXO45	FBXO7	FBXW8	FERD3L	FES	FEV	FEZ1	FEZ2	FEZF1	FEZF2	FGF10	FGF13	FGF2	FGF20	FGF5	FGF8	FGFR1	FGFR2	FIG4	FIGNL2	FKBP1B	FKBP4	FKBP8	FKRP	FLNA	FLOT1	FLRT1	FLRT2	FLRT3	FMR1	FN1	FOLR1	FOXA1	FOXA2	FOXB1	FOXD1	FOXG1	FOXN4	FOXO3	FOXO6	FRMD7	FRS2	FRY	FRYL	FSCN2	FSTL4	FTSJ1	FUT9	FXR1	FXR2	FYN	FZD1	FZD10	FZD2	FZD3	FZD4	FZD5	FZD7	FZD8	FZD9	GABRA5	GABRB1	GABRB2	GAK	GALR2	GAP43	GAS6	GAS7	GATA2	GATA3	GBA1	GBA2	GBX1	GBX2	GCM1	GCM2	GDF11	GDF5	GDF6	GDF7	GDI1	GDNF	GDPD5	GFAP	GFI1	GFRA1	GFRA3	GHRL	GIGYF2	GIT1	GJA1	GJC2	GLDN	GLI2	GLI3	GNAT1	GNAT2	GNGT1	GNRH1	GOLGA4	GORASP1	GPC1	GPC2	GPER1	GPM6A	GPM6B	GPR157	GPR17	GPR173	GPR183	GPR37	GPR37L1	GPRASP3	GPRC5B	GPRIN1	GPRIN2	GPRIN3	GRB2	GRID2	GRIN2A	GRIN3A	GRIP1	GRM5	GRM7	GRN	GRXCR1	GRXCR2	GSDME	GSK3A	GSK3B	GSX1	GSX2	HAND2	HAP1	HAPLN1	HAPLN2	HAPLN3	HAPLN4	HCN1	HDAC1	HDAC11	HDAC2	HDAC5	HDAC6	HDAC9	HDGFL3	HECW1	HECW2	HELT	HERC1	HES1	HES2	HES3	HES5	HES6	HES7	HEXA	HEXB	HEY1	HEY2	HEYL	HHIP	HIF1A	HIPK1	HIPK2	HLTF	HMCN2	HMG20A	HMG20B	HMGB1	HMGB2	HOOK3	HOXA2	HOXB3	HOXC10	HOXC8	HOXD1	HOXD10	HOXD3	HOXD9	HPRT1	HRAS	HS6ST1	HSP90AA1	HTRA2	ID2	ID3	ID4	IER2	IFNG	IFNGR1	IFRD1	IFT140	IFT172	IFT20	IFT27	IFT88	IGF1R	IGF2BP1	IGSF10	IGSF9	IHH	IL15RA	IL1B	IL1RAPL1	IL2	IL33	IL34	IL6	IL6ST	ILK	IMPACT	INHBA	INPP5F	INPP5J	INS	INSM1	INSM2	IQGAP1	IQSEC1	IRX1	IRX2	IRX3	IRX4	IRX5	IRX6	ISL1	ISL2	ISLR2	IST1	ITGA1	ITGA3	ITGA4	ITGA6	ITGB1	ITGB4	ITM2C	ITPKA	ITSN2	JAG1	JAG2	JAK2	KALRN	KANK1	KAT2B	KAT5	KAT8	KATNB1	KCNA1	KCNB1	KCNIP2	KCNJ10	KCNQ1	KCNQ3	KCTD11	KDM1A	KDM4A	KEL	KHDC3L	KIAA0319	KIAA0319L	KIAA1755	KIDINS220	KIF13B	KIF1A	KIF20B	KIF26A	KIF5A	KIF5B	KIF5C	KIFAP3	KIFBP	KIRREL3	KIT	KLF15	KLF4	KLF7	KLHL1	KLK6	KLK8	KNDC1	KRAS	KREMEN1	L1CAM	LAMA1	LAMA2	LAMB1	LAMB2	LAMC3	LARGE1	LBX1	LDB1	LDLR	LEF1	LEMD2	LEP	LEPR	LGI1	LGI4	LGR6	LHFPL5	LHX1	LHX2	LHX3	LHX4	LHX5	LHX6	LHX8	LHX9	LIF	LIG4	LIMK1	LIN28A	LLGL1	LLPH	LMO4	LMX1A	LMX1B	LNX2	LPAR1	LPAR3	LRIG2	LRP1	LRP12	LRP2	LRP4	LRP6	LRP8	LRRC4C	LRRC7	LRRK2	LRTM1	LRTM2	LSM1	LST1	LTA	LTK	LYN	LYPLA2	LZTS1	LZTS3	MACF1	MAG	MAGI2	MAL	MAN2A1	MANF	MAP1A	MAP1B	MAP1S	MAP2	MAP2K1	MAP2K2	MAP3K13	MAP4	MAP4K4	MAP6	MAPK1	MAPK3	MAPK6	MAPK8IP2	MAPK8IP3	MAPKAPK5	MAPT	MARCKS	MARK1	MARK2	MATN2	MBD1	MBOAT1	MBOAT7	MCF2	MCOLN3	MDGA1	MDGA2	MDK	MDM2	MECP2	MED1	MED12	MEF2A	MEF2C	MEGF8	MEIS1	MESP1	MET	METRN	METTL14	METTL3	MFRP	MFSD2A	MFSD8	MGARP	MIB1	MICALL1	MICALL2	MICOS10-NBL1	MINAR1	MINK1	MIOS	MIR125A	MIR125B1	MIR133B	MIR137	MIR142	MIR146A	MIR181B1	MIR181C	MIR200C	MIR210	MIR219A1	MIR221	MIR222	MIR26A1	MIR431	MIR511	MKS1	MMD	MMD2	MME	MMP14	MMP2	MMP24	MNX1	MOBP	MOSMO	MOV10	MT3	MTCH1	MTMR2	MTOR	MTPN	MTR	MUL1	MUSK	MXRA8	MYB	MYCBP2	MYCL	MYD88	MYEF2	MYLIP	MYO16	MYO6	MYO7A	MYO9A	MYOC	MYOT	MYPN	MYRF	MYT1L	NAB1	NAB2	NAGLU	NANOS1	NAP1L1	NAP1L2	NAPA	NAV1	NAV2	NAV3	NBL1	NBN	NCAM1	NCAM2	NCAN	NCDN	NCK1	NCK2	NCKAP1	NCKAP1L	NCKIPSD	NCMAP	NCOA1	NCS1	NCSTN	NDE1	NDEL1	NDN	NDNF	NDP	NDRG1	NDRG4	NDUFS2	NECTIN1	NEDD4	NEDD4L	NEFH	NEFL	NEGR1	NEK3	NELL2	NEO1	NEPRO	NEU4	NEURL1	NEUROD1	NEUROD2	NEUROD4	NEUROD6	NEUROG1	NEUROG2	NEUROG3	NEXMIF	NEXN	NF1	NF2	NFASC	NFATC4	NFE2L2	NFIA	NFIB	NGEF	NGF	NGFR	NGRN	NHERF1	NHLH2	NIBAN2	NIF3L1	NIN	NIPBL	NKD1	NKX2-1	NKX2-2	NKX2-5	NKX2-8	NKX6-1	NKX6-2	NLGN1	NLGN2	NLGN3	NLGN4X	NMNAT2	NOG	NOTCH1	NOTCH2	NOTCH3	NOTO	NOVA2	NPC1	NPHP4	NPR2	NPTN	NPTX1	NPY	NR1D1	NR2E1	NR2E3	NR2F1	NR2F2	NR2F6	NR3C1	NR4A2	NRBP2	NRCAM	NRDC	NREP	NRG3	NRL	NRN1	NRN1L	NRP1	NRP2	NRROS	NRTN	NRXN1	NRXN3	NSMF	NSUN5	NTF3	NTF4	NTM	NTN1	NTN3	NTN4	NTN5	NTNG1	NTNG2	NTRK1	NTRK2	NTRK3	NUMB	NUMBL	NUP133	NYAP1	NYAP2	OBSL1	OGDH	OLFM1	OLFM3	OLIG1	OLIG2	OLIG3	OMG	OMP	ONECUT2	OPALIN	OPCML	OPHN1	OPRM1	OR10A4	ORC3	OSTN	OTP	OTX2	P2RX4	P2RY1	P2RY12	P3H1	PACSIN1	PAFAH1B1	PAK1	PAK2	PAK3	PAK4	PAK6	PALLD	PALS1	PAQR3	PARD3	PARD6B	PARP6	PAX2	PAX6	PBX1	PBX2	PBX3	PBX4	PCARE	PCDH12	PCDHAC2	PCM1	PCP4	PCSK1	PCSK9	PDE6C	PDLIM5	PDZD7	PENK	PER2	PEX13	PEX5	PEX7	PHACTR1	PHGDH	PHOX2A	PHOX2B	PICALM	PICK1	PIGT	PIN1	PITPNA	PITX2	PITX3	PJVK	PLA2G10	PLA2G3	PLAA	PLAG1	PLEC	PLEKHG4	PLEKHG4B	PLK5	PLP1	PLPP3	PLPPR4	PLPPR5	PLS1	PLXNA1	PLXNA2	PLXNA3	PLXNA4	PLXNB1	PLXNB2	PLXNB3	PLXNC1	PLXND1	PMP22	POMGNT2	POSTN	POTEE	POTEF	POTEI	POTEJ	POTEKP	POU3F1	POU3F2	POU4F1	POU4F2	POU4F3	PPFIA2	PPIA	PPP1CC	PPP1R9A	PPP1R9B	PPP2R5B	PPP3CA	PPP3CB	PPP3R1	PPT1	PQBP1	PRAG1	PRDM1	PRDM12	PRDM13	PRDM6	PRDM8	PREX1	PREX2	PRICKLE1	PRKCH	PRKCI	PRKCQ	PRKCZ	PRKD1	PRKG1	PRKN	PRMT1	PRMT5	PROM1	PROX1	PRPH2	PRRX1	PRTG	PRUNE1	PRX	PSD	PSEN1	PTCH1	PTEN	PTF1A	PTK2	PTK2B	PTK6	PTK7	PTN	PTPN11	PTPN9	PTPRB	PTPRD	PTPRF	PTPRG	PTPRJ	PTPRM	PTPRO	PTPRS	PTPRZ1	PUM2	QKI	RAB10	RAB11A	RAB13	RAB17	RAB21	RAB29	RAB35	RAB3A	RAB6A	RAB6B	RAB8A	RAC1	RAC3	RACGAP1	RAF1	RAP1A	RAP1GAP	RAP2A	RAPGEF1	RAPGEF2	RAPH1	RARA	RARB	RASAL1	RASGRF1	RASSF10	RB1	RBPJ	RDH13	RELA	RELN	RERE	REST	RET	RETREG3	RGMA	RGS14	RGS2	RHEB	RHO	RHOA	RIMS1	RIMS2	RIT2	RITA1	RND1	RND2	RNF10	RNF112	RNF157	RNF220	RNF6	ROBO1	ROBO2	ROBO3	ROBO4	ROCK1	ROGDI	ROM1	ROR1	ROR2	RORA	RORB	RP1	RP1L1	RPGRIP1	RPGRIP1L	RPL24	RPS6KA5	RRAS	RRAS2	RSPO2	RTCA	RTN1	RTN3	RTN4	RTN4IP1	RTN4R	RTN4RL1	RTN4RL2	RUFY3	RUNX1	RUNX2	RUNX3	RYK	S100A10	S100A6	S100A8	S100A9	S100B	S1PR1	S1PR5	SALL1	SAMD11	SAMD14	SAMD7	SARM1	SATB2	SCARB2	SCARF1	SCLT1	SCN11A	SCN1B	SCRIB	SCRT1	SCRT2	SCYL1	SCYL2	SCYL3	SDC2	SDC4	SDCCAG8	SDK1	SDK2	SEC24B	SECISBP2	SEMA3A	SEMA3B	SEMA3C	SEMA3D	SEMA3E	SEMA3F	SEMA3G	SEMA4A	SEMA4B	SEMA4C	SEMA4D	SEMA4F	SEMA4G	SEMA5A	SEMA5B	SEMA6A	SEMA6B	SEMA6C	SEMA6D	SEMA7A	SEPTIN14	SEPTIN4	SERPINE2	SERPINF1	SERPINI1	SETX	SEZ6	SF3A2	SFRP1	SFRP2	SGK1	SH3GL2	SH3GL3	SH3RF1	SH3TC2	SHANK1	SHANK3	SHH	SHOC2	SHOX2	SHTN1	SIAH1	SIN3A	SIPA1L1	SIRT2	SIX1	SIX3	SIX4	SKI	SKIL	SKOR2	SLC11A2	SLC12A5	SLC1A1	SLC1A3	SLC23A2	SLC25A46	SLC30A1	SLC39A12	SLC44A4	SLC45A3	SLC4A10	SLC4A7	SLC6A4	SLC7A5	SLC8A3	SLC9A6	SLIT1	SLIT2	SLIT3	SLITRK1	SLITRK2	SLITRK3	SLITRK4	SLITRK5	SLITRK6	SMAD4	SMARCA1	SMARCD3	SMARCE1	SMIM45	SMO	SMURF1	SNAP25	SNAPIN	SNPH	SNW1	SNX3	SOCS2	SOD1	SOD2	SORL1	SOS1	SOX1	SOX10	SOX11	SOX12	SOX13	SOX14	SOX15	SOX2	SOX21	SOX3	SOX4	SOX5	SOX6	SOX8	SOX9	SPAG6	SPAG9	SPART	SPAST	SPEN	SPG11	SPINK5	SPINT1	SPOCK1	SPP1	SPRY3	SPTBN4	SRCIN1	SRF	SRGAP2	SRGAP2C	SRRM4	SRRT	SRSF1	SRY	SS18L1	SSNA1	ST8SIA2	STAP1	STAT3	STAU2	STK11	STK24	STK25	STMN1	STMN2	STMN3	STMN4	STMND1	STRAP	STRC	STRN	STX1B	STX3	STXBP1	STYXL1	SUFU	SULT4A1	SUN1	SUN2	SUZ12	SVBP	SYN1	SYNE1	SYNE2	SYNGAP1	SYT1	SYT14P1	SYT17	SYT2	SYT3	SYT4	SZT2	TAFA1	TAFA3	TAL1	TANC2	TAOK1	TAOK2	TAOK3	TBC1D23	TBC1D24	TBCD	TBCE	TBR1	TBX2	TBX20	TBX6	TCF12	TCF3	TCF4	TCTN1	TDP2	TEAD3	TECTA	TENM1	TENM2	TENM3	TENM4	TET1	TGFB1	TGFB2	TGFBR1	TGIF2	TGM2	TH	THAP11	THOC2	THRB	THY1	TIAM1	TIAM2	TLR2	TLR4	TLX2	TLX3	TMC1	TMEM106B	TMEM108	TMEM132E	TMEM30A	TMEM98	TNC	TNF	TNFRSF1B	TNFRSF21	TNIK	TNN	TNR	TNXB	TOP2B	TOR1A	TOX	TP53	TP73	TPBG	TPPP	TPRN	TRAK1	TRAK2	TRAPPC4	TRAPPC9	TREM2	TRIM11	TRIM32	TRIM46	TRIM67	TRIO	TRIOBP	TRIP11	TRPC4	TRPC5	TRPV2	TRPV4	TSC22D4	TSKU	TSPAN2	TSPO	TTBK1	TTC21B	TTC36	TTC8	TTL	TTLL1	TUBA1A	TUBB2B	TUBB3	TUBGCP2	TULP1	TULP3	TUNAR	TWF1	TWF2	TWIST1	TYRO3	UBA6	UBB	UBE3A	UCHL1	UCN	UFL1	UGCG	UGDH	UGT8	UHMK1	ULK1	ULK2	ULK4	UNC13A	UNC5A	UNC5B	UNC5C	UNC5D	UNCX	UNK	UPF3B	UQCRQ	USH1C	USH1G	USH2A	USP33	USP9X	UST	VANGL2	VAPA	VASH2	VASP	VAX1	VAX2	VCAM1	VCAN	VCL	VEGFA	VEGFC	VEGFD	VIM	VLDLR	VPS13B	VPS54	VRK1	VSX1	VTN	VWC2	VWC2L	VXN	WASF1	WASF3	WASHC5	WASL	WDPCP	WDR1	WDR47	WDR62	WEE1	WHRN	WNK1	WNT1	WNT10A	WNT10B	WNT11	WNT16	WNT2	WNT2B	WNT3	WNT3A	WNT4	WNT5A	WNT5B	WNT6	WNT7A	WNT7B	WNT8A	WNT8B	WNT9A	WNT9B	XBP1	XK	XRCC2	XRCC5	XRN2	YAP1	YTHDF1	YTHDF2	YWHAE	YWHAG	YWHAH	YWHAZ	ZC4H2	ZDHHC15	ZDHHC17	ZEB1	ZEB2	ZFHX2	ZFHX3	ZFYVE27	ZHX2	ZIC3	ZMIZ1	ZMYND8	ZNF212	ZNF296	ZNF335	ZNF365	ZNF488	ZNF521	ZNF536	ZNF609	ZNF804A	ZPR1	ZSWIM6
GOBP_NEUROINFLAMMATORY_RESPONSE	https://www.gsea-msigdb.org/gsea/msigdb/human/geneset/GOBP_NEUROINFLAMMATORY_RESPONSE	ADCY1	ADCY8	ADORA2A	AGER	AIF1	APP	ATM	AZU1	BPGM	C1QA	C5AR1	CALHM2	CCL3	CD200	CD200R1	CD200R1L	CLU	CNTF	CST7	CTSC	CX3CL1	CX3CR1	DAGLA	EGFR	GNAT2	GRN	IFNG	IFNGR1	IFNGR2	IGF1	IL13	IL18	IL1B	IL33	IL4	IL6	ITGAM	ITGB1	ITGB2	JAK2	KCNJ8	LARGE1	LDLR	LRP1	LRRK2	MAPT	MIR128-1	MIR142	MIR181B1	MIR181C	MIR195	MIR206	MIR26A1	MMP3	MMP8	MMP9	NAGLU	NR1D1	NR3C1	NUPR1	PLCG2	POMGNT1	POMT2	PSEN1	PTGS2	PTPRC	SMO	SNCA	SPHK1	STAP1	SYT11	TAFA3	TLR2	TLR3	TLR6	TLR9	TNF	TNFRSF1B	TREM2	TRPV1	TTBK1	TYROBP	VPS54	ZEB2
GOBP_NEUROMUSCULAR_JUNCTION_DEVELOPMENT	https://www.gsea-msigdb.org/gsea/msigdb/human/geneset/GOBP_NEUROMUSCULAR_JUNCTION_DEVELOPMENT	AFG3L2	AGRN	ALS2	ANK3	APP	CACNA1S	CACNA2D2	CACNB1	CACNB2	CACNB3	CACNB4	CACNG2	CHRNA1	CNTNAP1	COL4A1	COL4A5	COLQ	CRK	CRKL	DCTN1	DNAJA3	DOK7	DVL1	ERBB2	F2R	FARP1	FNTA	FZD9	GPHN	KCNJ8	KY	LAMB2	LARGE1	LRP4	LRRK2	MESD	MUSK	MYCBP2	NEDD4	P2RX2	PDZRN3	PPFIBP1	PPFIBP2	RAPSN	RER1	SIX1	SIX4	SLC18A3	SNTA1	SPG11	SPTBN4	TNC	ZC4H2
GOBP_NEUROMUSCULAR_PROCESS	https://www.gsea-msigdb.org/gsea/msigdb/human/geneset/GOBP_NEUROMUSCULAR_PROCESS	AARS1	ABCC8	ABL1	ACTN3	ADARB1	ADCY5	ADORA2A	AGTPBP1	ALDH1A3	ANKFN1	APP	ASCL1	ATP2A1	ATP8A2	BACE1	BCR	BLOC1S4	C12orf57	CAMTA1	CASQ1	CAV3	CCDC78	CDH23	CHD8	CHRNA1	CHRND	CHUK	CLN3	CLN8	CLRN1	CNTNAP1	CNTNAP2	COMP	COMT	CSMD1	CTNNA2	DCANP1	DCTN1	DLG4	DMD	DMPK	DRD1	DRD2	DRD3	DVL1	EDNRA	FGF12	FKBP1A	FKRP	FOXS1	FXN	GAA	GBA1	GBX1	GCH1	GIGYF2	GLRA1	GLRB	GM2A	GPR88	GRID2	GRIN2A	GRIN2C	GRIN2D	GRIN3A	GSTM2	GSTO1	HERC1	HEXA	HEXB	HIPK2	HMX3	HOMER1	HOXA1	HOXC10	HOXD10	HSP90AA1	IGDCC3	ITPR1	JPH3	JPH4	JSRP1	KBTBD13	KCNA1	KCNJ2	KCNJ8	LARGE1	MAP1A	MECP2	MTOR	MYCBP2	MYH14	MYH3	MYH7	MYH8	MYO7A	NBN	NEFL	NEUROG1	NKX6-2	NLGN2	NPAS1	NPR2	NR4A1	NRXN1	PAFAH1B1	PCDH15	PDE8B	PENK	PEX5	PNKD	POMK	POU4F1	POU4F2	POU4F3	PRKD1	PRKN	PRRT2	PTEN	PVALEF	RAC3	RCSD1	REM1	RPS6KB1	SCN1A	SCN4A	SHANK1	SHANK3	SLC1A3	SLC6A3	SLC8A3	SLITRK6	SLURP1	SPART	SPTBN4	STAC	STAC2	STAC3	STRA6	STRIT1	SYNM	TCAP	TCF15	TIFAB	TMEM150C	TNF	TNNC1	TNNC2	TNNI1	TNNI2	TNNI3	TNNT1	TNNT3	TNR	TPP1	TUBA1A	UBA5	UCHL1	UCN	USH1C	USH1G	VPS35	VPS54	VTI1A	XRCC1	ZMPSTE24	ZNF212
GOBP_NEUROMUSCULAR_PROCESS_CONTROLLING_BALANCE	https://www.gsea-msigdb.org/gsea/msigdb/human/geneset/GOBP_NEUROMUSCULAR_PROCESS_CONTROLLING_BALANCE	AARS1	ABL1	ADCY5	ALDH1A3	ANKFN1	APP	BCR	BLOC1S4	CAMTA1	CDH23	CLN3	CLN8	CLRN1	CNTNAP1	DCANP1	DLG4	FOXS1	GAA	GIGYF2	GM2A	GPR88	GRIN2C	HERC1	HEXA	HEXB	HMX3	IGDCC3	JPH3	JPH4	MYO7A	NBN	NEFL	NEUROG1	NKX6-2	NLGN2	NRXN1	PAFAH1B1	PCDH15	PDE8B	POU4F1	POU4F2	POU4F3	RAC3	SHANK1	SHANK3	SLC1A3	TIFAB	TNR	TPP1	USH1C	USH1G	ZNF212
GOBP_NEUROMUSCULAR_PROCESS_CONTROLLING_POSTURE	https://www.gsea-msigdb.org/gsea/msigdb/human/geneset/GOBP_NEUROMUSCULAR_PROCESS_CONTROLLING_POSTURE	ADARB1	ATP8A2	CLN8	CNTNAP1	FXN	GAA	GBX1	GCH1	GLRA1	HEXA	LARGE1	MECP2	PNKD	POU4F1	PRRT2	SCN1A	SLURP1	TCF15	TMEM150C
GOBP_NEUROMUSCULAR_SYNAPTIC_TRANSMISSION	https://www.gsea-msigdb.org/gsea/msigdb/human/geneset/GOBP_NEUROMUSCULAR_SYNAPTIC_TRANSMISSION	ADARB1	CHAT	CHRM1	CHRNA1	CHRNA3	CHRNB1	CHRNB2	CHRNB4	DTNA	EGR3	ERC1	ERC2	FCHSD1	FCHSD2	KIF1B	LARGE1	MYLK2	NLGN1	P2RX2	P2RX3	RAB3A	RAPSN	RIMBP2	RIMBP3	RIMBP3B	RIMBP3C	SLC5A7	STAC3	STXBP1	TSPOAP1	VPS54
GOBP_NEURONAL_ACTION_POTENTIAL	https://www.gsea-msigdb.org/gsea/msigdb/human/geneset/GOBP_NEURONAL_ACTION_POTENTIAL	ANK3	CACNA1I	CHRNA1	CHRNB4	DRD1	FGF12	FMR1	GBA1	GJD2	GLRA1	GPER1	GPR35	GPR88	GRIA1	GRIK2	HCN1	KCNA1	KCNA2	KCND2	KCNMB2	KCNMB3	KCNMB4	KCNQ3	MTNR1B	MTOR	MYH14	NPR2	P2RX1	P2RX4	SCN11A	SCN1A	SCN2A	SCN4B	SCN8A	SOD1
GOBP_NEURONAL_ACTION_POTENTIAL_PROPAGATION	https://www.gsea-msigdb.org/gsea/msigdb/human/geneset/GOBP_NEURONAL_ACTION_POTENTIAL_PROPAGATION	ATP1A2	CACNB4	CLCN1	CLDN19	CNTNAP1	FKBP1B	NRCAM	NTRK2	SCN1A	SCN1B
GOBP_NEURONAL_DENSE_CORE_VESICLE_EXOCYTOSIS	https://www.gsea-msigdb.org/gsea/msigdb/human/geneset/GOBP_NEURONAL_DENSE_CORE_VESICLE_EXOCYTOSIS	RAB3A	SNAP25	STXBP1	SYT4	UNC13A	UNC13B	UNC13C
GOBP_NEURONAL_ION_CHANNEL_CLUSTERING	https://www.gsea-msigdb.org/gsea/msigdb/human/geneset/GOBP_NEURONAL_ION_CHANNEL_CLUSTERING	AGRN	CNTN2	CNTNAP2	GLDN	KCNB1	KCNIP2	MTCH1	MYOC	NRCAM	PICK1	SCLT1	SPTBN4
GOBP_NEURONAL_SIGNAL_TRANSDUCTION	https://www.gsea-msigdb.org/gsea/msigdb/human/geneset/GOBP_NEURONAL_SIGNAL_TRANSDUCTION	CLU	KCNA1	MACO1	NLGN1	OLFM1	P2RY11	RTN4R
GOBP_NEURONAL_STEM_CELL_POPULATION_MAINTENANCE	https://www.gsea-msigdb.org/gsea/msigdb/human/geneset/GOBP_NEURONAL_STEM_CELL_POPULATION_MAINTENANCE	ASPM	CDH2	DLL1	FANCC	FANCD2	FOXO1	FOXO3	FUT10	HES1	HES5	HOOK3	IGF2BP1	JAG1	MCPH1	MMP24	NOTCH1	PCM1	PROX1	PRRX1	REST	SOX2	SRRT	SS18	WDR47	YME1L1
GOBP_NEURON_APOPTOTIC_PROCESS	https://www.gsea-msigdb.org/gsea/msigdb/human/geneset/GOBP_NEURON_APOPTOTIC_PROCESS	AARS1	ABL1	ADAM8	ADARB1	ADCY10	ADNP	ADORA2A	AGAP2	AGTR2	AIFM1	AKT1S1	AKT2	ALKBH1	AMBRA1	ANGPT1	APAF1	APP	ARMCX5-GPRASP2	ASCL1	ATF2	ATF4	ATM	ATN1	ATP13A2	AXL	BACE1	BARHL1	BAX	BCL2	BCL2L1	BCL2L11	BDNF	BID	BNIP3	BOK	BRAF	BTG2	CASP10	CASP12	CASP14	CASP2	CASP3	CASP4	CASP5	CASP6	CASP7	CASP8	CASP9	CBLC	CCL2	CCL3	CCND1	CD2AP	CDC34	CDC42	CDK5	CDK5R1	CEBPB	CFLAR	CHL1	CIT	CITED1	CLCF1	CLN3	CLN8	CLU	CNTF	CNTFR	COL6A1	COL6A2	COL6A3	CORO1A	CPEB4	CRH	CRLF1	CTNNB1	CX3CL1	CX3CR1	DAXX	DDIT3	DIABLO	DIO3	DKK1	DLX1	DNAJC5	DRAXIN	EGLN2	EGLN3	EGR1	ELK1	EN1	EN2	EPHA7	ERBB3	F2R	FADD	FAIM2	FAM162A	FAS	FASLG	FBXO7	FBXW7	FCGR2B	FGF20	FGF8	FOXB1	FOXO3	FOXQ1	FZD1	FZD9	G6PD	GAPDH	GATA3	GBA1	GBE1	GCH1	GCLC	GCLM	GDF5	GDNF	GFRAL	GPI	GPRASP3	GPX1	GRID2	GRIK2	GRM4	GRN	HIF1A	HIPK2	HRAS	HTR2A	HTRA2	HYOU1	IL10	IL27RA	IL6ST	ISL1	ITGA1	JAK2	KCNB1	KCNQ3	KDM2B	KDR	KIF14	KRAS	LGMN	LIG4	MAG	MAP2K4	MAP2K7	MAP3K11	MAP3K12	MAP3K5	MCL1	MDK	MECP2	MEF2C	MIR125B1	MIR15B	MIR181C	MIR195	MIR200A	MIR98	MMP2	MSH2	MT3	MTNR1B	MYB	MYBL2	NAE1	NAIP	NCSTN	NDNF	NDP	NEFL	NES	NF1	NFATC4	NGF	NGFR	NLRP1	NMNAT1	NONO	NPPC	NPR2	NQO1	NR3C1	NR4A2	NRBP2	NRP1	NSMF	NTF3	NTF4	NTRK1	NTRK2	NUPR1	OXR1	PARK7	PARP1	PARP2	PCDHGC3	PCDHGC4	PCDHGC5	PCSK9	PHB1	PIGT	PIK3CA	PINK1	PITX3	PLA2G3	PLXND1	POLB	POU4F1	POU4F3	PPARGC1A	PPT1	PRKCG	PRKCI	PRKN	PRNP	PRODH	PSEN1	PTK2B	PTPRZ1	PYCR1	RAD21	RAPSN	RASA1	RB1	RETREG1	RHOA	RIPK1	ROCK1	SARM1	SCN2A	SEMA3E	SET	SIAH1	SIGMAR1	SIRT1	SIX1	SIX4	SLC1A1	SLC25A27	SNCA	SNCB	SNX6	SOD1	SOD2	SPG11	SRPK2	ST8SIA2	STAMBP	STXBP1	SYNGAP1	TERT	TFAP2A	TFAP2B	TFAP2D	TGFB1	TGFB2	TGFB3	THAP11	THRB	TMBIM4	TMBIM6	TMTC4	TNF	TNFRSF21	TOX3	TP53	TP63	TRAF7	TREM2	TRIM2	TRPC5	TUBA1A	TYRO3	UBB	UBE2M	UCN	UCP2	UNC5B	USP53	VPS54	VSTM2L	WFS1	WNT1	XIAP	XRCC2	ZNF212	ZPR1
GOBP_NEURON_CELLULAR_HOMEOSTASIS	https://www.gsea-msigdb.org/gsea/msigdb/human/geneset/GOBP_NEURON_CELLULAR_HOMEOSTASIS	ADORA1	AIM2	APP	ATP2A2	ATP2B3	ATP6AP1	ATP6AP2	ATP6V0A1	ATP6V0A4	ATP6V0D1	ATP6V1A	ATP6V1B1	ATP6V1B2	ATP6V1C1	ATP6V1D	ATP6V1E1	ATP6V1F	ATP6V1G1	ATP6V1G2	ATP6V1G3	ATP6V1H	BAP1	CA2	CA7	CACNB2	CACNB4	CALB1	CALB2	CHMP2B	CHRNA1	CLCN3	CNR1	CX3CL1	DCTN1	DISC1	DNAJB2	ERC2	FGGY	HAAO	HEXB	HTR1B	IFNB1	IL6	IMMT	MAP1A	NELL2	P2RX1	P2RY1	P2RY4	PRKAA1	PRKN	PSEN1	SCGN	SLC24A2	SLC6A2	SLC8A2	SNAPIN	SV2B	TAOK1	TMEM106B	TMEM175	TSC22D4	TSPOAP1	TYRO3
GOBP_NEURON_CELL_CELL_ADHESION	https://www.gsea-msigdb.org/gsea/msigdb/human/geneset/GOBP_NEURON_CELL_CELL_ADHESION	ASTN1	ASTN2	CDK5R1	CNTN4	NCAM2	NINJ2	NLGN1	NLGN2	NLGN3	NLGN4X	NLGN4Y	NRXN1	NRXN2	NRXN3	RET	TNR
GOBP_NEURON_DEVELOPMENT	https://www.gsea-msigdb.org/gsea/msigdb/human/geneset/GOBP_NEURON_DEVELOPMENT	ABI1	ABI2	ABI3	ABITRAM	ABL1	ABL2	ACAP3	ACP4	ACTB	ACTBL2	ACTG1	ACTL6B	ACTL9	ADAM17	ADARB1	ADCY1	ADCY10	ADCY6	ADCYAP1	ADGRB1	ADGRB3	ADGRF1	ADGRV1	ADM	ADNP	ADORA2A	AFG3L2	AGBL4	AGER	AGRN	AGTPBP1	AHI1	AKT1	ALCAM	ALK	ALKAL1	ALKAL2	ALKBH1	ALS2	AMIGO1	AMIGO3	ANAPC2	ANK3	ANKRD24	ANKRD27	ANKS1A	ANOS1	AP2A1	APBB1	APBB2	APLP1	APLP2	APOA4	APOD	APOE	APP	ARC	AREG	ARF4	ARF6	ARHGAP33	ARHGAP35	ARHGAP4	ARHGAP44	ARHGEF25	ARHGEF28	ARHGEF40	ARK2C	ARL3	ARMCX5-GPRASP2	ARSB	ARTN	ARX	ASAP1	ASCL1	ATAT1	ATCAY	ATF1	ATF5	ATL1	ATOH1	ATOH7	ATP1B2	ATP7A	ATP8A2	ATP8B1	ATP9A	ATXN10	AURKA	AUTS2	AVIL	B2M	B3GNT2	B4GALT5	B4GALT6	B4GAT1	BAG5	BAIAP2	BARHL2	BBS1	BBS4	BCL11A	BCL11B	BCL2	BDNF	BECN1	BHLHA15	BHLHE22	BHLHE23	BICDL1	BLOC1S1	BLOC1S2	BLOC1S3	BLOC1S4	BLOC1S5	BLOC1S6	BMP5	BMP7	BMPR1B	BMPR2	BOC	BRAF	BRINP1	BRSK1	BRSK2	BTBD3	BTG2	C12orf57	C1QA	C1QL1	C21orf91	C3	C9orf72	CABP4	CACNG7	CAMK1	CAMK1D	CAMK2A	CAMK2B	CAMK2G	CAMSAP1	CAMSAP2	CAMSAP3	CAPRIN1	CAPRIN2	CARM1	CASP3	CBFA2T2	CC2D1A	CCDC88A	CCK	CCKAR	CD2AP	CD38	CD3E	CDC42	CDH1	CDH11	CDH23	CDH4	CDHR1	CDK16	CDK5	CDK5R1	CDK5R2	CDKL3	CDKL5	CDNF	CECR2	CELSR2	CELSR3	CEP290	CERS2	CFAP418	CFL1	CFLAR	CHL1	CHN1	CHODL	CHRNA3	CHRNA7	CHRNB2	CIB1	CLMN	CLN5	CLRN1	CLRN2	CNGB1	CNP	CNR1	CNTF	CNTN1	CNTN2	CNTN4	CNTN5	CNTN6	CNTNAP1	CNTNAP2	COBL	CPEB3	CPNE1	CPNE5	CPNE6	CPNE9	CRABP2	CRB1	CRB2	CREB1	CRK	CRKL	CRMP1	CRPPA	CRTAC1	CSF1R	CSMD3	CSPG5	CTF1	CTHRC1	CTNNA1	CTNNA2	CTNNB1	CTNND2	CTTN	CUL4B	CUL7	CUX1	CUX2	CX3CL1	CXCL12	CXCR4	CYFIP1	CYFIP2	DAB1	DAB2	DAB2IP	DAG1	DBN1	DBNL	DCC	DCDC2	DCLK1	DCLK2	DDR1	DDR2	DDX56	DENND5A	DGKG	DGUOK	DHFR	DHFRP1	DHX36	DICER1	DIO3	DIP2A	DIP2B	DISC1	DKK1	DLG4	DLG5	DLX5	DMD	DNM2	DNM3	DOCK10	DOCK7	DPYSL3	DPYSL5	DRAXIN	DRD1	DRD2	DRGX	DSCAM	DSCAML1	DTNBP1	DVL1	DVL2	DVL3	DZANK1	ECE1	EDN1	EDN2	EDN3	EDNRA	EDNRB	EEF2K	EFHC2	EFHD1	EFNA1	EFNA2	EFNA3	EFNA4	EFNA5	EFNB1	EFNB2	EFNB3	EGFR	EGR2	EHD1	EIF2AK4	EIF4G2	ELAVL4	EMB	EMX1	EN1	EN2	ENAH	ENC1	EP300	EPB41L3	EPHA10	EPHA3	EPHA4	EPHA5	EPHA6	EPHA7	EPHA8	EPHB1	EPHB2	EPHB3	EPHB6	EPO	ERBB2	ERCC6	ETV1	EVX1	EXT1	EZH2	FAM151B	FARP1	FARP2	FAT3	FBXO38	FBXO45	FBXO7	FBXW8	FES	FEV	FEZ1	FEZ2	FEZF1	FEZF2	FGF13	FGF8	FGFR1	FGFR2	FIG4	FIGNL2	FKBP1B	FKBP4	FLNA	FLOT1	FLRT1	FLRT2	FLRT3	FMR1	FN1	FOLR1	FOXB1	FOXD1	FOXG1	FOXO6	FRMD7	FRY	FRYL	FSCN2	FSTL4	FUT9	FYN	FZD1	FZD2	FZD3	FZD4	GABRA5	GABRB1	GABRB2	GAK	GALR2	GAP43	GAS7	GATA2	GATA3	GBA1	GBA2	GBX1	GBX2	GDF7	GDI1	GDNF	GFAP	GFI1	GFRA1	GFRA3	GHRL	GIT1	GLDN	GLI2	GLI3	GNAT1	GNAT2	GNGT1	GOLGA4	GORASP1	GPC2	GPM6A	GPM6B	GPR37	GPRASP3	GPRIN1	GPRIN2	GPRIN3	GRID2	GRIN3A	GRIP1	GRM7	GRN	GRXCR1	GRXCR2	GSK3A	GSK3B	HAND2	HCN1	HDAC2	HDAC6	HDGFL3	HECW1	HECW2	HERC1	HES1	HES5	HEXA	HMCN2	HMGB1	HOXA2	HOXD10	HOXD9	HPRT1	HS6ST1	HTRA2	IFRD1	IFT140	IFT20	IFT27	IFT88	IGF1R	IGF2BP1	IGSF9	IHH	IL15RA	IL1RAPL1	IL2	IL6	IMPACT	INPP5F	INPP5J	INS	INSM1	IQGAP1	IQSEC1	ISL1	ISL2	ISLR2	IST1	ITGA1	ITGA3	ITGA4	ITGA6	ITGB1	ITM2C	ITPKA	ITSN2	JAK2	KALRN	KANK1	KAT2B	KATNB1	KCNA1	KCNB1	KCNIP2	KCNQ1	KCNQ3	KDM1A	KEL	KHDC3L	KIAA0319	KIAA1755	KIDINS220	KIF13B	KIF1A	KIF20B	KIF26A	KIF5A	KIF5B	KIF5C	KIFBP	KIRREL3	KLF4	KLF7	KLHL1	KLK6	KLK8	KNDC1	KREMEN1	L1CAM	LAMA1	LAMA2	LAMB1	LAMB2	LEP	LGI1	LGI4	LGR6	LHFPL5	LHX1	LHX2	LHX3	LHX4	LHX6	LHX8	LHX9	LIF	LIMK1	LLGL1	LLPH	LMO4	LMX1A	LPAR1	LPAR3	LRIG2	LRP12	LRP2	LRP4	LRP8	LRRC4C	LRRC7	LRRK2	LRTM1	LRTM2	LST1	LTK	LYN	LYPLA2	LZTS1	LZTS3	MACF1	MAG	MAGI2	MANF	MAP1A	MAP1B	MAP1S	MAP2	MAP2K1	MAP2K2	MAP3K13	MAP4	MAP4K4	MAP6	MAPK6	MAPK8IP2	MAPK8IP3	MAPKAPK5	MAPT	MARK1	MARK2	MATN2	MBOAT1	MCF2	MDK	MDM2	MECP2	MEF2A	MEF2C	MEGF8	METRN	MFRP	MFSD2A	MFSD8	MGARP	MICALL1	MICALL2	MICOS10-NBL1	MINAR1	MINK1	MIR133B	MIR200C	MIR210	MIR219A1	MIR221	MIR222	MIR431	MKS1	MMP2	MNX1	MOV10	MT3	MTCH1	MTMR2	MTR	MUL1	MUSK	MYCBP2	MYLIP	MYO16	MYO7A	MYO9A	MYOC	MYOT	MYPN	MYT1L	NAGLU	NANOS1	NBL1	NCAM1	NCAM2	NCDN	NCK1	NCK2	NCKAP1	NCKAP1L	NCKIPSD	NCS1	NDEL1	NDN	NDNF	NDP	NDRG4	NECTIN1	NEDD4	NEDD4L	NEFH	NEFL	NEGR1	NEK3	NELL2	NEO1	NEU4	NEURL1	NEUROD1	NEUROD2	NEUROD4	NEUROD6	NEUROG1	NEUROG2	NEUROG3	NEXN	NFASC	NFATC4	NFE2L2	NFIB	NGEF	NGF	NGFR	NHERF1	NHLH2	NIBAN2	NIN	NKX2-1	NKX2-8	NKX6-1	NLGN1	NLGN2	NLGN3	NMNAT2	NOG	NOTCH1	NOTCH2	NOTCH3	NOVA2	NPHP4	NPR2	NPTN	NPTX1	NPY	NR2E1	NR2E3	NR2F1	NR2F6	NR4A2	NRCAM	NRDC	NREP	NRL	NRN1	NRN1L	NRP1	NRP2	NRTN	NRXN1	NRXN3	NSMF	NTF3	NTF4	NTM	NTN1	NTN3	NTN4	NTNG1	NTNG2	NTRK1	NTRK2	NTRK3	NUMB	NUMBL	NYAP1	NYAP2	OBSL1	OGDH	OLFM1	OLFM3	OLIG1	OLIG2	OLIG3	OMG	ONECUT2	OPCML	OPHN1	OR10A4	OSTN	OTX2	P3H1	PACSIN1	PAFAH1B1	PAK1	PAK2	PAK3	PAK4	PAK6	PALLD	PALS1	PAQR3	PARD3	PARD6B	PARP6	PAX2	PAX6	PBX1	PBX2	PBX3	PBX4	PCARE	PCDH12	PCDHAC2	PDE6C	PDLIM5	PDZD7	PHACTR1	PHGDH	PHOX2B	PICALM	PICK1	PITPNA	PJVK	PLA2G10	PLA2G3	PLAA	PLEKHG4	PLEKHG4B	PLK5	PLP1	PLPPR4	PLPPR5	PLS1	PLXNA1	PLXNA2	PLXNA3	PLXNA4	PLXNB1	PLXNB2	PLXNB3	PLXNC1	PLXND1	PMP22	POSTN	POTEE	POTEF	POTEI	POTEJ	POTEKP	POU3F2	POU4F1	POU4F2	POU4F3	PPFIA2	PPP1R9A	PPP1R9B	PPP2R5B	PPP3CA	PPP3CB	PPT1	PQBP1	PRAG1	PRDM1	PRDM12	PRDM8	PREX1	PREX2	PRICKLE1	PRKCI	PRKCQ	PRKCZ	PRKD1	PRKG1	PRKN	PRMT1	PRPH2	PRRX1	PSD	PSEN1	PTCH1	PTEN	PTK2	PTK2B	PTK6	PTK7	PTN	PTPN11	PTPN9	PTPRD	PTPRF	PTPRG	PTPRM	PTPRO	PTPRS	PTPRZ1	PUM2	RAB10	RAB11A	RAB13	RAB17	RAB21	RAB29	RAB35	RAB3A	RAB6A	RAB6B	RAB8A	RAC1	RAC3	RAP1A	RAP2A	RAPGEF1	RAPGEF2	RAPH1	RASAL1	RASGRF1	RB1	RDH13	RELN	RERE	RET	RETREG3	RGMA	RGS2	RHOA	RIMS1	RIMS2	RIT2	RND1	RND2	RNF157	RNF220	RNF6	ROBO1	ROBO2	ROBO3	ROBO4	ROCK1	ROM1	ROR1	ROR2	RORB	RP1	RP1L1	RPGRIP1	RPGRIP1L	RPL24	RPS6KA5	RTCA	RTN4	RTN4IP1	RTN4R	RTN4RL1	RTN4RL2	RUFY3	RUNX1	RUNX3	RYK	S100A6	S100A9	S100B	SAMD11	SAMD14	SAMD7	SARM1	SCARB2	SCARF1	SCLT1	SCN11A	SCN1B	SCRIB	SCYL1	SCYL2	SCYL3	SDC2	SDC4	SDK1	SEC24B	SECISBP2	SEMA3A	SEMA3B	SEMA3C	SEMA3D	SEMA3E	SEMA3F	SEMA3G	SEMA4A	SEMA4B	SEMA4C	SEMA4D	SEMA4F	SEMA4G	SEMA5A	SEMA5B	SEMA6A	SEMA6B	SEMA6C	SEMA6D	SEMA7A	SERPINF1	SERPINI1	SETX	SEZ6	SF3A2	SFRP1	SFRP2	SGK1	SH3GL2	SHANK1	SHANK3	SHH	SHOC2	SHOX2	SHTN1	SIAH1	SIN3A	SIPA1L1	SKIL	SKOR2	SLC11A2	SLC12A5	SLC1A3	SLC23A2	SLC25A46	SLC30A1	SLC39A12	SLC44A4	SLC4A10	SLC4A7	SLC9A6	SLIT1	SLIT2	SLIT3	SLITRK1	SLITRK2	SLITRK3	SLITRK4	SLITRK5	SLITRK6	SMAD4	SMIM45	SMO	SMURF1	SNAP25	SNAPIN	SNX3	SOD1	SOD2	SOS1	SOX1	SPAG6	SPAG9	SPART	SPAST	SPG11	SPOCK1	SPP1	SPRY3	SPTBN4	SRCIN1	SRF	SRGAP2	SRGAP2C	SRRM4	SS18L1	SSNA1	ST8SIA2	STAU2	STK11	STK24	STK25	STMN1	STMN2	STMN3	STMN4	STMND1	STRC	STRN	STX1B	STX3	STXBP1	STYXL1	SULT4A1	SVBP	SYN1	SYNE1	SYNGAP1	SYT1	SYT14P1	SYT17	SYT2	SYT3	SYT4	SZT2	TANC2	TAOK1	TAOK2	TAOK3	TBC1D23	TBC1D24	TBCD	TBCE	TBR1	TBX6	TCTN1	TDP2	TECTA	TENM1	TENM2	TENM3	TENM4	TET1	TGFB2	TH	THOC2	THRB	THY1	TIAM1	TIAM2	TLX2	TMC1	TMEM106B	TMEM108	TMEM132E	TMEM30A	TNC	TNFRSF21	TNIK	TNN	TNR	TNXB	TOP2B	TOR1A	TOX	TPBG	TPRN	TRAK1	TRAPPC4	TRIM32	TRIM46	TRIM67	TRIO	TRIOBP	TRIP11	TRPC5	TRPV2	TRPV4	TSC22D4	TSKU	TSPAN2	TSPO	TTC36	TTC8	TTL	TUBA1A	TUBB2B	TUBB3	TULP1	TUNAR	TWF1	TWF2	UBA6	UBB	UBE3A	UCHL1	UCN	UGCG	UGDH	UGT8	UHMK1	ULK1	ULK2	ULK4	UNC13A	UNC5A	UNC5B	UNC5C	UNC5D	UNK	UPF3B	UQCRQ	USH1C	USH1G	USP33	USP9X	UST	VANGL2	VAPA	VASH2	VASP	VAX1	VAX2	VCL	VEGFA	VIM	VLDLR	VPS13B	VPS54	VRK1	VSX1	WASF1	WASHC5	WASL	WDPCP	WDR47	WEE1	WHRN	WNK1	WNT3	WNT3A	WNT5A	WNT7A	WNT7B	XBP1	XK	YTHDF1	YWHAH	YWHAZ	ZC4H2	ZDHHC15	ZDHHC17	ZFYVE27	ZMIZ1	ZMYND8	ZNF212	ZNF296	ZNF335	ZNF365	ZNF804A	ZPR1
GOBP_NEURON_FATE_COMMITMENT	https://www.gsea-msigdb.org/gsea/msigdb/human/geneset/GOBP_NEURON_FATE_COMMITMENT	ASCL1	ATOH1	ATOH7	BCL11B	BHLHA15	BHLHE22	BHLHE23	BMP4	CDC42	CTNNB1	DBX1	DLL1	DLL4	DLX1	DLX2	DMRT3	DMRTA2	EHMT2	EPOP	ESRP1	EYA1	FEV	FEZF2	FKBP8	FOXA1	FOXG1	FOXN4	GATA2	GBX1	GLI2	GLI3	GSX1	GSX2	HOXC10	HOXD10	ID2	IHH	ISL1	ISL2	JAG2	LBX1	LHX3	LMO4	MIR125A	MNX1	MYT1L	NFIA	NFIB	NKX2-1	NKX2-2	NKX6-2	NOTCH1	NOTCH3	OLIG1	OLIG2	OLIG3	PAX6	POU3F2	POU4F1	PROX1	PRRX1	PTF1A	RBPJ	SHH	SIX1	SMAD4	SOX1	SOX9	SUFU	TBR1	TGFBR1	TLX3	WNT1	ZNF521
GOBP_NEURON_FATE_DETERMINATION	https://www.gsea-msigdb.org/gsea/msigdb/human/geneset/GOBP_NEURON_FATE_DETERMINATION	ATOH1	CDC42	CTNNB1	FEZF2	FOXG1	LBX1	NKX2-2	PROX1	PRRX1	WNT1
GOBP_NEURON_FATE_SPECIFICATION	https://www.gsea-msigdb.org/gsea/msigdb/human/geneset/GOBP_NEURON_FATE_SPECIFICATION	ASCL1	ATOH1	DBX1	DLL1	DMRT3	DMRTA2	EHMT2	ESRP1	EYA1	FEV	FKBP8	FOXA1	GLI2	GLI3	GSX2	HOXC10	HOXD10	ISL1	ISL2	LHX3	LMO4	MIR125A	MNX1	MYT1L	NFIA	NFIB	NKX2-2	OLIG3	POU3F2	POU4F1	SIX1	SMAD4	SOX1	SOX9	SUFU	TLX3
GOBP_NEURON_GLIAL_CELL_SIGNALING	https://www.gsea-msigdb.org/gsea/msigdb/human/geneset/GOBP_NEURON_GLIAL_CELL_SIGNALING	ADRA1A	ADRA1B	ADRA1D	GABBR1	GABBR2
GOBP_NEURON_INTRINSIC_APOPTOTIC_SIGNALING_PATHWAY_IN_RESPONSE_TO_OXIDATIVE_STRESS	https://www.gsea-msigdb.org/gsea/msigdb/human/geneset/GOBP_NEURON_INTRINSIC_APOPTOTIC_SIGNALING_PATHWAY_IN_RESPONSE_TO_OXIDATIVE_STRESS	ADCY10	ATF4	CTNNB1	DAXX	FBXO7	FBXW7	FZD1	HIF1A	IL10	MAP3K5	MCL1	MIR195	MMP2	NONO	PARK7	PARP1	PINK1	PRKN	PRODH	PYCR1	TREM2	WNT1
GOBP_NEURON_MATURATION	https://www.gsea-msigdb.org/gsea/msigdb/human/geneset/GOBP_NEURON_MATURATION	ACTL6B	ADGRB3	AGRN	ANKS1A	APP	B4GALT5	B4GALT6	BCL11A	BCL2	C1QA	C1QL1	C3	CLN5	CNTN2	CNTNAP2	CX3CL1	EDNRA	EDNRB	EPHA8	FARP2	FEV	GATA2	GLDN	KCNB1	KCNIP2	KCNQ3	KDM1A	LGI4	LRRK2	MAP3K13	MECP2	MTCH1	MYOC	NR4A2	NRCAM	NTN4	PICK1	RAC3	RB1	RET	RND1	SCARF1	SCLT1	SMIM45	SPTBN4	SRRM4	TBX6	VSX1
GOBP_NEURON_MIGRATION	https://www.gsea-msigdb.org/gsea/msigdb/human/geneset/GOBP_NEURON_MIGRATION	ABI1	ABI2	ABI3	ACAP3	ADGRG1	ADGRL3	ALKBH1	APBB2	ARHGEF2	ARX	ASCL1	ASPM	ASTN1	ASTN2	ATOH1	AUTS2	AXL	BARHL1	BARHL2	BAX	BBS1	BBS4	CAMK2A	CAMK2B	CCK	CCKAR	CCR4	CDK5	CDK5R1	CDK5R2	CDKL5	CELSR1	CELSR2	CEP85L	CHL1	COL3A1	CRK	CRKL	CTNNA2	CTNNB1	CX3CL1	CXCL12	CXCR4	DAB1	DAB2IP	DCC	DCDC2	DCLK1	DCX	DDIT4	DISC1	DNAAF4	DNER	DRD1	DRD2	DRGX	ELP3	EMX2	EOMES	EVX1	FAT3	FBXO45	FEZF1	FEZF2	FGF13	FGFR1	FKRP	FLNA	FLRT2	FOXG1	FYN	FZD3	GAS6	GATA2	GATA3	GFRA3	GJA1	GNRH1	GPM6A	GPR173	HSP90AA1	IGSF10	ITGA3	KIAA0319	KIAA0319L	KIF20B	KIF26A	KIRREL3	LARGE1	LHX1	LHX6	LRIG2	LRP12	MAP1B	MARK1	MARK2	MATN2	MDGA1	MDK	MEF2C	NAV1	NDE1	NDEL1	NDN	NDNF	NEO1	NEUROD4	NEXMIF	NIPBL	NKX2-1	NKX6-1	NR2F2	NR4A2	NRCAM	NRG3	NRP1	NRP2	NSMF	NTN1	NTNG1	NTNG2	NTRK2	OLIG3	PAFAH1B1	PAX6	PCM1	PEX13	PEX5	PEX7	PHACTR1	PHOX2B	PLAA	PLXNA1	PLXNA3	PLXNB2	POMGNT2	POU4F1	PRKG1	PSEN1	RAC1	RAPGEF2	RELN	RHOA	SATB2	SCRT1	SCRT2	SDCCAG8	SEMA3A	SEMA3E	SEMA6A	SEPTIN14	SEPTIN4	SH3RF1	SHTN1	SOX1	SOX14	SPOCK1	SRF	SRGAP2	SRGAP2C	STAT3	TBC1D24	TBX20	TLX3	TNN	TOP2B	TRIM46	TUBA1A	TUBB2B	TUBGCP2	TWIST1	TYRO3	ULK4	UNC5C	UNC5D	UNK	USP9X	VAX1	VEGFA	VRK1	WDR62	YWHAE	ZMIZ1	ZNF609
GOBP_NEURON_NEURON_SYNAPTIC_TRANSMISSION	https://www.gsea-msigdb.org/gsea/msigdb/human/geneset/GOBP_NEURON_NEURON_SYNAPTIC_TRANSMISSION	DLGAP2	DRD2	KIF1B	PNOC	PTEN	TMOD2	VDAC1	VDAC3
GOBP_NEURON_PROJECTION_ARBORIZATION	https://www.gsea-msigdb.org/gsea/msigdb/human/geneset/GOBP_NEURON_PROJECTION_ARBORIZATION	CC2D1A	CHRNA7	DLG4	DVL1	DVL2	DVL3	FZD4	GRIP1	IGF2BP1	LRP2	LRRK2	MACF1	MAP3K13	MFSD2A	MOV10	MYO9A	NLGN1	NRP1	NTNG1	NTNG2	PAK6	PHACTR1	PTN	ROCK1	SEMA3A	SPRY3	SSNA1	SULT4A1	TAOK2	TPBG	TUBA1A	WNT5A	ZNF365
GOBP_NEURON_PROJECTION_EXTENSION	https://www.gsea-msigdb.org/gsea/msigdb/human/geneset/GOBP_NEURON_PROJECTION_EXTENSION	ABL1	ADCY10	ADNP	ALCAM	ANAPC2	APOE	ARHGAP4	AURKA	AUTS2	BARHL2	BCL11A	BMPR2	C9orf72	CACNG7	CDH1	CDH4	CDK5	CDKL3	CDKL5	CPNE1	CPNE5	CPNE6	CPNE9	CTNNB1	CTTN	CXCL12	CXCR4	CYFIP1	CYFIP2	DCLK1	DDR1	DIP2B	DISC1	DNM2	DRAXIN	DSCAM	DVL1	EDN1	EDN2	EDN3	EDNRA	EIF2AK4	EIF4G2	EMX1	FLRT1	FLRT3	FN1	GDI1	GOLGA4	GSK3B	HDAC6	IFRD1	IMPACT	IQGAP1	ISLR2	ITGA4	ITGB1	ITSN2	KIAA0319	L1CAM	LAMB2	LHX2	LIMK1	LLPH	MACF1	MAG	MAP1B	MAP2	MAP3K13	MAPT	MECP2	MEGF8	MT3	MUL1	NDEL1	NDN	NEDD4L	NKX6-1	NLGN3	NRCAM	NRN1	NRN1L	NRP1	NRP2	NTN1	OLFM1	OSTN	PAFAH1B1	PAK6	PLAA	PLXNA1	PLXNA3	PLXNA4	POSTN	POU4F2	POU4F3	PPP3CB	PRICKLE1	PRKCZ	PRKN	PTPRS	RAB21	RAPH1	RASAL1	RIMS1	RIMS2	RNF157	RNF6	RTN4	RTN4R	RUFY3	RYK	S100B	SEMA3A	SEMA3F	SEMA3G	SEMA4F	SEMA5A	SEMA5B	SEMA7A	SH3GL2	SHTN1	SIN3A	SLC23A2	SLC39A12	SLC9A6	SLIT1	SLIT2	SLIT3	SMURF1	SPAG6	SPAG9	SPG11	SRF	SSNA1	ST8SIA2	STK11	SYT1	SYT14P1	SYT17	SYT2	SYT3	SYT4	TIAM1	TMEM108	TNN	TNR	TRIM46	TRPC5	TRPV2	TSC22D4	TTL	TWF2	ULK1	ULK2	UNC13A	USP9X	VCL	VEGFA	WASF1	WNT3	WNT3A	WNT5A	ZFYVE27
GOBP_NEURON_PROJECTION_EXTENSION_INVOLVED_IN_NEURON_PROJECTION_GUIDANCE	https://www.gsea-msigdb.org/gsea/msigdb/human/geneset/GOBP_NEURON_PROJECTION_EXTENSION_INVOLVED_IN_NEURON_PROJECTION_GUIDANCE	ALCAM	BMPR2	CXCL12	DSCAM	HDAC6	MEGF8	NRP1	NRP2	PLXNA3	PLXNA4	RYK	SEMA3A	SEMA3F	SEMA5A	SLIT1	SLIT2	SLIT3	VEGFA	WNT3	WNT3A	WNT5A
GOBP_NEURON_PROJECTION_GUIDANCE	https://www.gsea-msigdb.org/gsea/msigdb/human/geneset/GOBP_NEURON_PROJECTION_GUIDANCE	ADAM17	ALCAM	ANOS1	APBB2	APP	ARHGAP35	ARHGEF25	ARHGEF40	ARK2C	ARTN	ARX	ATOH1	ATOH7	B3GNT2	B4GAT1	BCL11B	BDNF	BMP7	BMPR1B	BMPR2	BOC	CDH4	CDK5	CDK5R1	CDK5R2	CELSR3	CHL1	CHN1	CNTN1	CNTN2	CNTN4	CNTN5	CNTN6	CRPPA	CSF1R	CXCL12	CYFIP1	CYFIP2	DAG1	DCC	DLX5	DPYSL5	DRAXIN	DRGX	DSCAM	DSCAML1	DVL1	ECE1	EDN1	EDN3	EDNRA	EFNA1	EFNA2	EFNA3	EFNA4	EFNA5	EFNB1	EFNB2	EFNB3	EGR2	EMB	ENAH	EPHA10	EPHA3	EPHA4	EPHA5	EPHA6	EPHA7	EPHA8	EPHB1	EPHB2	EPHB3	EPHB6	ERBB2	ETV1	EVX1	EXT1	FEZ1	FEZ2	FEZF1	FEZF2	FGF8	FLRT2	FLRT3	FOXD1	FOXG1	FYN	FZD3	GAP43	GATA3	GBX1	GBX2	GDF7	GDNF	GFRA3	GLI2	GLI3	HDAC6	HMCN2	HOXA2	IGSF9	ISL1	ISL2	KALRN	KIAA1755	KIF5A	KIF5B	KIF5C	KLF7	L1CAM	LAMA2	LAMB2	LGI1	LGR6	LHX1	LHX2	LHX3	LHX4	LHX9	LMO4	LMX1A	LRTM1	LRTM2	LYPLA2	MATN2	MEGF8	MYCBP2	MYOT	MYPN	NCAM1	NDP	NECTIN1	NELL2	NEO1	NEXN	NFASC	NFIB	NGFR	NIBAN2	NKX2-1	NOG	NOTCH1	NOTCH2	NOTCH3	NOVA2	NRCAM	NRP1	NRP2	NRXN1	NRXN3	NTN1	NTN3	NTN4	NTRK1	OPHN1	OR10A4	OTX2	PALLD	PAX6	PCDHAC2	PLA2G10	PLEKHG4	PLEKHG4B	PLXNA1	PLXNA3	PLXNA4	POU4F2	POU4F3	PRKCQ	PTCH1	PTK2	PTK7	PTPRM	PTPRO	RAC1	RAC3	RELN	RET	ROBO1	ROBO2	ROBO3	ROBO4	RPL24	RPS6KA5	RYK	SCN1B	SEMA3A	SEMA3B	SEMA3C	SEMA3D	SEMA3E	SEMA3F	SEMA3G	SEMA4A	SEMA4B	SEMA4C	SEMA4D	SEMA4F	SEMA4G	SEMA5A	SEMA5B	SEMA6A	SEMA6B	SEMA6C	SEMA6D	SEMA7A	SHH	SIAH1	SLIT1	SLIT2	SLIT3	SMAD4	SMO	SOS1	TBR1	TNR	TRIO	TTC8	TUBB2B	TUBB3	UNC5A	UNC5B	UNC5C	UNC5D	USP33	VANGL2	VASP	VAX1	VEGFA	WNT3	WNT3A	WNT5A	WNT7B	YTHDF1
GOBP_NEURON_PROJECTION_MAINTENANCE	https://www.gsea-msigdb.org/gsea/msigdb/human/geneset/GOBP_NEURON_PROJECTION_MAINTENANCE	ABCD1	ABCD2	ADCY10	APP	ATP1A3	DCTN1	INS	INSR	KIFBP	MAP1A	PRNP	PSEN1
GOBP_NEURON_PROJECTION_ORGANIZATION	https://www.gsea-msigdb.org/gsea/msigdb/human/geneset/GOBP_NEURON_PROJECTION_ORGANIZATION	ABCD1	ABCD2	ABHD17B	ABI2	ABI3	ADCY10	APOE	APP	ARC	ARF1	ARHGAP33	ARHGAP44	ARMCX5-GPRASP2	ATP1A3	BAIAP2	CAMK2B	CAPRIN1	CAPRIN2	CDC42	CDK5	CDK5R1	CFL1	CHRNA7	CTNND2	CTTN	CUX2	DBN1	DCTN1	DHX36	DIP2A	DLG4	DNM3	DOCK10	DTNBP1	DVL1	EEF2K	EFNA1	EPHA4	EPHB1	EPHB2	EPHB3	FCGR2B	FYN	GPRASP3	GRIN2B	GSK3B	HDAC6	HOMER1	IGF1R	IL1RAPL1	INS	INSR	ITGA3	ITPKA	KIF1A	KIFBP	LGMN	LRP8	LRRK2	LZTS3	MAP1A	MIR30B	MTMR2	NEDD9	NGEF	NLGN1	PAFAH1B1	PAK3	PDLIM5	PICK1	PLS1	PPFIA2	PRNP	PSEN1	PTEN	PTPRD	RELN	SHANK1	SHANK3	SIPA1L1	SLC30A1	SRCIN1	STAU2	TANC1	TANC2	TIAM1	TREM2	UBE3A	VPS35	WASL	WNT7A	ZDHHC15	ZMYND8	ZNF365	ZNF804A
GOBP_NEURON_PROJECTION_REGENERATION	https://www.gsea-msigdb.org/gsea/msigdb/human/geneset/GOBP_NEURON_PROJECTION_REGENERATION	ADM	APOA4	APOD	BCL2	BRAF	CERS2	CNTF	CSPG5	CTNNA1	DAG1	DHFR	DHFRP1	EPHA4	FIGNL2	FKBP1B	FLNA	FOLR1	GAP43	GFAP	GRN	IGF1R	INPP5F	JAK2	KIAA0319	KLF4	KREMEN1	LAMB2	LRIG2	MAG	MAP1B	MAP2K1	MAP2K2	MAPK8IP3	MATN2	MIR221	MIR222	MIR431	MMP2	MTR	NEFL	NEO1	NREP	OMG	PRRX1	PTN	PTPRF	PTPRS	PUM2	RGMA	RTCA	RTN4R	RTN4RL1	RTN4RL2	SCARF1	SPP1	STK24	THY1	TNC	TNR	TSPO	ULK1
GOBP_NEURON_RECOGNITION	https://www.gsea-msigdb.org/gsea/msigdb/human/geneset/GOBP_NEURON_RECOGNITION	AMIGO1	APP	ARHGAP35	CASP3	CDK5R1	CNR1	CNTN2	CNTN4	CNTN6	CNTNAP2	CRTAC1	CXCR4	DSCAM	DSCAML1	EFNB3	EMB	EPHA3	EPHA4	EPHB2	EPHB3	EXT1	FEZF2	FOXG1	GAP43	IGSF9	MEGF8	MYPN	NCAM2	NDN	NEXN	NRCAM	NRP1	NTM	OPCML	PALLD	PCDH12	PLXND1	ROBO1	ROBO2	ROBO3	ROBO4	RTN4	SEMA5A	TNFRSF21	TNN	YWHAZ
GOBP_NEURON_REMODELING	https://www.gsea-msigdb.org/gsea/msigdb/human/geneset/GOBP_NEURON_REMODELING	ADGRB3	ANKS1A	APP	BCL11A	C1QA	C1QL1	C3	CX3CL1	EDNRA	EPHA8	FARP2	KCNQ3	NTN4	RND1	SCARF1
GOBP_NEUROPEPTIDE_SIGNALING_PATHWAY	https://www.gsea-msigdb.org/gsea/msigdb/human/geneset/GOBP_NEUROPEPTIDE_SIGNALING_PATHWAY	ADCYAP1	AGRP	BRS3	CALCA	CARTPT	CMKLR2	CPE	CRCP	CYSLTR1	CYSLTR2	ECEL1	GAL	GALP	GALR1	GALR2	GALR3	GLRA1	GLRA2	GLRB	GPR139	GPR143	GPR149	GPR151	GPR171	GPR37	GPR83	GPR84	GRP	GRPR	HCRT	HCRTR1	HCRTR2	KISS1R	LTB4R	LTB4R2	MC2R	MCHR1	MCHR2	NMB	NMBR	NMS	NMU	NMUR1	NMUR2	NPB	NPBWR1	NPBWR2	NPFF	NPFFR1	NPFFR2	NPPA	NPPB	NPS	NPSR1	NPVF	NPW	NPY	NPY1R	NPY2R	NPY4R	NPY4R2	NPY5R	NPY6R	NTS	NTSR1	NTSR2	NXPH2	NXPH3	NXPH4	OPRD1	OPRK1	OPRL1	OPRM1	PCSK1N	PDYN	PENK	PMCH	PNOC	POMC	PPY	PRLHR	PROK2	PROKR1	PROKR2	PTGDR2	PTH2	PYY	PYY3	QRFP	QRFPR	RAPGEF2	RELA	RXFP3	RXFP4	SCG5	SORCS1	SORCS2	SORCS3	SORL1	SORT1	SSTR1	SSTR2	SSTR3	SSTR4	SSTR5	TAC1	TAC3	TENM1	TYRO3	UCN	UTS2R
GOBP_NEUROTRANSMITTER_GATED_ION_CHANNEL_CLUSTERING	https://www.gsea-msigdb.org/gsea/msigdb/human/geneset/GOBP_NEUROTRANSMITTER_GATED_ION_CHANNEL_CLUSTERING	APOE	CHRDL1	DLG4	FRRS1L	GLRB	GPHN	LHFPL4	NLGN1	NLGN2	RELN	SHANK3	SHISA6	SHISA7	SLC7A11	SLITRK3	SSH1	ZDHHC2
GOBP_NEUROTRANSMITTER_LOADING_INTO_SYNAPTIC_VESICLE	https://www.gsea-msigdb.org/gsea/msigdb/human/geneset/GOBP_NEUROTRANSMITTER_LOADING_INTO_SYNAPTIC_VESICLE	SLC17A6	SLC17A7	SLC17A8	SLC18A1	SLC18A2	SLC32A1	TH
GOBP_NEUROTRANSMITTER_RECEPTOR_INTERNALIZATION	https://www.gsea-msigdb.org/gsea/msigdb/human/geneset/GOBP_NEUROTRANSMITTER_RECEPTOR_INTERNALIZATION	AP2A1	AP2A2	AP2B1	AP2M1	AP2S1	ARC	ATAD1	CACNG2	CACNG3	CACNG4	CACNG5	CACNG7	CACNG8	CALY	DNM3	DRD4	EFNB2	EPS15	GSG1L	HIP1	HPCA	ITGB3	LPAR1	NRG1	NUMB	OPHN1	PPP3R1	RALA	SCRIB	SNAP25	SYNE1	SYT17	USP6	VAC14
GOBP_NEUROTRANSMITTER_RECEPTOR_LOCALIZATION_TO_POSTSYNAPTIC_SPECIALIZATION_MEMBRANE	https://www.gsea-msigdb.org/gsea/msigdb/human/geneset/GOBP_NEUROTRANSMITTER_RECEPTOR_LOCALIZATION_TO_POSTSYNAPTIC_SPECIALIZATION_MEMBRANE	ADAM10	C1QL2	C1QL3	CACNG2	CACNG3	CACNG7	DAG1	DLG1	DLG4	ERBB2	ERBB4	GHSR	GPC4	GPC6	HRAS	IQSEC2	LGI1	LHFPL4	NETO1	NETO2	NPTX1	OGT	PRKCZ	RAP1A	RAPSN
GOBP_NEUROTRANSMITTER_RECEPTOR_TRANSPORT	https://www.gsea-msigdb.org/gsea/msigdb/human/geneset/GOBP_NEUROTRANSMITTER_RECEPTOR_TRANSPORT	AP3D1	ARHGAP44	CACNG2	CACNG3	CACNG4	CACNG5	CACNG7	CACNG8	CLSTN1	CPLX1	GRIP1	GRIP2	GRIPAP1	HIP1	LRRC7	NETO1	NSG1	RAB11A	RAB8A	SCRIB	SLC1A1	SNAP25	STX1B	STX3	TAMALIN	VPS35
GOBP_NEUROTRANSMITTER_RECEPTOR_TRANSPORT_ENDOSOME_TO_POSTSYNAPTIC_MEMBRANE	https://www.gsea-msigdb.org/gsea/msigdb/human/geneset/GOBP_NEUROTRANSMITTER_RECEPTOR_TRANSPORT_ENDOSOME_TO_POSTSYNAPTIC_MEMBRANE	ARHGAP44	GRIP1	GRIP2	GRIPAP1	LRRC7	NSG1	RAB11A	RAB8A	SCRIB	TAMALIN	VPS35
GOBP_NEUROTRANSMITTER_RECEPTOR_TRANSPORT_POSTSYNAPTIC_ENDOSOME_TO_LYSOSOME	https://www.gsea-msigdb.org/gsea/msigdb/human/geneset/GOBP_NEUROTRANSMITTER_RECEPTOR_TRANSPORT_POSTSYNAPTIC_ENDOSOME_TO_LYSOSOME	AP3D1	CACNG2	CACNG3	CACNG4	CACNG5	CACNG7	CACNG8
GOBP_NEUROTRANSMITTER_RECEPTOR_TRANSPORT_TO_PLASMA_MEMBRANE	https://www.gsea-msigdb.org/gsea/msigdb/human/geneset/GOBP_NEUROTRANSMITTER_RECEPTOR_TRANSPORT_TO_PLASMA_MEMBRANE	ARHGAP44	CLSTN1	CPLX1	GRIP1	GRIP2	GRIPAP1	LRRC7	NSG1	RAB11A	RAB8A	SCRIB	SLC1A1	SNAP25	STX1B	STX3	TAMALIN	VPS35
GOBP_NEUROTRANSMITTER_REUPTAKE	https://www.gsea-msigdb.org/gsea/msigdb/human/geneset/GOBP_NEUROTRANSMITTER_REUPTAKE	ATP1A2	CLN8	DRD1	DRD2	DRD3	DRD4	GDNF	GPM6B	ITGB1	ITGB3	KCNJ10	NOS1	PARK7	PER2	PRKN	RAB3B	SLC17A8	SLC18A1	SLC18A2	SLC18A3	SLC18B1	SLC1A2	SLC22A1	SLC22A2	SLC22A3	SLC29A4	SLC6A1	SLC6A11	SLC6A12	SLC6A13	SLC6A2	SLC6A3	SLC6A4	SNCA	TOR1A
GOBP_NEUROTRANSMITTER_SECRETION	https://www.gsea-msigdb.org/gsea/msigdb/human/geneset/GOBP_NEUROTRANSMITTER_SECRETION	ABCC8	ADORA2A	ASIC1	ATP2A2	BAIAP3	BEST1	BGLAP	BLOC1S6	BRAF	BRSK1	CACNB4	CADPS	CADPS2	CAMK2A	CASK	CDK5	CHRNA3	CHRNB4	CPLX1	CPLX2	CPLX3	CPLX4	CSPG5	DNAJC5	DOC2A	DOC2B	DTNBP1	DVL1	DYSF	ERC2	FBXL20	FBXO45	FER1L4	FER1L5	FMR1	GIT1	GPER1	GPR158	GRIK5	GRM4	HCRT	HRH3	HTR1B	KCNJ8	KCNMB4	KMO	LIN7A	LIN7B	LIN7C	LRRK2	MCTP1	MCTP2	MEF2C	MICU3	MYOF	NAPA	NAPB	NF1	NLGN1	NR4A1	NRXN1	NRXN2	OSBPL2	OTOF	P2RX1	P2RX7	P2RY1	P2RY4	PCLO	PDZD11	PFN2	PIP5K1C	PNKD	PPFIA2	PPFIA3	PPT1	PREPL	PRKCB	PRKCG	PRKN	PRRT2	PSEN1	PTPRN2	RAB3A	RAB3GAP1	RAB5A	RAP1A	RAP1B	RAP1BL	RIMS1	RIMS2	RIMS3	RIMS4	RPH3A	RPH3AL	SCRIB	SEPTIN5	SLC18A3	SLC30A1	SLC32A1	SLC38A2	SLC4A8	SNAP23	SNAP25	SNAP29	SNAP47	SNAPIN	SNCA	SNCAIP	SNCG	SNPH	STX11	STX19	STX1A	STX1B	STX2	STX3	STXBP1	STXBP2	STXBP3	STXBP5	SV2A	SV2B	SV2C	SYN1	SYN2	SYN3	SYNJ1	SYP	SYT1	SYT10	SYT11	SYT12	SYT2	SYT4	SYT5	SYT7	SYT8	SYT9	TACR2	TPRG1L	TSPOAP1	UNC13A	UNC13B	UNC13C	VAMP2	VPS18	WNT7A
GOBP_NEUROTRANSMITTER_TRANSPORT	https://www.gsea-msigdb.org/gsea/msigdb/human/geneset/GOBP_NEUROTRANSMITTER_TRANSPORT	ABCC8	ADORA2A	ASIC1	ATP1A2	ATP2A2	BAIAP3	BEST1	BGLAP	BLOC1S6	BRAF	BRSK1	CACNB4	CADPS	CADPS2	CAMK2A	CASK	CDK5	CHAT	CHRNA3	CHRNB4	CLN8	CPLX1	CPLX2	CPLX3	CPLX4	CSPG5	DNAJC5	DOC2A	DOC2B	DRD1	DRD2	DRD3	DRD4	DTNBP1	DVL1	DYSF	ERC2	FBXL20	FBXO45	FER1L4	FER1L5	FLOT1	FMR1	GABRQ	GDNF	GFAP	GIT1	GPER1	GPM6B	GPR158	GRIK5	GRM4	HCRT	HRH3	HTR1B	ICA1	ITGB1	ITGB3	KCNJ10	KCNJ8	KCNMB4	KMO	LIN7A	LIN7B	LIN7C	LRRK2	MCTP1	MCTP2	MEF2C	MICU3	MYOF	NAPA	NAPB	NF1	NLGN1	NOS1	NR4A1	NRXN1	NRXN2	OSBPL2	OTOF	P2RX1	P2RX7	P2RY1	P2RY4	PARK7	PCLO	PDZD11	PER2	PFN2	PIP5K1C	PNKD	PPFIA2	PPFIA3	PPT1	PREPL	PRKCB	PRKCG	PRKN	PRRT2	PSEN1	PTPRN2	RAB3A	RAB3B	RAB3GAP1	RAB5A	RAP1A	RAP1B	RAP1BL	RIMS1	RIMS2	RIMS3	RIMS4	RPH3A	RPH3AL	SCRIB	SEPTIN5	SLC17A6	SLC17A7	SLC17A8	SLC18A1	SLC18A2	SLC18A3	SLC18B1	SLC1A1	SLC1A2	SLC1A3	SLC1A6	SLC1A7	SLC22A1	SLC22A2	SLC22A3	SLC22A4	SLC28A2	SLC29A1	SLC29A2	SLC29A3	SLC29A4	SLC30A1	SLC32A1	SLC38A1	SLC38A2	SLC4A8	SLC5A7	SLC6A1	SLC6A11	SLC6A12	SLC6A13	SLC6A15	SLC6A16	SLC6A17	SLC6A18	SLC6A2	SLC6A3	SLC6A4	SLC6A5	SLC6A6	SLC6A7	SLC6A8	SLC6A9	SNAP23	SNAP25	SNAP29	SNAP47	SNAPIN	SNCA	SNCAIP	SNCG	SNPH	STX11	STX19	STX1A	STX1B	STX2	STX3	STX4	STXBP1	STXBP2	STXBP3	STXBP5	SV2A	SV2B	SV2C	SYN1	SYN2	SYN3	SYNGR3	SYNJ1	SYP	SYT1	SYT10	SYT11	SYT12	SYT2	SYT4	SYT5	SYT7	SYT8	SYT9	TACR2	TH	TOR1A	TPRG1L	TSPOAP1	UNC13A	UNC13B	UNC13C	VAMP2	VPS18	WNT7A
GOBP_NEUROTRANSMITTER_UPTAKE	https://www.gsea-msigdb.org/gsea/msigdb/human/geneset/GOBP_NEUROTRANSMITTER_UPTAKE	ATP1A2	CLN8	DRD1	DRD2	DRD3	DRD4	FLOT1	GDNF	GFAP	GPM6B	ITGB1	ITGB3	KCNJ10	NOS1	PARK7	PER2	PRKN	RAB3B	SLC17A8	SLC18A1	SLC18A2	SLC18A3	SLC18B1	SLC1A2	SLC1A3	SLC1A6	SLC1A7	SLC22A1	SLC22A2	SLC22A3	SLC29A1	SLC29A2	SLC29A4	SLC38A1	SLC6A1	SLC6A11	SLC6A12	SLC6A13	SLC6A2	SLC6A3	SLC6A4	SNAP25	SNCA	SYNGR3	TOR1A
GOBP_NEUROTROPHIN_SIGNALING_PATHWAY	https://www.gsea-msigdb.org/gsea/msigdb/human/geneset/GOBP_NEUROTROPHIN_SIGNALING_PATHWAY	AGT	AGTR2	AKT1S1	BCAR1	BDNF	CASP3	CD2AP	CORO1A	CYFIP1	CYFIP2	DDIT4	DOCK3	DOK5	GFRA1	HAP1	KIDINS220	MAGI2	NDN	NGF	NTF3	NTF4	NTRK1	NTRK2	NTRK3	PPP2R5B	PTPN11	RAF1	RAP1A	RAPGEF1	RAPGEF2	SHOC2	SORT1	SOS1	SPRY1	SPRY2	SRC	TMEM108	WASF1	ZDHHC17	ZFYVE27
GOBP_NEUROTROPHIN_TRK_RECEPTOR_SIGNALING_PATHWAY	https://www.gsea-msigdb.org/gsea/msigdb/human/geneset/GOBP_NEUROTROPHIN_TRK_RECEPTOR_SIGNALING_PATHWAY	AGT	AGTR2	AKT1S1	BCAR1	CASP3	CD2AP	CYFIP1	CYFIP2	DDIT4	DOCK3	DOK5	HAP1	NDN	NTRK1	PPP2R5B	PTPN11	RAF1	SORT1	SOS1	SPRY1	SPRY2	SRC	TMEM108	WASF1	ZDHHC17	ZFYVE27
GOBP_NEUTRAL_AMINO_ACID_TRANSPORT	https://www.gsea-msigdb.org/gsea/msigdb/human/geneset/GOBP_NEUTRAL_AMINO_ACID_TRANSPORT	ACE2	CLTRN	CTNS	LEP	LLGL2	MFSD12	RGS2	RGS4	SERINC3	SERINC5	SFXN1	SFXN2	SFXN3	SLC1A1	SLC1A2	SLC1A3	SLC1A4	SLC1A5	SLC1A6	SLC1A7	SLC25A12	SLC25A13	SLC25A38	SLC32A1	SLC36A1	SLC36A2	SLC36A3	SLC36A4	SLC38A1	SLC38A2	SLC38A3	SLC38A4	SLC38A5	SLC38A6	SLC38A7	SLC38A9	SLC3A1	SLC3A2	SLC43A1	SLC43A2	SLC6A14	SLC6A15	SLC6A17	SLC6A18	SLC6A19	SLC6A20	SLC6A5	SLC6A6	SLC6A7	SLC6A9	SLC7A10	SLC7A11	SLC7A13	SLC7A5	SLC7A6	SLC7A7	SLC7A8	SLC7A9
GOBP_NEUTRAL_LIPID_BIOSYNTHETIC_PROCESS	https://www.gsea-msigdb.org/gsea/msigdb/human/geneset/GOBP_NEUTRAL_LIPID_BIOSYNTHETIC_PROCESS	ACSL1	AGMO	AGPAT2	ANG	AVIL	AWAT2	C3	CNEP1R1	CTDNEP1	DAGLA	DAGLB	DGAT1	DGAT2	DGAT2L6	FBXW7	FITM2	GK	GNPAT	GPAM	GPAT2	GPAT3	GPAT4	GPLD1	KAT5	LDLR	LPGAT1	LPIN1	LPIN2	LPIN3	MFSD2A	MIR29B1	MIR30C1	MIR548P	MOGAT1	MOGAT2	MOGAT3	NR1H2	NR1H3	PCK1	PCK2	PLA2G15	PLA2G4A	PLCE1	PLIN5	PNPLA2	PNPLA3	RGN	SCARB1	SIK1	SIRT1	SLC27A1	SREBF1	THRSP	TMEM68	TMX1
GOBP_NEUTRAL_LIPID_CATABOLIC_PROCESS	https://www.gsea-msigdb.org/gsea/msigdb/human/geneset/GOBP_NEUTRAL_LIPID_CATABOLIC_PROCESS	AADAC	ABHD12	ABHD12B	ABHD16A	ABHD16B	ABHD2	ABHD5	ABHD6	APOA2	APOA4	APOA5	APOB	APOC2	APOC3	CPS1	DAGLA	DAGLB	DDHD2	FAAH	FGF21	GPIHBP1	GPLD1	LIPC	LIPE	LIPG	LPL	LYPLA2	MGLL	PIK3CG	PLB1	PLIN5	PNLIPRP2	PNPLA1	PNPLA2	PNPLA3	PNPLA4	PNPLA5	SORL1
GOBP_NEUTRAL_LIPID_METABOLIC_PROCESS	https://www.gsea-msigdb.org/gsea/msigdb/human/geneset/GOBP_NEUTRAL_LIPID_METABOLIC_PROCESS	AADAC	ABHD12	ABHD12B	ABHD16A	ABHD16B	ABHD2	ABHD5	ABHD6	ACSL1	AGMO	AGPAT2	AGPAT5	ANG	APOA2	APOA4	APOA5	APOB	APOBEC1	APOBR	APOC1	APOC2	APOC3	APOE	APOH	ATG14	AVIL	AWAT2	C3	CAT	CAV1	CAV3	CDK8	CETP	CIDEB	CIDEC	CNEP1R1	CPS1	CPT1A	CTDNEP1	DAGLA	DAGLB	DDHD2	DGAT1	DGAT2	DGAT2L6	DGKA	DGKB	DGKD	DGKE	DGKG	DGKH	DGKI	DGKK	DGKQ	DGKZ	FAAH	FBXW7	FGF21	FITM2	G6PC1	GK	GK2	GK5	GNB3	GNPAT	GPAM	GPAT2	GPAT3	GPAT4	GPIHBP1	GPLD1	GPX1	INSIG1	INSIG2	KAT5	LDLR	LIPA	LIPC	LIPE	LIPF	LIPG	LMF1	LPGAT1	LPIN1	LPIN2	LPIN3	LPL	LYPLA2	MBOAT7	MFSD2A	MGLL	MIR192	MIR29B1	MIR30C1	MIR548P	MOGAT1	MOGAT2	MOGAT3	MTTP	NKX2-3	NR1H2	NR1H3	PANK2	PCK1	PCK2	PCSK9	PGS1	PIK3CG	PLA2G15	PLA2G4A	PLAAT3	PLB1	PLCE1	PLIN5	PNLIPRP2	PNPLA1	PNPLA2	PNPLA3	PNPLA4	PNPLA5	PTPN11	RGN	SCARB1	SEL1L	SERPINA12	SIK1	SIRT1	SLC22A4	SLC27A1	SLC27A5	SNCA	SORL1	SREBF1	TBL1XR1	THRSP	TMEM68	TMX1	TNXB
GOBP_NEUTROPHIL_ACTIVATION_INVOLVED_IN_IMMUNE_RESPONSE	https://www.gsea-msigdb.org/gsea/msigdb/human/geneset/GOBP_NEUTROPHIL_ACTIVATION_INVOLVED_IN_IMMUNE_RESPONSE	ANXA3	BCR	CD177	DNASE1	DNASE1L3	FCER1G	ITGAM	ITGB2	LILRA2	MYD88	PRAM1	PTAFR	SCNN1B	SPI1	STXBP2	STXBP3	SYK	TYROBP	VAMP2	VAMP7	VAMP8
GOBP_NEUTROPHIL_APOPTOTIC_PROCESS	https://www.gsea-msigdb.org/gsea/msigdb/human/geneset/GOBP_NEUTROPHIL_APOPTOTIC_PROCESS	ANXA1	HCAR2	IL6	ITPKB	PIK3CB	PIK3CD	SLC7A11
GOBP_NEUTROPHIL_CHEMOTAXIS	https://www.gsea-msigdb.org/gsea/msigdb/human/geneset/GOBP_NEUTROPHIL_CHEMOTAXIS	BSG	BST1	C1QBP	C3AR1	C5AR1	C5AR2	CAMK1D	CCL19	CCL21	CCL3	CCR7	CD300H	CD74	CKLF	CSF3R	CX3CL1	CXADR	CXCL1	CXCL10	CXCL11	CXCL13	CXCL2	CXCL3	CXCL5	CXCL6	CXCL8	CXCL9	CXCR1	CXCR2	DAPK2	DNM1L	DPEP1	DPP4	EDN1	EDN2	EDN3	FCER1G	GBF1	IL1B	IL23A	ITGA1	ITGA9	ITGB2	JAM3	JAML	LBP	LGALS3	MCU	MDK	MIR223	MOSPD2	MPP1	NCKAP1L	NOD2	PDE4B	PERP	PF4	PF4V1	PIK3CD	PIK3CG	PIKFYVE	PIP5K1C	PLA2G1B	PPBP	PPIA	PPIB	PREX1	RAC1	RAC2	RIPOR2	S100A12	S100A8	S100A9	SAA1	SLIT2	SRP54	SYK	TGFB2	THBS4	TIRAP	TNFAIP6	TREM1	VAV1	VAV3	XCL1
GOBP_NEUTROPHIL_CLEARANCE	https://www.gsea-msigdb.org/gsea/msigdb/human/geneset/GOBP_NEUTROPHIL_CLEARANCE	ANXA1	AXL	CCR2	HMGB1	MERTK	XKR8
GOBP_NEUTROPHIL_DEGRANULATION	https://www.gsea-msigdb.org/gsea/msigdb/human/geneset/GOBP_NEUTROPHIL_DEGRANULATION	ANXA3	BCR	CD177	ITGAM	ITGB2	PRAM1	PTAFR	SPI1	STXBP2	STXBP3	SYK	VAMP2	VAMP7	VAMP8
GOBP_NEUTROPHIL_DIFFERENTIATION	https://www.gsea-msigdb.org/gsea/msigdb/human/geneset/GOBP_NEUTROPHIL_DIFFERENTIATION	BAP1	CSF2	DHRS7B	EVI2B	FASN	FOSL2	INPP5D	JAGN1	LBR	LEF1	TRIB1
GOBP_NEUTROPHIL_EXTRAVASATION	https://www.gsea-msigdb.org/gsea/msigdb/human/geneset/GOBP_NEUTROPHIL_EXTRAVASATION	ADAM8	CD177	CD99	CD99L2	FUT7	IL1R1	JAML	MDK	PECAM1	PIK3CD	PIK3CG	PRTN3	RIPOR2	XG
GOBP_NEUTROPHIL_HOMEOSTASIS	https://www.gsea-msigdb.org/gsea/msigdb/human/geneset/GOBP_NEUTROPHIL_HOMEOSTASIS	ANXA1	AXL	BTK	CCR2	CSF1	GCNT4	HCAR2	HMGB1	IL6	ITPKB	JAM3	MERTK	MPL	MTHFD1	PDE4B	PIK3CB	PIK3CD	SH2B3	SLC7A11	XKR8
GOBP_NEUTROPHIL_MEDIATED_CYTOTOXICITY	https://www.gsea-msigdb.org/gsea/msigdb/human/geneset/GOBP_NEUTROPHIL_MEDIATED_CYTOTOXICITY	ARG1	AZU1	CTSG	CXCL6	DAO	DNASE1	DNASE1L3	ELANE	F2	F2RL1	MYD88	NLRP6	SCNN1B	TREM1	TUSC2
GOBP_NEUTROPHIL_MEDIATED_IMMUNITY	https://www.gsea-msigdb.org/gsea/msigdb/human/geneset/GOBP_NEUTROPHIL_MEDIATED_IMMUNITY	ACE	ADAM17	ANXA3	ARG1	AZU1	BCR	CARD9	CD177	CTSG	CXCL6	DAO	DNASE1	DNASE1L3	ELANE	F2	F2RL1	IL6	IRAK4	ITGAM	ITGB2	JAGN1	KMT2E	MYD88	NLRP6	PLA2G1B	PRAM1	PTAFR	SCNN1B	SPI1	STXBP2	STXBP3	SYK	TREM1	TUSC2	VAMP2	VAMP7	VAMP8	WDR1
GOBP_NEUTROPHIL_MEDIATED_KILLING_OF_GRAM_NEGATIVE_BACTERIUM	https://www.gsea-msigdb.org/gsea/msigdb/human/geneset/GOBP_NEUTROPHIL_MEDIATED_KILLING_OF_GRAM_NEGATIVE_BACTERIUM	CXCL6	DAO	ELANE	F2	F2RL1	TREM1	TUSC2
GOBP_NEUTROPHIL_MEDIATED_KILLING_OF_SYMBIONT_CELL	https://www.gsea-msigdb.org/gsea/msigdb/human/geneset/GOBP_NEUTROPHIL_MEDIATED_KILLING_OF_SYMBIONT_CELL	ARG1	AZU1	CTSG	CXCL6	DAO	ELANE	F2	F2RL1	MYD88	NLRP6	SCNN1B	TREM1	TUSC2
GOBP_NEUTROPHIL_MIGRATION	https://www.gsea-msigdb.org/gsea/msigdb/human/geneset/GOBP_NEUTROPHIL_MIGRATION	ADAM8	BSG	BST1	C1QBP	C3AR1	C5AR1	C5AR2	CAMK1D	CCL19	CCL21	CCL3	CCR7	CD177	CD300H	CD74	CD99	CD99L2	CKLF	CSF3R	CX3CL1	CXADR	CXCL1	CXCL10	CXCL11	CXCL13	CXCL2	CXCL3	CXCL5	CXCL6	CXCL8	CXCL9	CXCR1	CXCR2	DAPK2	DNM1L	DPEP1	DPP4	EDN1	EDN2	EDN3	EMP2	FCER1G	FUT4	FUT7	GBF1	GP2	IL1A	IL1B	IL1R1	IL23A	IRAK4	ITGA1	ITGA9	ITGB2	JAGN1	JAM3	JAML	LBP	LGALS3	MCOLN2	MCU	MDK	MIR223	MOSPD2	MPP1	MYD88	NCKAP1L	NOD2	PDE4B	PECAM1	PERP	PF4	PF4V1	PIK3CD	PIK3CG	PIKFYVE	PIP5K1C	PLA2G1B	PPBP	PPIA	PPIB	PREX1	PRTN3	RAC1	RAC2	RAC3	RIPOR2	S100A12	S100A8	S100A9	SAA1	SELENOK	SLAMF8	SLIT2	SRP54	SYK	TGFB2	THBS4	TIRAP	TNFAIP6	TREM1	UMOD	VAV1	VAV3	WDR1	XCL1	XG
GOBP_NITRIC_OXIDE_CGMP_MEDIATED_SIGNALING	https://www.gsea-msigdb.org/gsea/msigdb/human/geneset/GOBP_NITRIC_OXIDE_CGMP_MEDIATED_SIGNALING	AGT	AGTR2	APOE	ATP2B4	CD36	GUCY1A1	GUCY1B1	INS	KCNC2	THBS1
GOBP_NITRIC_OXIDE_MEDIATED_SIGNAL_TRANSDUCTION	https://www.gsea-msigdb.org/gsea/msigdb/human/geneset/GOBP_NITRIC_OXIDE_MEDIATED_SIGNAL_TRANSDUCTION	AGT	AGTR2	APOE	ATP2B4	CBS	CD36	DDAH1	ENSG00000274276	FPR1	GUCY1A1	GUCY1A2	GUCY1B1	INS	KCNC2	NDNF	NOS1	NOS2	NOS3	PDE5A	RASD1	RILPL1	SPINK1	THBS1	VEGFA
GOBP_NITRIC_OXIDE_SYNTHASE_BIOSYNTHETIC_PROCESS	https://www.gsea-msigdb.org/gsea/msigdb/human/geneset/GOBP_NITRIC_OXIDE_SYNTHASE_BIOSYNTHETIC_PROCESS	AKAP12	CCL2	EDN1	FCER2	GSTP1	IFNG	IL33	JAK2	KDR	LRRK2	MAP2K3	MAP2K4	MAP2K6	MIR132	NAMPT	NOD2	SELENOS	STAT1	TLR2	TLR4
GOBP_NITRIC_OXIDE_TRANSPORT	https://www.gsea-msigdb.org/gsea/msigdb/human/geneset/GOBP_NITRIC_OXIDE_TRANSPORT	AQP1	EDN1	HBA1	HBA2	HBB
GOBP_NITROGEN_COMPOUND_TRANSPORT	https://www.gsea-msigdb.org/gsea/msigdb/human/geneset/GOBP_NITROGEN_COMPOUND_TRANSPORT	AAAS	AACS	AAGAB	ABAT	ABCA1	ABCA12	ABCA13	ABCB1	ABCB4	ABCB6	ABCB7	ABCB8	ABCB9	ABCC1	ABCC11	ABCC2	ABCC4	ABCC5	ABCC6	ABCC8	ABCD1	ABCD4	ABCG1	ABCG2	ABRA	ACAP1	ACD	ACE2	ACHE	ACSL3	ACSL4	ACTB	ACTN4	ACVR1C	ACVR2B	ADAM8	ADAM9	ADAMTS9	ADCY10	ADCY5	ADCY8	ADCYAP1	ADIPOQ	ADORA1	ADORA2A	ADORA3	ADRA2A	ADRA2B	ADRA2C	ADTRP	AFM	AFTPH	AGAP1	AGAP2	AGFG1	AGK	AHCTF1	AHCYL1	AIFM1	AIMP1	AKAP5	AKAP8	AKAP8L	AKIRIN2	AKT1	AKTIP	ALKBH5	ALOX5	ALYREF	AMN	ANG	ANGPT1	ANK2	ANK3	ANKH	ANKLE1	ANKRD1	ANKRD27	ANKRD50	ANO1	ANP32B	AP1AR	AP1B1	AP1G1	AP1G2	AP1M1	AP1M2	AP1S1	AP1S2	AP1S3	AP2A1	AP2A2	AP2B1	AP2M1	AP2S1	AP3B1	AP3B2	AP3D1	AP3M1	AP3M2	AP3S1	AP3S2	AP4B1	AP4E1	AP4M1	AP4S1	AP5B1	AP5M1	AP5S1	AP5Z1	APBA1	APBA2	APBA3	APBB1	APBB3	APOB	APOBEC1	APOD	APOE	APPBP2	APPL1	APPL2	AQP1	AQP10	AQP11	AQP3	AQP6	AQP7	AQP7B	AQP7P3	AQP8	AQP9	ARC	ARCN1	ARF1	ARF3	ARF4	ARF5	ARF6	ARFGAP1	ARFGAP2	ARFGAP3	ARFGEF1	ARFGEF2	ARFIP1	ARFIP2	ARFRP1	ARHGAP1	ARHGAP33	ARHGAP44	ARHGEF2	ARHGEF5	ARL1	ARL11	ARL14	ARL17B	ARL3	ARL4A	ARL4C	ARL4D	ARL5A	ARL5B	ARL5C	ARL6	ARL6IP1	ARL6IP5	ARL8A	ARL8B	ARRB1	ARRB2	ARRDC1	ARRDC2	ARRDC3	ARRDC4	ARRDC5	ASAP1	ASPSCR1	ASTN2	ATF2	ATG10	ATG14	ATG16L1	ATG16L2	ATG3	ATG4A	ATG4B	ATG4C	ATG4D	ATG7	ATP11A	ATP11B	ATP11C	ATP13A1	ATP13A2	ATP13A3	ATP13A4	ATP13A5	ATP1A2	ATP1B1	ATP2C1	ATP6AP1	ATP8A1	ATP8A2	ATP8B1	ATXN2	AUP1	AVP	AVPR1A	AZGP1	AZIN1	AZIN2	B3GAT3	B4GALNT2	BAD	BAG3	BAIAP3	BARD1	BBIP1	BBS1	BBS2	BBS4	BBS5	BBS7	BBS9	BCAP29	BCAP31	BCL3	BCR	BECN1	BEST1	BET1	BET1L	BICD2	BLK	BLOC1S3	BLOC1S6	BLZF1	BMAL1	BMP4	BMP6	BMP8A	BRSK2	BTF3	BTK	C12orf50	C17orf75	C1QTNF12	C1QTNF3	C1QTNF5	C2CD2L	C2CD5	CA2	CABP1	CACNB4	CACNG2	CACNG3	CACNG4	CACNG5	CACNG7	CACNG8	CADPS	CADPS2	CALCRL	CALHM1	CALHM2	CALHM3	CALR	CAMK1	CAMK2G	CAMSAP3	CANX	CAPN10	CARTPT	CASC3	CASR	CAV1	CAVIN1	CBL	CBLB	CBLIF	CBLN1	CBLN4	CCDC186	CCDC22	CCDC91	CCDC93	CCHCR1	CCL5	CCN3	CD200	CD209	CD24	CD2AP	CD320	CD33	CD36	CD38	CD3G	CD47	CD63	CD74	CD81	CDC42	CDH1	CDH17	CDK1	CDK16	CDK5	CDKN1A	CELA2A	CENPF	CEP131	CEP290	CEP41	CERT1	CETN2	CETN3	CFTR	CHCHD4	CHD7	CHGA	CHM	CHML	CHMP1A	CHMP1B	CHMP2A	CHMP2B	CHMP3	CHMP4A	CHMP4B	CHMP4C	CHMP5	CHMP6	CHMP7	CHP1	CHP2	CHRM1	CHRM3	CHRM5	CHRNA3	CHRNA4	CHRNA6	CHRNB2	CHTOP	CKAP5	CLEC4M	CLIP3	CLN3	CLN8	CLOCK	CLSTN1	CLTA	CLTB	CLTC	CLTCL1	CLTRN	CLU	CMTM6	CNIH4	CNR1	CNST	COG1	COG2	COG3	COG4	COG5	COG6	COG7	COG8	COL1A1	COMMD1	COMP	COMT	COPA	COPB1	COPB2	COPE	COPG1	COPG2	COPZ1	COPZ2	CORO7	CPE	CPLANE2	CPLX1	CPLX3	CPSF6	CPT1A	CPTP	CR1	CRH	CRHBP	CRHR1	CRY2	CRYZL2P-SEC16B	CSE1L	CSF2	CSK	CTAGE1	CTAGE15	CTAGE4	CTAGE6	CTAGE8	CTAGE9	CTDSPL2	CTNS	CTSA	CTTN	CUBN	CXCL12	CYB5R4	CYP51A1	DAB2	DAG1	DDX19A	DDX19B	DDX25	DDX39A	DDX39B	DENND10	DENND1A	DENND1B	DENND2A	DENND4C	DERL1	DERL2	DERL3	DESI1	DGKD	DHX9	DISP1	DLG2	DMAP1	DMBT1	DNAJA1	DNAJC1	DNAJC13	DNAJC14	DNAJC15	DNAJC19	DNAJC27	DNLZ	DNM1L	DNM2	DOC2B	DOP1A	DOP1B	DPH3	DRD1	DRD2	DRD3	DRD4	DTNBP1	DTX3L	DUOXA1	DUOXA2	DYNLL1	DYNLT1	E2F3	ECT2	EDEM1	EDEM2	EDN1	EDN3	EDNRA	EDNRB	EFCAB7	EFNA5	EGFR	EGR2	EHBP1	EHD1	EHD3	EIF2D	EIF4A3	EIF4E	EIF4ENIF1	EIPR1	ELAVL1	EMD	ENSA	ENTR1	ENY2	EP300	EPG5	EPHA5	EPS15	ERC1	ERGIC3	ERLEC1	ERP29	EXOC1	EXOC2	EXOC3	EXOC3L1	EXOC4	EXOC5	EXOC6	EXOC6B	EXOC7	EXOC8	EXPH5	F2	F2R	F2RL1	F2RL2	FAF2	FAM3B	FAM3D	FAM53A	FAM53B	FAM53C	FAM91A1	FCHSD2	FERMT1	FFAR1	FFAR2	FFAR3	FFAR4	FGA	FGB	FGF20	FGF9	FGG	FHIP1B	FKBP1B	FKRP	FLNA	FLOT1	FLVCR1	FLVCR2	FMN2	FMR1	FOLR1	FOLR2	FOLR3	FOXA2	FOXO1	FRAS1	FRAT1	FRAT2	FRMD4A	FUZ	FXR1	FXR2	FYTTD1	G3BP2	G6PC2	GABARAP	GABARAPL2	GABBR1	GAL	GAPVD1	GAS6	GBF1	GCC2	GCG	GCK	GCKR	GDI1	GDI2	GDNF	GFAP	GGA1	GGA2	GGA3	GHRH	GHRHR	GHRL	GHSR	GIP	GIPC1	GIPR	GJA1	GJB1	GLE1	GLI3	GLP1R	GLTP	GLTPD2	GLUD1	GNA11	GNAO1	GNAT1	GNAT2	GNAZ	GNPTAB	GNPTG	GOLGA2	GOLGA4	GOLGA7	GOLPH3	GOLPH3L	GOLT1A	GOLT1B	GOPC	GORASP1	GOSR1	GOSR2	GPER1	GPIHBP1	GPLD1	GPM6B	GPR119	GPR27	GPR68	GPR89A	GPR89B	GRIP1	GRIP2	GRIPAP1	GRK2	GRM1	GRM2	GRM7	GRP	GRPEL1	GRPEL2	GSDMD	GSK3B	GUK1	HADH	HAP1	HBA1	HBA2	HBB	HCAR2	HCLS1	HCN2	HDAC3	HDAC6	HEATR3	HEATR5B	HERC2	HERPUD1	HFE	HGS	HHEX	HIF1A	HIKESHI	HIP1	HLA-DRB1	HM13	HMGCR	HNF1A	HNF1B	HNF4A	HNRNPA1	HNRNPA1L2	HNRNPA2B1	HOOK1	HOOK2	HOOK3	HPS6	HPSE	HPX	HSF1	HSP90AA1	HSP90B1	HSPA4	HSPA5	HSPA8	HSPA9	HSPB1	HSPD1	HTR1A	HTR1B	HTR2A	HTR2C	HYAL2	ICE1	IER3IP1	IFI27	IFIT1	IFNG	IFT20	IFT22	IFT25	IFT27	IFT56	IGF1	IGF2BP1	IGF2BP2	IGF2BP3	IL10RA	IL12A	IL12B	IL13	IL1A	IL1B	IL1RN	IL33	IL6	ILDR1	ILDR2	ING1	INHBB	INS	INSIG1	IPO11	IPO13	IPO4	IPO5	IPO7	IPO8	IPO9	IRGM	IRS1	IRS2	ISL1	IST1	ITGB1	ITGB3	ITPR1	ITSN1	IWS1	JAGN1	JAK2	JAKMIP1	JUP	KCNA2	KCNA5	KCNB1	KCNJ10	KCNJ11	KCNJ8	KCNN4	KCNQ3	KDELR1	KDELR2	KDELR3	KHDRBS1	KHSRP	KIF13A	KIF17	KIF18A	KIF20A	KIF20B	KIF3A	KIF3B	KIF5A	KIF5B	KIF5C	KISS1	KLF7	KLHL20	KMO	KPNA1	KPNA2	KPNA3	KPNA4	KPNA5	KPNA6	KPNA7	KPNB1	KRT18	KRT20	KTN1	LAMP2	LAPTM5	LARGE1	LCA5	LCP1	LEP	LHCGR	LILRB1	LIN7A	LIN7B	LIN7C	LLGL2	LMAN1	LMAN2	LMAN2L	LMNA	LMTK2	LONP2	LRP1	LRP1B	LRP2	LRP5	LRPPRC	LRRC7	LRRC8A	LRRC8B	LRRC8C	LRRC8D	LRRC8E	LRRK2	LRSAM1	LSG1	LTBP2	LUZP4	LYN	LYPLA1	LYST	M6PR	MACF1	MACIR	MAFA	MAGOH	MAGOHB	MAMDC4	MAOB	MAP1A	MAP1LC3C	MAPK14	MAPK15	MAPK8IP3	MAVS	MC4R	MCFD2	MCL1	MCM3AP	MCOLN1	MCOLN2	MCU	MDFIC	MDM2	MECP2	MED1	MFSD1	MFSD12	MGST1	MIA2	MIA3	MICALL1	MIDN	MIR128-1	MIR130B	MIR146A	MIR148A	MIR199A1	MIR199B	MIR19A	MIR19B1	MIR29B1	MIR301B	MIR30C1	MIR766	MIR93	MLC1	MLPH	MMP12	MMP7	MON1A	MON1B	MON2	MPC2	MRPL18	MSR1	MTCH1	MTCH2	MTM1	MTNR1B	MTTP	MTX1	MTX2	MTX3	MVB12A	MVB12B	MVP	MX2	MYH10	MYH9	MYO18A	MYO1D	MYO5A	MYO5B	MYO6	MYO7A	MYOM1	MYRIP	NACA2	NACAD	NADK	NAGPA	NAPA	NAPB	NAPG	NASP	NBAS	NCBP1	NCBP2	NCBP3	NCOA4	NDC1	NDEL1	NDFIP1	NDFIP2	NDP	NDUFA13	NDUFAF2	NEAT1	NECAB3	NECAP1	NECAP2	NEDD4	NEO1	NETO1	NEURL1B	NEURL3	NEUROD1	NF1	NFATC3	NFKBIA	NGFR	NHERF1	NKX6-1	NLGN2	NMD3	NNAT	NOL6	NOS1	NOS2	NOTCH1	NPAP1	NPIPA1	NPLOC4	NPM1	NPY5R	NR0B2	NR1D1	NR1H2	NR1H3	NR1H4	NRDE2	NSF	NSG1	NSUN2	NTRK2	NTSR1	NUP107	NUP133	NUP153	NUP155	NUP160	NUP188	NUP205	NUP210	NUP214	NUP35	NUP37	NUP42	NUP43	NUP50	NUP54	NUP58	NUP62	NUP62CL	NUP85	NUP88	NUP93	NUP98	NUTF2	NXF1	NXF2	NXF2B	NXF3	NXF5	NXT1	NXT2	OAZ1	OAZ2	OAZ3	OLFM2	OPRK1	OPRM1	OPTN	OR51E2	ORAI1	OS9	OSBP	OXT	OXTR	P2RX1	P2RX7	P2RY1	P3H1	PABPN1	PAFAH1B1	PAM16	PANX1	PARD6A	PARK7	PARP11	PASK	PAX8	PCID2	PCK2	PCLO	PCM1	PCNT	PCSK1	PCSK5	PDCD10	PDCD5	PDCD6	PDCD6IP	PDE8B	PDIA4	PDPN	PDX1	PDZK1	PEG10	PER2	PEX1	PEX10	PEX12	PEX13	PEX14	PEX16	PEX19	PEX2	PEX26	PEX3	PEX5	PEX5L	PEX6	PEX7	PFKFB2	PFKL	PFKM	PGAP1	PGRMC1	PGRMC2	PHAF1	PHAX	PHB2	PICK1	PIK3C3	PIK3R1	PIK3R2	PIK3R4	PIM3	PINK1	PITPNM1	PKD1	PKDCC	PKIA	PKIG	PLA2G1B	PLA2G3	PLA2G6	PLCB1	PLEK	PLEKHA8	PLEKHA8P1	PLEKHF2	PLEKHM1	PLK3	PLTP	PML	PNPT1	POLA2	POLDIP3	POM121	POM121B	POM121C	POM121L2	PORCN	POU3F3	PPARG	PPIA	PPID	PPM1A	PPM1F	PPP1R10	PPP3CA	PPP3CB	PPP3R1	PPT1	PPY	PRAF2	PREB	PREPL	PRF1	PRICKLE1	PRKACA	PRKAR1A	PRKCB	PRKCD	PRKCE	PRKCZ	PRKD1	PRKG1	PRKN	PRPF4B	PRR5L	PSAP	PSEN1	PSMD9	PTGS2	PTPN1	PTPN11	PTPN14	PTPN23	PTPRN	PTPRN2	PTTG1IP	PXK	QKI	RAB10	RAB11A	RAB11B	RAB11FIP1	RAB11FIP2	RAB11FIP3	RAB11FIP5	RAB12	RAB13	RAB14	RAB15	RAB17	RAB18	RAB19	RAB1A	RAB1B	RAB1C	RAB20	RAB21	RAB22A	RAB23	RAB24	RAB25	RAB26	RAB27A	RAB27B	RAB28	RAB29	RAB2A	RAB2B	RAB31	RAB32	RAB33B	RAB34	RAB35	RAB36	RAB37	RAB38	RAB39A	RAB39B	RAB3A	RAB3B	RAB3C	RAB3D	RAB3GAP1	RAB3GAP2	RAB3IL1	RAB3IP	RAB40A	RAB40AL	RAB40B	RAB40C	RAB41	RAB43	RAB44	RAB4A	RAB4B	RAB5A	RAB5B	RAB5C	RAB6A	RAB6B	RAB6C	RAB6D	RAB7A	RAB7B	RAB8A	RAB8B	RAB9A	RAB9B	RABEP1	RABEP2	RABGAP1L	RABGEF1	RABIF	RABL2A	RABL2B	RABL3	RACK1	RAE1	RAF1	RALBP1	RAMP1	RAMP2	RAMP3	RAN	RANBP17	RANBP2	RANBP3	RANBP3L	RANBP6	RANGAP1	RANGRF	RAP1GDS1	RAPGEF3	RAPGEF4	RASL10B	RBFOX1	RBM15B	RBM22	RBM33	RBM4	RBM8A	RBP4	RBSN	RCN3	RD3	REEP2	REP15	REST	RFTN1	RFTN2	RFX3	RFX6	RGPD1	RGPD2	RGPD3	RGPD4	RGPD5	RGPD6	RGPD8	RGS2	RGS4	RHAG	RHBDD1	RHBDD3	RHBDF1	RHBDF2	RHBG	RHCE	RHCG	RHD	RHOB	RIC1	RILP	RILPL1	RILPL2	RIMS1	RIMS2	RINL	RINT1	RIPK1	RIPOR1	ROMO1	RP2	RPAIN	RPGR	RPH3A	RPH3AL	RPL23	RRBP1	RSAD2	RSC1A1	RTBDN	RTN2	RTRAF	RUFY1	RUFY3	S100A13	S100A8	SAA1	SAMM50	SAR1A	SAR1B	SARNP	SCAMP1	SCAMP2	SCAMP3	SCAMP4	SCAMP5	SCARB2	SCFD1	SCFD2	SCG2	SCG5	SCRIB	SCT	SDAD1	SDHD	SEC13	SEC14L1	SEC16A	SEC16B	SEC22A	SEC22B	SEC22C	SEC23A	SEC23B	SEC23IP	SEC24A	SEC24B	SEC24C	SEC24D	SEC31A	SEC31B	SEC61A1	SEC61A2	SEC61B	SEC61G	SEC62	SEC63	SEH1L	SEL1L	SELENBP1	SELENOK	SELENOS	SELENOT	SENP2	SERGEF	SERINC3	SERINC5	SERP1	SETD2	SFN	SFRP1	SFT2D1	SFT2D2	SFT2D3	SFXN1	SFXN2	SFXN3	SGPP1	SH3TC2	SHH	SHOC2	SIDT1	SIDT2	SIL1	SIRT3	SIRT4	SIRT6	SIRT7	SIX2	SLBP	SLC10A7	SLC11A1	SLC12A2	SLC12A4	SLC12A5	SLC12A6	SLC12A7	SLC13A3	SLC14A1	SLC14A2	SLC15A1	SLC15A2	SLC15A3	SLC15A4	SLC15A5	SLC16A1	SLC16A10	SLC16A12	SLC16A2	SLC16A6	SLC16A9	SLC17A1	SLC17A2	SLC17A3	SLC17A4	SLC17A6	SLC17A7	SLC17A8	SLC17A9	SLC18A1	SLC18A2	SLC18A3	SLC18B1	SLC19A1	SLC19A2	SLC19A3	SLC1A1	SLC1A2	SLC1A3	SLC1A4	SLC1A5	SLC1A6	SLC1A7	SLC22A1	SLC22A12	SLC22A13	SLC22A14	SLC22A15	SLC22A16	SLC22A2	SLC22A3	SLC22A4	SLC22A5	SLC23A1	SLC23A3	SLC25A12	SLC25A13	SLC25A15	SLC25A16	SLC25A17	SLC25A18	SLC25A19	SLC25A2	SLC25A20	SLC25A22	SLC25A23	SLC25A24	SLC25A25	SLC25A26	SLC25A29	SLC25A31	SLC25A32	SLC25A33	SLC25A36	SLC25A38	SLC25A39	SLC25A4	SLC25A40	SLC25A41	SLC25A42	SLC25A44	SLC25A47	SLC25A5	SLC25A51	SLC25A52	SLC25A53	SLC25A6	SLC26A6	SLC26A7	SLC27A1	SLC28A1	SLC28A2	SLC28A3	SLC29A1	SLC29A2	SLC29A3	SLC29A4	SLC2A2	SLC2A9	SLC30A8	SLC32A1	SLC33A1	SLC35A1	SLC35A2	SLC35A3	SLC35A4	SLC35A5	SLC35B1	SLC35B2	SLC35B3	SLC35B4	SLC35C1	SLC35C2	SLC35D1	SLC35D2	SLC35D3	SLC35E3	SLC35F3	SLC36A1	SLC36A2	SLC36A3	SLC36A4	SLC38A1	SLC38A10	SLC38A11	SLC38A2	SLC38A3	SLC38A4	SLC38A5	SLC38A6	SLC38A7	SLC38A8	SLC38A9	SLC3A1	SLC3A2	SLC43A1	SLC43A2	SLC43A3	SLC44A1	SLC44A2	SLC44A3	SLC44A4	SLC44A5	SLC46A1	SLC46A2	SLC47A1	SLC48A1	SLC49A4	SLC4A8	SLC51B	SLC52A1	SLC52A2	SLC52A3	SLC5A6	SLC5A7	SLC5A8	SLC66A1	SLC66A1L	SLC6A1	SLC6A11	SLC6A12	SLC6A13	SLC6A14	SLC6A15	SLC6A17	SLC6A18	SLC6A2	SLC6A20	SLC6A3	SLC6A4	SLC6A5	SLC6A6	SLC6A7	SLC6A8	SLC6A9	SLC7A1	SLC7A10	SLC7A11	SLC7A13	SLC7A14	SLC7A2	SLC7A3	SLC7A5	SLC7A5P1	SLC7A5P2	SLC7A6	SLC7A6OS	SLC7A7	SLC7A8	SLC7A9	SLC8B1	SLC9A4	SLC9B2	SLU7	SMAD2	SMAD3	SMG1	SMG5	SMG6	SMG7	SMO	SMPD3	SMURF1	SNAP23	SNAP25	SNAP29	SNAP91	SNAPIN	SNCA	SNCG	SNF8	SNUPN	SNX1	SNX10	SNX11	SNX12	SNX13	SNX14	SNX15	SNX16	SNX17	SNX18	SNX19	SNX2	SNX20	SNX21	SNX22	SNX24	SNX25	SNX27	SNX3	SNX30	SNX31	SNX32	SNX33	SNX4	SNX5	SNX6	SNX7	SNX8	SNX9	SORCS2	SORL1	SORT1	SOX4	SP100	SPAG17	SPG11	SPINK1	SPIRE1	SPIRE2	SPRN	SPTBN1	SQSTM1	SRC	SREBF1	SRI	SRP54	SRPRA	SRSF1	SRSF3	SRSF7	SSB	SSTR5	STAM	STAM2	STAT3	STEAP3	STEEP1	STK3	STK4	STRADA	STRADB	STX10	STX11	STX12	STX16	STX17	STX18	STX19	STX1A	STX1B	STX2	STX3	STX4	STX5	STX6	STX7	STX8	STXBP1	STXBP2	STXBP3	STXBP4	STXBP5	STXBP5L	SUCNR1	SUFU	SUMO1	SUPT6H	SURF4	SV2A	SVBP	SVIP	SYBU	SYK	SYNDIG1	SYNRG	SYS1	SYT1	SYT11	SYT4	SYT7	SYTL1	SYTL2	SYTL3	SYTL4	SYTL5	SYVN1	TACR2	TAF7	TAMALIN	TANGO2	TANGO6	TAP1	TAP2	TARDBP	TBC1D13	TBC1D17	TBC1D5	TCF7L2	TCIRG1	TCN1	TCN2	TECPR2	TENM1	TESC	TFAP2B	TFR2	TFRC	TGFB1	TGFB2	TGFB3	TGFBR2	TGFBRAP1	TGM2	TH	THOC1	THOC2	THOC3	THOC5	THOC6	THOC7	TIAM1	TIMM10	TIMM10B	TIMM13	TIMM17A	TIMM17B	TIMM21	TIMM22	TIMM23	TIMM23B	TIMM29	TIMM44	TIMM50	TIMM8A	TIMM8B	TIMM9	TLK1	TLR2	TLR4	TM7SF3	TM9SF4	TMCO6	TMED1	TMED10	TMED2	TMED3	TMED4	TMED5	TMED6	TMED7	TMED9	TMEM115	TMEM129	TMEM132A	TMEM14C	TMEM167A	TMEM241	TMEM30A	TMEM30B	TMEM9	TMEM97	TNF	TNFSF11	TNKS	TNPO1	TNPO2	TNPO3	TOM1	TOM1L1	TOM1L2	TOMM20	TOMM20L	TOMM22	TOMM40	TOMM40L	TOMM5	TOMM6	TOMM7	TOMM70	TOR1A	TP53	TPR	TRAF3IP2	TRAM1	TRAM1L1	TRAM2	TRARG1	TREM2	TRH	TRIM23	TRIM28	TRIM3	TRIM37	TRIP11	TRMT10B	TRPC4	TRPM4	TRPV1	TRPV4	TSC2	TSG101	TSNARE1	TSPO2	TST	TTC8	TTN	TTYH1	TUBA1A	TUNAR	TVP23A	TVP23B	TVP23C	TXN	TXNIP	UBAC2	UBAP1	UBE2G2	UBE2J1	UBE2Q1	UBR5	UCN	UCN3	UCP2	UEVLD	UFD1	UFM1	UHMK1	UMOD	UNC119	UNC119B	UNC13B	UNC93B1	UPF1	UPF2	UPF3A	UPF3B	UPK3A	UQCC2	USE1	USO1	USP9X	VAMP2	VAMP3	VAMP5	VAMP7	VAMP8	VAPA	VCP	VDAC3	VEGFC	VGF	VIP	VIPAS39	VLDLR	VMP1	VPS11	VPS13A	VPS13C	VPS13D	VPS16	VPS18	VPS25	VPS26A	VPS26B	VPS26C	VPS28	VPS29	VPS33A	VPS33B	VPS35	VPS35L	VPS36	VPS37A	VPS37B	VPS37C	VPS37D	VPS39	VPS41	VPS45	VPS4A	VPS4B	VPS50	VPS51	VPS52	VPS53	VPS54	VPS8	VSNL1	VTA1	VTI1A	VTI1B	WASH3P	WASHC1	WASHC2A	WASHC2C	WASHC3	WASHC4	WASHC5	WDR11	WLS	WNK1	WWP2	XBP1	XPO1	XPO4	XPO5	XPO6	XPO7	XPOT	YBX1	YIF1A	YIF1B	YIPF5	YKT6	YOD1	YTHDC1	YWHAE	YWHAH	ZBED6	ZC3H11A	ZC3H11B	ZC3H12A	ZC3H3	ZDHHC17	ZDHHC2	ZFAND1	ZFAND2B	ZFAND6	ZFP36	ZFP36L1	ZFYVE16	ZG16	ZIC1	ZMAT3	ZPR1	ZW10
GOBP_NITROGEN_CYCLE_METABOLIC_PROCESS	https://www.gsea-msigdb.org/gsea/msigdb/human/geneset/GOBP_NITROGEN_CYCLE_METABOLIC_PROCESS	AGMAT	ARG1	ARG2	ASL	ASS1	CEBPA	CPS1	CYP2C9	NAGS	NR1H4	OTC	SLC25A15	SLC25A2
GOBP_NITROGEN_UTILIZATION	https://www.gsea-msigdb.org/gsea/msigdb/human/geneset/GOBP_NITROGEN_UTILIZATION	ASL	BAX	BCL2	LGSN	NR1H4
GOBP_NK_T_CELL_ACTIVATION	https://www.gsea-msigdb.org/gsea/msigdb/human/geneset/GOBP_NK_T_CELL_ACTIVATION	CD300A	CLEC2B	ELF4	HSPH1	IL12A	IL12B	IL15	IL18	IL23A	IL23R	JAK2	KLRF1	RASAL3	TYK2	ZBTB7B
GOBP_NK_T_CELL_DIFFERENTIATION	https://www.gsea-msigdb.org/gsea/msigdb/human/geneset/GOBP_NK_T_CELL_DIFFERENTIATION	AP3B1	AP3D1	ATF2	FOSL2	ITK	PRDM1	TGFBR2	TOX	ZBTB16	ZBTB7B	ZNF683
GOBP_NK_T_CELL_PROLIFERATION	https://www.gsea-msigdb.org/gsea/msigdb/human/geneset/GOBP_NK_T_CELL_PROLIFERATION	ELF4	IL12B	IL15	IL18	IL23A	JAK2	RASAL3	TYK2	ZBTB7B
GOBP_NLS_BEARING_PROTEIN_IMPORT_INTO_NUCLEUS	https://www.gsea-msigdb.org/gsea/msigdb/human/geneset/GOBP_NLS_BEARING_PROTEIN_IMPORT_INTO_NUCLEUS	CBLB	IPO5	KPNA1	KPNA2	KPNA3	KPNA4	KPNA5	KPNA6	KPNA7	KPNB1	NUP35	NUP54	RANBP2	RGPD1	RGPD2	RGPD3	RGPD4	RGPD5	RGPD6	RGPD8
GOBP_NODAL_SIGNALING_PATHWAY	https://www.gsea-msigdb.org/gsea/msigdb/human/geneset/GOBP_NODAL_SIGNALING_PATHWAY	ACVR1B	ACVR1C	CFC1	CFC1B	CITED2	CRIPTO	CRIPTO3	DACT1	DACT2	DAND5	DMRT1	FOXH1	NCLN	NODAL	NOG	NOMO1	NOMO3	SMAD2	SMAD3	TGIF2	WIF1
GOBP_NONASSOCIATIVE_LEARNING	https://www.gsea-msigdb.org/gsea/msigdb/human/geneset/GOBP_NONASSOCIATIVE_LEARNING	COMT	DRD1	DRD5	HTR2A	MAPK8IP2	SHANK1
GOBP_NONRIBOSOMAL_PEPTIDE_BIOSYNTHETIC_PROCESS	https://www.gsea-msigdb.org/gsea/msigdb/human/geneset/GOBP_NONRIBOSOMAL_PEPTIDE_BIOSYNTHETIC_PROCESS	AASDH	BDH2	CHAC1	CHAC2	GCLC	GCLM	GGT1	GGT3P	GGT5	GGT6	GGT7	GSS	HAGH	MGST2	NFE2L2	SLC1A1	SLC1A2	SLC7A11
GOBP_NON_CANONICAL_NF_KAPPAB_SIGNAL_TRANSDUCTION	https://www.gsea-msigdb.org/gsea/msigdb/human/geneset/GOBP_NON_CANONICAL_NF_KAPPAB_SIGNAL_TRANSDUCTION	ACTN4	ADGRG3	ADIPOR1	ADISSP	AGER	AGO3	AKIP1	AKT1	AMFR	APP	BCL10	BCL3	BIRC2	BIRC3	BMP7	BTRC	C1QTNF3	C1QTNF4	CALR	CARD10	CARD14	CCL19	CCN3	CD27	CD86	CHI3L1	CHUK	COPS8	CPNE1	CYLD	DDX3X	DLG1	EDA	EDAR	EDN1	EGFR	EIF2AK2	EZR	GREM1	HAVCR2	HDAC7	IFI35	IL12B	IL18	IL18R1	IL1B	IL23A	LAPTM5	LGALS9	LIME1	LITAF	LRRC19	MAP3K14	MAP3K7	MIR132	MIR149	MIR15B	MIR182	MIR204	MIR21	MIR223	MIR27A	MIR27B	MIR29B1	MIR508	MIR766	MIR9-1	MKRN2	NFKB1	NFKB2	NFKBIA	NLRC3	NLRP12	NLRP2	NLRP3	NMI	NOD1	NOD2	NOL3	NR3C2	PDCD4	PHB1	PHB2	PPM1A	PPM1B	PRDX1	PTP4A3	PTPN22	PYCARD	PYDC2	RASSF2	RBCK1	RC3H1	RC3H2	REL	RELA	RELB	RHOA	RIPK1	RIPK3	RPS3	RTKN2	SASH1	SPHK1	SPI1	TAB1	TAB2	TAB3	TCIM	TERF2IP	TLR2	TLR3	TLR4	TLR6	TLR7	TLR9	TNF	TNFRSF10A	TNFRSF10B	TNFSF14	TNFSF15	TRAF2	TRAF6	TREM2	TRIM15	TRIM26	TRIM40	TRIM44	TRIM55	TRIM56	TRIM6	TRIM60	TRIP6	UACA	VCP	ZC3H12A	ZFP91
GOBP_NON_CANONICAL_WNT_SIGNALING_PATHWAY	https://www.gsea-msigdb.org/gsea/msigdb/human/geneset/GOBP_NON_CANONICAL_WNT_SIGNALING_PATHWAY	ABL1	ANKRD6	ARHGEF19	CCDC88C	CDC42	CELSR1	CELSR2	CELSR3	CSNK1D	CSNK1E	CTHRC1	DAAM1	DAAM2	DAB2	DACT1	DKK1	DVL1	DVL2	DVL3	FRZB	FZD1	FZD10	FZD2	FZD3	FZD4	FZD5	FZD6	FZD7	FZD8	FZD9	GPC3	GRHL3	IFT80	LBX2	MAGI2	MED12	MKS1	MLLT3	MYOC	NKD1	NLK	NPHP3	PLEKHA4	PRICKLE1	PRICKLE2	PTK7	RAC1	RHOA	RNF213	RSPO3	RYK	SFRP1	SFRP2	SFRP4	SFRP5	SMURF1	SMURF2	SPEF1	TIAM1	TMEM67	VANGL1	VANGL2	WNT11	WNT3A	WNT4	WNT5A	WNT5B	WNT7A	WNT7B	WNT9B	ZNRF3
GOBP_NON_LYTIC_VIRAL_RELEASE	https://www.gsea-msigdb.org/gsea/msigdb/human/geneset/GOBP_NON_LYTIC_VIRAL_RELEASE	ARL8B	CHMP1A	CHMP1B	CHMP2A	CHMP2B	CHMP3	CHMP4A	CHMP4B	CHMP4BP1	CHMP4C	CHMP5	CHMP6	CHMP7	VPS4A	VPS4B
GOBP_NON_MEMBRANE_BOUNDED_ORGANELLE_ASSEMBLY	https://www.gsea-msigdb.org/gsea/msigdb/human/geneset/GOBP_NON_MEMBRANE_BOUNDED_ORGANELLE_ASSEMBLY	AAAS	ABRAXAS1	ABRAXAS2	ABT1	ACTA1	ACTC1	ACTG1	ACTL8	ACTN2	ADPRHL1	AGO2	AKAP13	ALKBH5	ALMS1	ANKRD1	ANKRD23	ANLN	AR	ARHGEF10	ARHGEF5	ASB2	ASPM	ATG5	ATXN2	ATXN2L	AUP1	AURKA	AURKB	AURKC	BCCIP	BECN1	BICD1	BIN2	BIRC5	BMP10	BOP1	BRCA1	BRIX1	BSCL2	C10orf90	C1QBP	C2CD3	C9orf72	CAPG	CAPN3	CAPRIN1	CASQ1	CAV3	CCDC57	CCDC61	CCDC69	CCDC78	CCNB2	CCP110	CCSAP	CDC20	CDC20B	CDCA8	CDK2	CDK5RAP2	CDS1	CDS2	CENPA	CENPC	CENPE	CENPF	CENPH	CENPJ	CENPK	CENPT	CENPW	CENPX	CEP120	CEP135	CEP152	CEP192	CEP295	CEP295NL	CEP44	CEP63	CEP72	CEP76	CEP85	CEP97	CETN1	CETN2	CFL2	CFLAR	CHEK2	CHMP1A	CHMP1B	CHMP2A	CHMP2B	CHMP3	CHMP4A	CHMP4B	CHMP4BP1	CHMP4C	CHMP5	CHMP6	CHMP7	CIRBP	CLASP1	CLASP2	CNOT1	CNOT2	CNOT6	CNOT6L	CNOT7	CNTROB	CSDE1	CSF2	CSNK1D	CSRP1	CSRP2	CSRP3	DAZAP2	DBNL	DCAF13	DDB1	DDX28	DDX3X	DDX6	DEUP1	DHX29	DHX30	DHX37	DIAPH3	DLGAP5	DOCK5	DRG1	DYNC1H1	E2F4	EDC3	EDN1	EFL1	EIF1AX	EIF2A	EIF2S1	EIF4ENIF1	EIF5	EIF5B	EIF6	EML3	ENSG00000275464	ERAL1	EZR	FARP2	FASTKD2	FBXO5	FHOD3	FITM1	FITM2	FLII	FLNA	FLNC	FMR1	FSCN1	FXR1	G3BP1	G3BP2	GOLGA2	GPSM2	GRB7	GSN	GTF2B	HAUS1	HAUS2	HAUS3	HAUS4	HAUS5	HAUS6	HAUS7	HAUS8	HCK	HDAC3	HNRNPU	HSF1	HSPA1A	HSPA1B	IL5	INCENP	INO80	ITGB1	JMJD6	KASH5	KAT2A	KAT2B	KIAA0753	KIF11	KIF15	KIF23	KIF2A	KIF3B	KIF4A	KIF4B	KIF9	KIFC1	KIFC2	KLHL41	KNTC1	KPNB1	KRT19	KRT8	LCP1	LDAF1	LDB3	LIAT1	LIMD1	LMOD1	LMOD2	LMOD3	LSM14A	LSM3	LSM4	LZTS2	MAP10	MAP9	MAPK15	MAPK9	MAPRE1	MAPRE2	MAPRE3	MAPT	MCAT	MCIDAS	MDM1	MDN1	MEF2A	METTL17	MIR1-1	MIS12	MISP	MLH1	MOSPD2	MPV17L2	MRM2	MRPS2	MRPS7	MSN	MTERF3	MTERF4	MYBL2	MYBPC1	MYBPC2	MYBPC3	MYBPH	MYH11	MYH3	MYH6	MYH7	MYL2	MYL9	MYLK3	MYOM1	MYOM2	MYOM3	MYOZ1	MYOZ2	MYPN	MZT1	NBDY	NCOR1	NDC80	NEB	NEBL	NEK2	NEK6	NEK7	NGRN	NIP7	NKX2-5	NLE1	NOA1	NOCT	NOP2	NOP53	NPM1	NRAP	NUMA1	NUP62	OBSCN	OBSL1	OFD1	OGFOD1	PAN2	PAN3	PATL1	PATL2	PDCD6IP	PDGFRA	PDGFRB	PGM5	PIBF1	PISD	PLA2G4C	PLEC	PLK1	PLK2	PLK4	PLS1	POC1B	POGZ	POLDIP2	PPAN	PPP1R35	PRC1	PRICKLE1	PRKAA1	PRKAA2	PRKAR1A	PRKD1	PRKDC	PROX1	PRRC2C	PSPC1	PTEN	PUM2	PWP2	RAB11A	RACGAP1	RANGRF	RBM14	RC3H1	RCC1	RHO	RHOA	RNF213	RNF4	RPF2	RPL10	RPL10L	RPL11	RPL23A	RPL38	RPL5	RPL6	RPLP0	RPLP0P6	RPS14	RPS15	RPS19	RPS23	RPS27	RPS27L	RPS28	RPS3	RPS5	RPSA	RPSA2	RRP7A	RRP7BP	RRS1	RTTN	SAC3D1	SASS6	SBDS	SENP6	SEPTIN1	SH3PXD2B	SIX4	SMAD4	SMC1A	SMC3	SMIM22	SPAG5	SPICE1	SQLE	SQSTM1	SRC	SRF	STAG1	STAG2	STARD9	STIL	STYXL1	SUGT1	SYNPO2L	TCAP	TIA1	TMOD1	TMOD2	TMOD3	TMOD4	TNF	TNKS	TNNT1	TNNT2	TNNT3	TNRC6A	TPM1	TPR	TPX2	TRAF7	TRAPPC12	TRIM37	TTN	TUBB	TUBB1	TUBB8	TUBGCP2	TUBGCP3	TUBGCP4	TUBGCP5	TUBGCP6	UBAP2L	UHRF1	USP10	VCX	VIL1	VPS4B	WASHC5	WDR1	WDR62	WNK1	WNK3	WRAP73	XRCC5	YTHDF1	YTHDF2	YTHDF3	ZAR1	ZFYVE1	ZNF207
GOBP_NON_MOTILE_CILIUM_ASSEMBLY	https://www.gsea-msigdb.org/gsea/msigdb/human/geneset/GOBP_NON_MOTILE_CILIUM_ASSEMBLY	ARL13A	ARL13B	ATMIN	BBS1	BBS10	BBS2	BBS4	BBS7	C2CD3	CC2D2A	CC2D2B	CCDC13	CENPJ	CEP126	CEP131	CEP135	CEP250	CEP290	CEP350	CEP89	CLCN4	CSNK1D	DCTN1	DISC1	DYNC2H1	ENKD1	EXOC5	FUZ	GFY	GORAB	HAP1	IFT122	IFT140	IFT172	IFT52	IFT57	IFT74	IFT80	IFT88	INTU	KCNF1	KCNJ10	KCNQ1	MAK	MAP4	MAPRE1	MKKS	MKS1	NPHP3	PCM1	PIBF1	RP1	RPGRIP1	RPGRIP1L	SEPTIN7	SEPTIN9	TBC1D32	TMEM107	TMEM17	TMEM216	TMEM80	TOGARAM1	TTC8	VANGL2	WRAP73
GOBP_NON_PROTEINOGENIC_AMINO_ACID_BIOSYNTHETIC_PROCESS	https://www.gsea-msigdb.org/gsea/msigdb/human/geneset/GOBP_NON_PROTEINOGENIC_AMINO_ACID_BIOSYNTHETIC_PROCESS	ABAT	ALDH18A1	ALDH1A1	ATP2B4	CAD	CPS1	DPYD	GAD1	GAD2	OTC	PARK7	PLOD2	PLOD3	SLC1A3	SLC38A1	SRR	UPB1
GOBP_NON_PROTEINOGENIC_AMINO_ACID_CATABOLIC_PROCESS	https://www.gsea-msigdb.org/gsea/msigdb/human/geneset/GOBP_NON_PROTEINOGENIC_AMINO_ACID_CATABOLIC_PROCESS	ABAT	AGXT2	ALDH4A1	ALDH5A1	ALDH8A1	BLMH	CBS	DAO	DDO	ENSG00000274276	GOT2	HOGA1	KYAT1	KYAT3	KYNU	MTRR	OTC	PRODH	SARDH
GOBP_NON_PROTEINOGENIC_AMINO_ACID_METABOLIC_PROCESS	https://www.gsea-msigdb.org/gsea/msigdb/human/geneset/GOBP_NON_PROTEINOGENIC_AMINO_ACID_METABOLIC_PROCESS	AADAT	AASDH	ABAT	AFMID	AGXT2	ALDH18A1	ALDH1A1	ALDH4A1	ALDH5A1	ALDH8A1	ARG1	ARG2	ASL	ASS1	ATP2B4	AZIN1	AZIN2	BHMT	BLMH	CAD	CBS	CPS1	CRTAP	CTH	DAO	DAOA	DDAH1	DDAH2	DDO	DPEP1	DPYD	EGLN1	EGLN2	EGLN3	ENSG00000274276	GAD1	GAD2	GNMT	GOT2	HNF4A	HOGA1	ICMT	IDO1	IDO2	KMO	KYAT1	KYAT3	KYNU	MMUT	MPST	MTHFD1	MTHFR	MTR	MTRR	NOX4	ODC1	OTC	P4HA1	P4HA2	P4HA3	P4HB	P4HTM	PARK7	PHGDH	PLOD2	PLOD3	PRODH	SARDH	SLC1A3	SLC25A2	SLC38A1	SRR	TDO2	UPB1
GOBP_NORADRENERGIC_NEURON_DEVELOPMENT	https://www.gsea-msigdb.org/gsea/msigdb/human/geneset/GOBP_NORADRENERGIC_NEURON_DEVELOPMENT	ASCL1	INSM1	PHOX2B	RNF220	ZC4H2
GOBP_NORADRENERGIC_NEURON_DIFFERENTIATION	https://www.gsea-msigdb.org/gsea/msigdb/human/geneset/GOBP_NORADRENERGIC_NEURON_DIFFERENTIATION	ASCL1	EDN1	EDNRA	HAND2	INSM1	PHOX2A	PHOX2B	RNF220	SOX11	SOX4	ZC4H2
GOBP_NOREPINEPHRINE_BIOSYNTHETIC_PROCESS	https://www.gsea-msigdb.org/gsea/msigdb/human/geneset/GOBP_NOREPINEPHRINE_BIOSYNTHETIC_PROCESS	DBH	GATA3	HAND2	INSM1	KL	MOXD1	MOXD2P	TH
GOBP_NOREPINEPHRINE_METABOLIC_PROCESS	https://www.gsea-msigdb.org/gsea/msigdb/human/geneset/GOBP_NOREPINEPHRINE_METABOLIC_PROCESS	ATP7A	COMT	DBH	EDNRA	EPAS1	GATA3	HAND2	INSM1	KL	MOXD1	MOXD2P	PRKN	RNF180	RTL4	TH
GOBP_NOREPINEPHRINE_SECRETION	https://www.gsea-msigdb.org/gsea/msigdb/human/geneset/GOBP_NOREPINEPHRINE_SECRETION	ADORA2A	ADORA3	ADRA2A	ADRA2B	ADRA2C	COMT	CRH	FFAR3	GHSR	KCNB1	OXT	OXTR	P2RY1	STX1A
GOBP_NOREPINEPHRINE_TRANSPORT	https://www.gsea-msigdb.org/gsea/msigdb/human/geneset/GOBP_NOREPINEPHRINE_TRANSPORT	ACTB	ADORA2A	ADORA3	ADRA2A	ADRA2B	ADRA2C	COMT	CRH	FFAR3	GHSR	KCNB1	OXT	OXTR	P2RY1	SLC22A1	SLC22A2	SLC22A3	SLC29A3	SLC29A4	SLC6A2	SLC6A3	SNCA	STX1A
GOBP_NOREPINEPHRINE_UPTAKE	https://www.gsea-msigdb.org/gsea/msigdb/human/geneset/GOBP_NOREPINEPHRINE_UPTAKE	ACTB	SLC22A1	SLC22A2	SLC22A3	SLC29A4	SLC6A2	SLC6A3	SNCA
GOBP_NOSE_DEVELOPMENT	https://www.gsea-msigdb.org/gsea/msigdb/human/geneset/GOBP_NOSE_DEVELOPMENT	ALDH1A3	ASCL1	CHD7	DLX5	GLI3	GNG8	HESX1	MSX1	PROX1	RDH10	RPGRIP1L	SIX1	SIX4	SKI	SMCHD1	STRA6
GOBP_NOTCH_RECEPTOR_PROCESSING	https://www.gsea-msigdb.org/gsea/msigdb/human/geneset/GOBP_NOTCH_RECEPTOR_PROCESSING	ADAM17	APH1A	APH1B	DNER	GALNT11	NCSTN	PSEN1	PSEN2	PSENEN
GOBP_NOTCH_SIGNALING_PATHWAY	https://www.gsea-msigdb.org/gsea/msigdb/human/geneset/GOBP_NOTCH_SIGNALING_PATHWAY	AAK1	ACVRL1	ADAM10	ADAM17	AGXT	AKT1	ANGPT4	ANXA4	APH1A	APH1B	APP	ARRB1	ARRDC1	ASCL1	ATOH1	BCL6	BEND6	BMP2	BMP2K	BMP7	CBFA2T2	CCN3	CCNC	CD46	CDH6	CDK3	CDK6	CDKN1B	CEBPA	CFAP58	CHAC1	CNTN1	CNTN6	DLK1	DLK2	DLL1	DLL3	DLL4	DLX1	DLX2	DNER	DTX1	DTX2	DTX3	DTX3L	DTX4	EGFL7	ENHO	EPN1	EPN2	ETV2	FBXW7	FGF10	FOXA1	FOXC1	FOXC2	GALNT11	GAS2	GATA2	GATA5	GDF2	GMDS	GOT1	GRIP2	GSX2	HES1	HES5	HES7	HEY1	HEY2	HEYL	HIF1AN	HNF1B	HOXD3	IFT172	IFT74	IL17A	IL2RA	IL6ST	ITGB1BP1	JAG1	JAG2	KCNA5	KIT	KRT19	LFNG	LLGL1	LLGL2	MAGEA1	MAML1	MAML2	MAML3	MECP2	MESP1	MESP2	METTL3	MFNG	MIB1	MIB2	MIR1224	MIR126	MIR212	MMP14	NCSTN	NEPRO	NEURL1	NEURL1B	NEUROD4	NFKBIA	NIBAN2	NKAP	NLE1	NOD2	NOS3	NOTCH1	NOTCH2	NOTCH2NLA	NOTCH2NLB	NOTCH2NLC	NOTCH3	NOTCH4	NR0B2	NR1H4	NRARP	NRIP2	ONECUT1	PDCD10	PERP	PGAM2	PLN	POFUT1	POGLUT1	POSTN	PRAG1	PRKCI	PSEN1	PSEN2	PSENEN	PTP4A3	RBM15	RBPJ	RFNG	RIPPLY2	RITA1	ROBO1	ROBO2	S1PR3	SEL1L	SIX1	SLC35C1	SLC35C2	SNAI1	SNAI2	SORBS2	SOX9	SPEN	SRC	SREBF2	STAT3	SUSD5	SYNJ2BP	TBX2	TCIM	TGFB1	TGFB2	TGFBR2	TIMP4	TM2D3	TMEM100	TP63	TRAF7	TSPAN14	TSPAN15	TSPAN5	TSPEAR	WDR12	WNT1	WWP2	YAP1	YJEFN3	YTHDF2	ZBTB7A	ZMIZ1	ZNF423
GOBP_NOTOCHORD_DEVELOPMENT	https://www.gsea-msigdb.org/gsea/msigdb/human/geneset/GOBP_NOTOCHORD_DEVELOPMENT	COBL	COL18A1	COL27A1	COL2A1	CRB2	EFNA1	EPHA2	GDF3	GLI1	ID3	NOG	NOTO	PPP1R35	SOX9	STIL	TEAD2	WNT11	WNT5A	YAP1
GOBP_NOTOCHORD_MORPHOGENESIS	https://www.gsea-msigdb.org/gsea/msigdb/human/geneset/GOBP_NOTOCHORD_MORPHOGENESIS	CRB2	EFNA1	EPHA2	GLI1	NOG	PPP1R35	WNT11	WNT5A
GOBP_NUCLEAR_BODY_ORGANIZATION	https://www.gsea-msigdb.org/gsea/msigdb/human/geneset/GOBP_NUCLEAR_BODY_ORGANIZATION	AFF2	CELF3	DYRK3	ETS1	HABP4	HIPK2	NEAT1	PML	SERBP1	SF1	SRPK2	SUMO1	SUMO1P1	USP50	USPL1	VRK1	WRAP53	ZPR1
GOBP_NUCLEAR_CHROMOSOME_SEGREGATION	https://www.gsea-msigdb.org/gsea/msigdb/human/geneset/GOBP_NUCLEAR_CHROMOSOME_SEGREGATION	AAAS	ABRAXAS1	ABRAXAS2	ACTB	ACTL6A	ACTL6B	ACTR2	ACTR3	AGO4	AKAP8	AKAP8L	ANAPC1	ANAPC11	ANAPC15	ANAPC2	ANAPC4	ANAPC5	ANAPC7	ANKRD31	ANKRD53	APC	ARHGEF10	ARID1A	ARID1B	ARID2	ASPM	ATM	AURKA	AURKB	AURKC	BAG6	BAZ1B	BCCIP	BCL7A	BCL7B	BCL7C	BECN1	BIRC5	BOD1	BRD7	BRIP1	BUB1	BUB1B	BUB3	C14orf39	C1orf146	C9orf78	CCDC61	CCNB1	CCNB1IP1	CCNB2	CCNE1	CCNE2	CCSAP	CDC16	CDC20	CDC23	CDC27	CDC42	CDC6	CDCA5	CDCA8	CDK1	CDK5RAP2	CDT1	CENPC	CENPE	CENPF	CENPI	CENPK	CENPQ	CEP192	CEP55	CEP97	CHAMP1	CHEK2	CHFR	CHMP1A	CHMP1B	CHMP2A	CHMP2B	CHMP3	CHMP4A	CHMP4B	CHMP4BP1	CHMP4C	CHMP5	CHMP6	CHMP7	CLASP1	CLASP2	CUL3	DCAF13	DCTN2	DDB1	DIS3L2	DLGAP5	DMC1	DPF1	DPF2	DPF3	DRG1	DSN1	DUSP1	DYNC1H1	DYNC1LI1	ECT2	EHMT2	EML3	EML4	ESPL1	FAM83D	FANCD2	FBXO5	FLNA	FMN2	GEM	GEN1	GOLGA2	H2BW1	HASPIN	HECW2	HNRNPU	HORMAD1	HSPA1A	HSPA1B	IHO1	IK	INCENP	INO80	KASH5	KAT2B	KAT5	KATNB1	KIF11	KIF14	KIF15	KIF18A	KIF18B	KIF22	KIF23	KIF25	KIF2A	KIF2B	KIF2C	KIF3B	KIF4A	KIF4B	KIFC1	KIFC2	KLHDC8B	KLHL22	KMT5A	KNL1	KNSTRN	KNTC1	KPNB1	LATS1	LCMT1	LSM14A	M1AP	MAD1L1	MAD2L1	MAD2L1BP	MAD2L2	MAEL	MAJIN	MAP10	MAP1S	MAP3K20	MAP9	MAPK15	MAPRE1	MEI4	MEIKIN	MEIOB	MEIOC	MIS12	MISP	MLH1	MLH3	MND1	MOS	MRE11	MSH4	MSH5	MYBL2	MZT1	NCAPD2	NCAPD3	NCAPG	NCAPG2	NCAPH	NCAPH2	NDC1	NDC80	NEK2	NEK6	NIPBL	NSL1	NSMCE2	NUDC	NUF2	NUMA1	NUP62	NUSAP1	OFD1	P3H4	PBRM1	PCID2	PDCD6IP	PHF10	PHF13	PIBF1	PINX1	PLK1	PMF1	POLDIP2	PPP2R1A	PRAP1	PRC1	PRDM9	PRICKLE1	PRPF4B	PSMC3IP	PSMG2	PSRC1	PTEN	PTTG1	PTTG2	PTTG3P	RAB11A	RACGAP1	RAD21	RAN	RANGRF	RB1	RCC2	REC8	RHOA	RIOK2	RMDN1	RMI2	RNF212	RNF212B	RRS1	SEH1L	SEPTIN1	SGO1	SHOC1	SIRT2	SIRT7	SKA1	SKA2	SKA3	SMARCA2	SMARCA4	SMARCA5	SMARCB1	SMARCC1	SMARCC2	SMARCD1	SMARCD2	SMARCD3	SMARCE1	SMC1A	SMC2	SMC3	SMC4	SPAG5	SPATA22	SPC24	SPC25	SPDL1	SPDYA	SPICE1	SPO11	STAG1	STAG2	STAG3	SUN1	SYCE1	SYCE1L	SYCE2	SYCE3	SYCP1	SYCP2	TACC3	TENT4A	TERB1	TERB2	TERF1	TEX11	TEX12	TEX14	TEX15	TOP2A	TOP2B	TPR	TPX2	TRAPPC12	TRIP13	TTK	TTL	TTN	TUBB8	TUBG1	TUBG2	UBE2B	UBE2C	UHRF1	USP44	VPS4A	VPS4B	WAPL	WASHC5	WRAP73	XRCC3	ZCWPW1	ZNF207	ZW10	ZWILCH	ZWINT
GOBP_NUCLEAR_ENVELOPE_ORGANIZATION	https://www.gsea-msigdb.org/gsea/msigdb/human/geneset/GOBP_NUCLEAR_ENVELOPE_ORGANIZATION	AKAP8L	ANKLE2	ATR	BANF1	BROX	CDK1	CHMP1A	CHMP1B	CHMP2A	CHMP2B	CHMP3	CHMP4A	CHMP4B	CHMP4BP1	CHMP4C	CHMP5	CHMP6	CHMP7	CTDNEP1	DCTN1	DES	DMPK	EMD	GPER1	LEMD2	LMNA	LMNB1	LMNB2	LPIN1	NEK6	NEMP1	NSFL1C	NUP155	NUP93	PAFAH1B1	PARP11	PLK1	PRKCA	PRKCB	RCC1	REEP3	REEP4	SIRT2	SPAST	TARDBP	TMEM170A	TMEM43	TOR1A	TOR1AIP1	TOR1B	UBE2I	UBXN2A	UBXN2B	VPS4A	VPS4B	VRK1	ZMPSTE24
GOBP_NUCLEAR_EXPORT	https://www.gsea-msigdb.org/gsea/msigdb/human/geneset/GOBP_NUCLEAR_EXPORT	ABCE1	AGFG1	AHCYL1	AKAP8L	ALKBH5	ALYREF	ANKLE1	ANP32B	ATXN1	BAG3	BARD1	C12orf50	CALR	CAMK1	CASC3	CCHCR1	CDK5	CDKN1B	CHCHD4	CHP1	CHTOP	CPSF6	CSE1L	CTDSPL2	DDX19A	DDX19B	DDX25	DDX39A	DDX39B	DESI1	DHX9	EGR2	EIF4A3	EIF4E	EIF4ENIF1	EIF6	EMD	ENY2	FMR1	FRAT1	FRAT2	FYTTD1	GAS6	GLE1	GSK3B	HHEX	HNRNPA1	HNRNPA2B1	HSPA9	IFI27	IL1B	IWS1	KHDRBS1	LSG1	LTV1	LZTS2	MAGOH	MAGOHB	MALT1	MCM3AP	MDM2	MDN1	NCBP1	NCBP2	NCBP3	NEAT1	NEMF	NMD3	NOL6	NOP9	NPAP1	NPM1	NRDE2	NSUN2	NUP107	NUP133	NUP153	NUP155	NUP160	NUP188	NUP214	NUP42	NUP62	NUP85	NUP88	NUP93	NUP98	NUTF2	NXF1	NXF2	NXF2B	NXF3	NXF5	NXT1	NXT2	PABPN1	PARK7	PCID2	PHAX	PKD1	POLDIP3	POM121	POM121B	POM121C	POM121L2	PPM1A	PRKACA	PRKD1	PRPF4B	PTPN11	PTPN14	RAE1	RAN	RANBP17	RANBP2	RANBP3	RANBP3L	RANGAP1	RAPGEF3	RBM15B	RBM22	RBM33	RBM8A	RIOK2	RITA1	RPS15	SARNP	SDAD1	SETD2	SFN	SIRT6	SIRT7	SMG1	SMG5	SMG6	SMG7	SMURF1	SP100	SRSF3	SSB	STRADA	STRADB	SUPT6H	TGFB1	THOC1	THOC2	THOC3	THOC5	THOC6	THOC7	TPR	TSC1	TXN	UBE2I	UHMK1	UPF1	UPF2	WASHC4	WNK1	XPO1	XPO4	XPO5	XPO6	XPO7	XPOT	YTHDC1	YWHAE	ZC3H11A	ZC3H11B
GOBP_NUCLEAR_MEMBRANE_ORGANIZATION	https://www.gsea-msigdb.org/gsea/msigdb/human/geneset/GOBP_NUCLEAR_MEMBRANE_ORGANIZATION	AKAP8L	ANKLE2	ATR	BANF1	BROX	CDK1	CHMP1A	CHMP1B	CHMP2A	CHMP2B	CHMP3	CHMP4A	CHMP4B	CHMP4BP1	CHMP4C	CHMP5	CHMP6	CHMP7	CTDNEP1	DCTN1	EMD	GPER1	LEMD2	LPIN1	NEK6	NEMP1	NSFL1C	PAFAH1B1	PLK1	PRKCA	PRKCB	RCC1	REEP3	REEP4	SIRT2	SPAST	TARDBP	TMEM43	TOR1A	TOR1AIP1	TOR1B	UBE2I	UBXN2A	UBXN2B	VPS4A	VPS4B	VRK1
GOBP_NUCLEAR_MEMBRANE_REASSEMBLY	https://www.gsea-msigdb.org/gsea/msigdb/human/geneset/GOBP_NUCLEAR_MEMBRANE_REASSEMBLY	ANKLE2	BANF1	BROX	CHMP1A	CHMP1B	CHMP2A	CHMP2B	CHMP3	CHMP4A	CHMP4B	CHMP4BP1	CHMP4C	CHMP5	CHMP6	CHMP7	NSFL1C	RCC1	REEP3	REEP4	SIRT2	SPAST	UBE2I	UBXN2A	UBXN2B	VPS4A	VPS4B
GOBP_NUCLEAR_MIGRATION	https://www.gsea-msigdb.org/gsea/msigdb/human/geneset/GOBP_NUCLEAR_MIGRATION	CDC42	CEP120	CLMN	DCTN1	DOCK7	DYNC1H1	FBXW11	FHOD1	HOOK3	LMNA	LMNB1	LMNB2	NHERF1	NTN1	NUDC	PAFAH1B1	PAX6	PCM1	SLIT1	SUN1	SUN2	SYNE2	SYNE3	TMEM201	TRIM58
GOBP_NUCLEAR_MIGRATION_ALONG_MICROTUBULE	https://www.gsea-msigdb.org/gsea/msigdb/human/geneset/GOBP_NUCLEAR_MIGRATION_ALONG_MICROTUBULE	SUN1	SUN2	SYNE2	TMEM201	TRIM58
GOBP_NUCLEAR_MRNA_SURVEILLANCE	https://www.gsea-msigdb.org/gsea/msigdb/human/geneset/GOBP_NUCLEAR_MRNA_SURVEILLANCE	DIS3	DXO	EXOSC10	EXOSC4	EXOSC5	EXOSC6	EXOSC7	EXOSC8	EXOSC9	XRN1	ZCCHC7
GOBP_NUCLEAR_PORE_COMPLEX_ASSEMBLY	https://www.gsea-msigdb.org/gsea/msigdb/human/geneset/GOBP_NUCLEAR_PORE_COMPLEX_ASSEMBLY	AHCTF1	FXR1	NDC1	NUP107	NUP153	NUP205	NUP93	NUP98	RTN4	TMEM170A	TPR
GOBP_NUCLEAR_PORE_LOCALIZATION	https://www.gsea-msigdb.org/gsea/msigdb/human/geneset/GOBP_NUCLEAR_PORE_LOCALIZATION	FXR1	LMNA	LMNB1	LMNB2	NDC1
GOBP_NUCLEAR_PORE_ORGANIZATION	https://www.gsea-msigdb.org/gsea/msigdb/human/geneset/GOBP_NUCLEAR_PORE_ORGANIZATION	AHCTF1	FXR1	NDC1	NUP107	NUP133	NUP153	NUP205	NUP35	NUP54	NUP93	NUP98	RTN4	SEH1L	TMEM170A	TPR
GOBP_NUCLEAR_RNA_SURVEILLANCE	https://www.gsea-msigdb.org/gsea/msigdb/human/geneset/GOBP_NUCLEAR_RNA_SURVEILLANCE	DIS3	DXO	EXOSC10	EXOSC2	EXOSC3	EXOSC4	EXOSC5	EXOSC6	EXOSC7	EXOSC8	EXOSC9	WDR82	XRN1	ZC3H4	ZCCHC7
GOBP_NUCLEAR_TRANSCRIBED_MRNA_CATABOLIC_PROCESS	https://www.gsea-msigdb.org/gsea/msigdb/human/geneset/GOBP_NUCLEAR_TRANSCRIBED_MRNA_CATABOLIC_PROCESS	A1CF	AGO1	AGO2	APOBEC1	ATM	BTG2	CAPRIN1	CASC3	CNOT1	CNOT10	CNOT11	CNOT2	CNOT3	CNOT4	CNOT6	CNOT6L	CNOT7	CNOT8	CNOT9	CPEB3	CSDE1	CTIF	DCP1A	DCP1B	DCP2	DCPS	DDX5	DHX34	DHX36	DHX9	DIS3	DIS3L2	DXO	EDC3	EDC4	EIF3E	EIF4A3	EIF4ENIF1	ERI1	ETF1	EXOSC10	EXOSC2	EXOSC3	EXOSC4	EXOSC5	EXOSC6	EXOSC7	EXOSC8	EXOSC9	GSPT1	GSPT2	HBS1L	HNRNPAB	HNRNPD	HNRNPU	IGF2BP1	LSM1	LSM4	LSM7	MAGOH	MAGOHB	MLH1	MRTO4	MTPAP	NBAS	NBDY	NCBP1	NCBP2	NOCT	PABPC1	PABPN1L	PAIP1	PAN2	PAN3	PARN	PATL1	PATL2	PDE12	PELO	PNLDC1	PNRC1	PNRC2	POLR2G	PYM1	RBM8A	RC3H1	RC3H2	RNPS1	SAMD4A	SAMD4B	SECISBP2	SKIC2	SKIC3	SKIC8	SMG1	SMG5	SMG6	SMG7	SMG8	SMG9	SSB	SYNCRIP	TENT2	TENT4A	TENT4B	THRAP3	TNKS1BP1	TNRC6A	TNRC6B	TNRC6C	TOB1	TUT1	TUT4	TUT7	UPF1	UPF2	UPF3A	UPF3B	XRN1	XRN2	YBX1	ZC3H12A	ZCCHC7	ZFP36	ZFP36L1	ZFP36L2
GOBP_NUCLEAR_TRANSCRIBED_MRNA_CATABOLIC_PROCESS_DEADENYLATION_DEPENDENT_DECAY	https://www.gsea-msigdb.org/gsea/msigdb/human/geneset/GOBP_NUCLEAR_TRANSCRIBED_MRNA_CATABOLIC_PROCESS_DEADENYLATION_DEPENDENT_DECAY	AGO2	BTG2	CAPRIN1	CNOT1	CNOT10	CNOT11	CNOT2	CNOT3	CNOT4	CNOT6	CNOT6L	CNOT7	CNOT8	CNOT9	CPEB3	CSDE1	DCP1A	DCP1B	DCP2	DCPS	DHX36	DHX9	EIF4ENIF1	EXOSC2	EXOSC3	EXOSC7	EXOSC8	EXOSC9	HNRNPD	HNRNPU	IGF2BP1	LSM1	MLH1	NOCT	PABPC1	PABPN1L	PAIP1	PAN2	PAN3	PARN	PATL1	PATL2	PDE12	PNLDC1	POLR2G	RC3H1	RC3H2	SAMD4A	SAMD4B	SYNCRIP	TENT4A	TENT4B	TNKS1BP1	TNRC6A	TNRC6B	TNRC6C	TOB1	YBX1	ZFP36	ZFP36L1	ZFP36L2
GOBP_NUCLEAR_TRANSCRIBED_MRNA_CATABOLIC_PROCESS_DEADENYLATION_INDEPENDENT_DECAY	https://www.gsea-msigdb.org/gsea/msigdb/human/geneset/GOBP_NUCLEAR_TRANSCRIBED_MRNA_CATABOLIC_PROCESS_DEADENYLATION_INDEPENDENT_DECAY	DCP1A	DCP1B	EDC3	EDC4	PNRC2	ZFP36	ZFP36L1
GOBP_NUCLEAR_TRANSCRIBED_MRNA_CATABOLIC_PROCESS_NONSENSE_MEDIATED_DECAY	https://www.gsea-msigdb.org/gsea/msigdb/human/geneset/GOBP_NUCLEAR_TRANSCRIBED_MRNA_CATABOLIC_PROCESS_NONSENSE_MEDIATED_DECAY	A1CF	APOBEC1	CASC3	CTIF	DCP1A	DCP1B	DCP2	DHX34	EIF3E	EIF4A3	ETF1	EXOSC10	GSPT1	GSPT2	HNRNPAB	MAGOH	MAGOHB	NBAS	NCBP1	NCBP2	PABPC1	PARN	PNLDC1	PNRC1	PNRC2	PYM1	RBM8A	RC3H1	RNPS1	SECISBP2	SKIC2	SKIC3	SKIC8	SMG1	SMG5	SMG6	SMG7	SMG8	SMG9	UPF1	UPF2	UPF3A	UPF3B	ZC3H12A
GOBP_NUCLEAR_TRANSCRIBED_MRNA_POLY_A_TAIL_SHORTENING	https://www.gsea-msigdb.org/gsea/msigdb/human/geneset/GOBP_NUCLEAR_TRANSCRIBED_MRNA_POLY_A_TAIL_SHORTENING	AGO2	BTG2	CNOT1	CNOT10	CNOT11	CNOT2	CNOT3	CNOT4	CNOT6	CNOT6L	CNOT7	CNOT8	CNOT9	CPEB3	EIF4ENIF1	MLH1	PABPC1	PAN2	PAN3	PARN	PNLDC1	POLR2G	SAMD4A	SAMD4B	TENT4A	TENT4B	TNKS1BP1	TNRC6A	TNRC6B	TNRC6C	TOB1	ZFP36
GOBP_NUCLEAR_TRANSPORT	https://www.gsea-msigdb.org/gsea/msigdb/human/geneset/GOBP_NUCLEAR_TRANSPORT	AAAS	ABCE1	ABRA	AGFG1	AHCTF1	AHCYL1	AKAP8L	AKIRIN2	AKT1	ALKBH5	ALYREF	ANGPT1	ANKLE1	ANKRD54	ANP32A	ANP32B	ANP32CP	APOD	APPL1	APPL2	ATF2	ATXN1	AXIN1	BACH2	BAG3	BARD1	BCL3	BMP4	C12orf50	CABP1	CALR	CAMK1	CASC3	CBLB	CCHCR1	CD36	CDAN1	CDH1	CDK1	CDK5	CDKN1A	CDKN1B	CHCHD4	CHP1	CHP2	CHTOP	CITED1	CPSF6	CRY2	CSE1L	CTDSPL2	DDX19A	DDX19B	DDX25	DDX39A	DDX39B	DESI1	DHX9	DMAP1	DRD1	E2F3	ECT2	EFCAB7	EGR2	EIF4A3	EIF4E	EIF4ENIF1	EIF6	ELAVL1	EMD	ENY2	EP300	FAM53A	FAM53B	FAM53C	FBXO22	FERMT1	FGF9	FLNA	FMR1	FRAT1	FRAT2	FYTTD1	GAS6	GCKR	GLE1	GLI3	GSK3B	HCLS1	HDAC3	HEATR3	HHEX	HIKESHI	HNRNPA1	HNRNPA2B1	HSP90AA1	HSPA8	HSPA9	HTATIP2	HYAL2	IER3	IFI27	IFNG	IL1B	IL33	ING1	IPO11	IPO13	IPO4	IPO5	IPO7	IPO8	IPO9	IWS1	JAK2	JUP	KCNQ3	KHDRBS1	KPNA1	KPNA2	KPNA3	KPNA4	KPNA5	KPNA6	KPNA7	KPNB1	LEP	LMNA	LRRK2	LSG1	LTV1	LZTS2	MAGOH	MAGOHB	MALT1	MAPK14	MAVS	MCM3AP	MDFIC	MDM2	MDN1	MED1	MMP12	MX2	NCBP1	NCBP2	NCBP3	NDC1	NEAT1	NEDD4	NEMF	NEUROD1	NF1	NFATC3	NFKBIA	NMD3	NOL6	NOP9	NOTCH1	NPAP1	NPM1	NRDE2	NSUN2	NUP107	NUP133	NUP153	NUP155	NUP160	NUP188	NUP205	NUP210	NUP214	NUP35	NUP37	NUP42	NUP43	NUP50	NUP54	NUP58	NUP62	NUP62CL	NUP85	NUP88	NUP93	NUP98	NUTF2	NXF1	NXF2	NXF2B	NXF3	NXF5	NXT1	NXT2	PABPN1	PARK7	PCID2	PHAX	PHB2	PIK3R1	PIK3R2	PKD1	PKIA	PKIG	PML	POLA2	POLDIP3	POM121	POM121B	POM121C	POM121L2	PPM1A	PPP1CC	PPP1R10	PPP1R12A	PPP3CA	PPP3R1	PRICKLE1	PRKACA	PRKAG1	PRKCD	PRKD1	PRPF4B	PSEN1	PTGS2	PTPN11	PTPN14	PTTG1IP	RAB23	RAE1	RAN	RANBP1	RANBP17	RANBP2	RANBP3	RANBP3L	RANBP6	RANGAP1	RANGRF	RAPGEF3	RBM15B	RBM22	RBM33	RBM4	RBM8A	RGPD1	RGPD2	RGPD3	RGPD4	RGPD5	RGPD6	RGPD8	RGS14	RIOK2	RITA1	RPAIN	RPL23	RPS15	RSRC1	SARNP	SDAD1	SEC13	SEH1L	SETD2	SFN	SHH	SIRT6	SIRT7	SIX2	SMAD3	SMG1	SMG5	SMG6	SMG7	SMO	SMURF1	SNUPN	SP100	SPG11	SPRN	SQSTM1	SRSF3	SSB	STAT3	STK3	STK4	STRADA	STRADB	SUFU	SUMO1	SUPT6H	SYK	TARDBP	TGFB1	THOC1	THOC2	THOC3	THOC5	THOC6	THOC7	TMCO6	TMEM53	TNPO1	TNPO2	TNPO3	TP53	TPR	TRAF3IP2	TRIM28	TSC1	TSC2	TXN	TXNIP	UBE2I	UBR5	UFM1	UHMK1	UPF1	UPF2	WASHC4	WNK1	XPO1	XPO4	XPO5	XPO6	XPO7	XPOT	YTHDC1	YWHAE	ZC3H11A	ZC3H11B	ZC3H12A	ZIC1	ZPR1
GOBP_NUCLEIC_ACID_CATABOLIC_PROCESS	https://www.gsea-msigdb.org/gsea/msigdb/human/geneset/GOBP_NUCLEIC_ACID_CATABOLIC_PROCESS	A1CF	AARS1	ABT1	ADAT1	ADAT2	ADAT3	AGO1	AGO2	AGO3	AGO4	AHCYL1	AIFM1	AK6	AKT1	ALKBH1	ALKBH5	ALKBH8	ANG	ANGEL2	ANKRD16	APAF1	APEX1	APOBEC1	APOBEC2	ATM	AXIN2	B3GNTL1	BAG4	BARD1	BAX	BCDIN3D	BMS1	BOLL	BOP1	BRIX1	BTG2	BUD23	BYSL	C1D	C2orf49	CACNG7	CALCR	CAPRIN1	CARHSP1	CASC3	CDC73	CDK5RAP1	CDK9	CDKAL1	CECR2	CELF1	CHD7	CIDEA	CIRBP	CLP1	CNOT1	CNOT10	CNOT11	CNOT2	CNOT3	CNOT4	CNOT6	CNOT6L	CNOT7	CNOT8	CNOT9	CPEB1	CPEB3	CPSF2	CPSF3	CPSF6	CPSF7	CSDC2	CSDE1	CSTF1	CSTF2	CSTF2T	CSTF3	CTIF	CTU1	CTU2	DALRD3	DAZ1	DAZ2	DAZ3	DAZ4	DAZL	DBR1	DCAF13	DCP1A	DCP1B	DCP2	DCPS	DDX1	DDX10	DDX17	DDX18	DDX21	DDX27	DDX47	DDX49	DDX5	DDX51	DDX52	DDX54	DDX56	DEDD2	DFFA	DFFB	DHX34	DHX36	DHX37	DHX9	DICER1	DIMT1	DIS3	DIS3L	DIS3L2	DKC1	DNA2	DNAJB11	DNASE1	DNASE1L1	DNASE1L2	DNASE1L3	DNASE2	DNASE2B	DND1	DNM3OS	DPH3	DROSHA	DTWD1	DTWD2	DUS1L	DUS2	DUS3L	DUS4L	DXO	E2F1	EBNA1BP2	EDC3	EDC4	EIF3E	EIF4A3	EIF4ENIF1	EIF6	ELAC1	ELAC2	ELAVL1	ELAVL4	ELOB	ELOC	ELP1	ELP2	ELP3	ELP4	ELP5	ELP6	EMG1	ENDOG	ENSG00000275464	ERCC2	ERI1	ERI2	ERI3	ERN1	ERN2	ESF1	ETF1	EXOG	EXOSC1	EXOSC10	EXOSC2	EXOSC3	EXOSC4	EXOSC5	EXOSC6	EXOSC7	EXOSC8	EXOSC9	FAM98A	FAM98B	FARS2	FASTK	FASTKD1	FASTKD2	FASTKD3	FASTKD5	FBH1	FBL	FBLL1	FCF1	FDXACB1	FEN1	FMR1	FOXL2	FRG1	FTO	FTSJ1	FTSJ3	FUS	FXR1	FXR2	GAR1	GDNF	GEMIN4	GIGYF2	GON7	GRSF1	GSPT1	GSPT2	GTDC1	GTF2H5	GTPBP1	GTPBP3	GTPBP4	HBS1L	HEATR1	HNRNPA0	HNRNPAB	HNRNPC	HNRNPD	HNRNPU	HSD17B10	HSF1	HSPA1A	HSPA1B	IGF2BP1	IGF2BP2	IGF2BP3	IKBKE	IL6	IMP3	IMP4	INTS1	INTS10	INTS11	INTS12	INTS13	INTS14	INTS2	INTS3	INTS4	INTS5	INTS6	INTS6L	INTS7	INTS8	INTS9	IREB2	ISG20	KARS1	KAT2B	KHSRP	KRI1	KRR1	KTI12	LAGE3	LARP1	LARP1B	LARP4B	LARP7	LAS1L	LCMT2	LEO1	LIN28A	LIN28B	LRPPRC	LSM1	LSM10	LSM11	LSM2	LSM4	LSM5	LSM6	LSM7	LYAR	MAGOH	MAGOHB	MAK16	MALAT1	MAPK14	MAPKAPK2	MBLAC1	MEIOC	MEPCE	METTL1	METTL14	METTL15	METTL15P1	METTL16	METTL18	METTL25B	METTL2A	METTL2B	METTL3	METTL4	METTL5	METTL6	METTL8	MEX3D	MIR1-1	MIR100	MIR103B1	MIR106A	MIR106B	MIR125A	MIR125B1	MIR128-1	MIR130A	MIR130B	MIR133A1	MIR135B	MIR137	MIR140	MIR142	MIR145	MIR146A	MIR149	MIR151A	MIR16-1	MIR181A2	MIR181B1	MIR181C	MIR181D	MIR185	MIR18A	MIR190B	MIR191	MIR192	MIR193A	MIR195	MIR199B	MIR19A	MIR19B1	MIR200B	MIR200C	MIR203A	MIR204	MIR206	MIR20A	MIR20B	MIR210	MIR211	MIR212	MIR214	MIR223	MIR23A	MIR24-1	MIR26B	MIR27A	MIR27B	MIR29B1	MIR302A	MIR302C	MIR30B	MIR320A	MIR326	MIR329-1	MIR337	MIR340	MIR342	MIR34B	MIR365A	MIR373	MIR423	MIR424	MIR4286	MIR483	MIR485	MIR486-1	MIR491	MIR495	MIR497	MIR501	MIR517A	MIR517C	MIR519A1	MIR519D	MIR520C	MIR543	MIR544A	MIR562	MIR564	MIR608	MIR625	MIR655	MIR663A	MIR665	MIR708	MIR885	MIR9-1	MIR93	MIR96	MIR98	MIRLET7A1	MIRLET7B	MIRLET7C	MIRLET7E	MLH1	MOCS3	MOV10	MPHOSPH10	MPHOSPH6	MRM1	MRM2	MRM3	MRTO4	MTERF4	MTFMT	MTO1	MTPAP	MTREX	MUS81	MYD88	NAF1	NANOS1	NANOS2	NANOS3	NAT10	NBAS	NBDY	NCBP1	NCBP2	NEAT1	NGDN	NHP2	NIFK	NMNAT1	NOB1	NOC4L	NOCT	NOL10	NOL11	NOL6	NOL7	NOL8	NOL9	NOLC1	NOP10	NOP14	NOP2	NOP53	NOP56	NOP58	NOP9	NORAD	NPM1	NPM3	NRDE2	NSA2	NSUN2	NSUN3	NSUN4	NSUN5	NSUN5P1	NSUN5P2	NSUN6	NUDT12	NUDT16	NUDT16L1	NUDT21	NVL	OAS2	OIP5-AS1	OSGEP	OSGEPL1	PA2G4	PABPC1	PABPC4	PABPN1L	PAF1	PAIP1	PAN2	PAN3	PAPOLA	PARN	PATL1	PATL2	PCBP4	PCF11	PCID2	PDCD11	PDE12	PELO	PELP1	PES1	PHAX	PIAS4	PIH1D1	PIH1D2	PIN4	PKP1	PKP3	PLEKHN1	PNLDC1	PNPT1	PNRC1	PNRC2	POLR2G	POP1	POP4	POP5	POP7	PPAN	PPP1R8	PRKCA	PRKCD	PRKDC	PRORP	PRR5L	PTCD1	PUM1	PUM2	PUS1	PUS10	PUS3	PUS7	PUS7L	PUSL1	PWP1	PWP2	PYM1	QKI	QNG1	QTRT1	QTRT2	RBFA	RBM10	RBM24	RBM33	RBM34	RBM46	RBM47	RBM7	RBM8A	RC3H1	RC3H2	RCL1	REXO4	RGN	RIDA	RIOK1	RIOK2	RIOK3	RNASE2	RNASE3	RNASE6	RNASEH1	RNASEH2A	RNASEH2B	RNASEH2C	RNASEL	RNASET2	RNF113A	RNF113B	RNH1	RNPS1	ROCK1	ROCK2	RPF1	RPF2	RPL11	RPL14	RPL26	RPL27	RPL35	RPL35A	RPL5	RPL7	RPL7A	RPL7L1	RPP14	RPP21	RPP25	RPP25L	RPP30	RPP38	RPP40	RPPH1	RPRD1A	RPRD1B	RPRD2	RPS14	RPS15	RPS16	RPS17	RPS19	RPS21	RPS24	RPS25	RPS27	RPS28	RPS6	RPS7	RPS8	RPUSD1	RPUSD2	RPUSD4	RRP1	RRP12	RRP15	RRP1B	RRP36	RRP7A	RRP7BP	RRP8	RRP9	RRS1	RSL1D1	RTCB	RTRAF	SAGE1	SAGE2P	SAMD4A	SAMD4B	SARS1	SART1	SBDS	SCGB1A1	SDE2	SECISBP2	SENP1	SEPSECS	SERBP1	SETMAR	SHQ1	SIDT2	SIRT7	SKIC2	SKIC3	SKIC8	SLBP	SLC11A1	SLFN12	SLFN13	SLFN14	SLIRP	SLX9	SMG1	SMG5	SMG6	SMG7	SMG8	SMG9	SND1	SNU13	SRFBP1	SSB	SSU72	ST20	SUPV3L1	SUV39H1	SYNCRIP	TAF15	TARBP1	TARDBP	TBL3	TBRG4	TENT2	TENT4A	TENT4B	TENT5A	TENT5B	TENT5C	TENT5D	TFB1M	TFB2M	THADA	THG1L	THRAP3	THUMPD1	THUMPD2	THUMPD3	TIRAP	TNFRSF1B	TNKS1BP1	TNRC6A	TNRC6B	TNRC6C	TOB1	TOE1	TP53RK	TPRKB	TRAF2	TRAF3IP2	TRAF5	TRDMT1	TREX1	TREX2	TRIM71	TRIR	TRIT1	TRMO	TRMT1	TRMT10A	TRMT10B	TRMT10C	TRMT11	TRMT112	TRMT12	TRMT13	TRMT1L	TRMT2A	TRMT2B	TRMT44	TRMT5	TRMT6	TRMT61A	TRMT61B	TRMT9B	TRMU	TRNT1	TRPT1	TRUB1	TRUB2	TSEN15	TSEN2	TSEN34	TSEN54	TSR1	TSR2	TSR3	TTC5	TUT1	TUT4	TUT7	TYW1	TYW1B	TYW3	TYW5	UPF1	UPF2	UPF3A	UPF3B	URB1	URM1	USB1	USP36	UTP11	UTP14A	UTP14C	UTP15	UTP18	UTP20	UTP23	UTP25	UTP3	UTP4	UTP6	VIM	VIP	VIRMA	VPS54	WBP11	WDR12	WDR18	WDR3	WDR33	WDR36	WDR4	WDR43	WDR46	WDR55	WDR6	WDR74	WDR75	WDR82	WTAP	XIST	XRN1	XRN2	YBEY	YBX1	YBX3	YRDC	YTHDC1	YTHDF1	YTHDF2	YTHDF3	ZAR1	ZBTB8OS	ZC3H12A	ZC3H12D	ZC3H14	ZC3H18	ZC3H3	ZC3H4	ZC3HAV1	ZCCHC17	ZCCHC4	ZCCHC7	ZCCHC8	ZFP36	ZFP36L1	ZFP36L2	ZHX2	ZNF473	ZNHIT3	ZNHIT6	ZPR1	ZSWIM8
GOBP_NUCLEOBASE_BIOSYNTHETIC_PROCESS	https://www.gsea-msigdb.org/gsea/msigdb/human/geneset/GOBP_NUCLEOBASE_BIOSYNTHETIC_PROCESS	ADA	APRT	CAD	CMPK1	CPS1	CTPS1	CTPS2	DHODH	GART	GMPS	HPRT1	MTOR	PAICS	PPAT	PRPS1	PRTFDC1	SHMT1	UMPS
GOBP_NUCLEOBASE_CATABOLIC_PROCESS	https://www.gsea-msigdb.org/gsea/msigdb/human/geneset/GOBP_NUCLEOBASE_CATABOLIC_PROCESS	ALDH6A1	CRMP1	DPYD	DPYS	DPYSL2	DPYSL3	DPYSL4	DPYSL5	GDA	XDH
GOBP_NUCLEOBASE_CONTAINING_COMPOUND_TRANSPORT	https://www.gsea-msigdb.org/gsea/msigdb/human/geneset/GOBP_NUCLEOBASE_CONTAINING_COMPOUND_TRANSPORT	AAAS	ABCC1	ABCC11	ABCC4	ABCC5	ABCC6	ABCD1	ADCY10	ADORA1	AGFG1	AHCTF1	AKAP8L	ALKBH5	ALYREF	ANKH	ARC	ATXN2	BICD2	C12orf50	CALHM1	CALHM2	CALHM3	CASC3	CD47	CETN2	CETN3	CHTOP	CKAP5	CPSF6	CR1	DDX19A	DDX19B	DDX25	DDX39A	DDX39B	DHX9	EIF4A3	EIF4E	ENY2	EPG5	FLOT1	FMR1	FXR1	FXR2	FYTTD1	G3BP2	GJB1	GLE1	HHEX	HNRNPA1	HNRNPA1L2	HNRNPA2B1	HSF1	IGF2BP1	IGF2BP2	IGF2BP3	IWS1	KHDRBS1	KHSRP	KIF5C	KPNB1	LRPPRC	LRRC8A	LRRC8B	LRRC8C	LRRC8D	LRRC8E	LUZP4	MAGOH	MAGOHB	MCM3AP	MRPL18	MVP	MX2	NCBP1	NCBP2	NCBP3	NDC1	NEAT1	NOL6	NPAP1	NPIPA1	NRDE2	NSUN2	NUP107	NUP133	NUP153	NUP155	NUP160	NUP188	NUP205	NUP210	NUP214	NUP35	NUP37	NUP42	NUP43	NUP50	NUP54	NUP58	NUP62	NUP85	NUP88	NUP93	NUP98	NUTF2	NXF1	NXF2	NXF2B	NXF3	NXF5	NXT1	NXT2	P2RX7	PABPN1	PANX1	PARP11	PCID2	PEG10	PHAX	PNPT1	POLDIP3	POM121	POM121B	POM121C	POM121L2	QKI	RAE1	RAN	RANBP17	RANBP2	RBFOX1	RBM15B	RBM33	RBM8A	RFTN1	RFTN2	RIPK1	RSC1A1	RTRAF	SARNP	SEC13	SEH1L	SENP2	SETD2	SHOC2	SIDT1	SIDT2	SLBP	SLC17A9	SLC19A1	SLC25A16	SLC25A17	SLC25A19	SLC25A23	SLC25A24	SLC25A25	SLC25A26	SLC25A31	SLC25A32	SLC25A33	SLC25A36	SLC25A4	SLC25A41	SLC25A42	SLC25A47	SLC25A5	SLC25A51	SLC25A52	SLC25A53	SLC25A6	SLC28A1	SLC28A2	SLC28A3	SLC29A1	SLC29A2	SLC29A3	SLC29A4	SLC33A1	SLC35A1	SLC35A2	SLC35A3	SLC35A4	SLC35A5	SLC35B1	SLC35B2	SLC35B3	SLC35B4	SLC35C1	SLC35C2	SLC35D1	SLC35D2	SLC35D3	SLC35E3	SLC46A2	SMG1	SMG5	SMG6	SMG7	SNUPN	SRSF1	SRSF3	SRSF7	SSB	SUPT6H	TGFBR2	THOC1	THOC2	THOC3	THOC5	THOC6	THOC7	TMEM241	TNKS	TOMM20	TOMM20L	TPR	TST	UPF1	UPF2	UPF3A	UPF3B	WNK1	XPO1	XPO5	XPOT	YBX1	YTHDC1	ZC3H11A	ZC3H11B	ZC3H3	ZFP36	ZFP36L1
GOBP_NUCLEOBASE_CONTAINING_SMALL_MOLECULE_BIOSYNTHETIC_PROCESS	https://www.gsea-msigdb.org/gsea/msigdb/human/geneset/GOBP_NUCLEOBASE_CONTAINING_SMALL_MOLECULE_BIOSYNTHETIC_PROCESS	ADA	ADA2	ADAL	ADK	APRT	DCTD	DHFR2	DNPH1	DTYMK	HPRT1	MTAP	NT5E	PGM2	PNP	PRTFDC1	QNG1	TK1	TK2	UCKL1
GOBP_NUCLEOBASE_CONTAINING_SMALL_MOLECULE_CATABOLIC_PROCESS	https://www.gsea-msigdb.org/gsea/msigdb/human/geneset/GOBP_NUCLEOBASE_CONTAINING_SMALL_MOLECULE_CATABOLIC_PROCESS	ADA	ADA2	ADAL	AICDA	APOBEC1	APOBEC2	APOBEC3A	APOBEC3B	APOBEC3C	APOBEC3D	APOBEC3F	APOBEC3G	APOBEC3H	CDA	CDADC1	DCTD	DERA	DPYD	ENPP4	ENTPD4	ENTPD7	GDA	GSK3A	MGAT1	MTAP	NUDT1	PNP	UPB1	UPP1	UPP2	XDH
GOBP_NUCLEOBASE_CONTAINING_SMALL_MOLECULE_INTERCONVERSION	https://www.gsea-msigdb.org/gsea/msigdb/human/geneset/GOBP_NUCLEOBASE_CONTAINING_SMALL_MOLECULE_INTERCONVERSION	AK1	AK2	AK4	AK6	CMPK1	GLRX	GUK1	NUDT13
GOBP_NUCLEOBASE_CONTAINING_SMALL_MOLECULE_METABOLIC_PROCESS	https://www.gsea-msigdb.org/gsea/msigdb/human/geneset/GOBP_NUCLEOBASE_CONTAINING_SMALL_MOLECULE_METABOLIC_PROCESS	AADAT	AASS	ABCC6	ABCD1	ABHD14B	ACACA	ACACB	ACAT1	ACLY	ACMSD	ACOT1	ACOT11	ACOT12	ACOT2	ACOT4	ACOT6	ACOT7	ACOT8	ACOT9	ACP3	ACSBG1	ACSBG2	ACSF2	ACSF3	ACSL1	ACSL3	ACSL4	ACSL5	ACSL6	ACSM1	ACSM2A	ACSM2B	ACSM3	ACSM4	ACSM5	ACSM6	ACSS1	ACSS2	ACTN3	ADA	ADA2	ADAL	ADCY1	ADCY10	ADCY2	ADCY3	ADCY4	ADCY5	ADCY6	ADCY7	ADCY8	ADCY9	ADK	ADPGK	ADSL	ADSS1	ADSS2	AFMID	AICDA	AK1	AK2	AK3	AK4	AK5	AK6	AK7	AK8	AK9	ALDH1L1	ALDH1L2	ALDH6A1	ALDOA	ALDOB	ALDOC	AMDHD2	AMPD1	AMPD2	AMPD3	ANTKMT	APOBEC1	APOBEC2	APOBEC3A	APOBEC3B	APOBEC3C	APOBEC3D	APOBEC3F	APOBEC3G	APOBEC3H	APP	APRT	ARL2	ASMTL	ASPDH	ATIC	ATP1A2	ATP1B1	ATP5F1A	ATP5F1B	ATP5F1C	ATP5F1D	ATP5F1E	ATP5F1EP2	ATP5IF1	ATP5MC1	ATP5MC2	ATP5MC3	ATP5ME	ATP5MF	ATP5MG	ATP5MGL	ATP5MJ	ATP5MK	ATP5PB	ATP5PD	ATP5PF	ATP5PO	ATP6V0C	ATP6V1A	ATP6V1B1	ATP6V1B2	ATPSCKMT	B4GALNT2	BAAT	BAD	BEND3	BLOC1S6	BPGM	BPNT1	CACNB4	CAD	CARD11	CASK	CBFA2T3	CD38	CDA	CDADC1	CLPX	CMAHP	CMPK1	CMPK2	CNP	COASY	COL6A1	COX11	CPS1	CRMP1	CROT	CSGALNACT1	CTNS	CTPS1	CTPS2	DCAKD	DCK	DCTD	DCTPP1	DCXR	DDIT4	DERA	DGAT1	DGAT2	DGUOK	DHFR2	DHODH	DHTKD1	DIP2A	DLAT	DLD	DLG1	DLG2	DLST	DMAC2L	DNAJC30	DNM1L	DNPH1	DPAGT1	DPM1	DPYD	DPYS	DPYSL2	DPYSL3	DPYSL4	DPYSL5	DTYMK	DUT	EFL1	EIF6	ELOVL1	ELOVL2	ELOVL3	ELOVL4	ELOVL5	ELOVL6	ELOVL7	ENO1	ENO2	ENO3	ENO4	ENPP1	ENPP3	ENPP4	ENSG00000293349	ENTPD1	ENTPD2	ENTPD3	ENTPD4	ENTPD5	ENTPD6	ENTPD7	ENTPD8	EP300	EPHA2	ERH	EXTL2	FAR1	FAR2	FBP1	FCSK	FDXR	FHIT	FIGNL1	FIS1	FITM2	FKRP	FLAD1	FLCN	FMO1	FMO2	FMO5	FOXK1	FOXK2	FUT8	G6PD	GALK1	GALT	GAPDH	GAPDHS	GARS1	GART	GCDH	GCK	GDA	GFPT1	GFPT2	GFUS	GIMAP7	GIT1	GLRX	GLYAT	GMDS	GMPPB	GMPR	GMPR2	GMPS	GNAI3	GNE	GNMT	GNPDA1	GNPDA2	GNPNAT1	GPAM	GPAT4	GPD1	GPD1L	GPD2	GPI	GSK3A	GTPBP1	GUCA1A	GUCA1ANB-GUCA1A	GUCA1B	GUCY1A1	GUCY1A2	GUCY1B1	GUCY2C	GUCY2D	GUCY2F	GUK1	H6PD	HAAO	HACD1	HACD2	HDAC4	HIF1A	HINT1	HK1	HK2	HK3	HKDC1	HMGCR	HMGCS1	HMGCS2	HPRT1	HSD17B12	HSD17B4	HSPA1A	HSPA1B	HSPA8	HTD2	HTR2A	ICMT	IDH1	IDH2	IDO1	IDO2	IER3	IFNG	IGF1	IL4	IMPDH1	IMPDH2	INS	INSR	ITPA	JMJD8	KARS1	KAT2B	KCNAB2	KDM1A	KMO	KYNU	LACC1	LDHA	LDHB	LDHC	LIPA	LRGUK	LRRK2	MACROD1	MACROD2	MACROH2A1	MAGI3	MAPK1	MBD4	MCCC2	MCEE	MDH1	MDH1B	MDH2	ME1	ME2	MFN1	MGAT1	MIR675	MLST8	MLXIPL	MLYCD	MMUT	MPC2	MPI	MPP1	MT-ATP6	MT-ATP8	MT-ND1	MT-ND2	MT-ND3	MT-ND4	MT-ND4L	MT-ND5	MT-ND6	MTAP	MTHFD1	MTHFD2L	MTOR	MVD	MVK	MYH3	MYH4	MYH6	MYH7	MYH8	NADK	NADK2	NADSYN1	NAMPT	NANS	NAPRT	NAXD	NAXE	NCOR1	NDUFA1	NDUFA10	NDUFA11	NDUFA12	NDUFA13	NDUFA2	NDUFA3	NDUFA5	NDUFA6	NDUFA7	NDUFA8	NDUFA9	NDUFAB1	NDUFB1	NDUFB10	NDUFB11	NDUFB2	NDUFB3	NDUFB4	NDUFB5	NDUFB6	NDUFB7	NDUFB8	NDUFB9	NDUFC1	NDUFC2	NDUFS1	NDUFS2	NDUFS3	NDUFS4	NDUFS5	NDUFS6	NDUFS7	NDUFS8	NDUFV1	NDUFV2	NDUFV3	NEIL1	NEIL2	NME1	NME2	NME2P1	NME3	NME4	NME5	NME6	NME7	NME9	NMNAT1	NMNAT2	NMNAT3	NMRK1	NMRK2	NNMT	NNT	NOCT	NOS1	NOS2	NOS3	NOX1	NPPA	NPPB	NPPC	NPR1	NPR2	NQO1	NT5C	NT5C1A	NT5C1B	NT5C2	NT5C3A	NT5C3B	NT5E	NT5M	NTHL1	NUDT1	NUDT10	NUDT11	NUDT12	NUDT13	NUDT14	NUDT15	NUDT16	NUDT17	NUDT18	NUDT19	NUDT2	NUDT3	NUDT4	NUDT4B	NUDT5	NUDT7	NUDT8	NUDT9	NUPR1	OARD1	OGDH	OGDHL	OGG1	OGT	OLA1	OPA1	OXSM	P2RX7	PAICS	PANK1	PANK2	PANK3	PANK4	PAPSS1	PAPSS2	PARG	PARK7	PARP1	PARP10	PARP16	PARP9	PC	PCK2	PDE10A	PDE1A	PDE2A	PDE4A	PDE4B	PDE4C	PDE4D	PDE5A	PDE7A	PDE7B	PDE8A	PDE8B	PDE9A	PDHA1	PDHA2	PDHB	PDHX	PDK1	PDK2	PDK3	PDK4	PFAS	PFKFB1	PFKFB2	PFKL	PFKM	PFKP	PGAM1	PGAM2	PGAM4	PGD	PGK1	PGK2	PGLS	PGM1	PGM2	PGM3	PID1	PINK1	PIPOX	PKLR	PKM	PMM1	PMM2	PMVK	PNP	PPARA	PPAT	PPCDC	PPCS	PPP2CA	PPT1	PPT2	PRKAA1	PRKAA2	PRKACA	PRKAG1	PRKAG2	PRKAG3	PRPS1	PRPS1L1	PRPS2	PRPSAP1	PRPSAP2	PRTFDC1	PRXL2C	PSEN1	PTGDR	PTGIS	PTH	PTHLH	PUDP	QNG1	QPRT	RAB23	RAN	RBKS	RD3	REXO2	RFK	RHOQ	RNASEH2B	RORA	RPE	RPEL1	RPIA	RPTOR	RRM1	RRM2	RRM2B	SAMHD1	SARM1	SDHA	SDHB	SDHC	SDHD	SHMT1	SHPK	SIRT6	SLC22A13	SLC25A1	SLC25A13	SLC25A25	SLC27A2	SLC2A6	SLC35A3	SLC4A1	SLC4A4	SLC4A7	SLC52A3	SLC5A8	SMPDL3A	SMUG1	SNCA	SPHK2	STAT3	STOML2	SUCLA2	SUCLG1	SUCLG2	SULT1A1	SULT1A2	SULT1A3	SULT1A4	SULT1B1	SULT1C3	SULT1C4	SULT1E1	SULT2A1	SULT2B1	TAFAZZIN	TALDO1	TBPL1	TDG	TDO2	TECR	TGDS	TGFB1	THEM5	TIGAR	TJP2	TK1	TK2	TKT	TMSB4X	TP53	TP53I3	TPI1	TPST1	TPST2	TREM2	TREX1	TRIM63	TSPO	TTR	TYMP	TYMS	UAP1	UAP1L1	UCHL1	UCK1	UCK2	UCKL1	UCP2	UGDH	UGGT1	UGGT2	UGP2	UMPS	UNG	UPB1	UPP1	UPP2	UPRT	UQCC3	URAD	UXS1	VCP	VNN1	VPS9D1	XDH	ZBTB20	ZBTB7A
GOBP_NUCLEOBASE_METABOLIC_PROCESS	https://www.gsea-msigdb.org/gsea/msigdb/human/geneset/GOBP_NUCLEOBASE_METABOLIC_PROCESS	ACP3	ADA	ADK	ALDH6A1	APRT	CAD	CDA	CMPK1	CPS1	CRMP1	CTPS1	CTPS2	DHODH	DPYD	DPYS	DPYSL2	DPYSL3	DPYSL4	DPYSL5	GART	GDA	GMPR	GMPR2	GMPS	HPRT1	KDM1A	MAPK1	MTOR	PAICS	PPAT	PRPS1	PRTFDC1	RRM1	SHMT1	TTR	TYMP	TYMS	UMPS	URAD	XDH
GOBP_NUCLEOBASE_TRANSPORT	https://www.gsea-msigdb.org/gsea/msigdb/human/geneset/GOBP_NUCLEOBASE_TRANSPORT	AQP9	SLC23A1	SLC23A3	SLC25A4	SLC25A5	SLC28A1	SLC28A2	SLC28A3	SLC29A1	SLC29A2	SLC29A3	SLC43A3	VDAC3
GOBP_NUCLEOLAR_CHROMATIN_ORGANIZATION	https://www.gsea-msigdb.org/gsea/msigdb/human/geneset/GOBP_NUCLEOLAR_CHROMATIN_ORGANIZATION	BAZ2A	BEND3	DDX11	MACROH2A1	PHF2	PHF8	RRP8	SIRT1	SIRT2	SMARCA5	SUV39H1
GOBP_NUCLEOLAR_LARGE_RRNA_TRANSCRIPTION_BY_RNA_POLYMERASE_I	https://www.gsea-msigdb.org/gsea/msigdb/human/geneset/GOBP_NUCLEOLAR_LARGE_RRNA_TRANSCRIPTION_BY_RNA_POLYMERASE_I	DDX11	DEDD	ERCC2	ERCC6	GTF2H5	IPPK	MACROH2A1	MACROH2A2	MARS1	MTOR	NCL	NOL11	NOP53	PIH1D1	POLR1D	POLR1E	POLR1F	POLR2E	PWP1	SIRT7	SMARCA4	SMARCB1	TAF1B	TCOF1
GOBP_NUCLEOLUS_ORGANIZATION	https://www.gsea-msigdb.org/gsea/msigdb/human/geneset/GOBP_NUCLEOLUS_ORGANIZATION	ACTR6	BAZ2A	BEND3	DDX11	EMG1	MACROH2A1	NOLC1	PHF2	PHF8	POLR1B	RPS19	RRN3	RRP8	SIRT1	SIRT2	SMARCA5	SUV39H1	USP36
GOBP_NUCLEOPHAGY	https://www.gsea-msigdb.org/gsea/msigdb/human/geneset/GOBP_NUCLEOPHAGY	ATG12	ATG13	ATG2A	ATG2B	ATG3	ATG4A	ATG4B	ATG4C	ATG4D	ATG5	ATG7	ATG9A	ATG9B	RB1CC1	SNX30	SNX7	ULK1	ULK2	ULK3	WDR45	WDR45B	WIPI1	WIPI2
GOBP_NUCLEOSIDE_BISPHOSPHATE_BIOSYNTHETIC_PROCESS	https://www.gsea-msigdb.org/gsea/msigdb/human/geneset/GOBP_NUCLEOSIDE_BISPHOSPHATE_BIOSYNTHETIC_PROCESS	ACACA	ACACB	ACAT1	ACLY	ACOT7	ACSBG1	ACSBG2	ACSF3	ACSL1	ACSL3	ACSL4	ACSL5	ACSL6	ACSS1	ACSS2	COASY	DCAKD	DIP2A	DLAT	DLD	ELOVL1	ELOVL2	ELOVL3	ELOVL4	ELOVL5	ELOVL6	ELOVL7	GCDH	HACD1	HACD2	HSD17B12	HTD2	MLYCD	MMUT	MPC2	PANK1	PANK2	PANK3	PANK4	PAPSS1	PAPSS2	PDHA1	PDHA2	PDHB	PDHX	PDK1	PDK2	PDK3	PDK4	PPCDC	PPCS	PPT1	PPT2	SLC25A1	SLC27A2	SNCA	TECR
GOBP_NUCLEOSIDE_BISPHOSPHATE_CATABOLIC_PROCESS	https://www.gsea-msigdb.org/gsea/msigdb/human/geneset/GOBP_NUCLEOSIDE_BISPHOSPHATE_CATABOLIC_PROCESS	ABCD1	ACAT1	ACOT7	FITM2	MLYCD	NUDT19	NUDT7	NUDT8	SUCLA2	SUCLG1	SUCLG2	VNN1
GOBP_NUCLEOSIDE_BISPHOSPHATE_METABOLIC_PROCESS	https://www.gsea-msigdb.org/gsea/msigdb/human/geneset/GOBP_NUCLEOSIDE_BISPHOSPHATE_METABOLIC_PROCESS	AADAT	AASS	ABCD1	ABHD14B	ACACA	ACACB	ACAT1	ACLY	ACOT1	ACOT11	ACOT12	ACOT2	ACOT4	ACOT6	ACOT7	ACOT8	ACOT9	ACSBG1	ACSBG2	ACSF2	ACSF3	ACSL1	ACSL3	ACSL4	ACSL5	ACSL6	ACSM1	ACSM2A	ACSM2B	ACSM3	ACSM4	ACSM5	ACSM6	ACSS1	ACSS2	BAAT	BPNT1	COASY	CROT	DCAKD	DGAT1	DGAT2	DIP2A	DLAT	DLD	DLST	ELOVL1	ELOVL2	ELOVL3	ELOVL4	ELOVL5	ELOVL6	ELOVL7	ENPP1	ENSG00000293349	FAR1	FAR2	FITM2	GCDH	GLYAT	GPAM	GPAT4	HACD1	HACD2	HMGCR	HMGCS1	HMGCS2	HSD17B12	HSD17B4	HTD2	MCCC2	MCEE	MLYCD	MMUT	MPC2	MVD	MVK	NUDT19	NUDT7	NUDT8	OGDH	OXSM	PANK1	PANK2	PANK3	PANK4	PAPSS1	PAPSS2	PDHA1	PDHA2	PDHB	PDHX	PDK1	PDK2	PDK3	PDK4	PIPOX	PMVK	PPCDC	PPCS	PPT1	PPT2	SLC25A1	SLC27A2	SNCA	SUCLA2	SUCLG1	SUCLG2	SULT1A1	SULT1A2	SULT1A3	SULT1A4	SULT1B1	SULT1C3	SULT1C4	SULT1E1	SULT2A1	SULT2B1	TDO2	TECR	THEM5	TPST1	TPST2	VNN1
GOBP_NUCLEOSIDE_DIPHOSPHATE_BIOSYNTHETIC_PROCESS	https://www.gsea-msigdb.org/gsea/msigdb/human/geneset/GOBP_NUCLEOSIDE_DIPHOSPHATE_BIOSYNTHETIC_PROCESS	AK1	AK2	AK3	AK4	AK5	CAD	CMPK1	CMPK2	DHODH	DTYMK	ENTPD8	GUK1	UMPS
GOBP_NUCLEOSIDE_DIPHOSPHATE_CATABOLIC_PROCESS	https://www.gsea-msigdb.org/gsea/msigdb/human/geneset/GOBP_NUCLEOSIDE_DIPHOSPHATE_CATABOLIC_PROCESS	ACTN3	ADPGK	ALDOA	ALDOB	ALDOC	APP	ARL2	BPGM	CBFA2T3	COL6A1	DDIT4	DHTKD1	EIF6	ENO1	ENO2	ENO3	ENO4	ENTPD1	ENTPD2	ENTPD3	ENTPD4	ENTPD5	ENTPD6	ENTPD7	ENTPD8	EP300	FBP1	FKRP	FLCN	FOXK1	FOXK2	GALK1	GAPDH	GAPDHS	GCK	GIT1	GPD1	GPI	HDAC4	HIF1A	HK1	HK2	HK3	HKDC1	HTR2A	IER3	IFNG	IGF1	INS	INSR	JMJD8	KAT2B	LDHA	LIPA	MLST8	MLXIPL	MTOR	NCOR1	NT5E	NUDT18	NUDT5	NUDT9	NUPR1	OGDH	OGDHL	OGT	P2RX7	PFKFB1	PFKFB2	PFKL	PFKM	PFKP	PGAM1	PGAM2	PGAM4	PGK1	PGK2	PGM1	PKLR	PKM	PPARA	PPP2CA	PRKAA1	PRKAA2	PRKACA	PRKAG1	PRKAG2	PRKAG3	PRXL2C	PSEN1	RPTOR	SIRT6	SLC2A6	SLC4A1	SLC4A4	STAT3	TIGAR	TPI1	TREX1	TRIM63	UCHL1	UCP2	ZBTB20	ZBTB7A
GOBP_NUCLEOSIDE_DIPHOSPHATE_METABOLIC_PROCESS	https://www.gsea-msigdb.org/gsea/msigdb/human/geneset/GOBP_NUCLEOSIDE_DIPHOSPHATE_METABOLIC_PROCESS	ACTN3	ADPGK	AK1	AK2	AK3	AK4	AK5	ALDOA	ALDOB	ALDOC	APP	ARL2	BAD	BPGM	CAD	CARD11	CASK	CBFA2T3	CMPK1	CMPK2	COL6A1	DDIT4	DHODH	DHTKD1	DLG1	DLG2	DTYMK	EIF6	ENO1	ENO2	ENO3	ENO4	ENTPD1	ENTPD2	ENTPD3	ENTPD4	ENTPD5	ENTPD6	ENTPD7	ENTPD8	EP300	FBP1	FKRP	FLCN	FOXK1	FOXK2	GALK1	GAPDH	GAPDHS	GCK	GIT1	GPD1	GPI	GUK1	HDAC4	HIF1A	HK1	HK2	HK3	HKDC1	HTR2A	IER3	IFNG	IGF1	INS	INSR	JMJD8	KAT2B	LDHA	LIPA	LRGUK	MAGI3	MLST8	MLXIPL	MPP1	MTOR	NCOR1	NT5E	NUDT18	NUDT5	NUDT7	NUDT9	NUPR1	OGDH	OGDHL	OGT	P2RX7	PFKFB1	PFKFB2	PFKL	PFKM	PFKP	PGAM1	PGAM2	PGAM4	PGK1	PGK2	PGM1	PKLR	PKM	PPARA	PPP2CA	PRKAA1	PRKAA2	PRKACA	PRKAG1	PRKAG2	PRKAG3	PRXL2C	PSEN1	RPTOR	RRM1	RRM2	RRM2B	SIRT6	SLC2A6	SLC4A1	SLC4A4	STAT3	TIGAR	TJP2	TPI1	TREX1	TRIM63	UCHL1	UCP2	UMPS	ZBTB20	ZBTB7A
GOBP_NUCLEOSIDE_METABOLIC_PROCESS	https://www.gsea-msigdb.org/gsea/msigdb/human/geneset/GOBP_NUCLEOSIDE_METABOLIC_PROCESS	ACP3	ADA	ADA2	ADAL	ADK	AICDA	APOBEC1	APOBEC2	APOBEC3A	APOBEC3B	APOBEC3C	APOBEC3D	APOBEC3F	APOBEC3G	APOBEC3H	APRT	BLOC1S6	CDA	CDADC1	DCTD	DERA	DGUOK	DHFR2	DNPH1	DPYD	DTYMK	ENPP4	ERH	GDA	GNMT	HPRT1	ICMT	MACROD1	MACROD2	MTAP	NME4	NME5	NT5C1A	NT5C1B	NT5C2	NT5C3A	NT5E	NUDT1	OARD1	PGM2	PNP	PRTFDC1	PTGDR	QNG1	TK1	TK2	TYMP	UCKL1	UPB1	UPP1	UPP2	XDH
GOBP_NUCLEOSIDE_MONOPHOSPHATE_BIOSYNTHETIC_PROCESS	https://www.gsea-msigdb.org/gsea/msigdb/human/geneset/GOBP_NUCLEOSIDE_MONOPHOSPHATE_BIOSYNTHETIC_PROCESS	ADA	ADK	ADSL	ADSS1	ADSS2	AMPD1	AMPD2	AMPD3	APRT	ATIC	CAD	CDA	CMPK1	DCK	DGUOK	DHODH	DUT	ENTPD8	GART	GMPS	HPRT1	IMPDH1	IMPDH2	NUDT2	PAICS	PFAS	PPAT	PRPS1	PRPS1L1	PRPS2	RFK	SHMT1	TK1	TK2	TYMS	UCK1	UCK2	UCKL1	UMPS	UPP1	UPP2	UPRT
GOBP_NUCLEOSIDE_MONOPHOSPHATE_CATABOLIC_PROCESS	https://www.gsea-msigdb.org/gsea/msigdb/human/geneset/GOBP_NUCLEOSIDE_MONOPHOSPHATE_CATABOLIC_PROCESS	ADA	AMPD3	DNPH1	DPYD	DPYS	GDA	HPRT1	NT5C	NT5C1A	NT5C2	NT5E	NT5M	PNP	PRTFDC1	TYMP	UPB1	UPP1	UPP2	XDH
GOBP_NUCLEOSIDE_MONOPHOSPHATE_METABOLIC_PROCESS	https://www.gsea-msigdb.org/gsea/msigdb/human/geneset/GOBP_NUCLEOSIDE_MONOPHOSPHATE_METABOLIC_PROCESS	ADA	ADK	ADSL	ADSS1	ADSS2	AK1	AK2	AK3	AK4	AK5	AK6	AK7	AK8	AK9	AMPD1	AMPD2	AMPD3	APRT	ATIC	CAD	CARD11	CASK	CDA	CMPK1	CMPK2	DCK	DGUOK	DHODH	DLG1	DLG2	DNPH1	DPYD	DPYS	DTYMK	DUT	ENTPD8	GART	GDA	GMPR2	GMPS	GUK1	HPRT1	IMPDH1	IMPDH2	LRGUK	MAGI3	MPP1	NT5C	NT5C1A	NT5C2	NT5E	NT5M	NUDT2	PAICS	PFAS	PNP	PPAT	PRPS1	PRPS1L1	PRPS2	PRTFDC1	RFK	SHMT1	TJP2	TK1	TK2	TYMP	TYMS	UCK1	UCK2	UCKL1	UMPS	UPB1	UPP1	UPP2	UPRT	XDH
GOBP_NUCLEOSIDE_MONOPHOSPHATE_PHOSPHORYLATION	https://www.gsea-msigdb.org/gsea/msigdb/human/geneset/GOBP_NUCLEOSIDE_MONOPHOSPHATE_PHOSPHORYLATION	AK1	AK2	AK4	AK5	AK6	AK7	AK8	AK9	CMPK1	CMPK2	DTYMK
GOBP_NUCLEOSIDE_PHOSPHATE_BIOSYNTHETIC_PROCESS	https://www.gsea-msigdb.org/gsea/msigdb/human/geneset/GOBP_NUCLEOSIDE_PHOSPHATE_BIOSYNTHETIC_PROCESS	ACACA	ACACB	ACAT1	ACLY	ACMSD	ACOT7	ACSBG1	ACSBG2	ACSF3	ACSL1	ACSL3	ACSL4	ACSL5	ACSL6	ACSS1	ACSS2	ADA	ADCY1	ADCY10	ADCY2	ADCY3	ADCY4	ADCY5	ADCY6	ADCY7	ADCY8	ADCY9	ADK	ADSL	ADSS1	ADSS2	AFMID	AK1	AK2	AK3	AK4	AK5	AK6	AK7	AK8	AK9	ALDOA	AMPD1	AMPD2	AMPD3	ANTKMT	APRT	ASPDH	ATIC	ATP5F1A	ATP5F1B	ATP5F1C	ATP5F1D	ATP5F1E	ATP5F1EP2	ATP5MC1	ATP5MC2	ATP5MC3	ATP5ME	ATP5MF	ATP5MG	ATP5MGL	ATP5MJ	ATP5MK	ATP5PB	ATP5PD	ATP5PF	ATP5PO	ATP6V0C	ATP6V1A	ATPSCKMT	CAD	CDA	CMPK1	CMPK2	COASY	COX11	CTPS1	CTPS2	DCAKD	DCK	DCTD	DGUOK	DHODH	DIP2A	DLAT	DLD	DMAC2L	DNAJC30	DTYMK	DUT	ELOVL1	ELOVL2	ELOVL3	ELOVL4	ELOVL5	ELOVL6	ELOVL7	ENO1	ENTPD8	FCSK	FLAD1	GARS1	GART	GCDH	GMPS	GUCA1A	GUCA1ANB-GUCA1A	GUCA1B	GUCY1A1	GUCY1A2	GUCY1B1	GUCY2C	GUCY2D	GUCY2F	GUK1	HAAO	HACD1	HACD2	HPRT1	HSD17B12	HTD2	IDO1	IDO2	IL4	IMPDH1	IMPDH2	KARS1	KMO	KYNU	LDHC	LIPA	ME1	MIR675	MLYCD	MMUT	MPC2	MT-ATP6	MT-ATP8	MT-ND1	MT-ND2	MT-ND3	MT-ND4	MT-ND4L	MT-ND5	MT-ND6	MTHFD1	MTHFD2L	NADK	NADK2	NADSYN1	NAMPT	NAPRT	NAXD	NDUFA1	NDUFA10	NDUFA11	NDUFA12	NDUFA13	NDUFA2	NDUFA3	NDUFA5	NDUFA6	NDUFA7	NDUFA8	NDUFA9	NDUFAB1	NDUFB1	NDUFB10	NDUFB11	NDUFB2	NDUFB3	NDUFB4	NDUFB5	NDUFB6	NDUFB7	NDUFB8	NDUFB9	NDUFC1	NDUFC2	NDUFS1	NDUFS2	NDUFS3	NDUFS4	NDUFS5	NDUFS6	NDUFS7	NDUFS8	NDUFV1	NDUFV2	NDUFV3	NME1	NME2	NME2P1	NME3	NME4	NME5	NME6	NME7	NME9	NMNAT1	NMNAT2	NMNAT3	NMRK1	NMRK2	NNMT	NOS1	NOS2	NOS3	NPPA	NPPB	NPPC	NPR1	NPR2	NUDT12	NUDT2	PAICS	PANK1	PANK2	PANK3	PANK4	PAPSS1	PAPSS2	PARP1	PARP10	PARP16	PARP9	PDHA1	PDHA2	PDHB	PDHX	PDK1	PDK2	PDK3	PDK4	PFAS	PID1	PINK1	PNP	PPARA	PPAT	PPCDC	PPCS	PPT1	PPT2	PRKAG2	PRPS1	PRPS1L1	PRPS2	PRPSAP1	PRPSAP2	PTGIS	QPRT	RD3	RFK	RRM1	RRM2	RRM2B	SDHA	SDHB	SDHC	SDHD	SHMT1	SLC22A13	SLC25A1	SLC25A13	SLC27A2	SLC4A7	SLC52A3	SLC5A8	SNCA	SPHK2	STOML2	TAFAZZIN	TBPL1	TECR	TGFB1	TK1	TK2	TMSB4X	TREM2	TYMS	UCK1	UCK2	UCKL1	UMPS	UPP1	UPP2	UPRT	UQCC3	VCP	VPS9D1
GOBP_NUCLEOSIDE_PHOSPHATE_CATABOLIC_PROCESS	https://www.gsea-msigdb.org/gsea/msigdb/human/geneset/GOBP_NUCLEOSIDE_PHOSPHATE_CATABOLIC_PROCESS	ABCD1	ACAT1	ACOT7	ACTN3	ADA	ADPGK	ALDOA	ALDOB	ALDOC	AMPD3	APP	ARL2	BPGM	CBFA2T3	CNP	COL6A1	DCTPP1	DDIT4	DERA	DHTKD1	DNPH1	DPYD	DPYS	DUT	EIF6	ENO1	ENO2	ENO3	ENO4	ENPP1	ENPP3	ENTPD1	ENTPD2	ENTPD3	ENTPD4	ENTPD5	ENTPD6	ENTPD7	ENTPD8	EP300	FBP1	FHIT	FITM2	FKRP	FLCN	FOXK1	FOXK2	GALK1	GAPDH	GAPDHS	GCK	GDA	GIT1	GPD1	GPI	HDAC4	HIF1A	HINT1	HK1	HK2	HK3	HKDC1	HPRT1	HTR2A	IER3	IFNG	IGF1	INS	INSR	ITPA	JMJD8	KAT2B	LDHA	LIPA	MBD4	MLST8	MLXIPL	MLYCD	MTOR	NCOR1	NEIL1	NEIL2	NT5C	NT5C1A	NT5C1B	NT5C2	NT5E	NT5M	NTHL1	NUDT10	NUDT11	NUDT12	NUDT13	NUDT15	NUDT16	NUDT17	NUDT18	NUDT19	NUDT3	NUDT4	NUDT4B	NUDT5	NUDT7	NUDT8	NUDT9	NUPR1	OGDH	OGDHL	OGG1	OGT	P2RX7	PDE10A	PDE1A	PDE2A	PDE4A	PDE4B	PDE4C	PDE4D	PDE5A	PDE7A	PDE7B	PDE8A	PDE8B	PDE9A	PFKFB1	PFKFB2	PFKL	PFKM	PFKP	PGAM1	PGAM2	PGAM4	PGK1	PGK2	PGM1	PKLR	PKM	PNP	PPARA	PPP2CA	PRKAA1	PRKAA2	PRKACA	PRKAG1	PRKAG2	PRKAG3	PRTFDC1	PRXL2C	PSEN1	RPTOR	SAMHD1	SARM1	SIRT6	SLC2A6	SLC4A1	SLC4A4	SMPDL3A	SMUG1	STAT3	SUCLA2	SUCLG1	SUCLG2	TDG	TIGAR	TPI1	TREX1	TRIM63	TYMP	UCHL1	UCP2	UNG	UPB1	UPP1	UPP2	VCP	VNN1	XDH	ZBTB20	ZBTB7A
GOBP_NUCLEOSIDE_SALVAGE	https://www.gsea-msigdb.org/gsea/msigdb/human/geneset/GOBP_NUCLEOSIDE_SALVAGE	ADK	APRT	DCTD	DNPH1	HPRT1	MTAP	PGM2	PNP	PRTFDC1	QNG1	TK2	UCKL1
GOBP_NUCLEOSIDE_TRANSMEMBRANE_TRANSPORT	https://www.gsea-msigdb.org/gsea/msigdb/human/geneset/GOBP_NUCLEOSIDE_TRANSMEMBRANE_TRANSPORT	SLC25A26	SLC28A1	SLC28A2	SLC28A3	SLC29A1	SLC29A2	SLC29A3	SLC29A4
GOBP_NUCLEOSIDE_TRANSPORT	https://www.gsea-msigdb.org/gsea/msigdb/human/geneset/GOBP_NUCLEOSIDE_TRANSPORT	ADORA1	RSC1A1	SLC25A26	SLC28A1	SLC28A2	SLC28A3	SLC29A1	SLC29A2	SLC29A3	SLC29A4
GOBP_NUCLEOSIDE_TRIPHOSPHATE_BIOSYNTHETIC_PROCESS	https://www.gsea-msigdb.org/gsea/msigdb/human/geneset/GOBP_NUCLEOSIDE_TRIPHOSPHATE_BIOSYNTHETIC_PROCESS	ADCY10	ADK	AK1	AK3	AK4	ALDOA	ANTKMT	ATP5F1A	ATP5F1B	ATP5F1C	ATP5F1D	ATP5F1E	ATP5F1EP2	ATP5MC1	ATP5MC2	ATP5MC3	ATP5ME	ATP5MF	ATP5MG	ATP5MGL	ATP5MJ	ATP5MK	ATP5PB	ATP5PD	ATP5PF	ATP5PO	ATP6V0C	ATP6V1A	ATPSCKMT	CAD	CMPK2	COX11	CTPS1	CTPS2	DMAC2L	DNAJC30	DTYMK	ENO1	IL4	IMPDH1	IMPDH2	LDHC	LIPA	MIR675	MT-ATP6	MT-ATP8	MT-ND1	MT-ND2	MT-ND3	MT-ND4	MT-ND4L	MT-ND5	MT-ND6	NDUFA1	NDUFA10	NDUFA11	NDUFA12	NDUFA13	NDUFA2	NDUFA3	NDUFA5	NDUFA6	NDUFA7	NDUFA8	NDUFA9	NDUFAB1	NDUFB1	NDUFB10	NDUFB11	NDUFB2	NDUFB3	NDUFB4	NDUFB5	NDUFB6	NDUFB7	NDUFB8	NDUFB9	NDUFC1	NDUFC2	NDUFS1	NDUFS2	NDUFS3	NDUFS4	NDUFS5	NDUFS6	NDUFS7	NDUFS8	NDUFV1	NDUFV2	NDUFV3	NME1	NME2	NME2P1	NME3	NME4	NME5	NME6	NME7	NME9	NUDT2	PARP1	PID1	PINK1	PPARA	PRKAG2	SDHA	SDHB	SDHC	SDHD	SLC25A13	SPHK2	STOML2	TAFAZZIN	TBPL1	TGFB1	TMSB4X	TREM2	TYMS	UCK1	UCK2	UCKL1	UQCC3	VCP	VPS9D1
GOBP_NUCLEOSIDE_TRIPHOSPHATE_CATABOLIC_PROCESS	https://www.gsea-msigdb.org/gsea/msigdb/human/geneset/GOBP_NUCLEOSIDE_TRIPHOSPHATE_CATABOLIC_PROCESS	ADA	DCTPP1	DUT	ENPP1	ENPP3	ENTPD3	ENTPD7	ITPA	NUDT15	NUDT16	SAMHD1	SMPDL3A
GOBP_NUCLEOSIDE_TRIPHOSPHATE_METABOLIC_PROCESS	https://www.gsea-msigdb.org/gsea/msigdb/human/geneset/GOBP_NUCLEOSIDE_TRIPHOSPHATE_METABOLIC_PROCESS	ABCC6	ACTN3	ADA	ADCY10	ADK	ADPGK	AK1	AK2	AK3	AK4	AK5	ALDOA	ALDOB	ALDOC	ANTKMT	APP	ARL2	ATP1A2	ATP1B1	ATP5F1A	ATP5F1B	ATP5F1C	ATP5F1D	ATP5F1E	ATP5F1EP2	ATP5IF1	ATP5MC1	ATP5MC2	ATP5MC3	ATP5ME	ATP5MF	ATP5MG	ATP5MGL	ATP5MJ	ATP5MK	ATP5PB	ATP5PD	ATP5PF	ATP5PO	ATP6V0C	ATP6V1A	ATP6V1B1	ATP6V1B2	ATPSCKMT	BAD	BEND3	BLOC1S6	BPGM	CAD	CBFA2T3	CLPX	CMPK2	COL6A1	COX11	CTNS	CTPS1	CTPS2	DCTPP1	DDIT4	DGUOK	DHTKD1	DMAC2L	DNAJC30	DNM1L	DTYMK	DUT	EFL1	EIF6	ENO1	ENO2	ENO3	ENO4	ENPP1	ENPP3	ENTPD3	ENTPD4	ENTPD7	EP300	FBP1	FIGNL1	FIS1	FKRP	FLCN	FOXK1	FOXK2	GALK1	GAPDH	GAPDHS	GCK	GIMAP7	GIT1	GNAI3	GPD1	GPI	GTPBP1	GUK1	HDAC4	HIF1A	HK1	HK2	HK3	HKDC1	HSPA1A	HSPA1B	HSPA8	HTR2A	IER3	IFNG	IGF1	IL4	IMPDH1	IMPDH2	INS	INSR	ITPA	JMJD8	KAT2B	LDHA	LDHC	LIPA	LRRK2	MFN1	MIR675	MLST8	MLXIPL	MT-ATP6	MT-ATP8	MT-ND1	MT-ND2	MT-ND3	MT-ND4	MT-ND4L	MT-ND5	MT-ND6	MTOR	MYH3	MYH4	MYH6	MYH7	MYH8	NADK	NCOR1	NDUFA1	NDUFA10	NDUFA11	NDUFA12	NDUFA13	NDUFA2	NDUFA3	NDUFA5	NDUFA6	NDUFA7	NDUFA8	NDUFA9	NDUFAB1	NDUFB1	NDUFB10	NDUFB11	NDUFB2	NDUFB3	NDUFB4	NDUFB5	NDUFB6	NDUFB7	NDUFB8	NDUFB9	NDUFC1	NDUFC2	NDUFS1	NDUFS2	NDUFS3	NDUFS4	NDUFS5	NDUFS6	NDUFS7	NDUFS8	NDUFV1	NDUFV2	NDUFV3	NME1	NME2	NME2P1	NME3	NME4	NME5	NME6	NME7	NME9	NMNAT1	NT5E	NUDT15	NUDT16	NUDT2	NUDT5	NUPR1	OGDH	OGDHL	OGT	OLA1	OPA1	P2RX7	PARG	PARP1	PFKFB1	PFKFB2	PFKL	PFKM	PFKP	PGAM1	PGAM2	PGAM4	PGK1	PGK2	PGM1	PID1	PINK1	PKLR	PKM	PPARA	PPP2CA	PRKAA1	PRKAA2	PRKACA	PRKAG1	PRKAG2	PRKAG3	PRXL2C	PSEN1	RAB23	RAN	RHOQ	RPTOR	RRM2B	SAMHD1	SDHA	SDHB	SDHC	SDHD	SIRT6	SLC25A13	SLC25A25	SLC2A6	SLC4A1	SLC4A4	SMPDL3A	SPHK2	STAT3	STOML2	TAFAZZIN	TBPL1	TGFB1	TIGAR	TMSB4X	TPI1	TREM2	TREX1	TRIM63	TSPO	TYMS	UCHL1	UCK1	UCK2	UCKL1	UCP2	UQCC3	VCP	VPS9D1	ZBTB20	ZBTB7A
GOBP_NUCLEOSOME_ORGANIZATION	https://www.gsea-msigdb.org/gsea/msigdb/human/geneset/GOBP_NUCLEOSOME_ORGANIZATION	ANP32B	ARID1A	ARID2	ASF1A	ASF1B	ATAD2	ATAD2B	ATRX	BAZ1A	BRD2	CABIN1	CHAF1A	CHAF1B	CHD1	CHD2	CHRAC1	DAXX	DNAJC9	GRWD1	H1-0	H1-1	H1-10	H1-2	H1-3	H1-4	H1-5	H1-6	H1-8	H1-9P	H2AB1	H2AB2	H2AB3	H2AC25	H2AX	H2BC1	H2BC10	H2BC11	H2BC13	H2BC14	H2BC15	H2BC17	H2BC21	H2BC3	H2BC4	H2BC6	H2BC7	H2BC8	H2BC9	H3-3A	H3-3B	H3-4	H3C1	H3C10	H3C11	H3C12	H3C13	H3C14	H3C15	H3C2	H3C3	H3C4	H3C6	H3C7	H3C8	H4C1	H4C11	H4C12	H4C13	H4C14	H4C15	H4C16	H4C2	H4C3	H4C4	H4C5	H4C6	H4C7	H4C8	H4C9	HAT1	HIRA	HMGA1	HMGB2	HP1BP3	KAT6A	KAT6B	LIN54	MACROH2A1	MACROH2A2	MCM2	MCM3AP	NAA60	NAP1L1	NAP1L2	NAP1L3	NAP1L4	NAP1L5	NAP1L6P	NASP	NFE2	NPM1	PADI4	POLE3	RBBP4	RSF1	SART3	SET	SETD2	SETSIP	SHPRH	SMARCA4	SMARCA5	SMARCB1	SMARCC1	SMARCC2	SMARCD1	SMARCD2	SMARCD3	SMARCE1	SMYD3	SOX9	SPTY2D1	SSRP1	SUPT16H	SUPT6H	TNP1	TSPY1	TSPY10	TSPY2	TSPY26P	TSPY3	TSPY4	TSPY8	TSPY9	TSPYL1	TSPYL2	TSPYL4	TSPYL5	TSPYL6	UBN1
GOBP_NUCLEOTIDE_BINDING_DOMAIN_LEUCINE_RICH_REPEAT_CONTAINING_RECEPTOR_SIGNALING_PATHWAY	https://www.gsea-msigdb.org/gsea/msigdb/human/geneset/GOBP_NUCLEOTIDE_BINDING_DOMAIN_LEUCINE_RICH_REPEAT_CONTAINING_RECEPTOR_SIGNALING_PATHWAY	BIRC2	BIRC3	CYLD	ERBIN	HSPA1A	HSPA1B	INAVA	IRGM	ITCH	LACC1	MAP2K6	MAP3K7	NAGK	NFKBIA	NOD1	NOD2	OTULIN	PTPN22	RELA	RIPK2	RNF34	SLC15A2	SLC15A3	SLC15A4	SLC46A2	TLR4	TNFAIP3	XIAP	ZNRF4
GOBP_NUCLEOTIDE_BINDING_OLIGOMERIZATION_DOMAIN_CONTAINING_1_SIGNALING_PATHWAY	https://www.gsea-msigdb.org/gsea/msigdb/human/geneset/GOBP_NUCLEOTIDE_BINDING_OLIGOMERIZATION_DOMAIN_CONTAINING_1_SIGNALING_PATHWAY	NFKBIA	NOD1	RIPK2	SLC15A4	SLC46A2	TLR4	TNFAIP3	XIAP
GOBP_NUCLEOTIDE_BINDING_OLIGOMERIZATION_DOMAIN_CONTAINING_2_SIGNALING_PATHWAY	https://www.gsea-msigdb.org/gsea/msigdb/human/geneset/GOBP_NUCLEOTIDE_BINDING_OLIGOMERIZATION_DOMAIN_CONTAINING_2_SIGNALING_PATHWAY	ERBIN	HSPA1A	HSPA1B	INAVA	IRGM	LACC1	NAGK	NFKBIA	NOD2	OTULIN	PTPN22	RELA	RIPK2	SLC15A3	SLC15A4	TLR4	TNFAIP3	XIAP	ZNRF4
GOBP_NUCLEOTIDE_EXCISION_REPAIR	https://www.gsea-msigdb.org/gsea/msigdb/human/geneset/GOBP_NUCLEOTIDE_EXCISION_REPAIR	ACTB	ACTL6A	ACTL6B	ARID1A	ARID1B	ARID2	ATXN3	BCL7A	BCL7B	BCL7C	BRCA2	BRD7	BRIP1	CETN2	COMMD1	CUL4A	DDB1	DDB2	DPF1	DPF2	DPF3	ERCC1	ERCC2	ERCC3	ERCC4	ERCC5	ERCC6	ERCC8	FAN1	FANCC	GTF2H1	GTF2H2	GTF2H2C	GTF2H2C_2	GTF2H3	GTF2H4	GTF2H5	HMGN1	HUS1	HUS1B	KAT5	KAT7	LIG4	MNAT1	NTHL1	OGG1	PBRM1	PHF10	PNKP	POLA1	POLB	POLD1	POLD3	POLE	POLK	POLL	POLR2I	RAD23A	RAD23B	RAD52	RNF111	RPA1	RPA2	RPA3	RPA4	SIRT1	SLC30A9	SLX4	SMARCA2	SMARCA4	SMARCB1	SMARCC1	SMARCC2	SMARCD1	SMARCD2	SMARCD3	SMARCE1	TP53	USP44	USP45	USP7	UVSSA	XAB2	XPA	XPC
GOBP_NUCLEOTIDE_EXCISION_REPAIR_DNA_GAP_FILLING	https://www.gsea-msigdb.org/gsea/msigdb/human/geneset/GOBP_NUCLEOTIDE_EXCISION_REPAIR_DNA_GAP_FILLING	LIG4	POLB	POLD1	POLD3	POLE	POLK
GOBP_NUCLEOTIDE_SALVAGE	https://www.gsea-msigdb.org/gsea/msigdb/human/geneset/GOBP_NUCLEOTIDE_SALVAGE	ADA	ADK	ADSL	AMPD1	AMPD2	AMPD3	APRT	CDA	DCK	DGUOK	FCSK	HPRT1	NAPRT	UCK1	UCK2	UCKL1	UPP1	UPP2
GOBP_NUCLEOTIDE_SUGAR_BIOSYNTHETIC_PROCESS	https://www.gsea-msigdb.org/gsea/msigdb/human/geneset/GOBP_NUCLEOTIDE_SUGAR_BIOSYNTHETIC_PROCESS	AMDHD2	FCSK	GFPT1	GFPT2	GFUS	GMDS	GMPPB	GNPDA1	GNPDA2	GNPNAT1	MPI	NANS	PGM3	PMM1	PMM2	UAP1	UAP1L1	UGDH	UXS1
GOBP_NUCLEOTIDE_SUGAR_METABOLIC_PROCESS	https://www.gsea-msigdb.org/gsea/msigdb/human/geneset/GOBP_NUCLEOTIDE_SUGAR_METABOLIC_PROCESS	AMDHD2	B4GALNT2	CMAHP	CSGALNACT1	DPAGT1	DPM1	ENTPD5	EXTL2	FCSK	FUT8	GALT	GFPT1	GFPT2	GFUS	GMDS	GMPPB	GNE	GNPDA1	GNPDA2	GNPNAT1	GSK3A	GUK1	MGAT1	MPI	NANS	PARG	PGM3	PMM1	PMM2	SLC35A3	TGDS	UAP1	UAP1L1	UGDH	UGGT1	UGGT2	UGP2	UXS1
GOBP_NUCLEOTIDE_SUGAR_TRANSMEMBRANE_TRANSPORT	https://www.gsea-msigdb.org/gsea/msigdb/human/geneset/GOBP_NUCLEOTIDE_SUGAR_TRANSMEMBRANE_TRANSPORT	SLC35A1	SLC35A2	SLC35A3	SLC35A4	SLC35A5	SLC35B1	SLC35B4	SLC35C1	SLC35C2	SLC35D1	SLC35D2	SLC35D3	TMEM241
GOBP_NUCLEOTIDE_TRANSMEMBRANE_TRANSPORT	https://www.gsea-msigdb.org/gsea/msigdb/human/geneset/GOBP_NUCLEOTIDE_TRANSMEMBRANE_TRANSPORT	ABCC4	ADCY10	LRRC8A	LRRC8B	LRRC8C	LRRC8D	LRRC8E	SHOC2	SLC17A9	SLC19A1	SLC25A16	SLC25A17	SLC25A23	SLC25A24	SLC25A31	SLC25A32	SLC25A33	SLC25A36	SLC25A4	SLC25A41	SLC25A42	SLC25A47	SLC25A5	SLC25A51	SLC25A52	SLC25A53	SLC25A6	SLC33A1	SLC35B2	SLC35B3	SLC46A2
GOBP_NUCLEOTIDE_TRANSPORT	https://www.gsea-msigdb.org/gsea/msigdb/human/geneset/GOBP_NUCLEOTIDE_TRANSPORT	ABCC1	ABCC11	ABCC4	ABCC5	ABCC6	ABCD1	ADCY10	ANKH	CALHM1	CALHM2	CALHM3	CD47	CR1	EPG5	GJB1	LRRC8A	LRRC8B	LRRC8C	LRRC8D	LRRC8E	P2RX7	PANX1	SHOC2	SLC17A9	SLC19A1	SLC25A16	SLC25A17	SLC25A19	SLC25A23	SLC25A24	SLC25A25	SLC25A31	SLC25A32	SLC25A33	SLC25A36	SLC25A4	SLC25A41	SLC25A42	SLC25A47	SLC25A5	SLC25A51	SLC25A52	SLC25A53	SLC25A6	SLC33A1	SLC35B1	SLC35B2	SLC35B3	SLC46A2
GOBP_NUCLEUS_LOCALIZATION	https://www.gsea-msigdb.org/gsea/msigdb/human/geneset/GOBP_NUCLEUS_LOCALIZATION	BIN1	CAV3	CDC42	CDK9	CEP120	CLMN	DCTN1	DOCK7	DYNC1H1	FBXW11	FHOD1	HOOK3	KIF25	LMNA	LMNB1	LMNB2	MTOR	NHERF1	NTN1	NUDC	PAFAH1B1	PAX6	PCM1	SIRT1	SLIT1	SUN1	SUN2	SYNE2	SYNE3	TLK2	TMEM201	TRIM58
GOBP_NUCLEUS_ORGANIZATION	https://www.gsea-msigdb.org/gsea/msigdb/human/geneset/GOBP_NUCLEUS_ORGANIZATION	ACTR6	AFF2	AGFG1	AHCTF1	AKAP8L	ANKLE2	ATR	ATXN7	BANF1	BAZ2A	BEND3	BIN1	BRDT	BROX	CDK1	CELF3	CEP55	CHD5	CHEK1	CHMP1A	CHMP1B	CHMP2A	CHMP2B	CHMP3	CHMP4A	CHMP4B	CHMP4BP1	CHMP4C	CHMP5	CHMP6	CHMP7	CTDNEP1	DCTN1	DDX11	DES	DMPK	DMRTC2	DYRK3	EMD	EMG1	EPC1	ETS1	FXR1	GOLM1	GPER1	H1-7	H2BC1	H3-3A	H3-3B	HABP4	HIPK2	HMGB2	IRAG2	KAT5	KDM3A	LEMD2	LMNA	LMNB1	LMNB2	LPIN1	MACROH2A1	MFSD14A	NDC1	NEAT1	NECTIN2	NEK6	NEMP1	NOLC1	NSFL1C	NUMA1	NUP107	NUP133	NUP153	NUP155	NUP205	NUP35	NUP54	NUP93	NUP98	PAFAH1B1	PARP11	PDCD6IP	PHF2	PHF8	PITPNB	PIWIL1	PLEC	PLK1	PML	POLR1B	PRKCA	PRKCB	PRM1	PRM2	PSME4	PYGO1	PYGO2	RCC1	REEP3	REEP4	RNF8	RPS19	RRN3	RRP8	RTN4	SEH1L	SELENOF	SERBP1	SF1	SIRT1	SIRT2	SMARCA5	SPAST	SRPK1	SRPK2	SUMO1	SUMO1P1	SUN1	SUN2	SUV39H1	SYCP1	SYCP3	SYNE1	TARDBP	TBPL1	TMEM170A	TMEM43	TMF1	TNP1	TNP2	TOR1A	TOR1AIP1	TOR1B	TPR	TSSK6	UBE2I	UBXN2A	UBXN2B	USP36	USP50	USPL1	VPS4A	VPS4B	VRK1	WBP2NL	WDR73	WEE2	WRAP53	ZMPSTE24	ZPR1
GOBP_N_ACETYLGLUCOSAMINE_METABOLIC_PROCESS	https://www.gsea-msigdb.org/gsea/msigdb/human/geneset/GOBP_N_ACETYLGLUCOSAMINE_METABOLIC_PROCESS	AMDHD2	CHST1	CHST2	CHST3	CHST4	CHST5	CHST6	CHST7	EXTL2	GNE	GNPDA1	GNPDA2	LARGE1	MGAT3	NAGK	NANP	OGA	RENBP
GOBP_N_ACETYLNEURAMINATE_CATABOLIC_PROCESS	https://www.gsea-msigdb.org/gsea/msigdb/human/geneset/GOBP_N_ACETYLNEURAMINATE_CATABOLIC_PROCESS	AMDHD2	GNPDA1	GNPDA2	HOGA1	NAGK	NPL	RENBP
GOBP_N_ACETYLNEURAMINATE_METABOLIC_PROCESS	https://www.gsea-msigdb.org/gsea/msigdb/human/geneset/GOBP_N_ACETYLNEURAMINATE_METABOLIC_PROCESS	AMDHD2	CMAS	GNE	GNPDA1	GNPDA2	HOGA1	NAGK	NANP	NPL	RENBP	ST3GAL1	ST6GAL1
GOBP_N_ACYLETHANOLAMINE_METABOLIC_PROCESS	https://www.gsea-msigdb.org/gsea/msigdb/human/geneset/GOBP_N_ACYLETHANOLAMINE_METABOLIC_PROCESS	GDE1	GDPD1	GDPD3	NAAA	NAPEPLD
GOBP_N_ACYLPHOSPHATIDYLETHANOLAMINE_METABOLIC_PROCESS	https://www.gsea-msigdb.org/gsea/msigdb/human/geneset/GOBP_N_ACYLPHOSPHATIDYLETHANOLAMINE_METABOLIC_PROCESS	ABHD4	NAAA	NAPEPLD	PLA2G4E	PLAAT1	PLAAT2	PLAAT3	PLAAT4	PLAAT5
GOBP_N_GLYCAN_PROCESSING	https://www.gsea-msigdb.org/gsea/msigdb/human/geneset/GOBP_N_GLYCAN_PROCESSING	FUT8	GANAB	GANC	GNPTAB	GNPTG	MAN1A2	MAN2A1	MAN2A2	MGAT4A	MGAT4B	PRKCSH	ST8SIA1	ST8SIA2	ST8SIA3	ST8SIA4	ST8SIA5	ST8SIA6
GOBP_N_TERMINAL_PEPTIDYL_METHIONINE_ACETYLATION	https://www.gsea-msigdb.org/gsea/msigdb/human/geneset/GOBP_N_TERMINAL_PEPTIDYL_METHIONINE_ACETYLATION	NAA15	NAA16	NAA20	NAA25	NAA60
GOBP_N_TERMINAL_PROTEIN_AMINO_ACID_ACETYLATION	https://www.gsea-msigdb.org/gsea/msigdb/human/geneset/GOBP_N_TERMINAL_PROTEIN_AMINO_ACID_ACETYLATION	AANAT	CREBBP	EP300	KAT2B	NAA10	NAA11	NAA15	NAA16	NAA20	NAA25	NAA35	NAA50	NAA60	NAA80	SOX4
GOBP_N_TERMINAL_PROTEIN_AMINO_ACID_MODIFICATION	https://www.gsea-msigdb.org/gsea/msigdb/human/geneset/GOBP_N_TERMINAL_PROTEIN_AMINO_ACID_MODIFICATION	AANAT	CREBBP	EP300	HHAT	HHATL	KAT2B	METAP1	METAP1D	METAP2	NAA10	NAA11	NAA15	NAA16	NAA20	NAA25	NAA35	NAA50	NAA60	NAA80	NMT1	NMT2	NTMT1	NTMT2	PDF	PPM1A	PPM1B	SOX4
GOBP_N_TERMINAL_PROTEIN_LIPIDATION	https://www.gsea-msigdb.org/gsea/msigdb/human/geneset/GOBP_N_TERMINAL_PROTEIN_LIPIDATION	HHAT	HHATL	NMT1	NMT2	PPM1A	PPM1B
GOBP_OBSERVATIONAL_LEARNING	https://www.gsea-msigdb.org/gsea/msigdb/human/geneset/GOBP_OBSERVATIONAL_LEARNING	CNTNAP2	HTT	NF1	NRXN1	NRXN2	SHANK3	STRA6
GOBP_ODONTOBLAST_DIFFERENTIATION	https://www.gsea-msigdb.org/gsea/msigdb/human/geneset/GOBP_ODONTOBLAST_DIFFERENTIATION	BMP2	BMP4	CEBPB	CTNNB1	DLX3	DSPP	FAM20C	IPO7	LEF1	MAP1B	MSX1	RPTOR	SERPINE1	SMAD2	TGFB1	TUBB
GOBP_ODONTOGENESIS	https://www.gsea-msigdb.org/gsea/msigdb/human/geneset/GOBP_ODONTOGENESIS	ACP4	ACVR2A	ACVR2B	ADM	ALPL	AMBN	AMELX	AMELY	AMTN	ANKH	ANKRD11	APCDD1	AQP1	AQP3	AQP5	AQP6	ASPN	AXIN2	BAX	BCL11B	BCL2L11	BCOR	BMP2	BMP4	BMP7	BMPR1A	BSG	CCDC154	CD34	CEMP1	CFTR	CNNM4	COL1A1	COL1A2	CSF1	CSF3R	CTNNA1	CTNNB1	DLX1	DLX2	DLX3	DMP1	DMRT3	DSPP	EDA	EDAR	EDN1	ENAM	FAM20A	FAM20C	FGF10	FGF4	FGF8	FGFR1	FGFR2	FOXC1	FOXI3	FST	GATA6	GLI2	GLI3	HAND1	HAND2	HDAC1	HDAC2	ID3	INHBA	ITGB6	JAG2	KLK4	KLK5	LAMA5	LAMB1	LEF1	LHX8	LRP4	MMP20	MSX1	MSX2	NECTIN1	NF2	NGFR	NKX2-3	ODAM	ODAPH	OSR1	OSR2	PAX9	PDGFRA	PERP	PHEX	PITX2	PPARA	PRKCB	RELT	RHOA	ROGDI	RSPO2	RUNX2	SCN10A	SCN5A	SERPINE1	SHH	SLC24A4	SLC34A1	SLC4A2	SMO	SMPD3	SNX10	SOSTDC1	SP6	SP7	SRC	SSUH2	STIM1	TBX1	TCIRG1	TFAP2A	TGFB1	TGFB2	TGFB3	TMT1A	TNC	TNFRSF11B	TNFSF11	TP63	TRAF6	TSPEAR	TUFT1	WDR72	WLS	WNT10A	WNT6	ZNF22
GOBP_ODONTOGENESIS_OF_DENTIN_CONTAINING_TOOTH	https://www.gsea-msigdb.org/gsea/msigdb/human/geneset/GOBP_ODONTOGENESIS_OF_DENTIN_CONTAINING_TOOTH	ACVR2A	ACVR2B	ADM	AMBN	AMELX	AMELY	AMTN	ANKRD11	APCDD1	BAX	BCL11B	BCL2L11	BMP2	BMP4	BMP7	BMPR1A	BSG	CCDC154	CFTR	CNNM4	CSF1	CSF3R	CTNNA1	CTNNB1	DLX1	DLX2	DLX3	DMP1	DMRT3	DSPP	EDA	EDAR	ENAM	FAM20A	FAM20C	FGF10	FGF4	FGF8	FOXC1	FOXI3	FST	GATA6	GLI2	GLI3	HAND1	HAND2	HDAC1	HDAC2	ITGB6	JAG2	KLK4	KLK5	LAMA5	LEF1	LHX8	LRP4	MMP20	MSX1	MSX2	NECTIN1	NF2	NGFR	NKX2-3	ODAM	ODAPH	PDGFRA	PERP	PPARA	PRKCB	RELT	ROGDI	RSPO2	RUNX2	SCN10A	SCN5A	SERPINE1	SHH	SLC24A4	SLC34A1	SLC4A2	SMO	SMPD3	SOSTDC1	STIM1	TBX1	TCIRG1	TGFB1	TNC	TNFRSF11B	TP63	TRAF6	WDR72	WNT10A	WNT6
GOBP_OLEFINIC_COMPOUND_BIOSYNTHETIC_PROCESS	https://www.gsea-msigdb.org/gsea/msigdb/human/geneset/GOBP_OLEFINIC_COMPOUND_BIOSYNTHETIC_PROCESS	ADM	AKR1C3	BGLAP	BMP2	BMP5	BMP6	CACNA1H	CLCN2	CREB1	CYP11B1	CYP11B2	CYP19A1	DAB2	DGKQ	DKK3	DKKL1	EGR1	FSHB	GPRC6A	H6PD	HSD17B1	HSD17B3	LHB	PRKG1	REST	SRD5A2	STARD3	WNT4
GOBP_OLEFINIC_COMPOUND_METABOLIC_PROCESS	https://www.gsea-msigdb.org/gsea/msigdb/human/geneset/GOBP_OLEFINIC_COMPOUND_METABOLIC_PROCESS	ABCA4	ABCD1	ABHD12	ABHD6	ACAA1	ACOT8	ADH1A	ADH1B	ADH1C	ADH4	ADH6	ADH7	ADM	AFP	AKR1B1	AKR1B10	AKR1B15	AKR1C1	AKR1C2	AKR1C3	AKR1C4	ALDH1A1	ALDH1A2	ALDH1A3	ALDH8A1	ALOX12	ALOX12B	ALOX15	ALOX15B	ALOX5	ALOXE3	AWAT1	AWAT2	BCO1	BCO2	BGLAP	BMP2	BMP5	BMP6	CACNA1H	CBR1	CEL	CLCN2	CREB1	CYP11A1	CYP11B1	CYP11B2	CYP17A1	CYP19A1	CYP1A1	CYP1A2	CYP1B1	CYP27C1	CYP2A13	CYP2A6	CYP2A7	CYP2B6	CYP2C18	CYP2C19	CYP2C8	CYP2C9	CYP2D6	CYP2D7	CYP2E1	CYP2F1	CYP2J2	CYP2S1	CYP2U1	CYP3A4	CYP3A5	CYP3A7	CYP46A1	CYP4A11	CYP4A22	CYP4F11	CYP4F12	CYP4F2	CYP4F3	CYP4Z1	DAB2	DAGLA	DAGLB	DGAT1	DGAT2	DGKQ	DHRS3	DHRS4	DHRS4L1	DHRS4L2	DHRS7	DHRS9	DKK3	DKKL1	EDNRB	EGR1	ELOVL1	ELOVL2	ELOVL3	ELOVL5	EPHX1	EPHX2	FAAH	FAAH2	FADS1	FADS2	FSHB	GPRC6A	GPX1	GPX4	GRIN1	GSTA1	GSTM2	GSTP1	H6PD	HSD11B2	HSD17B1	HSD17B3	HSD17B6	LHB	LIPE	LRAT	MGLL	MGST3	PLA2G10	PLA2G2F	PLA2G4A	PLA2G4B	PLA2G4C	PLB1	PNLIP	PNPLA2	PNPLA4	PNPLA8	PRKG1	PTGDS	PTGES2	PTGES3	PTGIS	PTGS1	PTGS2	RBP4	RDH10	RDH11	RDH12	RDH13	RDH14	RDH16	RDH5	RDH8	REST	RETSAT	RPE65	SCNN1B	SCP2	SDR16C5	SDR9C7	SRD5A1	SRD5A2	STARD3	STAT5B	TBXAS1	WNT4
GOBP_OLFACTORY_BEHAVIOR	https://www.gsea-msigdb.org/gsea/msigdb/human/geneset/GOBP_OLFACTORY_BEHAVIOR	ADCY3	ATP6V1B1	BBS1	CFAP69	CHD7	GJB4	LMX1A	SHANK1	TPBG	UBR3	WFS1
GOBP_OLFACTORY_BULB_INTERNEURON_DEVELOPMENT	https://www.gsea-msigdb.org/gsea/msigdb/human/geneset/GOBP_OLFACTORY_BULB_INTERNEURON_DEVELOPMENT	ARX	ATF5	ROBO1	ROBO2	SLIT1	SLIT2	SLIT3	WNT5A
GOBP_OLFACTORY_BULB_INTERNEURON_DIFFERENTIATION	https://www.gsea-msigdb.org/gsea/msigdb/human/geneset/GOBP_OLFACTORY_BULB_INTERNEURON_DIFFERENTIATION	ARX	ATF5	DLX5	ERBB4	GSX2	ROBO1	ROBO2	SALL1	SLIT1	SLIT2	SLIT3	UNCX	WNT5A
GOBP_OLFACTORY_LOBE_DEVELOPMENT	https://www.gsea-msigdb.org/gsea/msigdb/human/geneset/GOBP_OLFACTORY_LOBE_DEVELOPMENT	AGTPBP1	ARX	ATF5	ATP1A2	CHD7	CSF1R	DLX2	DLX5	EFNA2	EOMES	ERBB4	EXT1	FEZF1	FUT1	GSX2	ID2	KIF14	LHX2	LRRK2	MECP2	NR2E1	OGDH	PAX6	ROBO1	ROBO2	RPGRIP1L	SALL1	SEMA3A	SEMA7A	SKI	SLIT1	SLIT2	SLIT3	SRF	TTC8	UNCX	WNT5A	ZIC1	ZIC3
GOBP_OLFACTORY_NERVE_DEVELOPMENT	https://www.gsea-msigdb.org/gsea/msigdb/human/geneset/GOBP_OLFACTORY_NERVE_DEVELOPMENT	CHD7	CNGB1	NTRK1	PLXNA1	PLXNA3	SALL1	SLC24A4
GOBP_OLIGODENDROCYTE_APOPTOTIC_PROCESS	https://www.gsea-msigdb.org/gsea/msigdb/human/geneset/GOBP_OLIGODENDROCYTE_APOPTOTIC_PROCESS	AKAP12	CERS6	GAS6	TNFRSF21	TP53
GOBP_OLIGODENDROCYTE_DEVELOPMENT	https://www.gsea-msigdb.org/gsea/msigdb/human/geneset/GOBP_OLIGODENDROCYTE_DEVELOPMENT	ABCA2	ASCL1	ASPA	B4GALT5	B4GALT6	CERS5	CERS6	CLU	CNTN1	CNTNAP1	EIF2B1	EIF2B2	EIF2B3	EIF2B4	EIF2B5	ERCC2	FA2H	GPM6B	HDAC11	HES5	ID4	KCNJ10	LPAR1	LYN	MAG	MAL	MECP2	MED12	MIOS	MIR26A1	MOBP	MYRF	NCSTN	NKX2-2	NKX6-2	NSUN5	OLIG1	PLP1	PRDM8	PTEN	SHH	SOX10	SOX11	TENM4	TGFB1	TLR2	TPPP	WASF3	ZNF488
GOBP_OLIGODENDROCYTE_DIFFERENTIATION	https://www.gsea-msigdb.org/gsea/msigdb/human/geneset/GOBP_OLIGODENDROCYTE_DIFFERENTIATION	ABCA2	ASCL1	ASPA	B4GALT5	B4GALT6	BNIP3	BOK	CDK5	CDKN2C	CERS5	CERS6	CLCN2	CLU	CNP	CNTN1	CNTNAP1	CSK	CTNNB1	CXCR4	DAAM2	DAG1	DLX1	DLX2	DRD3	DUSP10	DUSP15	EIF2B1	EIF2B2	EIF2B3	EIF2B4	EIF2B5	ERBB2	ERCC2	FA2H	GLI3	GPM6B	GPR17	GSX2	HDAC1	HDAC11	HDAC2	HES1	HES5	ID4	IL33	IL34	KCNJ10	LPAR1	LYN	MAG	MAL	MDK	MECP2	MED12	MIOS	MIR26A1	MOBP	MTOR	MYRF	NCSTN	NEUROD4	NF1	NKX2-1	NKX2-2	NKX6-1	NKX6-2	NOTCH1	NSUN5	NTRK2	OLIG1	OLIG2	OPALIN	PAX6	PLP1	PRDM8	PRMT5	PTEN	PTN	PTPRJ	PTPRZ1	QKI	RHEB	SHH	SLC45A3	SLC8A3	SOX1	SOX10	SOX11	SOX13	SOX6	SOX8	SOX9	SRSF1	SUZ12	TENM4	TGFB1	TLR2	TMEM98	TNFRSF1B	TNFRSF21	TP73	TPPP	TRPC4	TSPAN2	VTN	WASF3	WDR1	ZNF365	ZNF488
GOBP_OLIGODENDROCYTE_PROGENITOR_PROLIFERATION	https://www.gsea-msigdb.org/gsea/msigdb/human/geneset/GOBP_OLIGODENDROCYTE_PROGENITOR_PROLIFERATION	CDH2	EMX1	GJC2	LRP2	LYN	MIOS	PTPRZ1	SIRT2
GOBP_OLIGOPEPTIDE_IMPORT_ACROSS_PLASMA_MEMBRANE	https://www.gsea-msigdb.org/gsea/msigdb/human/geneset/GOBP_OLIGOPEPTIDE_IMPORT_ACROSS_PLASMA_MEMBRANE	SLC15A1	SLC15A2	SLC15A3	SLC15A4	SLC7A11
GOBP_OLIGOPEPTIDE_TRANSPORT	https://www.gsea-msigdb.org/gsea/msigdb/human/geneset/GOBP_OLIGOPEPTIDE_TRANSPORT	ABCB9	ABCC1	ABCC4	ABCC5	CA2	CDH17	GJA1	MFSD1	MGST1	NHERF1	SLC13A3	SLC15A1	SLC15A2	SLC15A3	SLC15A4	SLC25A39	SLC25A40	SLC26A6	SLC7A11
GOBP_OLIGOSACCHARIDE_BIOSYNTHETIC_PROCESS	https://www.gsea-msigdb.org/gsea/msigdb/human/geneset/GOBP_OLIGOSACCHARIDE_BIOSYNTHETIC_PROCESS	B3GALNT1	B3GALT1	B3GALT2	B3GALT4	B3GALT5	B4GALNT2	B4GALT1	FBP1	FBP2	FUT1	FUT10	FUT2	FUT3	FUT4	FUT5	FUT6	FUT7	FUT8	FUT9	LALBA	MGAT2	MPDU1	ST3GAL2	ST3GAL3	ST3GAL4	ST3GAL6	ST6GALNAC1	ST6GALNAC5	ST6GALNAC6
GOBP_OLIGOSACCHARIDE_CATABOLIC_PROCESS	https://www.gsea-msigdb.org/gsea/msigdb/human/geneset/GOBP_OLIGOSACCHARIDE_CATABOLIC_PROCESS	CTBS	GBA3	GM2A	HEXB	LCT	MAN2B1	MAN2B2	MAN2C1	MANBA	MGAM	NEU1	NEU2	NEU3	NEU4	SI	TREH
GOBP_OLIGOSACCHARIDE_LIPID_INTERMEDIATE_BIOSYNTHETIC_PROCESS	https://www.gsea-msigdb.org/gsea/msigdb/human/geneset/GOBP_OLIGOSACCHARIDE_LIPID_INTERMEDIATE_BIOSYNTHETIC_PROCESS	ALG1	ALG10	ALG10B	ALG11	ALG12	ALG13	ALG14	ALG2	ALG3	ALG5	ALG6	ALG8	ALG9	DHDDS	DOLK	DOLPP1	DPAGT1	DPM1	MPDU1	NUS1	RFT1	SRD5A3
GOBP_OLIGOSACCHARIDE_METABOLIC_PROCESS	https://www.gsea-msigdb.org/gsea/msigdb/human/geneset/GOBP_OLIGOSACCHARIDE_METABOLIC_PROCESS	AMY1A	AMY1B	AMY1C	B3GALNT1	B3GALT1	B3GALT2	B3GALT4	B3GALT5	B4GALNT2	B4GALT1	CTBS	FBP1	FBP2	FUT1	FUT10	FUT2	FUT3	FUT4	FUT5	FUT6	FUT7	FUT8	FUT9	GAA	GAL3ST3	GAL3ST4	GANC	GBA3	GLA	GM2A	HEXB	IDUA	LALBA	LCT	MAN1B1	MAN2B1	MAN2B2	MAN2C1	MANBA	MGAM	MGAT2	MOGS	MPDU1	NAGA	NEU1	NEU2	NEU3	NEU4	NPC1	SI	ST3GAL2	ST3GAL3	ST3GAL4	ST3GAL6	ST6GAL2	ST6GALNAC1	ST6GALNAC3	ST6GALNAC4	ST6GALNAC5	ST6GALNAC6	ST8SIA1	ST8SIA2	ST8SIA3	ST8SIA4	ST8SIA5	ST8SIA6	TREH
GOBP_OMEGA_HYDROXYLASE_P450_PATHWAY	https://www.gsea-msigdb.org/gsea/msigdb/human/geneset/GOBP_OMEGA_HYDROXYLASE_P450_PATHWAY	CYP1A1	CYP1A2	CYP1B1	CYP2C19	CYP2C8	CYP2C9	CYP2U1	CYP4A11	CYP4A22	CYP4F11	CYP4F2
GOBP_ONCOGENE_INDUCED_CELL_SENESCENCE	https://www.gsea-msigdb.org/gsea/msigdb/human/geneset/GOBP_ONCOGENE_INDUCED_CELL_SENESCENCE	CDKN1A	HMGA1	HMGA2	HRAS	PML	SPI1
GOBP_ONE_CARBON_COMPOUND_TRANSPORT	https://www.gsea-msigdb.org/gsea/msigdb/human/geneset/GOBP_ONE_CARBON_COMPOUND_TRANSPORT	AQP1	AQP10	AQP11	AQP3	AQP5	AQP6	AQP7	AQP7B	AQP7P3	AQP8	AQP9	CA2	HBA1	HBA2	HBB	HBD	HBE1	HBG1	HBG2	HBZ	POU3F3	RHAG	RHBG	RHCG	SLC14A1	SLC14A2	UMOD	UPK3A
GOBP_ONE_CARBON_METABOLIC_PROCESS	https://www.gsea-msigdb.org/gsea/msigdb/human/geneset/GOBP_ONE_CARBON_METABOLIC_PROCESS	AHCY	AHCYL1	AHCYL2	ALDH1L1	ALDH1L2	CA1	CA10	CA11	CA12	CA13	CA14	CA2	CA3	CA4	CA5A	CA5B	CA5BP1	CA6	CA7	CA8	CA9	DHFR	DHFR2	DHFRP1	FPGS	GNMT	MAT1A	MAT2A	MAT2B	MTHFD1	MTHFD1L	MTHFD2	MTHFD2L	MTHFR	MTHFS	SFXN1	SFXN3	SHMT1	SHMT2	TYMS
GOBP_OOCYTE_ANTERIOR_POSTERIOR_AXIS_SPECIFICATION	https://www.gsea-msigdb.org/gsea/msigdb/human/geneset/GOBP_OOCYTE_ANTERIOR_POSTERIOR_AXIS_SPECIFICATION	PLD6	TDRD1	TDRD5	TDRD6	TDRD7	TDRKH
GOBP_OOCYTE_CONSTRUCTION	https://www.gsea-msigdb.org/gsea/msigdb/human/geneset/GOBP_OOCYTE_CONSTRUCTION	FUT6	PLD6	TDRD1	TDRD5	TDRD6	TDRD7	TDRKH	WDR77
GOBP_OOCYTE_DIFFERENTIATION	https://www.gsea-msigdb.org/gsea/msigdb/human/geneset/GOBP_OOCYTE_DIFFERENTIATION	ANG	ATM	AURKA	BCL2	BNC1	BRCA2	CDC25B	CTNNB1	DAZL	DCAF13	DMC1	DMRT1	EDN1	EDNRA	EHMT2	EREG	FBXO5	FIGLA	FOXL2	FOXO3	FUT6	GDF9	H3-3A	H3-3B	IGF1	INHBB	INSL3	KMT2D	LGR5	MEIOC	MOS	NPM2	NPPC	NPR2	OOSP2	PDE3A	PDE5A	PLD6	PPP2R1A	PTK2B	REC8	RXFP2	SHB	SIRT2	SOHLH1	SOHLH2	TDRD1	TDRD5	TDRD6	TDRD7	TDRKH	TRIP13	TUBB8	TUT4	TUT7	WASHC5	WDR77	WEE2	WNT4	YBX2	YTHDC2	YTHDF2	ZAR1	ZAR1L	ZFX	ZGLP1	ZP3
GOBP_OOCYTE_MATURATION	https://www.gsea-msigdb.org/gsea/msigdb/human/geneset/GOBP_OOCYTE_MATURATION	ANG	AURKA	BNC1	BRCA2	CDC25B	DAZL	DMC1	EDN1	EDNRA	EREG	FBXO5	FOXO3	H3-3A	H3-3B	INSL3	MOS	NPPC	NPR2	OOSP2	PDE3A	PPP2R1A	PTK2B	REC8	RXFP2	SHB	SIRT2	TRIP13	TUBB8	TUT4	TUT7	WASHC5	WEE2	YTHDF2	ZAR1	ZAR1L
GOBP_OOGENESIS	https://www.gsea-msigdb.org/gsea/msigdb/human/geneset/GOBP_OOGENESIS	AKT1	AMH	ANG	ASPM	ATM	AURKA	BCL2	BMPR1B	BNC1	BRCA2	C14orf39	CDC25B	CTNNB1	DAZL	DCAF13	DDX20	DIAPH2	DMC1	DMRT1	EDN1	EDNRA	EHMT2	ERCC1	EREG	FBXO5	FIGLA	FMN2	FOXL2	FOXO3	FUT6	GDF9	GPR149	H3-3A	H3-3B	HEXB	HORMAD1	IGF1	IHH	IHO1	INHBB	INSL3	KASH5	KAT8	KMT2D	LGR5	MAJIN	MARF1	MDK	MEI4	MEIOC	MEIOSIN	METTL3	MLH1	MOS	NANOS1	NANOS2	NANOS3	NOBOX	NPM2	NPPC	NPR2	OOSP2	PANX1	PAQR5	PAQR7	PAQR8	PDE3A	PDE5A	PIWIL2	PLD6	PPP2R1A	PTK2B	PTN	PTX3	RBM46	REC114	REC8	RPS6	RXFP2	SEBOX	SHB	SIRT2	SOHLH1	SOHLH2	SPDYA	SPO11	SRC	STRA8	TAF4B	TDRD1	TDRD5	TDRD6	TDRD7	TDRKH	TERB2	TNFAIP6	TRIP13	TUBB8	TUT4	TUT7	WASHC5	WDR77	WEE2	WNT4	YBX2	YTHDC1	YTHDC2	YTHDF2	ZAR1	ZAR1L	ZFX	ZGLP1	ZNF830	ZP3
GOBP_OPSONIZATION	https://www.gsea-msigdb.org/gsea/msigdb/human/geneset/GOBP_OPSONIZATION	C4B	C4BPA	C4BPB	CFP	COLEC10	COLEC11	CRP	FCN1	FCN2	FCN3	LBP	MBL2	MYO18A	PLA2G5	PTX3	SFTPA1	SPON2
GOBP_OPTIC_CUP_MORPHOGENESIS_INVOLVED_IN_CAMERA_TYPE_EYE_DEVELOPMENT	https://www.gsea-msigdb.org/gsea/msigdb/human/geneset/GOBP_OPTIC_CUP_MORPHOGENESIS_INVOLVED_IN_CAMERA_TYPE_EYE_DEVELOPMENT	ALDH1A3	PAX2	PHACTR4	SOX11	TFAP2A	WNT16	WNT5A
GOBP_OPTIC_NERVE_DEVELOPMENT	https://www.gsea-msigdb.org/gsea/msigdb/human/geneset/GOBP_OPTIC_NERVE_DEVELOPMENT	ATOH7	CHRNB2	EPHB1	EPHB2	EXT1	GLI3	KCNA1	KCNA2	KCNA3	KCNC1	KCNC2	LPAR1	NAV2	NDP	NKX2-2	PAX2	RPL24	SCN8A	SLC25A46	TCIRG1	TMEM126A
GOBP_OPTIC_NERVE_MORPHOGENESIS	https://www.gsea-msigdb.org/gsea/msigdb/human/geneset/GOBP_OPTIC_NERVE_MORPHOGENESIS	CHRNB2	EPHB1	EPHB2	GLI3	KCNA2	PAX2
GOBP_ORGANELLE_ASSEMBLY	https://www.gsea-msigdb.org/gsea/msigdb/human/geneset/GOBP_ORGANELLE_ASSEMBLY	AAAS	ABCA3	ABCB6	ABCC4	ABI3	ABLIM1	ABLIM3	ABRAXAS1	ABRAXAS2	ABT1	ACRBP	ACTA1	ACTC1	ACTG1	ACTL7A	ACTL8	ACTL9	ACTN2	ACTR2	ACTR3	ADAMTS16	ADPRHL1	AGFG1	AGO2	AHI1	AKAP13	AKAP4	AKT1	ALKBH5	ALMS1	ALPK1	AMBRA1	ANKRD1	ANKRD23	ANLN	AP1B1	AP1G1	AP1M1	AP1S1	AP1S2	AP1S3	AP3B1	AP3D1	AP3M1	AP3S1	AP3S2	AP4M1	AR	ARF4	ARFIP2	ARHGAP35	ARHGEF10	ARHGEF5	ARHGEF9	ARL13A	ARL13B	ARL3	ARL6	ARL8B	ARMC12	ARMC2	ARMC9	ASAP1	ASB2	ASPM	ATAT1	ATG10	ATG101	ATG12	ATG13	ATG14	ATG16L1	ATG16L2	ATG2A	ATG2B	ATG3	ATG4A	ATG4B	ATG4C	ATG4D	ATG5	ATG7	ATG9A	ATG9B	ATM	ATMIN	ATP2A2	ATP6V0D1	ATP6V1D	ATXN10	ATXN2	ATXN2L	AUP1	AURKA	AURKB	AURKC	AVIL	B9D1	B9D2	BAG3	BBIP1	BBOF1	BBS1	BBS10	BBS2	BBS4	BBS5	BBS7	BBS9	BCCIP	BECN1	BECN2	BICD1	BIN2	BIRC5	BLOC1S6	BMP10	BOP1	BRCA1	BRIX1	BSCL2	C10orf90	C1QBP	C1QL2	C1QL3	C2CD3	C9orf72	CAPG	CAPN3	CAPRIN1	CASQ1	CAV3	CBLN1	CBY1	CC2D2A	CC2D2B	CCDC103	CCDC113	CCDC13	CCDC136	CCDC146	CCDC28B	CCDC38	CCDC39	CCDC40	CCDC42	CCDC57	CCDC61	CCDC63	CCDC65	CCDC66	CCDC69	CCDC78	CCDC88A	CCDC96	CCNB2	CCNO	CCP110	CCSAP	CD34	CDC14A	CDC14B	CDC14C	CDC20	CDC20B	CDCA8	CDK10	CDK2	CDK5RAP2	CDKL1	CDKL5	CDS1	CDS2	CELSR2	CENPA	CENPC	CENPE	CENPF	CENPH	CENPJ	CENPK	CENPT	CENPW	CENPX	CEP120	CEP126	CEP128	CEP131	CEP135	CEP152	CEP162	CEP164	CEP19	CEP192	CEP20	CEP250	CEP290	CEP295	CEP295NL	CEP350	CEP41	CEP44	CEP63	CEP70	CEP72	CEP76	CEP83	CEP85	CEP89	CEP97	CETN1	CETN2	CFAP100	CFAP157	CFAP161	CFAP20	CFAP206	CFAP221	CFAP298	CFAP410	CFAP43	CFAP44	CFAP46	CFAP47	CFAP53	CFAP54	CFAP58	CFAP61	CFAP65	CFAP69	CFAP70	CFAP73	CFAP74	CFAP91	CFAP97D1	CFL2	CFLAR	CHEK2	CHMP1A	CHMP1B	CHMP2A	CHMP2B	CHMP3	CHMP4A	CHMP4B	CHMP4BP1	CHMP4C	CHMP5	CHMP6	CHMP7	CIBAR1	CIBAR2	CILK1	CIRBP	CLASP1	CLASP2	CLCN4	CLN3	CLUAP1	CLXN	CNOT1	CNOT2	CNOT6	CNOT6L	CNOT7	CNTROB	CORO1A	CPLANE1	CPLANE2	CRIPT	CRK	CRKL	CROCC	CSDE1	CSF2	CSNK1D	CSRP1	CSRP2	CSRP3	CTSD	CYLD	DAW1	DAZAP2	DBNL	DCAF13	DCDC2	DCTN1	DCX	DDB1	DDX28	DDX3X	DDX6	DEUP1	DHX29	DHX30	DHX37	DIAPH3	DISC1	DLGAP5	DNAAF1	DNAAF10	DNAAF11	DNAAF2	DNAAF3	DNAAF4	DNAAF5	DNAAF6	DNAAF8	DNAH1	DNAH17	DNAH2	DNAH5	DNAH7	DNAH8	DNAI1	DNAI2	DNAI3	DNAI4	DNAJB13	DNAL1	DNALI1	DNHD1	DNMBP	DOCK5	DRC1	DRC7	DRG1	DTNBP1	DUSP23	DYNC1H1	DYNC2H1	DYNC2I1	DYNC2I2	DYNC2LI1	DYNLL1	DYNLT2B	DZIP1	DZIP1L	E2F4	EDC3	EDN1	EFL1	EFNB1	EHD1	EHD2	EHD3	EHD4	EHMT2	EIF1AX	EIF2A	EIF2S1	EIF4ENIF1	EIF5	EIF5B	EIF6	ELAPOR1	EMC6	EML3	ENKD1	ENSG00000275464	ENTR1	EPHB2	ERAL1	ERICH3	EVI5	EVI5L	EXOC5	EZR	FAM149B1	FAM161A	FARP2	FASTKD2	FBF1	FBXO5	FBXW8	FEZ1	FEZ2	FHDC1	FHOD3	FITM1	FITM2	FLII	FLNA	FLNC	FMR1	FNBP1L	FOXJ1	FSCN1	FSIP2	FUZ	FXR1	G3BP1	G3BP2	GABARAP	GABARAPL1	GABARAPL2	GABARAPL3	GALNT11	GAP43	GARIN1A	GARIN1B	GAS8	GBF1	GDI2	GFY	GK2	GMNC	GOLGA2	GORAB	GORASP2	GPSM2	GRB7	GRID2	GSK3B	GSN	GTF2B	HAP1	HAUS1	HAUS2	HAUS3	HAUS4	HAUS5	HAUS6	HAUS7	HAUS8	HCK	HDAC3	HDAC6	HGS	HNRNPU	HOATZ	HPS1	HPS3	HPS4	HPS5	HPS6	HSF1	HSPA1A	HSPA1B	HTT	HYDIN	HYLS1	IFT122	IFT140	IFT172	IFT20	IFT22	IFT25	IFT27	IFT43	IFT46	IFT52	IFT56	IFT57	IFT70B	IFT74	IFT80	IFT81	IFT88	IL1RAP	IL5	INCENP	INO80	INTU	IQCB1	IQCG	IQUB	IRGM	IST1	ITGB1	JHY	JMJD6	KASH5	KAT2A	KAT2B	KCNF1	KCNJ10	KCNQ1	KCTD17	KIAA0586	KIAA0753	KIF11	KIF15	KIF23	KIF24	KIF27	KIF2A	KIF3A	KIF3B	KIF4A	KIF4B	KIF9	KIFC1	KIFC2	KLC3	KLHL41	KNL1	KNTC1	KPNB1	KRT19	KRT8	LAMA5	LCP1	LDAF1	LDB3	LIAT1	LIMD1	LIMK2	LMOD1	LMOD2	LMOD3	LPAR1	LRBA	LRFN1	LRFN4	LRGUK	LRRC43	LRRC4B	LRRC61	LRRK2	LRRTM1	LRRTM2	LRSAM1	LSM14A	LSM3	LSM4	LZTS2	MACIR	MAK	MAP10	MAP1LC3A	MAP1LC3B	MAP1LC3B2	MAP1LC3C	MAP4	MAP9	MAPK15	MAPK9	MAPRE1	MAPRE2	MAPRE3	MAPT	MARCHF7	MARK4	MCAT	MCIDAS	MDM1	MDN1	MEF2A	MEIG1	METTL17	MFN2	MFSD14A	MIR1-1	MIS12	MISP	MKKS	MKS1	MLH1	MNS1	MOAP1	MOSPD2	MPHOSPH9	MPV17L2	MRM2	MRPS2	MRPS7	MSN	MTERF3	MTERF4	MTM1	MTMR3	MTOR	MVB12A	MYBL2	MYBPC1	MYBPC2	MYBPC3	MYBPH	MYH11	MYH3	MYH6	MYH7	MYL2	MYL9	MYLK3	MYO7A	MYOM1	MYOM2	MYOM3	MYOZ1	MYOZ2	MYPN	MZT1	NBDY	NCOR1	NDC80	NEB	NEBL	NECTIN2	NEK1	NEK2	NEK6	NEK7	NEURL1	NF2	NGRN	NIP7	NISCH	NKX2-5	NLE1	NLGN2	NME5	NME8	NOA1	NOCT	NOP2	NOP53	NOTCH1	NOTO	NPHP3	NPM1	NPTX1	NRAP	NRXN1	NRXN2	NSFL1C	NTNG2	NUDCD3	NUMA1	NUP62	NUPR1	OBSCN	OBSL1	OCRL	ODAD1	ODAD2	ODAD3	ODAD4	ODF2	ODF2L	OFD1	OGFOD1	ONECUT1	ONECUT2	P2RX7	PACS2	PAFAH1B1	PAN2	PAN3	PARVA	PATL1	PATL2	PCM1	PCNT	PDCD6IP	PDCL2	PDGFRA	PDGFRB	PFN4	PGM5	PHF23	PIBF1	PIERCE1	PIERCE2	PIK3C3	PIKFYVE	PINK1	PIP4K2A	PIP4K2B	PIP4K2C	PISD	PKHD1	PLA2G3	PLA2G4C	PLA2G5	PLEC	PLK1	PLK2	PLK4	PLN	PLS1	POC1A	POC1B	POGZ	POLDIP2	PPAN	PPP1R35	PRC1	PRICKLE1	PRKAA1	PRKAA2	PRKAR1A	PRKD1	PRKDC	PROX1	PRRC2C	PSEN1	PSPC1	PTEN	PTK2B	PTPDC1	PTPN23	PTPRD	PTPRS	PUM2	PWP2	RAB11A	RAB11FIP3	RAB14	RAB17	RAB19	RAB1A	RAB1B	RAB1C	RAB20	RAB23	RAB32	RAB33A	RAB33B	RAB34	RAB38	RAB39A	RAB3GAP1	RAB3GAP2	RAB3IP	RAB43	RAB5A	RAB7A	RAB7B	RAB8A	RAB8B	RABEP2	RABGAP1	RABL2B	RACGAP1	RALB	RANGRF	RB1CC1	RBM14	RC3H1	RCC1	RDX	RELN	RFX2	RFX3	RFX4	RHO	RHOA	RILP	RILPL1	RILPL2	RNF186	RNF213	RNF4	RNF5	RO60	RP1	RP1L1	RP2	RPF2	RPGR	RPGRIP1	RPGRIP1L	RPL10	RPL10L	RPL11	RPL23A	RPL38	RPL5	RPL6	RPLP0	RPLP0P6	RPS14	RPS15	RPS19	RPS23	RPS27	RPS27L	RPS28	RPS3	RPS5	RPSA	RPSA2	RRP7A	RRP7BP	RRS1	RSPH1	RSPH4A	RSPH6A	RSPH9	RTTN	RUFY4	SAC3D1	SASS6	SAXO1	SBDS	SCFD1	SCLT1	SDC1	SDC4	SDCBP	SDCCAG8	SEC22B	SENP6	SEPTIN1	SEPTIN2	SEPTIN6	SEPTIN7	SEPTIN9	SGSM3	SH3GLB1	SH3PXD2B	SHANK3	SIX4	SLC9A8	SLITRK3	SMAD4	SMC1A	SMC3	SMCR8	SMIM22	SMURF1	SNAP29	SNF8	SNX10	SNX18	SNX30	SNX4	SNX7	SOX30	SPACA1	SPACA9	SPAG1	SPAG16	SPAG17	SPAG5	SPAG6	SPATA6	SPEF1	SPEF2	SPG11	SPICE1	SPINK2	SPPL2C	SPTBN2	SQLE	SQSTM1	SRC	SRF	SRPX	SSX2IP	STAG1	STAG2	STAM	STAM2	STARD9	STBD1	STIL	STING1	STK36	STX12	STX17	STX18	STX7	STYXL1	SUGT1	SYNE2	SYNPO	SYNPO2L	SYT7	TAPT1	TBC1D1	TBC1D10A	TBC1D10B	TBC1D10C	TBC1D12	TBC1D13	TBC1D14	TBC1D15	TBC1D16	TBC1D17	TBC1D19	TBC1D2	TBC1D20	TBC1D21	TBC1D22A	TBC1D22B	TBC1D24	TBC1D2B	TBC1D3	TBC1D30	TBC1D31	TBC1D32	TBC1D5	TBC1D7	TBC1D8	TBC1D9B	TBPL1	TCAP	TCHP	TCIRG1	TCTN1	TCTN2	TCTN3	TEKT1	TEKT2	TEKT3	TEKT4	TEKT5	TESK1	TIA1	TMEM107	TMEM138	TMEM17	TMEM175	TMEM216	TMEM231	TMEM237	TMEM250	TMEM39A	TMEM41B	TMEM67	TMEM80	TMF1	TMOD1	TMOD2	TMOD3	TMOD4	TMPRSS12	TNF	TNKS	TNNT1	TNNT2	TNNT3	TNP1	TNRC6A	TOGARAM1	TOM1	TP53INP1	TP53INP2	TPGS1	TPM1	TPR	TPX2	TRAF3IP1	TRAF6	TRAF7	TRAPPC12	TRAPPC14	TRIM32	TRIM37	TSG101	TTBK2	TTC12	TTC21B	TTC36	TTC39C	TTC8	TTLL1	TTLL3	TTLL8	TTN	TUBB	TUBB1	TUBB8	TUBGCP2	TUBGCP3	TUBGCP4	TUBGCP5	TUBGCP6	TXNDC15	UBAP1	UBAP2L	UBE2B	UBQLN1	UBQLN2	UBXN10	UBXN2A	UBXN2B	UHRF1	ULK1	ULK2	ULK3	UNC119B	USP10	USP6NL	USP9X	VANGL2	VCX	VDAC3	VIL1	VIPAS39	VMP1	VPS11	VPS13B	VPS25	VPS28	VPS33B	VPS36	VPS37A	VPS37B	VPS37C	VPS37D	VPS4A	VPS4B	VTA1	WASHC5	WBP2NL	WDPCP	WDR1	WDR11	WDR19	WDR35	WDR44	WDR45	WDR45B	WDR54	WDR62	WDR90	WEE2	WIPI1	WIPI2	WNK1	WNK3	WRAP73	WWTR1	XRCC5	YAP1	YTHDF1	YTHDF2	YTHDF3	ZAR1	ZDHHC12	ZFYVE1	ZMYND10	ZMYND12	ZNF207	ZPBP	ZPBP2
GOBP_ORGANELLE_DISASSEMBLY	https://www.gsea-msigdb.org/gsea/msigdb/human/geneset/GOBP_ORGANELLE_DISASSEMBLY	ABCE1	ABI2	ADCY10	AMBRA1	ANKZF1	ARFIP2	ARHGAP26	ASCC2	ASCC3	ATG10	ATG12	ATG13	ATG14	ATG2A	ATG2B	ATG3	ATG4A	ATG4B	ATG4C	ATG4D	ATG5	ATG7	ATG9A	ATG9B	ATP13A2	ATP5IF1	AURKA	BECN1	BECN2	BNIP3	BNIP3L	CAMKK2	CDC37	CDK1	CDK5RAP3	CERS1	CISD2	CSNK2A2	CTSK	CTTN	DDRGK1	DELE1	DENR	DNM1L	DYRK3	EIF2AK1	EIF2D	EIF2S1	EIF4E2	ELAC1	FAF2	FBXL4	FBXO7	FBXW7	FIS1	FKBP8	FUNDC1	FUNDC2	FZD5	GABARAP	GABARAPL1	GABARAPL2	GABARAPL3	GBA1	GBF1	GCN1	GFM2	GIGYF2	GOLGA2	GSK3A	HAX1	HBS1L	HDAC6	HIF1A	HK2	HTRA2	HTT	HUWE1	IRGM	KAT5	KIF19	KIF5B	KIF9	KLC1	KLHDC10	LRBA	LTN1	MAP1LC3A	MAP1LC3B	MAP1LC3B2	MAP1LC3C	MAP4	MARK2	MCTS1	MFN2	MRPL58	MRRF	MTIF2	MTIF3	MTRES1	MTRFR	MUL1	NEDD9	NEMF	NIPSNAP1	NIPSNAP2	NOD2	OGT	OPTN	PARK7	PARL	PELO	PHB2	PINK1	PLAAT1	PLAAT3	PLIN2	PLIN3	PLK3	PNPLA2	PRKAA1	PRKAA2	PRKN	PTRH1	RACK1	RB1CC1	RCHY1	RETREG1	RETREG2	RETREG3	RIMOC1	RNF14	RNF25	RNF41	RRP7A	SAYSD1	SKIC2	SKIC3	SKIC8	SLC25A4	SLC25A5	SNX30	SNX7	SPAST	SPATA18	SPATA33	SQSTM1	SREBF1	SREBF2	STING1	STUB1	STX5	TAFAZZIN	TCF25	TEX264	TIGAR	TOMM7	TP53	TRIM21	TRIP4	TRNT1	TSC2	TSPO	UBA5	UBE2A	UFC1	UFL1	UFM1	UFSP2	ULK1	ULK2	ULK3	USP10	USP30	USP36	VCP	VDAC1	VPS13C	VPS13D	VRK1	WDR45	WDR45B	WIPI1	WIPI2	ZFAND1	ZNF598
GOBP_ORGANELLE_FISSION	https://www.gsea-msigdb.org/gsea/msigdb/human/geneset/GOBP_ORGANELLE_FISSION	AAAS	ABRAXAS1	ABRAXAS2	ACOT8	ACTR2	ACTR3	AGO4	AKAP8	AKAP8L	ANAPC11	ANAPC15	ANAPC5	ANAPC7	ANKLE1	ANKLE2	ANKRD31	ANKRD53	ANLN	AP3B1	APC	ARHGEF10	ASPM	ASZ1	ATM	AURKA	AURKAIP1	AURKB	AURKC	BAG6	BANF1	BAZ1B	BCCIP	BCL2L11	BECN1	BIRC5	BMP4	BMP7	BNIP3	BOD1	BORA	BRCA2	BRDT	BRIP1	BRME1	BROX	BTBD18	BTC	BUB1	BUB1B	BUB3	C11orf65	C14orf39	C1orf146	C9orf78	CALR	CATSPERZ	CAV2	CCDC61	CCDC8	CCNA1	CCNB1	CCNB1IP1	CCNB2	CCNE1	CCNE2	CCSAP	CD28	CDC14A	CDC14B	CDC14C	CDC16	CDC20	CDC23	CDC25B	CDC25C	CDC42	CDCA2	CDCA5	CDCA8	CDK1	CDK5RAP2	CDKN1B	CDT1	CENPC	CENPE	CENPF	CENPI	CENPK	CENPS	CENPX	CEP192	CEP55	CEP85	CEP97	CHAMP1	CHEK1	CHEK2	CHFR	CHMP1A	CHMP1B	CHMP2A	CHMP2B	CHMP3	CHMP4A	CHMP4B	CHMP4BP1	CHMP4C	CHMP5	CHMP6	CHMP7	CKS2	CLASP1	CLASP2	CNTD1	CORO1C	COX10	CRYZL2P-SEC16B	CTDP1	CUL3	CUL7	CUL9	CYP26B1	CYRIB	DAPK3	DAZL	DCAF13	DCN	DCTN2	DDB1	DDHD1	DDHD2	DDX4	DIS3L2	DLGAP5	DMC1	DMRT1	DMRTC2	DNM1L	DNMT3L	DRD3	DRG1	DUSP1	DYNC1LI1	EDN1	EDN3	EGF	EHMT2	EME1	EME2	EML3	EML4	EPGN	EPS8	ERCC4	EREG	ESPL1	FANCA	FANCD2	FANCM	FBXO43	FBXO5	FBXW5	FGF8	FIGNL1	FIS1	FLNA	FMN2	FOXJ2	FOXJ3	FZR1	GDAP1	GEN1	GOLGA2	GPR3	H2BW1	HASPIN	HFM1	HNRNPU	HORMAD1	HOXA13	HSF2BP	HSPA1A	HSPA1B	HSPA2	IGF1	IGF2	IHO1	IK	IL1A	IL1B	INCENP	INF2	ING2	INO80	INS	INSR	KASH5	KAT2B	KAT5	KATNB1	KCTD19	KDR	KIF11	KIF14	KIF15	KIF18A	KIF18B	KIF20B	KIF22	KIF23	KIF25	KIF2A	KIF2C	KIF3B	KIF4A	KIF4B	KIFC1	KIFC2	KLHDC3	KLHDC8B	KLHL22	KMT5A	KNL1	KNSTRN	KNTC1	KPNB1	L3MBTL1	LCMT1	LIF	LRP5	LRRK2	LSM14A	M1AP	MAD1L1	MAD2L1	MAD2L1BP	MAD2L2	MAEL	MAJIN	MAP10	MAP9	MAPK15	MAPRE1	MAPT	MARCHF5	MARF1	MASTL	MCU	MEI1	MEI4	MEIKIN	MEIOB	MEIOC	MEIOSIN	MFF	MIEF1	MIEF2	MIS12	MISP	MKI67	MLH1	MLH3	MND1	MOS	MOV10L1	MRE11	MSH4	MSH5	MSX1	MSX2	MTBP	MTFP1	MTFR1	MTFR1L	MTFR2	MUL1	MUS81	MYBL1	MYBL2	MYO19	MZT1	NANOS2	NCAPD2	NCAPD3	NCAPG	NCAPG2	NCAPH	NCAPH2	NDC1	NDC80	NDE1	NDEL1	NEK2	NEUROG1	NFIA	NFIB	NIPBL	NME6	NPM2	NPR2	NSFL1C	NSL1	NSMCE2	NUDC	NUF2	NUMA1	NUP62	NUSAP1	OBSL1	OFD1	OOEP	OPA1	ORC4	P3H4	PCID2	PDCD6IP	PDE3A	PDGFB	PDGFRB	PDXP	PEX11A	PEX11B	PEX11G	PEX19	PGAM5	PHB2	PHF13	PHIP	PIBF1	PIN1	PINK1	PINX1	PIWIL2	PKMYT1	PLCB1	PLK1	POLDIP2	PPARG	PPP1R9B	PPP2R1A	PPP2R2D	PRAP1	PRC1	PRDM7	PRDM9	PRICKLE1	PRKN	PRMT5	PRPF4B	PSMA8	PSMC3IP	PSMD13	PSMG2	PSRC1	PTEN	PTTG1	PTTG2	PTTG3P	RAB11A	RACGAP1	RAD1	RAD21	RAD50	RAD51	RAD51AP1	RAD51B	RAD51C	RAD51D	RAD54B	RAD54L	RALA	RALBP1	RAN	RANBP1	RANGRF	RB1	RBM46	RCC1	REC8	REEP3	REEP4	RGCC	RHOA	RMDN1	RMI1	RNF212	RNF212B	RPL10L	RPL24	RRS1	SEC16B	SEH1L	SEPTIN1	SGO1	SH2B1	SHCBP1L	SHOC1	SIRT2	SIRT7	SKA1	SKA2	SKA3	SLC25A31	SLC25A46	SLX4	SMARCA5	SMC1A	SMC2	SMC3	SMC4	SMPD3	SPAG5	SPAST	SPATA22	SPC24	SPC25	SPDL1	SPDYA	SPHK1	SPICE1	SPIRE1	SPIRE2	SPO11	STAG1	STAG2	STAG3	STAT2	STRA8	SUN1	SYCE1	SYCE1L	SYCE2	SYCE3	SYCP1	SYCP2	SYCP2L	SYCP3	TAF1L	TDRD12	TDRD9	TDRKH	TENT4A	TERB1	TERB2	TERF1	TESMIN	TEX11	TEX12	TEX14	TEX15	TEX19	TGFA	TGFB1	TMCC1	TMEM135	TNF	TOM1L1	TOM1L2	TOP2A	TOP2B	TOP6BL	TPR	TPX2	TRIM75	TRIP13	TTK	TTN	TUBB8	TUBG1	TUBG2	UBB	UBE2B	UBE2C	UBE2I	UBE2S	UBR2	UBXN2B	UCP2	UHRF1	USP16	USP44	VPS35	VPS4A	VPS4B	WAPL	WASHC5	WEE2	WNT4	WNT5A	WRAP73	XRCC3	ZCWPW1	ZNF207	ZNF541	ZSCAN21	ZW10	ZWILCH	ZWINT
GOBP_ORGANELLE_FUSION	https://www.gsea-msigdb.org/gsea/msigdb/human/geneset/GOBP_ORGANELLE_FUSION	ADCK1	AFG3L2	ANKFY1	ANKRD27	ANXA1	ANXA2	ARL8B	ATP13A2	BAK1	BAX	BCL2A1	BET1	BNIP1	BNIP3	C2CD5	CAV2	CDK1	CHCHD3	CHMP1A	CHMP1B	CHMP2A	CHMP2B	CHMP3	CHMP4A	CHMP4B	CHMP4C	CHMP5	CHMP6	CHMP7	CIDEA	CIDEB	CIDEC	CLN3	CLTRN	CORO1A	CPLANE2	CPLX1	CPLX2	CPLX3	CYP26C1	DIAPH3	DOC2A	DOC2B	EEA1	ERC2	FIS1	GDAP1	GOSR1	GOSR2	GRIK5	HUWE1	IRAG2	LDAH	MCL1	MFF	MFN1	MFN2	MIEF1	MIEF2	MIGA1	MIGA2	MTCH2	MUL1	NKD2	NME3	OMA1	OPA1	PARL	PCDHGA3	PID1	PIKFYVE	PIP4K2A	PIP4K2B	PLA2G5	PLD6	PLEKHM1	PNPLA2	PRKN	PRRT2	RAB14	RAB20	RAB34	RAB39A	RAB3A	RAB4B	RAB7A	RAB7B	RAB8A	RCC1L	RUBCNL	RUFY1	SAMD9	SEC22B	SEPTIN8	SLAMF1	SNAP23	SNAP25	SNAP29	SNAP47	SNAPIN	SNCA	SOX30	SPG11	SPHK1	STOML2	STX10	STX11	STX12	STX16	STX17	STX19	STX1A	STX1B	STX2	STX3	STX4	STX5	STX6	STX7	STX8	STXBP1	STXBP6	SYT1	SYT11	SYT4	SYT7	SYT9	TBC1D4	TFRC	TGFBRAP1	THG1L	TMEM175	TOM1	TRARG1	TSNARE1	USO1	USP30	UVRAG	VAMP1	VAMP2	VAMP3	VAMP4	VAMP7	VAMP8	VAT1	VAV3	VCPIP1	VIPAS39	VPS11	VPS16	VPS18	VPS33A	VPS33B	VPS39	VPS41	VPS4A	VPS8	VTI1A	VTI1B	YIPF4	YIPF5	YIPF7	YME1L1	ZDHHC6	ZNRF1	ZNRF2
GOBP_ORGANELLE_INHERITANCE	https://www.gsea-msigdb.org/gsea/msigdb/human/geneset/GOBP_ORGANELLE_INHERITANCE	CDK1	GBF1	GOLGA2	MAP2K1	MAP2K2	MAPK1	MAPK3	PDCD10	PLK1	PLK3	STK25	STX5	VCPIP1	VRK1	YWHAZ
GOBP_ORGANELLE_LOCALIZATION	https://www.gsea-msigdb.org/gsea/msigdb/human/geneset/GOBP_ORGANELLE_LOCALIZATION	ABCE1	ABRAXAS1	ABRAXAS2	ACTN4	ACTR10	ACTR2	ACTR3	ADGRE2	ADORA2B	AGBL4	AGTPBP1	AHCYL1	AKAP9	ANKFN1	ANKRD53	AP1AR	AP1G1	AP1M2	AP3B1	AP3B2	AP3D1	AP3M1	AP3M2	AP3S1	AP3S2	APC	ARCN1	ARFGAP2	ARFGAP3	ARHGAP21	ARL6	ARL8B	ARMC1	ARMCX3	ASIP	ASPM	ATCAY	ATG14	ATM	ATP13A2	ATP2A1	ATP2A2	ATP9A	AURKB	AURKC	BAIAP3	BBS2	BBS5	BBS7	BECN1	BHLHA15	BICD1	BICD2	BICDL1	BICDL2	BIN1	BIRC5	BLOC1S1	BLOC1S2	BLOC1S3	BLOC1S4	BLOC1S5	BLOC1S6	BOD1	BORCS5	BORCS6	BORCS7	BORCS8	BRAT1	BRSK1	BRSK2	BSN	BTK	BUB3	BVES	C12orf4	C17orf75	C21orf62	CADPS	CADPS2	CALM1	CAV2	CAV3	CBL	CCDC186	CCNB1	CD300A	CD84	CDC23	CDC42	CDCA5	CDCA8	CDH2	CDH3	CDK1	CDK5	CDK5RAP2	CDK9	CDR2L	CDT1	CENPA	CENPC	CENPE	CENPF	CENPQ	CEP120	CEP19	CEP290	CEP55	CEP83	CFL1	CFTR	CHAMP1	CHGA	CHMP1A	CHMP1B	CHMP2A	CHMP2B	CHMP3	CHMP4A	CHMP4B	CHMP4BP1	CHMP4C	CHMP5	CHMP6	CHMP7	CLASP1	CLASP2	CLMN	CLN3	CLNK	CLUH	COPG1	COPG2	COPS5	CPLX2	CROCC	CRYZL2P-SEC16B	CSNK1D	CTBP1	CTNNB1	CUL3	DAB1	DCTN1	DCTN2	DEF8	DLG1	DLGAP5	DNM1	DNM1L	DNM2	DNM3	DOCK7	DSN1	DTNBP1	DYNC1H1	DYNC1I1	DYNLT1	ECT2	EIF6	EML3	EML4	ENKD1	ESPL1	ESYT1	ESYT2	ESYT3	EXOC1	EXOC2	EXOC3	EXOC4	EXOC5	EXOC6	EXOC6B	EXOC7	EXOC8	EZR	F8A1	F8A2	F8A3	FAM83D	FAM91A1	FAM98A	FBXW11	FCER1A	FES	FEZ1	FGF10	FGR	FHOD1	FLCN	FMN2	FNBP1L	FOXF1	FYCO1	GAB2	GATA1	GATA2	GBF1	GEM	GJA1	GNAO1	GPR143	GPR15LG	GPSM1	GPSM2	GRAMD2A	GRP	HAP1	HDAC3	HDAC6	HGS	HIF1A	HNRNPU	HOOK3	HPS6	HSBP1	HTT	IFFO1	IFNG	IKBKG	IL13	IL13RA2	IL4R	INCENP	INSC	IRAG2	ITGA4	ITGB1	KASH5	KAT2A	KAT2B	KAT5	KATNB1	KCNB1	KHDC3L	KIF13A	KIF14	KIF18A	KIF1A	KIF1B	KIF1C	KIF22	KIF25	KIF28P	KIF2B	KIF2C	KIF3A	KIF3B	KIF5A	KIF5B	KIF5C	KIFAP3	KIFBP	KIFC1	KIT	KLC2	KLHL12	KNL1	KNSTRN	KNTC1	KPNB1	KXD1	LAMP1	LAMTOR1	LAT	LAT2	LGALS9	LIMK2	LIN7A	LLGL1	LLGL2	LMNA	LMNB1	LMNB2	LRPPRC	LRRK2	LSG1	LTV1	LYN	MAD1L1	MAD2L1	MAJIN	MAP1B	MAP1S	MAP2	MAP4	MAP4K2	MAP6	MAPK15	MAPRE1	MAPT	MARK1	MARK2	MCPH1	MDN1	MECP2	MEF2A	MEIOC	MFN1	MFN2	MGARP	MILR1	MIS12	MISP	MKKS	MLH1	MLPH	MOS	MREG	MRGPRX2	MSTO1	MTM1	MTOR	MUL1	MYH9	MYO19	MYO1A	MYO1C	MYO5A	MYO5B	MYO5C	MYO7A	MYZAP	NAGLU	NDC80	NDE1	NDEL1	NDRG4	NECTIN2	NEFH	NEFL	NEK2	NHERF1	NLGN1	NLGN2	NLRP5	NMD3	NOP9	NPM1	NR4A3	NSFL1C	NSL1	NTN1	NUDC	NUF2	NUMA1	NUP62	NUP88	NUP98	NUSAP1	OOEP	OPA1	PACS2	PAFAH1B1	PARD3	PARD3B	PAX6	PCDH17	PCLO	PCM1	PDCD10	PDCD6	PDCD6IP	PDPK1	PDZD8	PEF1	PEX1	PEX13	PEX14	PIBF1	PICALM	PIK3CD	PIK3CG	PINK1	PINX1	PIP4P1	PKD1	PKHD1	PLA2G3	PLEK	PLEKHM1	PLEKHM2	PLIN5	PLK1	PMF1	POLR2M	PPFIA2	PPFIA3	PPP6C	PREB	PRKCZ	PRKN	PSEN1	PSEN2	PSRC1	PTEN	PTGDR	PTGDS	RAB11A	RAB11B	RAB17	RAB1A	RAB27A	RAB34	RAB3A	RAB3IP	RAB44	RAB6A	RAB7A	RAB8A	RABEPK	RABGEF1	RAC2	RACGAP1	RALB	RAN	RASGRP1	RB1	RCC2	RHOT1	RHOT2	RIOK2	RIPOR1	RMDN1	RNF13	RNF167	RPS15	RRS1	S100A13	SAPCD2	SAR1A	SAR1B	SCN11A	SCRIB	SDAD1	SDC1	SDC4	SDCBP	SEC16A	SEC16B	SEH1L	SEPTIN1	SEPTIN5	SGO1	SHROOM2	SIRT1	SIRT2	SKA1	SKA2	SKA3	SLC18A2	SLC2A4	SLC4A5	SLIT1	SMPD3	SNAP23	SNAP25	SNAP29	SNAP91	SNAPIN	SNCA	SNF8	SNPH	SNX4	SNX6	SPAG5	SPAG9	SPAST	SPATA17	SPC24	SPC25	SPDL1	SPDYA	SPG11	SPHK2	SPICE1	SPIRE1	SPIRE2	SPO11	SPOUT1	SPRY1	SPRY2	STAM	STARD3	STARD3NL	STK11	STK25	STX10	STX11	STX12	STX16	STX17	STX19	STX1A	STX1B	STX2	STX3	STX4	STX5	STX6	STX7	STX8	STXBP1	STXBP2	STXBP3	SUN1	SUN2	SYBU	SYK	SYN1	SYN2	SYN3	SYNDIG1	SYNE2	SYNE3	SYNJ1	SYT1	SYT11	SYT4	SYTL2	SYTL4	TANC2	TBC1D23	TBCCD1	TCIRG1	TERB1	TERB2	TERF1	TESK1	TEX14	TFEB	TFG	TLE6	TLK2	TMED10	TMED2	TMED9	TMEM106B	TMEM201	TMEM230	TOR1A	TPGS1	TPRG1L	TRAK1	TRAK2	TRAPPC1	TRAPPC10	TRAPPC11	TRAPPC12	TRAPPC13	TRAPPC2	TRAPPC2B	TRAPPC2L	TRAPPC3	TRAPPC4	TRAPPC5	TRAPPC6A	TRAPPC6B	TRAPPC8	TRAPPC9	TRIM46	TRIM58	TRIP11	TSC1	TSG101	TSNARE1	TTL	TUBA1A	UBB	UBE2B	UBXN2B	UCHL1	UNC13A	UNC13B	UNC13C	UNC13D	USO1	UVRAG	UXT	VAMP2	VAMP3	VAMP7	VAMP8	VAPA	VAPB	VMP1	VPS11	VPS18	VPS33A	VPS33B	VPS4A	VPS4B	VTI1B	WASL	WDR11	WIPI1	XPO1	YKT6	YWHAZ	ZBED3	ZNF207	ZW10	ZWILCH	ZWINT
GOBP_ORGANELLE_MEMBRANE_FUSION	https://www.gsea-msigdb.org/gsea/msigdb/human/geneset/GOBP_ORGANELLE_MEMBRANE_FUSION	ANKFY1	ANKRD27	ANXA1	ANXA2	ARL8B	ATP13A2	BET1	BNIP1	C2CD5	CAV2	CHMP1A	CHMP1B	CHMP2A	CHMP2B	CHMP3	CHMP4A	CHMP4B	CHMP4C	CHMP5	CHMP6	CHMP7	CLN3	CLTRN	CORO1A	CPLANE2	CPLX1	CPLX2	CPLX3	DIAPH3	DOC2A	DOC2B	EEA1	ERC2	GOSR1	GOSR2	GRIK5	IRAG2	NKD2	PIKFYVE	PIP4K2A	PIP4K2B	PLA2G5	PLEKHM1	PRRT2	RAB14	RAB20	RAB34	RAB39A	RAB3A	RAB4B	RAB7A	RAB7B	RAB8A	RUBCNL	RUFY1	SAMD9	SEC22B	SEPTIN8	SLAMF1	SNAP23	SNAP25	SNAP29	SNAP47	SNAPIN	SNCA	SOX30	SPG11	SPHK1	STX10	STX11	STX12	STX16	STX17	STX19	STX1A	STX1B	STX2	STX3	STX4	STX5	STX6	STX7	STX8	STXBP1	STXBP6	SYT1	SYT11	SYT4	SYT7	SYT9	TBC1D4	TGFBRAP1	TMEM175	TOM1	TRARG1	TSNARE1	USO1	UVRAG	VAMP1	VAMP2	VAMP3	VAMP4	VAMP7	VAMP8	VAV3	VCPIP1	VIPAS39	VPS11	VPS16	VPS18	VPS33A	VPS33B	VPS39	VPS41	VPS4A	VPS8	VTI1A	VTI1B	YIPF4	YIPF5	YIPF7	ZNRF1	ZNRF2
GOBP_ORGANELLE_TRANSPORT_ALONG_MICROTUBULE	https://www.gsea-msigdb.org/gsea/msigdb/human/geneset/GOBP_ORGANELLE_TRANSPORT_ALONG_MICROTUBULE	ACTR10	AGBL4	AGTPBP1	AP3B1	AP3B2	AP3D1	AP3M1	AP3M2	AP3S1	AP3S2	ARHGAP21	ARMCX3	BICD1	BICD2	BICDL1	BICDL2	BLOC1S1	BLOC1S2	BLOC1S3	BLOC1S4	BLOC1S5	BLOC1S6	BORCS5	BORCS6	BORCS7	BORCS8	CDC42	CDR2L	CLN3	COPG1	COPG2	DTNBP1	DYNC1I1	FBXW11	FEZ1	FYCO1	HAP1	HDAC6	HIF1A	HSBP1	HTT	KIF13A	KIF1A	KIF1B	KIF1C	KIF28P	KIF3A	KIF3B	KIF5A	KIF5B	KIFAP3	KIFBP	KXD1	LAMP1	LRPPRC	MAP1B	MAP1S	MAP2	MAPT	MECP2	MGARP	MREG	NDE1	NDEL1	NEFH	NEFL	OPA1	PAFAH1B1	PEX14	PRKCZ	RAB1A	RAB6A	RASGRP1	RHOT1	RHOT2	SNAPIN	SPAST	STK11	SUN1	SUN2	SYBU	SYNE2	TMEM201	TRAK1	TRAK2	TRIM46	TRIM58	TUBA1A	UBB	UCHL1	UXT
GOBP_ORGANIC_ACID_BIOSYNTHETIC_PROCESS	https://www.gsea-msigdb.org/gsea/msigdb/human/geneset/GOBP_ORGANIC_ACID_BIOSYNTHETIC_PROCESS	AASDHPPT	AASS	ABAT	ABCB11	ABCD1	ABCD2	ABCD3	ABHD1	ABHD2	ABHD3	ACACA	ACACB	ACADL	ACADVL	ACLY	ACMSD	ACOT4	ACOT7	ACOT8	ACOX2	ACSBG1	ACSBG2	ACSF3	ACSM1	ACSM2A	ACSM2B	ACSM3	ACSM4	ACSM5	ACSM6	ACSS1	ACSS2	ADI1	AGXT	AGXT2	AKR1A1	AKR1B1	AKR1C3	AKR1C4	AKR1D1	ALDH18A1	ALDH1A1	ALDH1A2	ALDH1A3	ALDH8A1	ALOX12	ALOX12B	ALOX15	ALOX15B	ALOX5	ALOX5AP	ALOXE3	AMACR	APIP	APOA4	APOA5	APOC1	APOC2	APOC3	ASAH2	ASL	ASNS	ASNSD1	ASS1	ATP2B4	AVP	AVPR1A	BAAT	BCAT1	BCAT2	BHMT	BHMT2	BRCA1	CAD	CARNS1	CASP1	CBR1	CBR4	CBS	CD74	CDO1	CEACAM1	CES1	CHST12	CHST14	CLN3	CPS1	CSAD	CTH	CYP1A1	CYP1A2	CYP27A1	CYP2C8	CYP2C9	CYP2D6	CYP2E1	CYP39A1	CYP3A4	CYP46A1	CYP4A11	CYP4A22	CYP4F11	CYP7A1	CYP7B1	CYP8B1	DAGLB	DCAF5	DECR2	DEGS1	DHRS9	DPYD	DSE	DSEL	EDN1	EDN2	EIF6	ELOVL1	ELOVL2	ELOVL3	ELOVL4	ELOVL5	ELOVL6	ELOVL7	ENOPH1	ENSG00000274276	ERLIN1	ERLIN2	ERRFI1	FA2H	FABP5	FADS1	FADS2	FADS2B	FADS3	FADS6	FASN	FGF19	FGFR4	FMO1	FMO3	GAD1	GAD2	GAMT	GATD1	GATM	GGT1	GGT2P	GGT3P	GGT5	GGT6	GGT7	GGTA1	GGTLC1	GGTLC2	GGTLC3	GIP	GLS	GLS2	GLUD1	GLUD2	GLUL	GNE	GOT1	GOT1L1	GOT2	GPX4	GSTM1	GSTM2	GSTM4	GSTP1	HAAO	HACD1	HACD2	HACD3	HACD4	HAO1	HOGA1	HPGDS	HSD17B10	HSD17B12	HSD17B8	HSD3B7	HTD2	IDO1	IL1B	ILVBL	INSIG1	INSIG2	KAT2B	KLHL25	KMO	KYNU	LDHC	LGSN	LIAS	LIPC	LIPG	LPGAT1	LPL	LTA4H	LTC4S	MALRD1	MCAT	MECR	MGLL	MGST2	MGST3	MID1IP1	MIF	MIR132	MIR182	MIR185	MIR204	MIR30C1	MIR33A	MIR342	MIR548P	MIR766	MIR96	MLXIPL	MLYCD	MRI1	MTAP	MTHFD1	MTHFD1L	MTHFD2L	MTHFR	MTR	MTRR	NAGS	NAIP	NANP	NDUFAB1	NLRC4	NOXRED1	NR1D1	NR1H2	NR1H3	NR1H4	OAT	OLAH	OSBP	OSBPL1A	OSBPL2	OSBPL3	OSBPL6	OSBPL7	OSBPL9	OTC	OXSM	PAH	PARK7	PCBD1	PCBD2	PDK4	PECR	PER2	PHGDH	PIBF1	PKLR	PLA2G10	PLA2G1B	PLA2G2C	PLA2G3	PLA2G4A	PLA2G4F	PLA2G5	PLOD2	PLOD3	PLP1	PNPLA8	PRG3	PRKAA1	PRKAA2	PRKAB1	PRKAB2	PRKAG1	PRKAG2	PRKAG3	PRMT3	PROX1	PRXL2B	PSAT1	PSPH	PTGDS	PTGES	PTGES2	PTGES3	PTGIS	PTGS1	PTGS2	PYCARD	PYCR1	PYCR2	PYCR3	QKI	RBP1	RDH10	RGN	SCAP	SCD	SCD5	SCP2	SDS	SDSL	SEPHS1	SEPHS2	SERINC3	SERINC5	SHMT1	SHMT2	SIRT1	SIRT2	SLC1A3	SLC27A2	SLC27A5	SLC38A1	SLC45A3	SRR	STAR	STARD4	SUCLA2	SYK	TBXAS1	TECR	TECRL	THNSL2	TRIB3	UBR4	UGDH	UPB1	UROS	UST	WDTC1	XBP1
GOBP_ORGANIC_ACID_CATABOLIC_PROCESS	https://www.gsea-msigdb.org/gsea/msigdb/human/geneset/GOBP_ORGANIC_ACID_CATABOLIC_PROCESS	AADAT	AASDHPPT	AASS	ABAT	ABCB11	ABCD1	ABCD2	ABCD3	ABCD4	ABHD1	ABHD2	ABHD3	ACAA1	ACAA2	ACACB	ACAD10	ACAD11	ACAD8	ACADL	ACADM	ACADS	ACADSB	ACADVL	ACAT1	ACAT2	ACMSD	ACOT4	ACOT7	ACOT8	ACOX1	ACOX2	ACOX3	ACOXL	ACSF3	ADHFE1	ADIPOQ	ADTRP	AFMID	AGXT	AGXT2	AIG1	AKR1A1	AKR1D1	AKT1	AKT2	ALDH1L1	ALDH1L2	ALDH4A1	ALDH5A1	ALDH6A1	ALDH8A1	AMACR	AMDHD1	AMDHD2	AMT	ARG1	ARG2	ARHGAP11B	ASRGL1	ATP2B4	AUH	BCAT2	BCKDHA	BCKDHB	BCKDK	BDH2	BLMH	CARNMT1	CARNS1	CBS	CDO1	CNR1	CPT1A	CPT1B	CPT2	CRAT	CROT	CRYL1	CRYM	CSAD	CYP26A1	CYP26B1	CYP26C1	CYP2W1	CYP4A11	CYP4F12	CYP4F2	CYP4F3	DAO	DBT	DCXR	DDAH1	DDO	DECR1	DECR2	DLD	DLST	DPEP1	DPEP2	ECH1	ECHDC1	ECHDC2	ECHS1	ECI1	ECI2	EHHADH	ENSG00000274276	ENSG00000293349	ETFA	ETFB	ETFBKMT	ETFDH	FAAH	FABP1	FAH	FMO1	FTCD	GAD1	GAD2	GCAT	GCDH	GCSH	GLDC	GLS	GLS2	GLUD1	GLUD2	GLUL	GLYATL2	GNPDA1	GNPDA2	GOT1	GOT2	GPT	GPT2	GSTZ1	HAAO	HACL1	HADH	HADHA	HADHB	HAL	HAO1	HAO2	HDC	HEXA	HEXB	HGD	HIBADH	HIBCH	HMGCL	HMGCLL1	HNMT	HOGA1	HPD	HSD17B10	HSD17B4	HYKK	IDNK	IDO1	IDO2	IDS	IDUA	IL4I1	ILVBL	IRS1	IRS2	IVD	KMO	KYAT1	KYAT3	KYNU	LDHC	LDHD	LEP	LONP2	LPIN1	LPIN2	LPIN3	MAT1A	MCAT	MCCC1	MCCC2	MCEE	MFSD2A	MIR21	MLYCD	MPST	MTHFS	MTLN	MTRR	NAGK	NOS1	NOS2	NOS3	NPL	NUDT19	NUDT7	NUDT8	OAT	OTC	PAH	PCCA	PCCB	PCK1	PCK2	PEX13	PEX2	PEX5	PEX7	PGD	PHYH	PIPOX	PLA2G15	PLIN5	PM20D2	PON1	PON3	PPARA	PPARD	PPM1K	PRODH	PRODH2	QDPR	QPRT	RENBP	RIDA	SARDH	SCLY	SCP2	SDS	SDSL	SESN2	SHMT1	SLC16A1	SLC16A3	SLC25A17	SLC25A21	SLC25A44	SLC27A2	SLC27A4	SORD	SULT2A1	TAT	TDO2	THNSL2	TST	TWIST1	TYSND1	UROC1	XYLB
GOBP_ORGANIC_ACID_METABOLIC_PROCESS	https://www.gsea-msigdb.org/gsea/msigdb/human/geneset/GOBP_ORGANIC_ACID_METABOLIC_PROCESS	AACS	AADAT	AASDH	AASDHPPT	AASS	ABAT	ABCB11	ABCC1	ABCC10	ABCD1	ABCD2	ABCD3	ABCD4	ABHD1	ABHD10	ABHD12	ABHD14B	ABHD2	ABHD3	ABHD5	ABHD6	ACAA1	ACAA2	ACACA	ACACB	ACAD10	ACAD11	ACAD8	ACAD9	ACADL	ACADM	ACADS	ACADSB	ACADVL	ACAT1	ACAT2	ACBD4	ACBD5	ACBD7	ACLY	ACMSD	ACO1	ACO2	ACOT1	ACOT11	ACOT12	ACOT2	ACOT4	ACOT6	ACOT7	ACOT8	ACOX1	ACOX2	ACOX3	ACOXL	ACSBG1	ACSBG2	ACSF2	ACSF3	ACSL1	ACSL3	ACSL4	ACSL5	ACSL6	ACSM1	ACSM2A	ACSM2B	ACSM3	ACSM4	ACSM5	ACSM6	ACSS1	ACSS2	ACTN3	ADH1A	ADH1B	ADH1C	ADH4	ADH5	ADH6	ADH7	ADHFE1	ADI1	ADIPOQ	ADIPOR1	ADIPOR2	ADPGK	ADSS1	ADSS2	ADTRP	AFMID	AGMAT	AGXT	AGXT2	AIG1	AKR1A1	AKR1B1	AKR1C1	AKR1C2	AKR1C3	AKR1C4	AKR1D1	AKT1	AKT2	ALDH18A1	ALDH1A1	ALDH1A2	ALDH1A3	ALDH1L1	ALDH1L2	ALDH3A2	ALDH4A1	ALDH5A1	ALDH6A1	ALDH8A1	ALDOA	ALDOB	ALDOC	ALKBH7	ALOX12	ALOX12B	ALOX15	ALOX15B	ALOX5	ALOX5AP	ALOXE3	AMACR	AMDHD1	AMDHD2	AMT	ANGPTL3	ANKH	ANKRD23	AOAH	APIP	APOA4	APOA5	APOC1	APOC2	APOC3	APP	APPL2	ARG1	ARG2	ARHGAP11B	ARL2	ART4	ARV1	AS3MT	ASAH1	ASAH2	ASL	ASNS	ASNSD1	ASPA	ASPG	ASRGL1	ASS1	ATCAY	ATF4	ATIC	ATP1A2	ATP2B4	ATP6V1B1	ATP7A	ATP8B1	AUH	AVP	AVPR1A	AWAT1	AZIN1	AZIN2	BAAT	BCAT1	BCAT2	BCKDHA	BCKDHB	BCKDK	BCO2	BDH2	BHMT	BHMT2	BLMH	BLOC1S6	BPGM	BPNT1	BRCA1	BTD	C3	CAD	CARNMT1	CARNS1	CASP1	CAV1	CBFA2T3	CBR1	CBR4	CBS	CD36	CD74	CDO1	CEACAM1	CES1	CES2	CHST12	CHST14	CLN3	CMAS	CNR1	COL6A1	COMT	CPA1	CPS1	CPT1A	CPT1B	CPT1C	CPT2	CRABP2	CRAT	CROT	CRTAP	CRYL1	CRYM	CS	CSAD	CSGALNACT1	CTH	CTPS1	CTPS2	CYGB	CYP1A1	CYP1A2	CYP1B1	CYP26A1	CYP26B1	CYP26C1	CYP27A1	CYP27C1	CYP2A13	CYP2A6	CYP2A7	CYP2B6	CYP2C18	CYP2C19	CYP2C8	CYP2C9	CYP2D6	CYP2D7	CYP2E1	CYP2F1	CYP2J2	CYP2R1	CYP2S1	CYP2U1	CYP2W1	CYP39A1	CYP3A4	CYP3A5	CYP3A7	CYP46A1	CYP4A11	CYP4A22	CYP4B1	CYP4F11	CYP4F12	CYP4F2	CYP4F22	CYP4F3	CYP4F8	CYP4V2	CYP4Z1	CYP7A1	CYP7B1	CYP8B1	D2HGDH	DAGLA	DAGLB	DAO	DAOA	DBI	DBT	DCAF5	DCT	DCXR	DDAH1	DDAH2	DDC	DDIT4	DDO	DECR1	DECR2	DEGS1	DGLUCY	DHFR	DHFR2	DHFRP1	DHRS9	DHTKD1	DLAT	DLD	DLST	DPEP1	DPEP2	DPYD	DSE	DSEL	ECH1	ECHDC1	ECHDC2	ECHDC3	ECHS1	ECI1	ECI2	EDN1	EDN2	EGLN1	EGLN2	EGLN3	EHHADH	EIF6	ELOVL1	ELOVL2	ELOVL3	ELOVL4	ELOVL5	ELOVL6	ELOVL7	ENO1	ENO2	ENO3	ENO4	ENOPH1	ENPP1	ENSG00000274276	ENSG00000293349	EP300	EPHX1	ERFE	ERLIN1	ERLIN2	ERRFI1	ETFA	ETFB	ETFBKMT	ETFDH	FA2H	FAAH	FAAH2	FABP1	FABP2	FABP3	FABP5	FADS1	FADS2	FADS2B	FADS3	FADS6	FAH	FAHD1	FASN	FBP1	FGF19	FGFR1	FGFR4	FH	FKRP	FLCN	FMO1	FMO2	FMO3	FMO4	FN3K	FOLR1	FOXK1	FOXK2	FPGS	FTCD	GAD1	GAD2	GADL1	GALK1	GAMT	GAPDH	GAPDHS	GART	GATD1	GATM	GBA2	GCAT	GCDH	GCK	GCLC	GCLM	GCSH	GDF15	GFPT1	GFPT2	GGT1	GGT2P	GGT3P	GGT5	GGT6	GGT7	GGTA1	GGTLC1	GGTLC2	GGTLC3	GHR	GHSR	GIP	GIT1	GLDC	GLS	GLS2	GLUD1	GLUD2	GLUL	GLYAT	GLYATL1	GLYATL1B	GLYATL2	GMPS	GNE	GNMT	GNPAT	GNPDA1	GNPDA2	GOT1	GOT1L1	GOT2	GPAM	GPAT2	GPAT4	GPD1	GPI	GPT	GPT2	GPX1	GPX4	GRHPR	GSTA1	GSTM1	GSTM2	GSTM4	GSTO1	GSTO2	GSTP1	GSTZ1	HAAO	HACD1	HACD2	HACD3	HACD4	HACL1	HADH	HADHA	HADHB	HAGH	HAL	HAO1	HAO2	HDAC4	HDC	HEXA	HEXB	HGD	HIBADH	HIBCH	HIF1A	HK1	HK2	HK3	HKDC1	HLCS	HMGCL	HMGCLL1	HNF4A	HNMT	HOGA1	HPD	HPDL	HPGD	HPGDS	HSD17B10	HSD17B12	HSD17B4	HSD17B8	HSD3B7	HTD2	HTR2A	HYI	HYKK	ICMT	IDH1	IDH2	IDH3A	IDH3B	IDH3G	IDNK	IDO1	IDO2	IDS	IDUA	IER3	IFNG	IGF1	IL1B	IL4I1	ILVBL	INS	INSIG1	INSIG2	INSR	IREB2	IRS1	IRS2	IVD	IYD	JMJD8	KAT2B	KIT	KLHL25	KMO	KYAT1	KYAT3	KYNU	L2HGDH	LDHA	LDHAL6A	LDHAL6B	LDHB	LDHC	LDHD	LEP	LGSN	LIAS	LIPA	LIPC	LIPF	LIPG	LIPT1	LIPT2	LONP2	LPGAT1	LPIN1	LPIN2	LPIN3	LPL	LPO	LTA4H	LTC4S	LYPLA1	LYPLA2	MALRD1	MAPK14	MAPKAPK2	MAT1A	MBLAC2	MCAT	MCCC1	MCCC2	MCEE	MDH1	MDH1B	MDH2	ME1	ME2	ME3	MECP2	MECR	MFSD2A	MGAT4A	MGLL	MGST2	MGST3	MID1IP1	MIF	MIR132	MIR182	MIR185	MIR204	MIR21	MIR210	MIR30C1	MIR33A	MIR342	MIR548P	MIR766	MIR96	MLST8	MLXIPL	MLYCD	MMUT	MORC2	MPC2	MPO	MPST	MRI1	MRPS36	MRS2	MSMO1	MSRA	MTAP	MTARC1	MTARC2	MTHFD1	MTHFD1L	MTHFD2	MTHFD2L	MTHFR	MTHFS	MTLN	MTOR	MTR	MTRR	N6AMT1	NAAA	NAGK	NAGS	NAIP	NANP	NAT8L	NCOR1	NDP	NDUFAB1	NIT2	NLRC4	NOS1	NOS2	NOS3	NOX4	NOXRED1	NPC1	NPL	NR1D1	NR1H2	NR1H3	NR1H4	NR5A2	NUDT19	NUDT7	NUDT8	NUPR1	OAT	OCA2	ODC1	OGDH	OGDHL	OGT	OLAH	OSBP	OSBPL1A	OSBPL2	OSBPL3	OSBPL6	OSBPL7	OSBPL9	OTC	OXSM	P2RX7	P4HA1	P4HA2	P4HA3	P4HB	P4HTM	PAH	PANK2	PANK4	PAPSS1	PAPSS2	PARK7	PC	PCBD1	PCBD2	PCCA	PCCB	PCK1	PCK2	PDHA1	PDHA2	PDHB	PDHX	PDK1	PDK2	PDK3	PDK4	PDXDC1	PDXDC2P-NPIPB14P	PECR	PEDS1	PER2	PEX13	PEX2	PEX5	PEX7	PFAS	PFKFB1	PFKFB2	PFKL	PFKM	PFKP	PGAM1	PGAM2	PGAM4	PGD	PGK1	PGK2	PGM1	PHGDH	PHYH	PIBF1	PIPOX	PKLR	PKM	PLA2G10	PLA2G15	PLA2G1B	PLA2G2C	PLA2G2F	PLA2G3	PLA2G4A	PLA2G4B	PLA2G4C	PLA2G4D	PLA2G4F	PLA2G5	PLAA	PLIN5	PLOD2	PLOD3	PLP1	PM20D1	PM20D2	PNKD	PNPLA3	PNPLA8	PON1	PON3	PPA2	PPARA	PPARD	PPARG	PPARGC1A	PPAT	PPM1K	PPP2CA	PRG3	PRKAA1	PRKAA2	PRKAB1	PRKAB2	PRKACA	PRKAG1	PRKAG2	PRKAG3	PRKAR2B	PRKCE	PRMT3	PRODH	PRODH2	PROX1	PRXL2B	PRXL2C	PSAT1	PSEN1	PSPH	PTGDS	PTGES	PTGES2	PTGES3	PTGIS	PTGR1	PTGR2	PTGR3	PTGS1	PTGS2	PYCARD	PYCR1	PYCR2	PYCR3	QDPR	QKI	QPRT	RBP1	RDH10	RENBP	RGN	RIDA	RIMKLA	RIMKLB	RPTOR	SARDH	SCAP	SCD	SCD5	SCLY	SCP2	SCPEP1	SDHA	SDHAF3	SDS	SDSL	SEPHS1	SEPHS2	SERINC3	SERINC5	SESN2	SGPL1	SHMT1	SHMT2	SIRT1	SIRT2	SIRT4	SIRT6	SLC16A1	SLC16A3	SLC19A1	SLC1A3	SLC22A13	SLC23A1	SLC23A2	SLC25A12	SLC25A13	SLC25A16	SLC25A17	SLC25A2	SLC25A21	SLC25A32	SLC25A42	SLC25A44	SLC27A1	SLC27A2	SLC27A3	SLC27A4	SLC27A5	SLC27A6	SLC2A1	SLC2A3	SLC2A6	SLC34A1	SLC38A1	SLC39A8	SLC45A2	SLC45A3	SLC46A1	SLC4A1	SLC4A4	SLC5A6	SLC6A8	SLC7A11	SLC7A7	SMS	SNCA	SORD	SOX9	SP7	SRD5A2	SREBF1	SRR	ST3GAL1	ST6GAL1	STAR	STARD4	STAT3	STAT5A	STAT5B	SUCLA2	SUCLG2	SULT1A1	SULT1A2	SULT1A3	SULT1A4	SULT1B1	SULT1C3	SULT1C4	SULT1E1	SULT2A1	SULT2B1	SYK	TAT	TBXAS1	TDO2	TECR	TECRL	TH	THAP4	THEM4	THEM5	THNSL2	TIGAR	TLR2	TNFRSF1A	TNXB	TP53	TPH1	TPH2	TPI1	TPST1	TPST2	TREX1	TRIB3	TRIM63	TST	TTC36	TWIST1	TYR	TYRP1	TYSND1	UBR4	UCHL1	UCP2	UCP3	UEVLD	UGDH	UGT1A1	UGT1A10	UGT1A3	UGT1A4	UGT1A5	UGT1A6	UGT1A7	UGT1A8	UGT1A9	UGT2A1	UGT2A2	UGT2A3	UGT2B10	UGT2B11	UGT2B15	UGT2B17	UGT2B28	UGT2B4	UGT2B7	UPB1	UROC1	UROS	UST	VDAC1	VNN1	VNN2	WDTC1	XBP1	XYLB	ZBTB20	ZBTB7A
GOBP_ORGANIC_ACID_TRANSMEMBRANE_TRANSPORT	https://www.gsea-msigdb.org/gsea/msigdb/human/geneset/GOBP_ORGANIC_ACID_TRANSMEMBRANE_TRANSPORT	ABCB1	ABCC1	ABCC5	ABCD1	ABCD2	ABCD3	ABCD4	ACACB	ACE2	ACSL1	ACSL5	AKT1	AKT2	ARL6IP1	ARL6IP5	ATP1A2	CD36	CLN3	CLN8	CLTRN	CPT1A	CPT1B	CPT2	EMB	GFAP	GRM1	IRS2	ITGB1	KCNJ10	LRP2	LRRC8A	LRRC8B	LRRC8C	LRRC8D	LRRC8E	MFSD12	MPC1	MPC1L	MPC2	NTSR1	PER2	PRAF2	PSEN1	RGS2	RGS4	SFXN1	SFXN2	SFXN3	SLC11A1	SLC13A2	SLC13A3	SLC13A5	SLC15A4	SLC16A1	SLC16A11	SLC16A12	SLC16A3	SLC16A6	SLC16A7	SLC16A8	SLC16A9	SLC17A5	SLC17A6	SLC17A7	SLC17A8	SLC19A1	SLC1A1	SLC1A2	SLC1A3	SLC1A4	SLC1A5	SLC1A6	SLC1A7	SLC22A2	SLC22A9	SLC23A1	SLC23A2	SLC25A1	SLC25A10	SLC25A11	SLC25A12	SLC25A13	SLC25A15	SLC25A18	SLC25A2	SLC25A20	SLC25A21	SLC25A22	SLC25A26	SLC25A29	SLC25A32	SLC25A38	SLC26A7	SLC27A1	SLC27A5	SLC29A4	SLC2A1	SLC35D1	SLC35D2	SLC36A1	SLC36A2	SLC36A3	SLC36A4	SLC38A1	SLC38A10	SLC38A11	SLC38A2	SLC38A3	SLC38A4	SLC38A5	SLC38A6	SLC38A8	SLC38A9	SLC3A1	SLC3A2	SLC43A1	SLC43A2	SLC46A1	SLC47A1	SLC5A12	SLC5A6	SLC5A8	SLC66A1	SLC66A1L	SLC6A11	SLC6A13	SLC6A15	SLC6A20	SLC6A5	SLC6A6	SLC6A7	SLC6A8	SLC6A9	SLC7A1	SLC7A10	SLC7A11	SLC7A13	SLC7A2	SLC7A3	SLC7A5	SLC7A5P1	SLC7A5P2	SLC7A6	SLC7A7	SLC7A8	SLC7A9	THBS1	TNF	TSPO2	TTYH1	UCP2
GOBP_ORGANIC_ACID_TRANSPORT	https://www.gsea-msigdb.org/gsea/msigdb/human/geneset/GOBP_ORGANIC_ACID_TRANSPORT	ABAT	ABCB1	ABCB11	ABCB4	ABCC1	ABCC10	ABCC11	ABCC2	ABCC3	ABCC4	ABCC5	ABCC6	ABCC8	ABCD1	ABCD2	ABCD3	ABCD4	ABCG2	ACACB	ACE	ACE2	ACSL1	ACSL3	ACSL5	ADORA1	ADORA2A	AGXT	AKR1C1	AKR1C4	AKT1	AKT2	ANXA1	APBA1	APOE	AQP9	ARL6IP1	ARL6IP5	ATP1A2	ATP8B1	AVP	AVPR1A	AVPR1B	BDKRB2	BEST1	CACNB4	CASR	CD36	CEACAM1	CES1	CLN3	CLN8	CLTRN	CPT1A	CPT1B	CPT2	CRABP1	CRABP2	CROT	CTNS	CYP4A11	CYP4F2	CYP7A1	DRD2	DRD3	DRD4	DTNBP1	EDN1	EMB	EPRS1	ERFE	FABP1	FABP12	FABP2	FABP3	FABP4	FABP5	FABP5P3	FABP6	FABP7	FABP9	FIS1	FOLR1	FOLR2	FOLR3	GABBR1	GFAP	GIPC1	GJA1	GNAT2	GOT2	GRM1	GRM2	GRM7	HTR1B	IL1A	IL1B	IRS2	ITGB1	KCNJ10	KCNJ8	KMO	LEP	LHCGR	LLGL2	LRP2	LRRC8A	LRRC8B	LRRC8C	LRRC8D	LRRC8E	LYN	LYPLA1	MAP2K6	MFSD12	MFSD2A	MIF	MIR33A	MPC1	MPC1L	MPC2	NF1	NHERF1	NMB	NMUR2	NOS2	NPY5R	NR0B2	NTRK2	NTSR1	OC90	OXT	P2RX4	P2RX7	PDPN	PER2	PLA2G10	PLA2G12A	PLA2G12B	PLA2G1B	PLA2G2A	PLA2G2C	PLA2G2D	PLA2G2E	PLA2G2F	PLA2G3	PLA2G4A	PLA2G4F	PLA2G5	PLA2R1	PLIN2	PMP2	PNPLA8	PPARA	PPARD	PPARG	PRAF2	PRKAA1	PRKG1	PROCA1	PSAP	PSEN1	PTGES	PTGS2	RAB3GAP1	RBP1	RBP2	RBP5	RBP7	REPIN1	RGS2	RGS4	RPS6KB1	SERINC3	SERINC5	SFXN1	SFXN2	SFXN3	SFXN5	SLC10A1	SLC10A2	SLC10A3	SLC10A4	SLC10A5	SLC10A6	SLC10A7	SLC11A1	SLC12A2	SLC13A2	SLC13A3	SLC13A5	SLC15A4	SLC16A1	SLC16A10	SLC16A11	SLC16A12	SLC16A13	SLC16A14	SLC16A2	SLC16A3	SLC16A4	SLC16A5	SLC16A6	SLC16A7	SLC16A8	SLC16A9	SLC17A5	SLC17A6	SLC17A7	SLC17A8	SLC19A1	SLC19A2	SLC1A1	SLC1A2	SLC1A3	SLC1A4	SLC1A5	SLC1A6	SLC1A7	SLC22A1	SLC22A11	SLC22A13	SLC22A2	SLC22A3	SLC22A6	SLC22A7	SLC22A8	SLC22A9	SLC23A1	SLC23A2	SLC25A1	SLC25A10	SLC25A11	SLC25A12	SLC25A13	SLC25A15	SLC25A17	SLC25A18	SLC25A2	SLC25A20	SLC25A21	SLC25A22	SLC25A26	SLC25A29	SLC25A32	SLC25A38	SLC25A44	SLC26A1	SLC26A10P	SLC26A11	SLC26A2	SLC26A3	SLC26A4	SLC26A5	SLC26A6	SLC26A7	SLC26A8	SLC26A9	SLC27A1	SLC27A2	SLC27A3	SLC27A4	SLC27A5	SLC27A6	SLC29A4	SLC2A1	SLC32A1	SLC35D1	SLC35D2	SLC36A1	SLC36A2	SLC36A3	SLC36A4	SLC38A1	SLC38A10	SLC38A11	SLC38A2	SLC38A3	SLC38A4	SLC38A5	SLC38A6	SLC38A7	SLC38A8	SLC38A9	SLC3A1	SLC3A2	SLC43A1	SLC43A2	SLC43A3	SLC46A1	SLC47A1	SLC51A	SLC51B	SLC5A12	SLC5A6	SLC5A8	SLC66A1	SLC66A1L	SLC6A1	SLC6A11	SLC6A12	SLC6A13	SLC6A14	SLC6A15	SLC6A17	SLC6A20	SLC6A5	SLC6A6	SLC6A7	SLC6A8	SLC6A9	SLC7A1	SLC7A10	SLC7A11	SLC7A13	SLC7A14	SLC7A2	SLC7A3	SLC7A5	SLC7A5P1	SLC7A5P2	SLC7A6	SLC7A7	SLC7A8	SLC7A9	SLCO1A2	SLCO1B1	SLCO1B3	SLCO1B7	SLCO1C1	SLCO2A1	SLCO2B1	SLCO3A1	SLCO4A1	SNCA	SPX	SSTR4	STXBP1	SV2A	SYK	SYT4	THBS1	TNF	TNFRSF11A	TNFSF11	TRH	TRPC4	TRPV1	TSPO2	TTYH1	UCP2	UGT1A3	UMOD	VPS54
GOBP_ORGANIC_ANION_TRANSPORT	https://www.gsea-msigdb.org/gsea/msigdb/human/geneset/GOBP_ORGANIC_ANION_TRANSPORT	ABAT	ABCB1	ABCB11	ABCB4	ABCC1	ABCC10	ABCC11	ABCC2	ABCC3	ABCC4	ABCC5	ABCC6	ABCC8	ABCD1	ABCD2	ABCD3	ABCD4	ABCG2	ACACB	ACE	ACE2	ACSL1	ACSL3	ACSL5	ADCY10	ADORA1	ADORA2A	AGXT	AKR1C1	AKR1C4	AKT1	AKT2	ANKH	ANXA1	APBA1	APOE	AQP9	ARL6IP1	ARL6IP5	ASIC3	ATP1A2	ATP8B1	AVP	AVPR1A	AVPR1B	BDKRB2	BEST1	BEST2	BEST4	CA4	CACNB4	CALHM1	CALHM2	CALHM3	CASR	CD36	CD47	CEACAM1	CERT1	CES1	CFTR	CLN3	CLN8	CLTRN	CPT1A	CPT1B	CPT2	CPTP	CR1	CRABP1	CRABP2	CROT	CTNS	CYB5R1	CYB5R2	CYB5R4	CYB5RL	CYP4A11	CYP4F2	CYP7A1	DRD2	DRD3	DRD4	DTNBP1	EDN1	EMB	EPRS1	ERFE	FABP1	FABP12	FABP2	FABP3	FABP4	FABP5	FABP5P3	FABP6	FABP7	FABP9	FIS1	FOLR1	FOLR2	FOLR3	G6PC1	G6PC3	GABBR1	GFAP	GIPC1	GJA1	GLTP	GLTPD2	GNAT2	GOT2	GRM1	GRM2	GRM7	HTR1B	IL1A	IL1B	IRS2	ITGB1	KCNJ10	KCNJ8	KMO	LEP	LHCGR	LLGL2	LRP2	LRRC8A	LRRC8B	LRRC8C	LRRC8D	LRRC8E	LYN	LYPLA1	MAP2K6	MFSD10	MFSD12	MFSD2A	MGST1	MIF	MIR33A	MPC1	MPC1L	MPC2	MTTP	NF1	NHERF1	NMB	NMUR2	NOS2	NPY5R	NR0B2	NTRK2	NTSR1	OC90	OXT	P2RX4	P2RX7	PANX1	PDPN	PER2	PLA2G10	PLA2G12A	PLA2G12B	PLA2G1B	PLA2G2A	PLA2G2C	PLA2G2D	PLA2G2E	PLA2G2F	PLA2G3	PLA2G4A	PLA2G4F	PLA2G5	PLA2R1	PLEKHA8	PLEKHA8P1	PLIN2	PMP2	PNPLA8	PPARA	PPARD	PPARG	PRAF2	PRKAA1	PRKG1	PROCA1	PSAP	PSEN1	PTGES	PTGS2	RAB3GAP1	RBP1	RBP2	RBP5	RBP7	REPIN1	RGS2	RGS4	RHAG	RPS6KB1	RTBDN	SERINC3	SERINC5	SFXN1	SFXN2	SFXN3	SFXN5	SHOC2	SLC10A1	SLC10A2	SLC10A3	SLC10A4	SLC10A5	SLC10A6	SLC10A7	SLC11A1	SLC12A2	SLC13A2	SLC13A3	SLC13A5	SLC15A4	SLC16A1	SLC16A10	SLC16A11	SLC16A12	SLC16A13	SLC16A14	SLC16A2	SLC16A3	SLC16A4	SLC16A5	SLC16A6	SLC16A7	SLC16A8	SLC16A9	SLC17A1	SLC17A2	SLC17A3	SLC17A4	SLC17A5	SLC17A6	SLC17A7	SLC17A8	SLC17A9	SLC19A1	SLC19A2	SLC1A1	SLC1A2	SLC1A3	SLC1A4	SLC1A5	SLC1A6	SLC1A7	SLC22A1	SLC22A10	SLC22A11	SLC22A12	SLC22A13	SLC22A14	SLC22A2	SLC22A24	SLC22A25	SLC22A3	SLC22A6	SLC22A7	SLC22A8	SLC22A9	SLC23A1	SLC23A2	SLC25A1	SLC25A10	SLC25A11	SLC25A12	SLC25A13	SLC25A15	SLC25A16	SLC25A17	SLC25A18	SLC25A19	SLC25A2	SLC25A20	SLC25A21	SLC25A22	SLC25A23	SLC25A24	SLC25A25	SLC25A26	SLC25A29	SLC25A31	SLC25A32	SLC25A38	SLC25A39	SLC25A4	SLC25A40	SLC25A41	SLC25A42	SLC25A44	SLC25A47	SLC25A5	SLC25A6	SLC26A1	SLC26A10P	SLC26A11	SLC26A2	SLC26A3	SLC26A4	SLC26A5	SLC26A6	SLC26A7	SLC26A8	SLC26A9	SLC27A1	SLC27A2	SLC27A3	SLC27A4	SLC27A5	SLC27A6	SLC2A1	SLC2A10	SLC2A14	SLC2A2	SLC2A3	SLC2A4	SLC2A6	SLC2A8	SLC2A9	SLC32A1	SLC33A1	SLC35A1	SLC35A2	SLC35A3	SLC35B1	SLC35B2	SLC35B3	SLC35B4	SLC35C2	SLC35D1	SLC35D2	SLC35D3	SLC36A1	SLC36A2	SLC36A3	SLC36A4	SLC37A1	SLC37A2	SLC37A3	SLC37A4	SLC38A1	SLC38A10	SLC38A11	SLC38A2	SLC38A3	SLC38A4	SLC38A5	SLC38A6	SLC38A7	SLC38A8	SLC38A9	SLC39A10	SLC39A12	SLC39A14	SLC39A4	SLC39A5	SLC39A6	SLC39A8	SLC3A1	SLC3A2	SLC43A1	SLC43A2	SLC43A3	SLC44A4	SLC46A1	SLC46A2	SLC47A1	SLC4A1	SLC4A10	SLC4A11	SLC4A2	SLC4A3	SLC4A4	SLC4A5	SLC4A7	SLC4A8	SLC4A9	SLC51A	SLC51B	SLC52A1	SLC52A2	SLC52A3	SLC5A12	SLC5A6	SLC5A8	SLC66A1	SLC66A1L	SLC6A1	SLC6A11	SLC6A12	SLC6A13	SLC6A14	SLC6A15	SLC6A17	SLC6A20	SLC6A5	SLC6A6	SLC6A7	SLC6A8	SLC6A9	SLC7A1	SLC7A10	SLC7A11	SLC7A13	SLC7A14	SLC7A2	SLC7A3	SLC7A5	SLC7A5P1	SLC7A5P2	SLC7A6	SLC7A7	SLC7A8	SLC7A9	SLCO1A2	SLCO1B1	SLCO1B3	SLCO1B7	SLCO1C1	SLCO2A1	SLCO2B1	SLCO3A1	SLCO4A1	SLCO4C1	SLCO5A1	SLCO6A1	SNCA	SPX	SSTR4	STXBP1	SV2A	SYK	SYT4	THBS1	TMEM241	TNF	TNFRSF11A	TNFSF11	TRH	TRPC4	TRPV1	TSPO2	TTYH1	UCP2	UGT1A3	UMOD	VPS54
GOBP_ORGANIC_CATION_TRANSPORT	https://www.gsea-msigdb.org/gsea/msigdb/human/geneset/GOBP_ORGANIC_CATION_TRANSPORT	ACE2	ACTB	ADORA2A	ADORA3	ADRA2A	ADRA2B	ADRA2C	AQP8	ATP13A3	CARTPT	CHRNA3	CLN3	CLTRN	COMT	CRH	FFAR3	GABBR1	GHSR	KCNB1	LLGL2	MFSD12	OXT	OXTR	P2RY1	PDZK1	PSEN1	RALBP1	RGS2	RGS4	RHAG	SEC14L1	SERINC3	SERINC5	SFXN1	SFXN2	SFXN3	SLC11A1	SLC15A4	SLC16A10	SLC16A9	SLC17A8	SLC18A3	SLC18B1	SLC19A2	SLC19A3	SLC1A1	SLC1A2	SLC1A4	SLC1A5	SLC22A1	SLC22A16	SLC22A18	SLC22A2	SLC22A3	SLC22A4	SLC22A5	SLC25A15	SLC25A17	SLC25A19	SLC25A2	SLC25A20	SLC25A26	SLC25A29	SLC25A38	SLC25A42	SLC29A3	SLC29A4	SLC32A1	SLC35F3	SLC36A1	SLC36A2	SLC36A3	SLC36A4	SLC38A1	SLC38A2	SLC38A3	SLC38A4	SLC38A5	SLC38A9	SLC3A2	SLC43A1	SLC43A2	SLC44A1	SLC44A2	SLC44A3	SLC44A4	SLC44A5	SLC47A1	SLC47A2	SLC5A7	SLC66A1	SLC66A1L	SLC6A12	SLC6A14	SLC6A15	SLC6A17	SLC6A2	SLC6A20	SLC6A3	SLC6A5	SLC6A6	SLC6A9	SLC7A1	SLC7A10	SLC7A2	SLC7A3	SLC7A5	SLC7A6	SLC7A7	SLC7A8	SLCO1A2	SNCA	STX1A	TACR2	TSPO2	VIP
GOBP_ORGANIC_CYCLIC_COMPOUND_CATABOLIC_PROCESS	https://www.gsea-msigdb.org/gsea/msigdb/human/geneset/GOBP_ORGANIC_CYCLIC_COMPOUND_CATABOLIC_PROCESS	A1CF	AASDHPPT	ABCC1	ABCC2	ABCD1	ACAA1	ACAT1	ACMSD	ACOT7	ACTN3	ADA	ADA2	ADAL	ADPGK	AFMID	AGO1	AGO2	AGO3	AGO4	AICDA	AIFM1	AKR1D1	AKT1	ALDH1L1	ALDH1L2	ALDH4A1	ALDH6A1	ALDH8A1	ALDOA	ALDOB	ALDOC	ALKBH5	ALLC	AMBP	AMPD3	ANG	ANGEL2	APAF1	APEX1	APOBEC1	APOBEC2	APOBEC3A	APOBEC3B	APOBEC3C	APOBEC3D	APOBEC3F	APOBEC3G	APOBEC3H	APOE	APP	ARL2	ATM	AXIN2	BAX	BLVRA	BLVRB	BOLL	BPGM	BTG2	CACNG7	CALCR	CAPRIN1	CARHSP1	CASC3	CBFA2T3	CDA	CDADC1	CECR2	CELF1	CIDEA	CIRBP	CNOT1	CNOT10	CNOT11	CNOT2	CNOT3	CNOT4	CNOT6	CNOT6L	CNOT7	CNOT8	CNOT9	CNP	COL6A1	COMT	CPEB3	CRMP1	CSDC2	CSDE1	CTIF	CYP19A1	CYP1A1	CYP1A2	CYP24A1	CYP27A1	CYP27B1	CYP2A6	CYP2F1	CYP39A1	CYP3A4	CYP46A1	CYP7A1	DAZ1	DAZ2	DAZ3	DAZ4	DAZL	DBH	DBR1	DCP1A	DCP1B	DCP2	DCPS	DCTD	DCTPP1	DDIT4	DDX49	DDX5	DEDD2	DERA	DFFA	DFFB	DHTKD1	DHX34	DHX36	DHX9	DICER1	DIO3	DIS3	DIS3L	DIS3L2	DKC1	DNA2	DNASE1	DNASE1L1	DNASE1L2	DNASE1L3	DNASE2	DNASE2B	DND1	DNM3OS	DNPH1	DPEP1	DPYD	DPYS	DPYSL2	DPYSL3	DPYSL4	DPYSL5	DUT	DXO	E2F1	EDC3	EDC4	EIF3E	EIF4A3	EIF4ENIF1	EIF6	ELAC2	ELAVL1	ELAVL4	ELOB	ELOC	ENDOG	ENO1	ENO2	ENO3	ENO4	ENPP1	ENPP3	ENPP4	ENTPD1	ENTPD2	ENTPD3	ENTPD4	ENTPD5	ENTPD6	ENTPD7	ENTPD8	EP300	EPHX2	ERI1	ERN1	ERN2	ETF1	EXOG	EXOSC1	EXOSC10	EXOSC2	EXOSC3	EXOSC4	EXOSC5	EXOSC6	EXOSC7	EXOSC8	EXOSC9	FAH	FASTK	FASTKD1	FASTKD2	FASTKD3	FASTKD5	FBH1	FBP1	FEN1	FGF23	FHIT	FITM2	FKRP	FLCN	FMR1	FOXK1	FOXK2	FOXL2	FTO	FUS	FXR1	FXR2	GALK1	GAPDH	GAPDHS	GCK	GDA	GDNF	GIGYF2	GIT1	GOT2	GPD1	GPI	GRSF1	GSK3A	GSPT1	GSPT2	GSTZ1	GTPBP1	HAAO	HBS1L	HDAC4	HGD	HIF1A	HINT1	HK1	HK2	HK3	HKDC1	HMOX1	HMOX2	HNMT	HNRNPA0	HNRNPAB	HNRNPC	HNRNPD	HNRNPU	HOGA1	HPD	HPRT1	HSD11B1	HSD17B11	HSD17B14	HSD17B6	HSF1	HSPA1A	HSPA1B	HTR2A	IDO1	IDO2	IER3	IFNG	IGF1	IGF2BP1	IGF2BP2	IGF2BP3	IKBKE	IL4I1	IL6	INS	INSR	IREB2	ISG20	ITPA	JMJD8	KAT2B	KHSRP	KMO	KYAT1	KYAT3	KYNU	LARP1	LARP1B	LARP4B	LDHA	LIN28A	LIN28B	LIPA	LRPPRC	LSM1	LSM2	LSM4	LSM5	LSM6	LSM7	MAGOH	MAGOHB	MALAT1	MAOA	MAOB	MAPK14	MAPKAPK2	MBD4	MEIOC	METTL1	METTL14	METTL16	METTL3	MEX3D	MGAT1	MIR1-1	MIR100	MIR103B1	MIR106A	MIR106B	MIR125A	MIR125B1	MIR128-1	MIR130A	MIR130B	MIR133A1	MIR135B	MIR137	MIR140	MIR142	MIR145	MIR146A	MIR149	MIR151A	MIR16-1	MIR181A2	MIR181B1	MIR181C	MIR181D	MIR185	MIR18A	MIR190B	MIR191	MIR192	MIR193A	MIR195	MIR199B	MIR19A	MIR19B1	MIR200B	MIR200C	MIR203A	MIR204	MIR206	MIR20A	MIR20B	MIR210	MIR211	MIR212	MIR214	MIR223	MIR23A	MIR24-1	MIR26B	MIR27A	MIR27B	MIR29B1	MIR302A	MIR302C	MIR30B	MIR320A	MIR326	MIR329-1	MIR337	MIR340	MIR342	MIR34B	MIR365A	MIR373	MIR423	MIR424	MIR4286	MIR483	MIR485	MIR486-1	MIR491	MIR495	MIR497	MIR501	MIR517A	MIR517C	MIR519A1	MIR519D	MIR520C	MIR543	MIR544A	MIR562	MIR564	MIR608	MIR625	MIR655	MIR663A	MIR665	MIR708	MIR885	MIR9-1	MIR93	MIR96	MIR98	MIRLET7A1	MIRLET7B	MIRLET7C	MIRLET7E	MLH1	MLST8	MLXIPL	MLYCD	MOV10	MOXD1	MOXD2P	MRTO4	MTAP	MTHFS	MTOR	MTPAP	MTREX	MUS81	MYD88	NAF1	NANOS1	NANOS2	NANOS3	NBAS	NBDY	NCBP1	NCBP2	NCOR1	NEAT1	NEIL1	NEIL2	NFE2L2	NMNAT1	NOCT	NORAD	NPM1	NRDE2	NSUN2	NT5C	NT5C1A	NT5C1B	NT5C2	NT5E	NT5M	NTHL1	NUDT1	NUDT10	NUDT11	NUDT12	NUDT13	NUDT15	NUDT16	NUDT16L1	NUDT17	NUDT18	NUDT19	NUDT3	NUDT4	NUDT4B	NUDT5	NUDT7	NUDT8	NUDT9	NUPR1	OAS2	OGDH	OGDHL	OGG1	OGT	OIP5-AS1	P2RX7	PABPC1	PABPC4	PABPN1L	PAH	PAIP1	PAN2	PAN3	PARN	PATL1	PATL2	PCBP4	PCID2	PDE10A	PDE12	PDE1A	PDE1B	PDE2A	PDE4A	PDE4B	PDE4C	PDE4D	PDE5A	PDE7A	PDE7B	PDE8A	PDE8B	PDE9A	PDXP	PELO	PFKFB1	PFKFB2	PFKL	PFKM	PFKP	PGAM1	PGAM2	PGAM4	PGK1	PGK2	PGM1	PHAX	PIAS4	PKLR	PKM	PKP1	PKP3	PLEKHN1	PM20D2	PNLDC1	PNP	PNPT1	PNRC1	PNRC2	POLR2G	PON1	PON2	PON3	POP1	PPARA	PPP1R8	PPP2CA	PRKAA1	PRKAA2	PRKACA	PRKAG1	PRKAG2	PRKAG3	PRKCA	PRKCD	PRODH	PRR5L	PRTFDC1	PRXL2C	PSEN1	PUM1	PUM2	PYM1	QDPR	QKI	QPRT	RBM10	RBM24	RBM33	RBM46	RBM47	RBM7	RBM8A	RC3H1	RC3H2	REXO4	RGN	RIDA	RNASE2	RNASE3	RNASE6	RNASEH1	RNASEH2A	RNASEH2B	RNASEH2C	RNASEL	RNASET2	RNH1	RNPS1	ROCK1	ROCK2	RPTOR	SAMD4A	SAMD4B	SAMHD1	SARM1	SCARB1	SCARF1	SCGB1A1	SECISBP2	SENP1	SERBP1	SETMAR	SIDT2	SIRT6	SKIC2	SKIC3	SKIC8	SLC11A1	SLC2A6	SLC4A1	SLC4A4	SLC6A3	SLCO1B1	SLCO1B3	SLCO2B1	SLFN12	SLFN13	SLFN14	SLIRP	SMG1	SMG5	SMG6	SMG7	SMG8	SMG9	SMPDL3A	SMUG1	SND1	SNX17	SPP1	SRD5A1	SRD5A2	SSB	ST20	STAT3	STPG4	STS	SUCLA2	SUCLG1	SUCLG2	SULT1A3	SULT1A4	SULT1E1	SUPV3L1	SYNCRIP	TAF15	TARDBP	TAT	TBRG4	TDG	TDO2	TENT2	TENT4A	TENT4B	TENT5A	TENT5B	TENT5C	TENT5D	TET1	TET2	TET3	THRAP3	TIGAR	TIRAP	TNFRSF1B	TNKS1BP1	TNRC6A	TNRC6B	TNRC6C	TOB1	TPI1	TRAF2	TRAF3IP2	TRAF5	TRDMT1	TREX1	TREX2	TRIM63	TRIM71	TRIR	TRNT1	TTC5	TUT1	TUT4	TUT7	TYMP	UCHL1	UCP2	UGT1A1	UGT1A4	UNG	UPB1	UPF1	UPF2	UPF3A	UPF3B	UPP1	UPP2	URAD	UROD	VCP	VIM	VIP	VNN1	VPS54	WDR82	XDH	XIST	XRN1	XRN2	YBX1	YBX3	YTHDF1	YTHDF2	YTHDF3	YWHAH	ZAR1	ZBTB20	ZBTB7A	ZC3H12A	ZC3H12D	ZC3H14	ZC3H18	ZC3H4	ZC3HAV1	ZCCHC17	ZCCHC7	ZCCHC8	ZFP36	ZFP36L1	ZFP36L2	ZHX2	ZPR1	ZSWIM8
GOBP_ORGANIC_HYDROXY_COMPOUND_BIOSYNTHETIC_PROCESS	https://www.gsea-msigdb.org/gsea/msigdb/human/geneset/GOBP_ORGANIC_HYDROXY_COMPOUND_BIOSYNTHETIC_PROCESS	ABCA2	ABCB11	ABCD3	ABCG1	ABCG4	ACAA2	ACER1	ACER2	ACER3	ACLY	ACOT8	ACOX2	ADCYAP1R1	AKR1C3	AKR1C4	AKR1D1	ALDH2	ALOX12	ALOX15	ALOX15B	AMACR	APOA1	APOB	APOE	APPL1	AQP8	ARV1	ASAH1	ASAH2	ASIP	ATP7A	AVPR1B	BAAT	BGLAP	BMP2	BMP5	BMP6	CACNA1H	CD244	CDH3	CES1	CFTR	CH25H	CITED1	CLCN2	CREB1	CTNS	CYB5R1	CYB5R2	CYB5R3	CYP11B1	CYP11B2	CYP19A1	CYP27A1	CYP27B1	CYP2R1	CYP39A1	CYP3A4	CYP46A1	CYP51A1	CYP7A1	CYP7B1	CYP8B1	DAB2	DAO	DBH	DCT	DDC	DDT	DGKQ	DHCR24	DHCR7	DHDDS	DHFR	DHFRP1	DKK3	DKKL1	EBP	ERG28	ERLIN1	ERLIN2	ERRFI1	FAXDC2	FDFT1	FDPS	FGF1	FGF19	FGFR4	G6PD	GATA3	GATD1	GBA1	GCH1	GFI1	GIPC1	GOT1	GPER1	GPR37	GPRC6A	H6PD	HAND2	HDC	HMGCR	HMGCS1	HMGCS2	HSD17B1	HSD17B10	HSD17B3	HSD17B7	HSD3B7	IDI1	IDI2	IFNG	IMPA1	IMPA2	INSIG1	INSIG2	INSM1	IP6K1	IP6K2	IP6K3	IPMK	IPPK	ISYNA1	ITPKA	ITPKB	ITPKC	KL	LBR	LDHC	LEP	LHCGR	LIPA	LPCAT3	LSS	MALRD1	MAS1	MBTPS1	MBTPS2	MC1R	MFSD12	MIR182	MIR185	MIR30C1	MIR33A	MIR342	MIR548P	MIR96	MIR98	MOXD1	MOXD2P	MSMO1	MVD	MVK	NFKB1	NPC1L1	NR1D1	NR1H4	NR4A2	NSDHL	NTSR1	NUS1	OCA2	OPN3	OSBP	OSBPL1A	OSBPL2	OSBPL3	OSBPL6	OSBPL7	OSBPL9	P2RY1	P2RY6	PAH	PARK7	PCBD1	PCBD2	PCK1	PCK2	PDXK	PER2	PGP	PLCG2	PLEK	PLPP6	PLTP	PMEL	PMVK	PNMT	PNPO	PPIP5K1	PPIP5K2	PRKAA1	PRKAA2	PRKAG2	PRKG1	PROX1	PSAT1	PTAFR	PTH	PTH1R	PTS	QDPR	RAB38	RAPGEF2	REST	SC5D	SCAP	SCP2	SEC14L2	SIRT1	SLC24A5	SLC27A2	SLC27A5	SLC45A2	SLC6A3	SLC7A11	SNAI1	SNAI2	SNCA	SOD1	SPHK1	SPHK2	SPR	SPTLC1	SPTLC2	SPTLC3	SPTSSA	SPTSSB	SQLE	SRD5A2	SRD5A3	SREBF1	SREBF2	STAR	STARD4	TGFB2	TH	TM7SF2	TNF	TPH1	TPH2	TRPC1	TYR	TYRP1	VPS35	WNT4	WNT5A	ZEB2
GOBP_ORGANIC_HYDROXY_COMPOUND_CATABOLIC_PROCESS	https://www.gsea-msigdb.org/gsea/msigdb/human/geneset/GOBP_ORGANIC_HYDROXY_COMPOUND_CATABOLIC_PROCESS	ADH4	AKR1B10	AKR1C3	AKR1D1	ALDH1B1	ALDH2	ALDH3B1	ALDH3B2	APOE	COMT	CYP24A1	CYP27A1	CYP27B1	CYP39A1	CYP3A4	CYP46A1	CYP4A11	CYP4F12	CYP4F2	CYP4F3	CYP7A1	DBH	DIO3	FAH	FGF23	GK	GK2	GK5	GPD2	HAO1	HSD17B6	LCT	LDHD	MAOA	MAOB	MIOX	MOXD1	MOXD2P	NTSR1	NUDT3	PDE1B	PDXP	SCARB1	SCARF1	SLC6A3	SNX17	SORD	SRD5A3	SULT1A1	SULT1A2	SULT1A3	SULT1A4	SULT1B1	SULT1C4	SULT1E1	SULT2A1	TKFC	TPI1
GOBP_ORGANIC_HYDROXY_COMPOUND_METABOLIC_PROCESS	https://www.gsea-msigdb.org/gsea/msigdb/human/geneset/GOBP_ORGANIC_HYDROXY_COMPOUND_METABOLIC_PROCESS	ABAT	ABCA1	ABCA2	ABCA5	ABCB11	ABCD3	ABCG1	ABCG4	ACAA1	ACAA2	ACADL	ACADVL	ACER1	ACER2	ACER3	ACLY	ACO2	ACOT8	ACOX2	ACP3	ACTN3	ADCYAP1R1	ADH1A	ADH1B	ADH1C	ADH4	ADH6	ADH7	AKR1A1	AKR1B1	AKR1B10	AKR1B15	AKR1C1	AKR1C2	AKR1C3	AKR1C4	AKR1D1	AKR7A2	ALDH1A1	ALDH1A2	ALDH1A3	ALDH1B1	ALDH2	ALDH3A2	ALDH3B1	ALDH3B2	ALG1	ALG10	ALG10B	ALG11	ALG12	ALG13	ALG14	ALG2	ALG3	ALG5	ALG6	ALG8	ALG9	ALOX12	ALOX15	ALOX15B	ALPL	AMACR	ANGPTL3	AOC2	APOA1	APOA2	APOA4	APOA5	APOB	APOBR	APOC1	APOE	APOF	APOL1	APOL2	APP	APPL1	AQP8	ARV1	ASAH1	ASAH2	ASIP	ATP7A	ATP8B1	AVPR1B	AWAT2	BAAT	BCL2	BCO1	BGLAP	BMP2	BMP5	BMP6	BTBD9	CACNA1H	CAT	CBR4	CD244	CDH3	CEBPA	CEL	CES1	CETP	CFTR	CGA	CH25H	CHRNB2	CITED1	CLCN2	CLN6	CLN8	COMT	COQ2	COQ3	CPQ	CREB1	CRYM	CTNS	CTSB	CTSK	CUBN	CYB5R1	CYB5R2	CYB5R3	CYP11A1	CYP11B1	CYP11B2	CYP19A1	CYP1A1	CYP1A2	CYP1B1	CYP21A2	CYP24A1	CYP26A1	CYP26B1	CYP26C1	CYP27A1	CYP27B1	CYP27C1	CYP2C18	CYP2C8	CYP2C9	CYP2D6	CYP2E1	CYP2R1	CYP39A1	CYP3A4	CYP3A5	CYP3A7	CYP46A1	CYP4A11	CYP4F12	CYP4F2	CYP4F3	CYP4V2	CYP51A1	CYP7A1	CYP7B1	CYP8B1	DAB2	DAO	DBH	DCT	DDC	DDT	DEGS2	DGAT1	DGAT2	DGKQ	DHCR24	DHCR7	DHDDS	DHFR	DHFRP1	DHRS3	DHRS4	DHRS7	DHRS9	DIO1	DIO2	DIO3	DISP3	DKK3	DKKL1	DOLK	DOLPP1	DPAGT1	DPM1	DPM2	DPM3	DRD1	DRD2	DRD3	DRD4	DUOX1	DUOX2	DUOXA1	DUOXA2	EBP	EBPL	EDNRA	EDNRB	EPAS1	EPHX2	ERG28	ERLIN1	ERLIN2	ERRFI1	FAH	FAXDC2	FDFT1	FDPS	FDX1	FDXR	FECH	FGF1	FGF19	FGF23	FGFR1	FGFR4	FKRP	FMO5	FOXE1	G6PD	GALK1	GALR2	GATA3	GATD1	GBA1	GBA2	GC	GCH1	GCNT4	GDE1	GDPD1	GDPD3	GFI1	GIPC1	GK	GK2	GK5	GNAT2	GNB3	GOT1	GPD1	GPD2	GPER1	GPR37	GPRC6A	GRIN2A	H6PD	HAGH	HAND2	HAO1	HDC	HDLBP	HIF1A	HMGCR	HMGCS1	HMGCS2	HPN	HPRT1	HSD11B2	HSD17B1	HSD17B10	HSD17B3	HSD17B6	HSD17B7	HSD3B7	HTR1A	IDH1	IDH2	IDH3A	IDH3B	IDH3G	IDI1	IDI2	IFNG	IGF1	IL4	IMPA1	IMPA2	INPP4A	INPP4B	INPP5A	INPP5B	INPP5J	INSIG1	INSIG2	INSM1	IP6K1	IP6K2	IP6K3	IPMK	IPPK	ISYNA1	ITGAM	ITGB2	ITPK1	ITPKA	ITPKB	ITPKC	IYD	KIT	KL	LBR	LCAT	LCT	LDHA	LDHAL6A	LDHAL6B	LDHB	LDHC	LDHD	LDLR	LDLRAP1	LEP	LEPR	LGMN	LHCGR	LIMA1	LIPA	LIPC	LIPE	LPCAT3	LRAT	LRP2	LRP5	LSS	MALRD1	MAOA	MAOB	MAS1	MBTPS1	MBTPS2	MC1R	MECP2	MED1	MFSD12	MINPP1	MIOX	MIR182	MIR185	MIR210	MIR30C1	MIR33A	MIR342	MIR548P	MIR96	MIR98	MOGAT1	MOGAT2	MOGAT3	MOXD1	MOXD2P	MPDU1	MRS2	MSMO1	MTPN	MVD	MVK	NAAA	NAPEPLD	NFE2L1	NFKB1	NPC1	NPC1L1	NPC2	NPR1	NQO1	NR0B2	NR1D1	NR1H4	NR4A2	NR5A2	NSDHL	NTSR1	NUDT10	NUDT11	NUDT3	NUDT4	NUDT4B	NUS1	OCA2	OCRL	OPN3	OSBP	OSBPL1A	OSBPL2	OSBPL3	OSBPL5	OSBPL6	OSBPL7	OSBPL9	P2RY1	P2RY6	PAH	PANK2	PARK7	PAX8	PCBD1	PCBD2	PCK1	PCK2	PCSK9	PDE1B	PDXK	PDXP	PECR	PER2	PFKFB2	PGP	PIAS4	PIP4P1	PLA2G4A	PLB1	PLCB1	PLCG2	PLEK	PLPP1	PLPP2	PLPP3	PLPP6	PLTP	PMEL	PMVK	PNKD	PNLIP	PNMT	PNPLA2	PNPLA4	PNPO	PON1	PPARD	PPIP5K1	PPIP5K2	PRKAA1	PRKAA2	PRKAG2	PRKG1	PRKG2	PRKN	PROX1	PSAT1	PTAFR	PTGR1	PTH	PTH1R	PTS	QDPR	RAB38	RAPGEF2	RBP4	RDH10	RDH11	RDH12	RDH13	RDH14	RDH16	RDH5	RDH8	REST	RETSAT	RFT1	RNF180	RPE65	RTL4	SC5D	SCAP	SCARB1	SCARF1	SCNN1B	SCP2	SDR16C5	SDR9C7	SEC14L2	SERPINA12	SGPP1	SGPP2	SHPK	SIRT1	SLC16A10	SLC16A2	SLC1A1	SLC24A5	SLC26A7	SLC27A2	SLC27A5	SLC34A1	SLC45A2	SLC5A3	SLC5A5	SLC6A3	SLC7A11	SLCO1C1	SMPD1	SNAI1	SNAI2	SNCA	SNCAIP	SNCB	SNX17	SOAT1	SOAT2	SOD1	SORD	SPHK1	SPHK2	SPR	SPTLC1	SPTLC2	SPTLC3	SPTSSA	SPTSSB	SQLE	SRD5A1	SRD5A2	SRD5A3	SREBF1	SREBF2	STAR	STARD3	STARD4	SULT1A1	SULT1A2	SULT1A3	SULT1A4	SULT1B1	SULT1C4	SULT1E1	SULT2A1	SULT2B1	SYNJ1	TACR3	TG	TGFB2	TH	THTPA	TIGAR	TKFC	TKTL1	TM7SF2	TNF	TP53	TPH1	TPH2	TPI1	TPK1	TPO	TRPC1	TSKU	TTC39B	TTPA	TYR	TYRP1	UGT1A3	UGT1A4	UGT2A1	UGT2A2	VLDLR	VPS35	WNT4	WNT5A	ZEB2
GOBP_ORGANIC_HYDROXY_COMPOUND_TRANSPORT	https://www.gsea-msigdb.org/gsea/msigdb/human/geneset/GOBP_ORGANIC_HYDROXY_COMPOUND_TRANSPORT	ABAT	ABCA1	ABCA12	ABCA13	ABCA2	ABCA3	ABCA4	ABCA5	ABCA7	ABCA8	ABCB11	ABCB4	ABCC11	ABCC2	ABCC3	ABCC4	ABCD3	ABCG1	ABCG4	ABCG5	ABCG8	ACACB	ACTB	ADIPOQ	ADORA2A	ADORA3	ADRA2A	ADRA2B	ADRA2C	AGT	AGTR1	AKR1C1	AKR1C4	ANXA2	ANXA2P2	APOA1	APOA2	APOA4	APOA5	APOB	APOC1	APOC2	APOC3	APOE	APOM	AQP1	AQP10	AQP11	AQP2	AQP3	AQP7	AQP7B	AQP7P3	AQP9	ARL8B	ARV1	ASIC3	ATP8B1	BMP6	C1QTNF1	CARTPT	CAV1	CD36	CEACAM1	CES1	CETP	CFTR	CHGA	CHRM5	CHRNA4	CHRNA6	CHRNB2	CLU	CNR1	COMT	CRH	CRHR1	CXCL12	CYP19A1	CYP7A1	DAB2	DRD1	DRD2	DRD3	DRD4	DTNBP1	EEPD1	EGF	EMB	FFAR3	FGF20	FURIN	GABBR1	GAL	GALR1	GDNF	GHRL	GHSR	GNAT1	GPM6B	GPS2	GRAMD1A	GRAMD1B	GRAMD1C	GRK2	GRM2	HTR1A	HTR1B	HTR2A	ITGB3	KCNA2	KCNB1	KCNQ1	KDM5B	KPNA4	LAMTOR1	LCAT	LDLR	LDLRAP1	LILRB1	LIPA	LIPC	LIPG	LRP1	MAOB	MAPK15	MECP2	MFSD10	MIR128-1	MIR130B	MIR144	MIR145	MIR148A	MIR17	MIR185	MIR19B1	MIR206	MIR26A1	MIR27A	MIR27B	MIR301B	MIR302A	MIR33A	MIR33B	MIR613	MIR758	MIR9-1	MSR1	MTTP	MYB	NAXE	NFKB1	NFKBIA	NMB	NOS1	NPC1	NPC1L1	NPC2	NR0B2	NR1H2	NR1H3	NUS1	OPRK1	OSBP	OSBPL2	OSBPL5	OSBPL6	OXT	OXTR	P2RX1	P2RY1	PARK7	PCSK9	PINK1	PIP4K2A	PLA2G10	PLTP	POMC	PON1	PPARG	PRKAA1	PRKCB	PRKN	PTCH1	PTPN11	RAB3B	RALBP1	RBP4	RELCH	REN	RXRA	SCARB1	SCP2	SDHD	SEC24A	SELENOM	SERAC1	SHH	SIRT1	SLC10A1	SLC10A2	SLC10A3	SLC10A4	SLC10A5	SLC10A6	SLC10A7	SLC16A1	SLC16A3	SLC16A7	SLC16A8	SLC18A1	SLC18A2	SLC18A3	SLC18B1	SLC19A2	SLC19A3	SLC22A1	SLC22A2	SLC22A24	SLC22A3	SLC26A6	SLC27A5	SLC29A3	SLC29A4	SLC2A13	SLC44A1	SLC44A2	SLC49A4	SLC51A	SLC51B	SLC5A1	SLC5A11	SLC5A12	SLC5A3	SLC5A8	SLC6A2	SLC6A3	SLC6A4	SLCO1A2	SLCO1B1	SLCO1B3	SLCO1B7	SLCO1C1	SLCO2B1	SNCA	SNCG	SOAT1	SOAT2	SPG11	SPP1	SREBF2	STAR	STARD3	STARD3NL	STARD4	STARD5	STRA6	STX12	STX1A	SYK	SYT1	SYT11	SYT4	SYT7	TGM2	TMEM97	TMF1	TOR1A	TPCN2	TREM2	TSKU	TSPO	TSPO2	TTC39B	VAPA	VAPB	VIP	VPS4A	VPS4B	VPS51	VPS52	VPS53	VPS54	WNK4	YJEFN3	ZDHHC8
GOBP_ORGANISM_EMERGENCE_FROM_PROTECTIVE_STRUCTURE	https://www.gsea-msigdb.org/gsea/msigdb/human/geneset/GOBP_ORGANISM_EMERGENCE_FROM_PROTECTIVE_STRUCTURE	AKAP3	ARHGDIG	ASF1B	BCOR	CCDC24	CCDC62	CMTM3	CTR9	FBLL1	HS3ST6	LPAR6	NDUFA2	NECAB1	PEMT	PHF6	PLPP4	PPP4R4	RBBP8	SLC25A34	SLC35E2B	SMARCB1	SMIM14	ST8SIA6	STMN3	TBL1XR1	ZBED6
GOBP_ORGANONITROGEN_COMPOUND_BIOSYNTHETIC_PROCESS	https://www.gsea-msigdb.org/gsea/msigdb/human/geneset/GOBP_ORGANONITROGEN_COMPOUND_BIOSYNTHETIC_PROCESS	A3GALT2	A4GALT	A4GNT	AANAT	AARS1	AARS2	AARSD1	AASDHPPT	AASS	AATF	ABAT	ABCA1	ABCA2	ABCA7	ABCA8	ABCB10	ABCB6	ABCB7	ABCC1	ABCC5	ABCE1	ABCF1	ABCG2	ABHD3	ABO	ABTB1	ACACA	ACACB	ACADM	ACAT1	ACER1	ACER2	ACER3	ACLY	ACMSD	ACO1	ACOT7	ACOT8	ACSBG1	ACSBG2	ACSF3	ACSL1	ACSL3	ACSL4	ACSL5	ACSL6	ACSS1	ACSS2	ADA	ADA2	ADAL	ADCY1	ADCY10	ADCY2	ADCY3	ADCY4	ADCY5	ADCY6	ADCY7	ADCY8	ADCY9	ADI1	ADK	ADSL	ADSS1	ADSS2	AFMID	AGK	AGMAT	AGO1	AGO2	AGO3	AGO4	AGXT	AGXT2	AIMP1	AIMP2	AIRE	AJUBA	AK1	AK2	AK3	AK4	AK5	AKR1A1	AKT1	AKT2	ALAD	ALAS1	ALAS2	ALDH18A1	ALDH1A1	ALDH2	ALDH7A1	ALDH9A1	ALDOA	ALG1	ALG10	ALG10B	ALG11	ALG12	ALG13	ALG14	ALG1L2	ALG2	ALG3	ALG5	ALG6	ALG8	ALG9	ALKBH1	ALKBH3	ALKBH5	ALOX12B	ALOXE3	AMD1	AMPD1	AMPD2	AMPD3	ANG	ANGPT1	ANKZF1	ANTKMT	AP2A1	APEH	APIP	APLP1	APOA1	APOA2	APOB	APOBEC1	APOE	APP	APRT	AQP11	ARFGEF1	ARG1	ARG2	ASAH1	ASAH2	ASCC2	ASCC3	ASL	ASMT	ASNS	ASNSD1	ASPDH	ASS1	ATF4	ATG10	ATG101	ATG12	ATG13	ATG16L1	ATG4A	ATG4B	ATG4C	ATG4D	ATG5	ATG7	ATIC	ATP2B4	ATP5F1A	ATP5F1B	ATP5F1C	ATP5F1D	ATP5F1E	ATP5F1EP2	ATP5IF1	ATP5MC1	ATP5MC2	ATP5MC3	ATP5ME	ATP5MF	ATP5MG	ATP5MGL	ATP5MJ	ATP5MK	ATP5PB	ATP5PD	ATP5PF	ATP5PO	ATP6V0C	ATP6V1A	ATP7A	ATPSCKMT	ATXN2	AURKAIP1	AZIN1	AZIN2	B3GALNT1	B3GALNT2	B3GALT1	B3GALT2	B3GALT4	B3GALT5	B3GALT6	B3GALT9	B3GAT1	B3GAT2	B3GAT3	B3GLCT	B3GNT2	B3GNT3	B3GNT4	B3GNT5	B3GNT6	B3GNT7	B3GNT8	B3GNT9	B3GNTL1	B4GALNT1	B4GALNT2	B4GALT1	B4GALT2	B4GALT3	B4GALT4	B4GALT5	B4GALT6	B4GALT7	B4GAT1	BACE2	BANK1	BARHL2	BBOX1	BCAT1	BCAT2	BCL10	BCL2	BCL3	BHMT	BHMT2	BLOC1S6	BMPR1B	BMPR2	BOLL	BTG2	BZW1	BZW2	C1GALT1	C1GALT1C1	C1GALT1C1L	C1QBP	C20orf173	C6orf52	C8orf88	CAD	CALR	CANT1	CAPN2	CAPRIN1	CAPRIN2	CARD9	CARNS1	CARS1	CARS2	CASC3	CBS	CCL19	CCL21	CCL5	CCN1	CCR7	CD28	CD80	CD84	CD86	CDA	CDK5RAP1	CDK5RAP3	CDKAL1	CDO1	CDS1	CEBPA	CELF1	CELF4	CEMIP	CEPT1	CERK	CERKL	CERS1	CERS2	CERS3	CERS4	CERS5	CERS6	CHAC1	CHAC2	CHAT	CHCHD1	CHDH	CHKA	CHKB	CHP1	CHPF	CHPF2	CHPT1	CHST1	CHST10	CHST11	CHST12	CHST13	CHST14	CHST15	CHST2	CHST3	CHST4	CHST5	CHST6	CHST7	CHST8	CHST9	CHSY1	CHSY3	CIRBP	CKB	CKM	CKMT1A	CKMT1B	CKMT2	CLIP3	CLN3	CLN8	CLTC	CMPK1	CMPK2	CNBP	CNOT1	CNOT10	CNOT11	CNOT2	CNOT3	CNOT6	CNOT6L	CNOT7	CNOT8	CNOT9	COA3	COASY	COG3	COG7	COPS5	COX10	COX11	COX15	CPEB1	CPEB2	CPEB3	CPEB4	CPOX	CPS1	CRPPA	CSAD	CSDE1	CSGALNACT1	CSGALNACT2	CSNK1G2	CSNK2A1	CTH	CTIF	CTNNB1	CTPS1	CTPS2	CWH43	CYFIP1	CYP1B1	CYP4F22	CYTL1	DAD1	DALRD3	DAO	DAP	DAP3	DAPK1	DAPK3	DAPL1	DARS1	DARS2	DAZ1	DAZ2	DAZ3	DAZ4	DAZL	DBH	DBI	DCAKD	DCK	DCTD	DDC	DDOST	DDRGK1	DDX1	DDX25	DDX3X	DDX6	DEGS1	DEGS2	DENR	DERL3	DGUOK	DHDDS	DHFR	DHFR2	DHFRP1	DHODH	DHPS	DHRS7B	DHX29	DHX33	DHX36	DHX9	DIO2	DIP2A	DLAT	DLD	DMAC2L	DNAJC1	DNAJC3	DNAJC30	DNPH1	DOLK	DOLPP1	DPAGT1	DPM1	DPM2	DPM3	DPY19L1	DPY19L2	DPY19L2P2	DPY19L3	DPY19L4	DPYD	DRG1	DRG2	DSE	DSEL	DTYMK	DUS3L	DUT	EARS2	EDEM3	EEF1A1	EEF1A1P5	EEF1A2	EEF1B2	EEF1D	EEF1E1	EEF1G	EEF2	EEF2K	EEFSEC	EFL1	EGF	EGFR	EIF1	EIF1AD	EIF1AX	EIF1AY	EIF1B	EIF2A	EIF2AK1	EIF2AK2	EIF2AK3	EIF2AK4	EIF2B1	EIF2B2	EIF2B3	EIF2B4	EIF2B5	EIF2D	EIF2S1	EIF2S2	EIF2S3	EIF2S3B	EIF3A	EIF3B	EIF3C	EIF3CL	EIF3D	EIF3E	EIF3F	EIF3G	EIF3H	EIF3I	EIF3J	EIF3K	EIF3L	EIF3M	EIF4A1	EIF4A2	EIF4A3	EIF4B	EIF4E	EIF4E1B	EIF4E2	EIF4E3	EIF4EBP1	EIF4EBP2	EIF4EBP3	EIF4ENIF1	EIF4G1	EIF4G2	EIF4G3	EIF4H	EIF5	EIF5A	EIF5A2	EIF5AL1	EIF5B	EIF6	ELAC1	ELAVL1	ELAVL4	ELOVL1	ELOVL2	ELOVL3	ELOVL4	ELOVL5	ELOVL6	ELOVL7	ELP1	ELP2	ELP3	ELP4	ELP5	ELP6	ENC1	ENO1	ENOPH1	ENPP7	ENSG00000274276	ENTPD5	EOGT	EPHA4	EPO	EPRS1	ERBB2	ETF1	EXT1	EXT2	EXTL1	EXTL2	EXTL3	FA2H	FABP3	FABP5	FAM20B	FARS2	FARSA	FARSB	FASTKD2	FASTKD3	FAU	FECH	FKRP	FKTN	FLAD1	FLVCR1	FMO1	FMO3	FMR1	FOXL1	FOXO3	FPGS	FTSJ1	FUT1	FUT10	FUT11	FUT2	FUT3	FUT4	FUT5	FUT6	FUT7	FUT8	FUT9	FXN	FXR1	FXR2	GAD1	GAD2	GADD45GIP1	GAL3ST1	GAL3ST2	GAL3ST3	GAL3ST4	GALNT1	GALNT10	GALNT11	GALNT12	GALNT13	GALNT14	GALNT15	GALNT16	GALNT17	GALNT18	GALNT2	GALNT3	GALNT4	GALNT5	GALNT6	GALNT7	GALNT8	GALNT9	GALNTL5	GALNTL6	GAMT	GAPDH	GARS1	GART	GATA1	GATA3	GATB	GATC	GATM	GBA1	GBGT1	GCDH	GCH1	GCLC	GCLM	GCN1	GCNT1	GCNT2	GCNT3	GCNT4	GCNT7	GEMIN5	GFM1	GFM2	GFPT1	GFPT2	GGT1	GGT2P	GGT3P	GGT5	GGT6	GGT7	GGTA1	GGTLC1	GGTLC2	GGTLC3	GIGYF2	GJA8	GLCE	GLS	GLS2	GLUD1	GLUD2	GLUL	GMPPB	GMPS	GNE	GOLGA2	GOLGA7	GOLGA7B	GOLPH3	GORASP1	GOT1	GOT1L1	GOT2	GPAA1	GPAT4	GPHN	GPR37	GRB7	GSPT1	GSPT2	GSS	GSTA1	GSTM1	GSTP1	GTDC1	GTPBP1	GTPBP2	GUCA1A	GUCA1ANB-GUCA1A	GUCA1B	GUCY1A1	GUCY1A2	GUCY1B1	GUCY2C	GUCY2D	GUCY2F	GUF1	GUK1	GXYLT1	GXYLT2	GZMB	HAAO	HABP4	HACD1	HACD2	HACD3	HACD4	HAGH	HAND2	HAO1	HARS1	HARS2	HAS1	HAS2	HAS3	HBEGF	HBS1L	HDC	HEXA	HHAT	HHATL	HIF1A	HMBS	HNRNPD	HNRNPU	HPRT1	HRURF	HS2ST1	HS3ST1	HS3ST2	HS3ST3A1	HS3ST3B1	HS3ST4	HS3ST5	HS3ST6	HS6ST1	HS6ST2	HS6ST3	HSD17B12	HSPB1	HTD2	HYAL1	HYDIN2	IARS1	IARS2	IBA57	IDO1	IDO2	IFRD2	IGF1	IGF2BP1	IGF2BP2	IGF2BP3	IGFBP5	IL12B	IL15	IL17D	IL17F	IL18	IL1B	IL23A	IL23R	IL33	IL4	IL6	ILF3	ILVBL	IMPACT	IMPDH1	IMPDH2	INHA	INHBA	INHBB	INPP5E	INSM1	IREB2	IRGM	ISL1	ITGA2	ITM2A	ITM2B	ITM2C	JAK3	JMJD4	KARS1	KBTBD8	KDSR	KHDRBS1	KL	KLF4	KLHDC10	KLHL25	KMO	KRT13	KRT17	KRTCAP2	KYNU	LARGE1	LARGE2	LARP1	LARP1B	LARP4	LARP4B	LARP6	LARS1	LARS2	LCAT	LCMT2	LDB1	LDHC	LGSN	LILRA2	LIMD1	LIN28A	LINC01145	LINC01783	LINC02591	LINC03126	LIPA	LPCAT1	LPCAT2	LPCAT3	LRPPRC	LRRC47	LSM14A	LSM14B	LTN1	LTO1	MAGOH	MAGT1	MALSU1	MAN1A1	MAN1A2	MAN1B1	MAN1C1	MAN2A1	MAN2A2	MAPKAPK5	MARS1	MARS2	MBOAT4	MCTS1	MCTS2	METAP1	METTL14	METTL17	METTL18	METTL3	METTL5	METTL8	MFSD2A	MFSD2B	MGAT1	MGAT2	MGAT3	MGAT4A	MGAT4B	MGAT4C	MGAT4D	MGAT5	MGAT5B	MGST2	MIF4GD	MIR1-1	MIR100	MIR101-1	MIR103A1	MIR106A	MIR106B	MIR107	MIR10B	MIR125A	MIR125B1	MIR126	MIR1271	MIR128-1	MIR132	MIR133B	MIR134	MIR135B	MIR138-1	MIR144	MIR145	MIR146A	MIR147A	MIR148A	MIR148B	MIR153-1	MIR15A	MIR15B	MIR16-1	MIR17	MIR181A2	MIR181B1	MIR181C	MIR181D	MIR182	MIR199A1	MIR19B1	MIR200B	MIR200C	MIR204	MIR205	MIR208A	MIR20A	MIR21	MIR210	MIR212	MIR214	MIR218-1	MIR221	MIR24-1	MIR26B	MIR27A	MIR27B	MIR28	MIR298	MIR299	MIR29A	MIR29B1	MIR29C	MIR31	MIR323A	MIR345	MIR346	MIR365A	MIR378A	MIR379	MIR448	MIR455	MIR483	MIR495	MIR499A	MIR503	MIR518B	MIR520B	MIR520C	MIR520E	MIR590	MIR6086	MIR644A	MIR659	MIR675	MIR874	MIR877	MIR9-1	MIR92A1	MIR939	MIR96	MIR98	MIRLET7A1	MIRLET7I	MKNK1	MKNK2	MLEC	MLYCD	MMUT	MOCOS	MOCS1	MOCS2	MOCS3	MOGS	MOXD1	MOXD2P	MPC2	MPDU1	MPPE1	MPV17L2	MRI1	MRPL1	MRPL10	MRPL11	MRPL12	MRPL13	MRPL14	MRPL15	MRPL16	MRPL17	MRPL18	MRPL19	MRPL2	MRPL20	MRPL21	MRPL22	MRPL23	MRPL24	MRPL27	MRPL28	MRPL3	MRPL30	MRPL32	MRPL33	MRPL34	MRPL35	MRPL36	MRPL37	MRPL38	MRPL39	MRPL4	MRPL40	MRPL41	MRPL42	MRPL43	MRPL44	MRPL45	MRPL46	MRPL47	MRPL48	MRPL49	MRPL50	MRPL51	MRPL52	MRPL53	MRPL54	MRPL55	MRPL57	MRPL58	MRPL9	MRPS10	MRPS11	MRPS12	MRPS14	MRPS15	MRPS16	MRPS17	MRPS18A	MRPS18B	MRPS18C	MRPS2	MRPS21	MRPS22	MRPS23	MRPS24	MRPS25	MRPS26	MRPS27	MRPS28	MRPS30	MRPS31	MRPS33	MRPS34	MRPS35	MRPS5	MRPS6	MRPS7	MRPS9	MRRF	MSI1	MSI2	MT-ATP6	MT-ATP8	MT-ND1	MT-ND2	MT-ND3	MT-ND4	MT-ND4L	MT-ND5	MT-ND6	MT-TS1	MTAP	MTFMT	MTG1	MTG2	MTHFD1	MTHFD1L	MTHFD2L	MTHFR	MTHFS	MTIF2	MTIF3	MTOR	MTPN	MTR	MTRES1	MTRF1	MTRF1L	MTRFR	MTRR	MUSTN1	NADK	NADK2	NADSYN1	NAGPA	NAGS	NAMPT	NANOS1	NANOS2	NANOS3	NANP	NAPRT	NARS1	NARS2	NAT10	NAXD	NCBP1	NCBP2	NCK1	NCK2	NCL	NCSTN	NDST1	NDST2	NDST3	NDST4	NDUFA1	NDUFA10	NDUFA11	NDUFA12	NDUFA13	NDUFA2	NDUFA3	NDUFA5	NDUFA6	NDUFA7	NDUFA8	NDUFA9	NDUFAB1	NDUFB1	NDUFB10	NDUFB11	NDUFB2	NDUFB3	NDUFB4	NDUFB5	NDUFB6	NDUFB7	NDUFB8	NDUFB9	NDUFC1	NDUFC2	NDUFS1	NDUFS2	NDUFS3	NDUFS4	NDUFS5	NDUFS6	NDUFS7	NDUFS8	NDUFV1	NDUFV2	NDUFV3	NECAB1	NECAB2	NECAB3	NEMF	NEURL1	NFE2L1	NFE2L2	NFKB1	NFS1	NGDN	NGRN	NHLRC1	NHLRC3	NIBAN1	NME1	NME2	NME2P1	NME3	NME4	NME5	NME6	NME7	NME9	NMNAT1	NMNAT2	NMNAT3	NMRK1	NMRK2	NMT1	NMT2	NNMT	NOLC1	NOS1	NOS2	NOS3	NOXRED1	NPC1	NPM1	NPPA	NPPB	NPPC	NPR1	NPR2	NR4A2	NSUN3	NSUN5	NT5E	NUDT12	NUDT14	NUDT2	NUS1	OAT	OAZ1	OAZ2	OAZ3	ODC1	OGA	OGFOD1	OGT	ORMDL1	ORMDL2	ORMDL3	OSBP	OST4	OSTC	OTC	P2RX1	P2RX7	PA2G4	PABPC1	PABPC4	PADI6	PAEP	PAH	PAICS	PAIP1	PAIP2	PAIP2B	PAM	PANK1	PANK2	PANK3	PANK4	PAOX	PAPSS1	PAPSS2	PARK7	PARP1	PARP10	PARP16	PARP9	PARS2	PASK	PATL2	PAWR	PCBD1	PCBD2	PCIF1	PCYT1A	PCYT1B	PDF	PDGFB	PDHA1	PDHA2	PDHB	PDHX	PDIK1L	PDK1	PDK2	PDK3	PDK4	PDXK	PELO	PEMT	PER1	PER2	PFAS	PGAP1	PGAP2	PGAP3	PGAP4	PGM2	PGM3	PGRMC1	PHGDH	PHLDA1	PID1	PIGA	PIGB	PIGC	PIGF	PIGG	PIGH	PIGK	PIGL	PIGM	PIGN	PIGO	PIGP	PIGQ	PIGS	PIGT	PIGU	PIGV	PIGW	PIGX	PIGY	PIGZ	PIK3C3	PINK1	PIWIL1	PIWIL2	PIWIL3	PIWIL4	PKM	PKP3	PLA2G4A	PLA2G4C	PLA2G6	PLCB1	PLD1	PLOD1	PLOD2	PLOD3	PLSCR1	PLXNB2	PMM1	PMM2	PNMT	PNP	PNPLA1	PNPO	POFUT1	POFUT2	POGLUT1	POGLUT2	POGLUT3	POLDIP3	POLR2G	POMGNT1	POMGNT2	POMK	POMT1	POMT2	PORCN	PPARA	PPAT	PPCDC	PPCS	PPM1A	PPM1B	PPM1L	PPOX	PPP1CA	PPP1R15A	PPP1R15B	PPT1	PPT2	PRG3	PRKAA1	PRKAG2	PRKCD	PRKD1	PRKD2	PRKD3	PRKDC	PRMT1	PRPS1	PRPS1L1	PRPS2	PRPSAP1	PRPSAP2	PRR16	PRTFDC1	PSAT1	PSEN1	PSPH	PSTK	PTAFR	PTCD1	PTCD3	PTDSS1	PTDSS2	PTGIS	PTK2B	PTRH1	PTS	PUM1	PUM2	PUM3	PURA	PURB	PUS7	PXYLP1	PYCR1	PYCR2	PYCR3	PYM1	QARS1	QDPR	QKI	QNG1	QPRT	QRSL1	RAB38	RAB3GAP1	RAB3GAP2	RABL3	RACK1	RAMP1	RARA	RARS1	RARS2	RASGRP1	RB1CC1	RBM24	RBM3	RBM4	RBM4B	RBM8A	RCC1L	RCHY1	RD3	RFK	RFT1	RGS2	RIDA	RIGI	RMND1	RNF139	RNF14	RNF25	RPL10	RPL10A	RPL10L	RPL11	RPL12	RPL13	RPL13A	RPL13AP3	RPL14	RPL15	RPL17	RPL18	RPL18A	RPL19	RPL21	RPL22	RPL22L1	RPL23	RPL23A	RPL24	RPL26	RPL26L1	RPL27	RPL27A	RPL28	RPL29	RPL3	RPL30	RPL31	RPL32	RPL34	RPL35	RPL35A	RPL36	RPL36A	RPL36AL	RPL37	RPL37A	RPL37AP8	RPL38	RPL39	RPL39L	RPL39P5	RPL3L	RPL4	RPL41	RPL5	RPL6	RPL7	RPL7A	RPL8	RPL9	RPLP0	RPLP0P6	RPLP1	RPLP2	RPN1	RPN2	RPS10	RPS11	RPS12	RPS13	RPS14	RPS15	RPS15A	RPS16	RPS17	RPS18	RPS19	RPS2	RPS20	RPS21	RPS23	RPS24	RPS25	RPS26	RPS27	RPS27A	RPS27L	RPS28	RPS29	RPS3	RPS3A	RPS4X	RPS4Y1	RPS4Y2	RPS5	RPS6	RPS6KA1	RPS6KA3	RPS6KB1	RPS6KB2	RPS7	RPS8	RPS9	RPSA	RPSA2	RPUSD3	RPUSD4	RRBP1	RSAD1	RSL24D1	RWDD1	RXYLT1	SAMD4A	SAMD4B	SAMD8	SARNP	SARS1	SARS2	SAT1	SAT2	SAYSD1	SDHA	SDHB	SDHC	SDHD	SDS	SDSL	SECISBP2	SECISBP2L	SELENOK	SELENOT	SEPHS1	SEPHS2	SEPSECS	SERBP1	SERINC3	SERINC5	SERP1	SESN2	SGMS1	SGMS2	SH3BGRL	SHFL	SHMT1	SHMT2	SIRT3	SKIC2	SKIC3	SKIC8	SLBP	SLC10A7	SLC11A2	SLC19A2	SLC19A3	SLC1A1	SLC1A2	SLC1A3	SLC22A13	SLC25A1	SLC25A13	SLC25A15	SLC25A19	SLC25A2	SLC25A37	SLC25A38	SLC25A39	SLC27A1	SLC27A2	SLC2A10	SLC30A5	SLC35B2	SLC35C1	SLC35C2	SLC35D2	SLC38A1	SLC39A8	SLC44A1	SLC44A2	SLC44A3	SLC44A4	SLC44A5	SLC4A7	SLC51B	SLC52A3	SLC5A8	SLC6A3	SLC6A9	SLC7A11	SMOX	SMPD1	SMPD2	SMPD3	SMPD4	SMS	SNCA	SOAT1	SOX4	SPHK1	SPHK2	SPNS2	SPR	SPTA1	SPTLC1	SPTLC2	SPTLC3	SPTSSA	SPTSSB	SRBD1	SRD5A3	SRM	SRP9	SRR	SRRD	SSB	ST3GAL1	ST3GAL2	ST3GAL3	ST3GAL4	ST3GAL5	ST3GAL6	ST6GAL1	ST6GAL2	ST6GALNAC1	ST6GALNAC2	ST6GALNAC3	ST6GALNAC4	ST6GALNAC5	ST6GALNAC6	ST8SIA1	ST8SIA2	ST8SIA3	ST8SIA4	ST8SIA5	ST8SIA6	STK35	STOML2	STT3A	STT3B	SUCLA2	SULT1A2	SVIP	SYK	SYNCRIP	TACO1	TAFAZZIN	TARBP2	TARS1	TARS2	TARS3	TBPL1	TCF25	TCF7L2	TCOF1	TECR	TENT5B	TET1	TET2	TET3	TGFB1	TGFB2	TH	THBS1	THTPA	TIA1	TK1	TK2	TLCD3B	TLR9	TM9SF2	TMED2	TMEM106A	TMEM14A	TMEM14B	TMEM14C	TMEM14DP	TMEM14EP	TMEM165	TMEM258	TMEM260	TMEM59	TMLHE	TMSB4X	TMTC1	TMTC2	TMTC3	TMTC4	TNF	TNIP1	TNRC6A	TNRC6B	TNRC6C	TOB1	TPH1	TPH2	TPK1	TPR	TRAK1	TRAP1	TREM2	TREX1	TRIM2	TRIM3	TRIM71	TRIP11	TRIP4	TRMT10C	TRMT12	TRNAU1AP	TRNT1	TRUB2	TSC1	TSFM	TSPO	TUFM	TUSC3	TYMS	TYW1	TYW1B	TYW3	TYW5	UBA52	UBE2J1	UCK1	UCK2	UCKL1	UCN	UFL1	UGCG	UGDH	UGGT1	UGGT2	UGT8	UHMK1	ULK1	UMPS	UNK	UPB1	UPF1	UPF3A	UPF3B	UPP1	UPP2	UPRT	UQCC2	UQCC3	UROD	UROS	USP10	USP16	UST	VAPA	VARS1	VARS2	VCP	VEGFB	VPS35	VPS9D1	WARS1	WARS2	WDR45	WDR45B	WFS1	WIPI1	WIPI2	WTIP	XRN1	XXYLT1	XYLT1	XYLT2	YARS1	YARS2	YBX1	YBX2	YBX3	YTHDF1	YTHDF2	YTHDF3	ZAR1	ZAR1L	ZC3H15	ZCCHC13	ZCCHC4	ZDHHC1	ZDHHC11	ZDHHC11B	ZDHHC12	ZDHHC13	ZDHHC14	ZDHHC15	ZDHHC16	ZDHHC17	ZDHHC18	ZDHHC19	ZDHHC2	ZDHHC20	ZDHHC21	ZDHHC22	ZDHHC23	ZDHHC24	ZDHHC3	ZDHHC4	ZDHHC5	ZDHHC6	ZDHHC7	ZDHHC8	ZDHHC9	ZFP36	ZFP36L1	ZNF385A	ZNF540	ZNF598	ZNF706	ZNF750
GOBP_ORGANONITROGEN_COMPOUND_CATABOLIC_PROCESS	https://www.gsea-msigdb.org/gsea/msigdb/human/geneset/GOBP_ORGANONITROGEN_COMPOUND_CATABOLIC_PROCESS	AADAT	AASDHPPT	AASS	ABAT	ABCA2	ABCC1	ABCC2	ABCD1	ABHD10	ABHD12	ABHD12B	ABHD16A	ABHD16B	ABHD17A	ABHD17B	ABHD17C	ACAD8	ACADL	ACADSB	ACAT1	ACE	ACER1	ACER2	ACER3	ACMSD	ACOT7	ACR	ACTN3	ADA	ADA2	ADAL	ADAM10	ADAM8	ADAM9	ADAMTS12	ADAMTS13	ADAMTS7	ADGRB1	ADHFE1	ADPGK	ADRA2A	ADRM1	AFG1L	AFG3L2	AFMID	AGAP2	AGAP3	AGBL4	AGTPBP1	AGXT	AGXT2	AICDA	AKIRIN2	AKT1	ALAD	ALDH1L1	ALDH1L2	ALDH3B1	ALDH3B2	ALDH4A1	ALDH5A1	ALDH6A1	ALDH7A1	ALDH8A1	ALDOA	ALDOB	ALDOC	ALLC	AMBP	AMBRA1	AMDHD1	AMDHD2	AMER1	AMFR	AMN1	AMPD3	AMT	ANAPC1	ANAPC10	ANAPC11	ANAPC13	ANAPC15	ANAPC16	ANAPC2	ANAPC4	ANAPC5	ANAPC7	ANKIB1	ANKRD9	ANKZF1	ANXA2	APC	APC2	APOB	APOBEC1	APOBEC2	APOBEC3A	APOBEC3B	APOBEC3C	APOBEC3D	APOBEC3F	APOBEC3G	APOBEC3H	APOC1	APOE	APP	APPBP2	AQP11	ARAF	AREL1	ARG1	ARG2	ARHGAP11B	ARIH1	ARIH2	ARK2C	ARK2N	ARL2	ARMC8	ARRB1	ARRB2	ARRDC1	ASAH1	ASAH2	ASAH2B	ASB11	ASB2	ASB5	ASB9	ASCC2	ASCC3	ASRGL1	ATE1	ATF6	ATG5	ATG7	ATM	ATP13A2	ATP2B4	ATP5IF1	ATRAID	ATXN3	AUH	AUP1	AURKA	AXIN1	AXIN2	AZIN1	AZIN2	BAG2	BAG3	BAG5	BAG6	BANP	BAP1	BARD1	BBS7	BCAP31	BCAT2	BCKDHA	BCKDHB	BCKDK	BFAR	BHMT	BIRC2	BLMH	BLVRA	BLVRB	BMAL1	BNIP3	BNIP3L	BPGM	BRSK2	BTK	BTRC	C4BPA	C4BPB	CACUL1	CALR	CALR3	CAMLG	CANX	CAPN2	CAPN3	CARNMT1	CARNS1	CASP3	CASP7	CASP8	CAV1	CAV3	CBFA2T3	CBL	CBLB	CBLC	CBS	CCAR1	CCAR2	CCDC115	CCDC22	CCDC47	CCNF	CD2AP	CD44	CD81	CDA	CDADC1	CDC16	CDC20	CDC20B	CDC23	CDC26	CDC27	CDC34	CDH1	CDK2	CDK5RAP3	CDKN1B	CDO1	CEACAM1	CEBPA	CEL	CELA1	CELA2A	CEMIP	CEMIP2	CENATAC	CHAC1	CHAC2	CHDH	CHEK2	CHFR	CHI3L1	CHI3L2	CHIA	CHIT1	CHMP1A	CHMP1B	CHMP2A	CHMP2B	CHMP3	CHMP4A	CHMP4B	CHMP4BP1	CHMP4C	CHMP5	CHMP6	CHMP7	CLGN	CLN3	CLN5	CLN6	CLN8	CLOCK	CLPP	CLPX	CLU	CMA1	CNOT4	COL6A1	COMMD1	COMT	COP1	COPS3	CPA1	CPA2	CPB2	CPN1	CRBN	CRMP1	CRYM	CSAD	CSNK1A1	CSNK1D	CSNK1E	CSNK2A1	CSNK2A2	CSNK2A3	CSNK2B	CST3	CTBS	CTNNB1	CTRL	CTSA	CTSB	CTSC	CTSD	CTSF	CTSH	CTSK	CTSL	CTSO	CTSS	CTSV	CTSW	CTSZ	CUL1	CUL2	CUL3	CUL4A	CUL4B	CUL5	CUL7	CUL9	CYP2D6	CYP3A4	CYP3A5	CYP51A1	DAB2	DAB2IP	DACT1	DAO	DAOA	DBH	DBT	DCAF1	DCAF11	DCAF12	DCAF13	DCST1	DCTD	DCTPP1	DDA1	DDAH1	DDB1	DDI1	DDI2	DDIT3	DDIT4	DDO	DDRGK1	DEDD	DENND3	DERA	DERL1	DERL2	DERL3	DESI1	DET1	DHPS	DHTKD1	DIO3	DISC1	DLD	DLST	DMAC2	DMGDH	DNAAF4	DNAJB12	DNAJB2	DNAJB9	DNAJC10	DNAJC3	DNPH1	DPEP1	DPEP2	DPP3	DPP7	DPYD	DPYS	DPYSL2	DPYSL3	DPYSL4	DPYSL5	DTL	DTX3L	DTX4	DUT	DVL1	ECE1	ECHS1	ECPAS	ECRG4	ECSCR	EDEM1	EDEM2	EDEM3	EEF1A1	EEF1A2	EFNA1	EGF	EGFR	EGLN2	EIF3H	EIF6	ELANE	ELOB	ELOC	ENC1	ENO1	ENO2	ENO3	ENO4	ENPP2	ENPP4	ENPP7	ENSG00000274276	ENTPD4	ENTPD5	ENTPD7	EP300	EPHA4	ERCC8	ERLEC1	ERLIN1	ERLIN2	EXT1	EZR	F8A1	F8A2	F8A3	FAF1	FAF2	FAH	FAM83D	FAM8A1	FAP	FBP1	FBXL12	FBXL13	FBXL14	FBXL15	FBXL16	FBXL17	FBXL18	FBXL19	FBXL2	FBXL20	FBXL21P	FBXL22	FBXL3	FBXL4	FBXL5	FBXL6	FBXL7	FBXL8	FBXO10	FBXO11	FBXO17	FBXO2	FBXO21	FBXO22	FBXO27	FBXO3	FBXO31	FBXO38	FBXO39	FBXO4	FBXO44	FBXO45	FBXO48	FBXO6	FBXO7	FBXO8	FBXO9	FBXW11	FBXW4	FBXW5	FBXW7	FBXW8	FEM1A	FEM1B	FEM1C	FGF2	FHIT	FITM2	FKRP	FLCN	FLNA	FMN2	FMO1	FMR1	FOXF2	FOXK1	FOXK2	FOXO1	FOXRED2	FTCD	FUCA1	FURIN	FYN	FZR1	GABARAP	GABARAPL2	GAD1	GAD2	GALC	GALK1	GAPDH	GAPDHS	GBA1	GBA2	GBA3	GCAT	GCK	GCLC	GCSH	GDA	GDPD3	GET4	GFAP	GGA1	GGA3	GGACT	GGT1	GGT2P	GGT3P	GGT5	GGT7	GGTLC1	GGTLC2	GGTLC3	GID4	GID8	GIPC1	GIT1	GLA	GLB1	GLDC	GLMN	GLS	GLS2	GLUD1	GLUD2	GLUL	GM2A	GNA12	GNPDA1	GNPDA2	GNS	GOT1	GOT2	GPC1	GPC3	GPD1	GPI	GPLD1	GPT	GPT2	GPX1	GRIN2A	GRIN2C	GSK3A	GSK3B	GSTZ1	GUSB	GZMA	GZMB	HAAO	HACE1	HAL	HAMP	HDAC4	HDAC6	HDC	HECTD1	HECTD3	HECW1	HECW2	HERC2	HERC3	HERC4	HERC5	HERC6	HERPUD1	HEXA	HEXB	HFE	HGD	HGS	HGSNAT	HIBADH	HIBCH	HIF1A	HINT1	HIPK2	HK1	HK2	HK3	HKDC1	HM13	HMGCL	HMGCLL1	HMGCR	HMMR	HMOX1	HMOX2	HNMT	HOGA1	HPD	HPRT1	HPSE	HSD17B10	HSP90AA1	HSP90AB1	HSP90B1	HSPA1A	HSPA1B	HSPA5	HSPA8	HSPBP1	HTR2A	HTRA2	HUWE1	HYAL1	HYAL2	HYAL3	HYAL4	HYKK	IDE	IDO1	IDO2	IDS	IDUA	IER3	IFI27	IFNG	IGF1	IKBKG	IL10	IL17RA	IL1B	IL33	IL4I1	INS	INSR	IRAK3	ISG15	ITCH	ITPA	IVD	JKAMP	JMJD8	KAT2B	KAT5	KBTBD6	KBTBD7	KCMF1	KCNE2	KCTD10	KCTD13	KCTD17	KCTD2	KCTD21	KCTD5	KCTD6	KEAP1	KIF14	KLF1	KLHDC1	KLHDC10	KLHDC2	KLHDC3	KLHL15	KLHL20	KLHL22	KLHL25	KLHL3	KLHL40	KLHL42	KLHL8	KMO	KYAT1	KYAT3	KYNU	L3MBTL3	LAMP2	LAMP3	LAPTM4B	LAPTM5	LATS1	LCT	LDHA	LDLR	LGMN	LIAT1	LIPA	LIPC	LNPEP	LNX1	LONP1	LONP2	LPCAT1	LRIG2	LRP1	LRP2	LRRK2	LRSAM1	LTN1	LYG1	LYG2	LYPLA1	LYPLA2	LYPLAL1	LYVE1	M6PR	MAD2L1	MAD2L2	MAEA	MAGEA2	MAGEA2B	MAGEC2	MAGEF1	MALT1	MAN1A1	MAN1A2	MAN1B1	MAN1C1	MANBA	MAOA	MAOB	MAP1A	MAPK9	MARCHF2	MARCHF6	MARCHF7	MARVELD3	MAT1A	MBD4	MCCC1	MCCC2	MDM2	MDM4	MFSD8	MGAT3	MIB1	MIDN	MIR127	MIR16-1	MIR181B1	MIR195	MIR21	MKRN2	MLST8	MLXIPL	MLYCD	MME	MMP12	MMP14	MMP2	MMP20	MMP3	MOXD1	MOXD2P	MPST	MSN	MTA1	MTAP	MTHFS	MTM1	MTOR	MTRR	MVB12A	MVB12B	MYCBP2	MYLIP	N4BP1	NAE1	NAGK	NAGLU	NCCRP1	NCOR1	NDFIP1	NDFIP2	NDUFA13	NEDD4	NEDD4L	NEDD8	NEIL1	NEIL2	NELL1	NEMF	NEU1	NEU2	NEU3	NEU4	NFE2L2	NGLY1	NHLRC1	NHLRC3	NKD1	NKD2	NOP53	NOS1	NOS2	NOS3	NOTCH1	NOTUM	NPL	NPLOC4	NQO1	NR1D1	NRDC	NSF	NSFL1C	NT5C	NT5C1A	NT5C1B	NT5C2	NT5E	NT5M	NTAN1	NTHL1	NUB1	NUDT1	NUDT10	NUDT11	NUDT12	NUDT13	NUDT15	NUDT16	NUDT17	NUDT18	NUDT19	NUDT3	NUDT4	NUDT4B	NUDT7	NUDT8	NUDT9	NUPR1	OAT	OAZ1	OAZ2	OAZ3	ODC1	OGA	OGDH	OGDHL	OGG1	OGT	OMA1	OPHN1	OS9	OSBPL7	OTC	OTUD7A	OTUD7B	OVGP1	OXA1L	P2RX7	PABIR1	PACSIN3	PAH	PANO1	PAOX	PAPPA	PARK7	PBK	PCBP2	PCNP	PCSK9	PCYOX1	PCYOX1L	PDCD6IP	PDCL3	PDE10A	PDE1A	PDE1B	PDE2A	PDE4A	PDE4B	PDE4C	PDE4D	PDE5A	PDE7A	PDE7B	PDE8A	PDE8B	PDE9A	PDLIM2	PDXP	PELI1	PEX10	PEX12	PFKFB1	PFKFB2	PFKL	PFKM	PFKP	PGAM1	PGAM2	PGAM4	PGK1	PGK2	PGLYRP1	PGLYRP2	PGLYRP3	PGLYRP4	PGM1	PGPEP1	PHB1	PHF20L1	PIAS1	PIN1	PINK1	PIPOX	PISD	PITHD1	PJA1	PJA2	PKD1	PKLR	PKM	PLA2G10	PLA2G15	PLA2G4A	PLA2G5	PLA2G6	PLA2G7	PLAA	PLB1	PLK1	PLK2	PLK3	PLPP1	PLPP2	PLPP3	PM20D2	PMAIP1	PML	PNLIPRP2	PNP	PNPLA7	PNPLA8	PPARA	PPM1K	PPP1R11	PPP2CA	PPP2CB	PPP2R5C	PPT1	PRAME	PRAMEF6	PRAMEF9	PRICKLE1	PRKAA1	PRKAA2	PRKACA	PRKAG1	PRKAG2	PRKAG3	PRKCD	PRKCG	PRKN	PRMT6	PRODH	PRODH2	PRPF19	PRSS16	PRTFDC1	PRXL2C	PSEN1	PSMA1	PSMA2	PSMA3	PSMA4	PSMA5	PSMA6	PSMA7	PSMA8	PSMB1	PSMB10	PSMB11	PSMB2	PSMB3	PSMB4	PSMB5	PSMB6	PSMB7	PSMB8	PSMB9	PSMC1	PSMC2	PSMC3	PSMC4	PSMC5	PSMC6	PSMD1	PSMD10	PSMD11	PSMD12	PSMD13	PSMD14	PSMD2	PSMD3	PSMD4	PSMD6	PSMD7	PSMD8	PSMD9	PSME1	PSME2	PSME3	PSME3IP1	PSME4	PSMF1	PTEN	PTK2	PTK2B	PTPN23	PTPN3	PYHIN1	QDPR	QPRT	QRICH2	RAB12	RAB7A	RACK1	RAD23A	RAD23B	RBBP6	RBCK1	RBX1	RC3H1	RC3H2	RCHY1	RCN3	RDX	RELA	RENBP	RFFL	RFPL1	RGMA	RGN	RGP1	RHBDD1	RHBDD2	RHBDD3	RHBDF1	RHOBTB3	RIC1	RIDA	RILP	RIPK1	RLIM	RMND5A	RMND5B	RNF10	RNF103	RNF11	RNF111	RNF114	RNF115	RNF121	RNF122	RNF123	RNF125	RNF126	RNF128	RNF13	RNF130	RNF133	RNF139	RNF14	RNF144A	RNF144B	RNF145	RNF146	RNF148	RNF149	RNF150	RNF166	RNF167	RNF168	RNF175	RNF180	RNF185	RNF186	RNF187	RNF19A	RNF19B	RNF20	RNF213	RNF215	RNF216	RNF217	RNF25	RNF26	RNF34	RNF4	RNF40	RNF41	RNF43	RNF5	RNF6	RNF7	RNF8	RNFT1	RNFT2	ROCK1	RPGR	RPL11	RPL23	RPL5	RPS27A	RPS7	RPTOR	RSPRY1	RYBP	SAMHD1	SARDH	SARM1	SAT1	SAYSD1	SCARB1	SCARB2	SCLY	SDF2L1	SDS	SDSL	SEC22B	SEC61B	SEL1L	SEL1L2	SELENOS	SERPINB12	SERPINE2	SF3B3	SGPL1	SGPP1	SGPP2	SGSH	SGSM3	SGTA	SH3BGRL	SH3D19	SH3RF1	SH3RF2	SH3RF3	SHARPIN	SHH	SHMT1	SIAH1	SIAH2	SIAH3	SIRT1	SIRT2	SIRT6	SKP1	SKP2	SLC17A9	SLC25A21	SLC25A44	SLC2A6	SLC44A1	SLC4A1	SLC4A4	SLC6A17	SLC6A3	SLC6A7	SLCO1B1	SLCO1B3	SLCO2B1	SMAD3	SMAD4	SMAD7	SMARCC1	SMOX	SMPD1	SMPD2	SMPD3	SMPD4	SMPDL3A	SMPDL3B	SMUG1	SMURF1	SMURF2	SNCA	SNF8	SNRNP70	SNX12	SNX3	SNX33	SNX5	SNX9	SOCS4	SOCS5	SOCS6	SORL1	SOX17	SOX9	SPAM1	SPATA18	SPHK1	SPOP	SPOPL	SPSB1	SPSB2	SPSB3	SPSB4	SQSTM1	ST14	STAB2	STAM	STAM2	STAT3	STPG4	STT3B	STUB1	STX5	STYX	SUCLA2	SUCLG1	SUCLG2	SUFU	SULT1A3	SULT1A4	SUMF1	SUMO1	SUMO2	SVIP	SYVN1	TAF1	TAF9	TAT	TBL1X	TBL1XR1	TBL1Y	TBX21	TCIRG1	TDG	TDO2	TET1	TET2	TET3	TGFB1	TGFB1I1	THNSL2	TIGAR	TIMP1	TIMP2	TIMP3	TIMP4	TIPARP	TLK2	TMEM106B	TMEM126A	TMEM129	TMEM132A	TMEM168	TMEM199	TMEM259	TMEM67	TMEM9	TMF1	TMTC3	TMUB1	TMUB2	TMX1	TNF	TNFAIP1	TNFAIP3	TNFRSF1B	TNFSF12	TOLLIP	TOM1L1	TOPORS	TOR1A	TP53INP2	TPI1	TPP1	TRAF2	TRAF4	TRAF7	TREM2	TREX1	TRIB1	TRIB2	TRIB3	TRIM13	TRIM2	TRIM21	TRIM24	TRIM25	TRIM26	TRIM3	TRIM31	TRIM32	TRIM38	TRIM39	TRIM40	TRIM45	TRIM58	TRIM63	TRIM67	TRIM71	TRIM72	TRIM9	TRIP12	TRIP4	TRPC4AP	TSG101	TSPAN15	TSPAN17	TSPAN5	TST	TTC3	TTC36	TYMP	UBA1	UBA52	UBA6	UBA7	UBAC2	UBAP1	UBAP1L	UBB	UBC	UBD	UBE2A	UBE2B	UBE2C	UBE2D1	UBE2D2	UBE2D3	UBE2D4	UBE2E1	UBE2G1	UBE2G2	UBE2H	UBE2I	UBE2J1	UBE2J2	UBE2K	UBE2L3	UBE2L5	UBE2L6	UBE2N	UBE2R2	UBE2S	UBE2W	UBE2Z	UBE3A	UBE3B	UBE3C	UBE3D	UBE4A	UBE4B	UBL4A	UBL7	UBQLN1	UBQLN2	UBQLN3	UBQLN4	UBQLNL	UBR1	UBR2	UBR3	UBR4	UBR5	UBXN1	UBXN10	UBXN11	UBXN2A	UBXN2B	UBXN4	UBXN6	UBXN7	UBXN8	UCHL1	UCHL3	UCHL5	UCP2	UFD1	UFL1	UGGT1	UGGT2	UGT1A1	UGT1A4	UHRF1	UMOD	UNG	UPB1	UPP1	UPP2	URAD	UROC1	UROD	USE1	USP13	USP14	USP17L24	USP17L6P	USP19	USP25	USP26	USP28	USP33	USP38	USP44	USP5	USP7	USP8	USP9X	UTP25	VCP	VGLL4	VHL	VIP	VNN1	VPS11	VPS13A	VPS25	VPS28	VPS35	VPS36	VPS37A	VPS37B	VPS37C	VPS37D	VPS4A	VPS4B	VPS54	WAC	WDR26	WDR77	WDR81	WDR91	WFS1	WNT1	WNT10B	WNT5A	WWP1	WWP2	WWTR1	XBP1	XDH	XPNPEP1	XPO1	YME1L1	YOD1	ZBTB20	ZBTB7A	ZDHHC2	ZER1	ZFAND2A	ZFAND2B	ZMPSTE24	ZNF418	ZNF598	ZNRF1	ZNRF2	ZNRF3	ZNRF4	ZRANB1	ZSWIM8	ZYG11B
GOBP_ORGANOPHOSPHATE_BIOSYNTHETIC_PROCESS	https://www.gsea-msigdb.org/gsea/msigdb/human/geneset/GOBP_ORGANOPHOSPHATE_BIOSYNTHETIC_PROCESS	ABCA8	ABHD3	ABHD4	ABHD5	ACACA	ACACB	ACAT1	ACLY	ACMSD	ACOT7	ACP6	ACSBG1	ACSBG2	ACSF3	ACSL1	ACSL3	ACSL4	ACSL5	ACSL6	ACSS1	ACSS2	ADA	ADCY1	ADCY10	ADCY2	ADCY3	ADCY4	ADCY5	ADCY6	ADCY7	ADCY8	ADCY9	ADCYAP1R1	ADGRF5	ADK	ADSL	ADSS1	ADSS2	AFMID	AGPAT1	AGPAT2	AGPAT3	AGPAT4	AGPAT5	AJUBA	AK1	AK2	AK3	AK4	AK5	AK6	AK7	AK8	AK9	AKR1A1	ALDOA	ALOX15	AMPD1	AMPD2	AMPD3	ANTKMT	APOA1	APOA2	APRT	ASPDH	ATG14	ATIC	ATM	ATP5F1A	ATP5F1B	ATP5F1C	ATP5F1D	ATP5F1E	ATP5F1EP2	ATP5MC1	ATP5MC2	ATP5MC3	ATP5ME	ATP5MF	ATP5MG	ATP5MGL	ATP5MJ	ATP5MK	ATP5PB	ATP5PD	ATP5PF	ATP5PO	ATP6V0C	ATP6V1A	ATPSCKMT	AVPR1B	BECN1	BMX	BPNT1	BPNT2	CAD	CAPN2	CD244	CDA	CDIPT	CDS1	CDS2	CEPT1	CHAT	CHKA	CHKB	CHP1	CHPT1	CISH	CKB	CKM	CKMT1A	CKMT1B	CKMT2	CLN3	CMPK1	CMPK2	COASY	COX11	CPS1	CRLS1	CRYL1	CTPS1	CTPS2	CWH43	DCAKD	DCK	DCTD	DCXR	DGKA	DGKB	DGKD	DGKE	DGKG	DGKH	DGKI	DGKK	DGKQ	DGKZ	DGUOK	DHDDS	DHODH	DHRS7B	DIP2A	DLAT	DLD	DMAC2L	DNAJC30	DOLK	DOLPP1	DPM1	DPM2	DPM3	DTYMK	DUT	EFR3A	EFR3B	ELOVL1	ELOVL2	ELOVL3	ELOVL4	ELOVL5	ELOVL6	ELOVL7	ENO1	ENTPD8	ETNK1	ETNK2	FABP3	FABP5	FADS1	FAR1	FCSK	FDPS	FIG4	FITM1	FITM2	FLAD1	G6PD	GARS1	GART	GCDH	GGPS1	GK	GK2	GK5	GMPS	GNPAT	GPAA1	GPAM	GPAT2	GPAT3	GPAT4	GPER1	GPHN	GUCA1A	GUCA1ANB-GUCA1A	GUCA1B	GUCY1A1	GUCY1A2	GUCY1B1	GUCY2C	GUCY2D	GUCY2F	GUK1	HAAO	HACD1	HACD2	HDHD5	HEXB	HMGCS1	HMGCS2	HPRT1	HSD17B12	HTD2	HTR2A	HTR2B	HTR2C	HYCC1	HYCC2	IDH1	IDI1	IDI2	IDO1	IDO2	IL4	IMPA1	IMPA2	IMPDH1	IMPDH2	INPP1	INPP4A	INPP4B	INPP5D	INPP5E	INPP5F	INPP5J	INPP5K	INPPL1	IP6K1	IP6K2	IP6K3	IPMK	IPPK	ISYNA1	ITPKA	ITPKB	ITPKC	KARS1	KMO	KYNU	LCAT	LCLAT1	LDHC	LHCGR	LIPA	LIPH	LIPI	LPCAT1	LPCAT2	LPCAT3	LPCAT4	LPGAT1	LPIN1	MAS1	MBOAT1	MBOAT2	MBOAT7	ME1	MFSD2A	MIR30C1	MIR675	MLYCD	MMUT	MOCOS	MOCS1	MOCS2	MOCS3	MPC2	MPPE1	MT-ATP6	MT-ATP8	MT-ND1	MT-ND2	MT-ND3	MT-ND4	MT-ND4L	MT-ND5	MT-ND6	MTHFD1	MTHFD2L	MTM1	MTMR1	MTMR14	MTMR2	MTMR3	MTMR4	MTMR6	MTMR7	MVD	MVK	NADK	NADK2	NADSYN1	NAMPT	NAPRT	NAXD	NDUFA1	NDUFA10	NDUFA11	NDUFA12	NDUFA13	NDUFA2	NDUFA3	NDUFA5	NDUFA6	NDUFA7	NDUFA8	NDUFA9	NDUFAB1	NDUFB1	NDUFB10	NDUFB11	NDUFB2	NDUFB3	NDUFB4	NDUFB5	NDUFB6	NDUFB7	NDUFB8	NDUFB9	NDUFC1	NDUFC2	NDUFS1	NDUFS2	NDUFS3	NDUFS4	NDUFS5	NDUFS6	NDUFS7	NDUFS8	NDUFV1	NDUFV2	NDUFV3	NFS1	NME1	NME2	NME2P1	NME3	NME4	NME5	NME6	NME7	NME9	NMNAT1	NMNAT2	NMNAT3	NMRK1	NMRK2	NNMT	NOS1	NOS2	NOS3	NPPA	NPPB	NPPC	NPR1	NPR2	NR1H4	NTSR1	NUDT12	NUDT2	NUS1	OCRL	ORMDL1	ORMDL3	OSBP	P2RY1	P2RY6	P3R3URF	PAICS	PANK1	PANK2	PANK3	PANK4	PAPSS1	PAPSS2	PARP1	PARP10	PARP16	PARP9	PCK1	PCYT1A	PCYT1B	PCYT2	PDGFA	PDGFB	PDHA1	PDHA2	PDHB	PDHX	PDK1	PDK2	PDK3	PDK4	PDXK	PEMT	PFAS	PGAP1	PGAP2	PGAP3	PGAP4	PGS1	PI4K2A	PI4K2B	PI4KA	PI4KAP2	PI4KB	PID1	PIGA	PIGB	PIGC	PIGF	PIGG	PIGH	PIGK	PIGL	PIGM	PIGN	PIGO	PIGP	PIGQ	PIGS	PIGT	PIGU	PIGV	PIGW	PIGX	PIGY	PIGZ	PIK3C2A	PIK3C2B	PIK3C2G	PIK3C3	PIK3CA	PIK3CB	PIK3CD	PIK3CG	PIK3R1	PIK3R2	PIK3R3	PIK3R4	PIKFYVE	PINK1	PIP4K2A	PIP4K2B	PIP4K2C	PIP5K1A	PIP5K1B	PIP5K1C	PIP5KL1	PIPSL	PISD	PITPNM1	PITPNM2	PITPNM3	PLA2G4A	PLA2G4C	PLA2G6	PLAAT3	PLCG2	PLD1	PLD2	PLEK	PLSCR1	PLSCR3	PMVK	PNP	PNPLA3	PNPO	PPARA	PPAT	PPCDC	PPCS	PPIP5K1	PPIP5K2	PPT1	PPT2	PRKAG2	PRKG1	PRPS1	PRPS1L1	PRPS2	PRPSAP1	PRPSAP2	PTAFR	PTDSS1	PTDSS2	PTEN	PTGIS	PTH	PTH1R	PTPMT1	PYGL	QPRT	RAB38	RD3	RFK	RRM1	RRM2	RRM2B	SACM1L	SAMD8	SDHA	SDHB	SDHC	SDHD	SELENOI	SERAC1	SERINC1	SERINC4	SERINC5	SGMS1	SGMS2	SH3YL1	SHMT1	SLA2	SLC19A2	SLC19A3	SLC22A13	SLC25A1	SLC25A10	SLC25A13	SLC25A19	SLC27A1	SLC27A2	SLC30A5	SLC44A1	SLC44A2	SLC44A3	SLC44A4	SLC44A5	SLC4A7	SLC52A3	SLC5A8	SMG1	SNCA	SOCS1	SOCS2	SOCS3	SOCS4	SOCS5	SOCS6	SOCS7	SORD	SPHK2	SPTLC1	SPTLC2	SRD5A3	STOML2	SYNJ1	SYNJ2	TAFAZZIN	TAMM41	TBPL1	TECR	TGFB1	THTPA	TK1	TK2	TKT	TMEM150A	TMEM38B	TMSB4X	TPI1	TPK1	TPTE2	TREM2	TTC7A	TTC7B	TYMS	UCK1	UCK2	UCKL1	UMPS	UPP1	UPP2	UPRT	UQCC3	UVRAG	VAC14	VAPA	VCP	VPS9D1	XYLB
GOBP_ORGANOPHOSPHATE_CATABOLIC_PROCESS	https://www.gsea-msigdb.org/gsea/msigdb/human/geneset/GOBP_ORGANOPHOSPHATE_CATABOLIC_PROCESS	ABCD1	ABHD12	ABHD12B	ABHD16A	ABHD16B	ABHD6	ACAT1	ACOT7	ACTN3	ADA	ADPGK	ALDOA	ALDOB	ALDOC	AMPD3	ANGPTL3	APOA2	APOC1	APOC2	APP	ARL2	BPGM	CBFA2T3	CNP	COL6A1	DCTPP1	DDIT4	DERA	DHTKD1	DNPH1	DPYD	DPYS	DUT	EIF6	ENO1	ENO2	ENO3	ENO4	ENPP1	ENPP2	ENPP3	ENPP6	ENPP7	ENTPD1	ENTPD2	ENTPD3	ENTPD4	ENTPD5	ENTPD6	ENTPD7	ENTPD8	EP300	FBP1	FHIT	FITM2	FKRP	FLCN	FOXK1	FOXK2	GALK1	GAPDH	GAPDHS	GCK	GDA	GDE1	GDPD1	GDPD3	GIT1	GPCPD1	GPD1	GPD1L	GPI	HDAC4	HIF1A	HINT1	HK1	HK2	HK3	HKDC1	HPRT1	HTR2A	IDH1	IER3	IFNG	IGF1	INPP5F	INS	INSR	ITPA	JMJD8	KAT2B	LDHA	LDLR	LIPA	LIPC	LIPG	MBD4	MLST8	MLXIPL	MLYCD	MTOR	NAPEPLD	NCOR1	NEIL1	NEIL2	NT5C	NT5C1A	NT5C1B	NT5C2	NT5E	NT5M	NTHL1	NTSR1	NUDT10	NUDT11	NUDT12	NUDT13	NUDT15	NUDT16	NUDT17	NUDT18	NUDT19	NUDT3	NUDT4	NUDT4B	NUDT5	NUDT7	NUDT8	NUDT9	NUPR1	OGDH	OGDHL	OGG1	OGT	P2RX7	PDE10A	PDE1A	PDE2A	PDE4A	PDE4B	PDE4C	PDE4D	PDE5A	PDE7A	PDE7B	PDE8A	PDE8B	PDE9A	PDXP	PFKFB1	PFKFB2	PFKL	PFKM	PFKP	PGAM1	PGAM2	PGAM4	PGK1	PGK2	PGM1	PKLR	PKM	PLA2G10	PLA2G15	PLA2G4A	PLA2G4B	PLA2G4C	PLA2G4D	PLA2G4E	PLA2G4F	PLA2G5	PLA2G6	PLA2G7	PLB1	PLBD1	PLBD2	PLCB1	PLCG1	PLCG2	PLD1	PLD2	PLPP6	PNLIPRP2	PNP	PNPLA6	PNPLA7	PNPLA8	PON1	PPARA	PPP2CA	PRDX6	PRKAA1	PRKAA2	PRKACA	PRKAG1	PRKAG2	PRKAG3	PRKCD	PRTFDC1	PRXL2C	PSEN1	RPTOR	SAMHD1	SARM1	SCARB1	SIRT6	SLC2A6	SLC4A1	SLC4A4	SMPD1	SMPD2	SMPD3	SMPD4	SMPDL3A	SMPDL3B	SMUG1	STAT3	SUCLA2	SUCLG1	SUCLG2	TDG	TIGAR	TPI1	TREX1	TRIM63	TYMP	UCHL1	UCP2	UNG	UPB1	UPP1	UPP2	VCP	VNN1	XDH	ZBTB20	ZBTB7A
GOBP_ORGANOPHOSPHATE_ESTER_TRANSPORT	https://www.gsea-msigdb.org/gsea/msigdb/human/geneset/GOBP_ORGANOPHOSPHATE_ESTER_TRANSPORT	ABCA1	ABCA12	ABCA3	ABCA4	ABCA7	ABCB1	ABCB4	ABCC1	ABCC11	ABCC4	ABCC5	ABCC6	ABCD1	ABCG1	ABCG8	ADCY10	ANKH	ANO3	ANO4	ANO6	ANO7	ANO9	APOA1	APOA2	APOA4	APOA5	APOC1	APOC2	APOC3	APOE	ATG9A	ATG9B	ATP10A	ATP10B	ATP10D	ATP11A	ATP11B	ATP11C	ATP8A1	ATP8A2	ATP8B1	ATP8B2	ATP8B3	ATP8B4	ATP9A	ATP9B	BLTP1	C2CD2L	CALHM1	CALHM2	CALHM3	CD47	CERT1	CETP	CLPTM1L	CPTP	CR1	DBI	EPG5	ESYT1	FASLG	G6PC1	G6PC3	GJB1	GLTP	GLTPD2	KCNN4	LDLR	LRRC8A	LRRC8B	LRRC8C	LRRC8D	LRRC8E	MFSD2A	MTTP	NPC2	OSBP	OSBPL10	OSBPL2	OSBPL5	OSBPL8	P2RX7	PANX1	PCTP	PITPNA	PITPNB	PITPNC1	PITPNM1	PITPNM2	PITPNM3	PLA2G10	PLEKHA8	PLEKHA8P1	PLSCR1	PLSCR2	PLSCR3	PLSCR4	PLSCR5	PLTP	PRAP1	PRELID1	PRELID2	PRELID3A	PRELID3B	PRKCD	SCARB1	SCARB2	SCP2	SHOC2	SLC17A3	SLC17A9	SLC19A1	SLC25A16	SLC25A17	SLC25A19	SLC25A23	SLC25A24	SLC25A25	SLC25A31	SLC25A32	SLC25A33	SLC25A36	SLC25A4	SLC25A41	SLC25A42	SLC25A47	SLC25A5	SLC25A51	SLC25A52	SLC25A53	SLC25A6	SLC33A1	SLC35B1	SLC35B2	SLC35B3	SLC37A1	SLC37A2	SLC37A3	SLC37A4	SLC44A4	SLC46A2	SLC4A1	SLC66A2	SPNS1	TMEM30A	TMEM30B	TMEM41B	TNFAIP8L3	TRIAP1	TRPC5	VAPA	VMP1	XKR4	XKR5	XKR6	XKR7	XKR8	XKR9
GOBP_ORGANOPHOSPHATE_METABOLIC_PROCESS	https://www.gsea-msigdb.org/gsea/msigdb/human/geneset/GOBP_ORGANOPHOSPHATE_METABOLIC_PROCESS	AADAT	AASS	ABCA2	ABCA3	ABCA8	ABCC6	ABCD1	ABHD12	ABHD12B	ABHD14B	ABHD16A	ABHD16B	ABHD3	ABHD4	ABHD5	ABHD6	ACACA	ACACB	ACAT1	ACLY	ACMSD	ACOT1	ACOT11	ACOT12	ACOT2	ACOT4	ACOT6	ACOT7	ACOT8	ACOT9	ACP3	ACP6	ACSBG1	ACSBG2	ACSF2	ACSF3	ACSL1	ACSL3	ACSL4	ACSL5	ACSL6	ACSM1	ACSM2A	ACSM2B	ACSM3	ACSM4	ACSM5	ACSM6	ACSS1	ACSS2	ACTN3	ADA	ADAL	ADCY1	ADCY10	ADCY2	ADCY3	ADCY4	ADCY5	ADCY6	ADCY7	ADCY8	ADCY9	ADCYAP1R1	ADGRF5	ADK	ADPGK	ADSL	ADSS1	ADSS2	AFMID	AGPAT1	AGPAT2	AGPAT3	AGPAT4	AGPAT5	AJUBA	AK1	AK2	AK3	AK4	AK5	AK6	AK7	AK8	AK9	AKR1A1	ALDH1L1	ALDH1L2	ALDOA	ALDOB	ALDOC	ALOX15	ALOX15B	ALPL	AMPD1	AMPD2	AMPD3	ANGPTL3	ANTKMT	APOA1	APOA2	APOA4	APOC1	APOC2	APP	APRT	ARL2	ASMTL	ASPDH	ATG14	ATIC	ATM	ATP1A2	ATP1B1	ATP5F1A	ATP5F1B	ATP5F1C	ATP5F1D	ATP5F1E	ATP5F1EP2	ATP5IF1	ATP5MC1	ATP5MC2	ATP5MC3	ATP5ME	ATP5MF	ATP5MG	ATP5MGL	ATP5MJ	ATP5MK	ATP5PB	ATP5PD	ATP5PF	ATP5PO	ATP6V0C	ATP6V1A	ATP6V1B1	ATP6V1B2	ATPSCKMT	AVPR1B	BAAT	BAD	BECN1	BEND3	BLOC1S6	BMX	BPGM	BPNT1	BPNT2	CACNB4	CAD	CAPN2	CARD11	CASK	CBFA2T3	CD244	CD38	CDA	CDIPT	CDS1	CDS2	CEPT1	CETP	CHAT	CHKA	CHKB	CHP1	CHPT1	CHRM5	CISH	CKB	CKM	CKMT1A	CKMT1B	CKMT2	CLN3	CLN8	CLPX	CMPK1	CMPK2	CNP	COASY	COL6A1	COX11	CPS1	CRLS1	CROT	CRYL1	CTNS	CTPS1	CTPS2	CWH43	CYP2W1	DBI	DCAKD	DCK	DCTD	DCTPP1	DCXR	DDHD1	DDIT4	DERA	DGAT1	DGAT2	DGKA	DGKB	DGKD	DGKE	DGKG	DGKH	DGKI	DGKK	DGKQ	DGKZ	DGUOK	DHDDS	DHODH	DHRS7B	DHTKD1	DIP2A	DLAT	DLD	DLG1	DLG2	DLST	DMAC2L	DNAJC19	DNAJC30	DNM1L	DNPH1	DOLK	DOLPP1	DPM1	DPM2	DPM3	DPYD	DPYS	DTYMK	DUT	EFL1	EFR3A	EFR3B	EIF6	ELOVL1	ELOVL2	ELOVL3	ELOVL4	ELOVL5	ELOVL6	ELOVL7	ENO1	ENO2	ENO3	ENO4	ENPP1	ENPP2	ENPP3	ENPP6	ENPP7	ENSG00000293349	ENTPD1	ENTPD2	ENTPD3	ENTPD4	ENTPD5	ENTPD6	ENTPD7	ENTPD8	EP300	EPHA2	ETNK1	ETNK2	FABP3	FABP5	FADS1	FAR1	FAR2	FBP1	FBP2	FCSK	FDFT1	FDPS	FDXR	FHIT	FIG4	FIGNL1	FIS1	FITM1	FITM2	FKRP	FLAD1	FLCN	FMO1	FMO2	FMO5	FOXK1	FOXK2	G6PC1	G6PC2	G6PC3	G6PD	GALK1	GALR2	GAPDH	GAPDHS	GARS1	GART	GATA6	GCDH	GCK	GDA	GDE1	GDPD1	GDPD3	GFPT1	GFPT2	GGPS1	GIMAP7	GIT1	GK	GK2	GK5	GLYAT	GLYCTK	GMPR	GMPR2	GMPS	GNAI3	GNB3	GNPAT	GPAA1	GPAM	GPAT2	GPAT3	GPAT4	GPCPD1	GPD1	GPD1L	GPD2	GPER1	GPHN	GPI	GPLD1	GPX4	GTPBP1	GUCA1A	GUCA1ANB-GUCA1A	GUCA1B	GUCY1A1	GUCY1A2	GUCY1B1	GUCY2C	GUCY2D	GUCY2F	GUK1	H6PD	HAAO	HACD1	HACD2	HADHA	HDAC4	HDHD5	HEXB	HIF1A	HINT1	HK1	HK2	HK3	HKDC1	HMGCR	HMGCS1	HMGCS2	HPRT1	HSD17B12	HSD17B4	HSPA1A	HSPA1B	HSPA8	HTD2	HTR2A	HTR2B	HTR2C	HYCC1	HYCC2	IDH1	IDH2	IDI1	IDI2	IDO1	IDO2	IER3	IFNG	IGF1	IL4	IMPA1	IMPA2	IMPDH1	IMPDH2	INPP1	INPP4A	INPP4B	INPP5A	INPP5B	INPP5D	INPP5E	INPP5F	INPP5J	INPP5K	INPPL1	INS	INSR	IP6K1	IP6K2	IP6K3	IPMK	IPPK	ISYNA1	ITPA	ITPK1	ITPKA	ITPKB	ITPKC	JMJD8	KARS1	KAT2B	KCNAB2	KMO	KYNU	LACC1	LCAT	LCLAT1	LDHA	LDHB	LDHC	LDLR	LGALS13	LHCGR	LIPA	LIPC	LIPG	LIPH	LIPI	LPCAT1	LPCAT2	LPCAT3	LPCAT4	LPGAT1	LPIN1	LPL	LRGUK	LRRK2	MACROH2A1	MAGI3	MAS1	MBD4	MBOAT1	MBOAT2	MBOAT7	MCCC2	MCEE	MDH1	MDH1B	MDH2	ME1	ME2	MECP2	MFN1	MFSD2A	MINPP1	MIR30C1	MIR675	MLST8	MLXIPL	MLYCD	MMUT	MOCOS	MOCS1	MOCS2	MOCS3	MPC2	MPI	MPP1	MPPE1	MT-ATP6	MT-ATP8	MT-ND1	MT-ND2	MT-ND3	MT-ND4	MT-ND4L	MT-ND5	MT-ND6	MTHFD1	MTHFD2L	MTM1	MTMR1	MTMR10	MTMR11	MTMR12	MTMR14	MTMR2	MTMR3	MTMR4	MTMR6	MTMR7	MTMR8	MTMR9	MTOR	MVD	MVK	MYH3	MYH4	MYH6	MYH7	MYH8	NAAA	NADK	NADK2	NADSYN1	NAMPT	NAPEPLD	NAPRT	NAXD	NAXE	NCOR1	NDUFA1	NDUFA10	NDUFA11	NDUFA12	NDUFA13	NDUFA2	NDUFA3	NDUFA5	NDUFA6	NDUFA7	NDUFA8	NDUFA9	NDUFAB1	NDUFB1	NDUFB10	NDUFB11	NDUFB2	NDUFB3	NDUFB4	NDUFB5	NDUFB6	NDUFB7	NDUFB8	NDUFB9	NDUFC1	NDUFC2	NDUFS1	NDUFS2	NDUFS3	NDUFS4	NDUFS5	NDUFS6	NDUFS7	NDUFS8	NDUFV1	NDUFV2	NDUFV3	NEIL1	NEIL2	NFS1	NKX2-1	NME1	NME2	NME2P1	NME3	NME4	NME5	NME6	NME7	NME9	NMNAT1	NMNAT2	NMNAT3	NMRK1	NMRK2	NNMT	NNT	NOCT	NOS1	NOS2	NOS3	NOX1	NPPA	NPPB	NPPC	NPR1	NPR2	NQO1	NR1H2	NR1H3	NR1H4	NT5C	NT5C1A	NT5C1B	NT5C2	NT5C3A	NT5C3B	NT5E	NT5M	NTHL1	NTSR1	NUDT10	NUDT11	NUDT12	NUDT13	NUDT14	NUDT15	NUDT16	NUDT17	NUDT18	NUDT19	NUDT2	NUDT3	NUDT4	NUDT4B	NUDT5	NUDT7	NUDT8	NUDT9	NUPR1	NUS1	OC90	OCRL	OGDH	OGDHL	OGG1	OGT	OLA1	OPA1	ORMDL1	ORMDL3	OSBP	OSBPL10	OSBPL5	OSBPL8	OXSM	P2RX7	P2RY1	P2RY6	P3R3URF	PAFAH1B1	PAICS	PANK1	PANK2	PANK3	PANK4	PAPSS1	PAPSS2	PARG	PARK7	PARP1	PARP10	PARP16	PARP9	PC	PCK1	PCK2	PCSK9	PCYT1A	PCYT1B	PCYT2	PDE10A	PDE1A	PDE2A	PDE4A	PDE4B	PDE4C	PDE4D	PDE5A	PDE7A	PDE7B	PDE8A	PDE8B	PDE9A	PDGFA	PDGFB	PDGFRB	PDHA1	PDHA2	PDHB	PDHX	PDK1	PDK2	PDK3	PDK4	PDXK	PDXP	PEMT	PFAS	PFKFB1	PFKFB2	PFKFB3	PFKFB4	PFKL	PFKM	PFKP	PGAM1	PGAM2	PGAM4	PGAP1	PGAP2	PGAP3	PGAP4	PGD	PGK1	PGK2	PGLS	PGM1	PGP	PGS1	PHB2	PHEX	PI4K2A	PI4K2B	PI4KA	PI4KAP2	PI4KB	PID1	PIGA	PIGB	PIGC	PIGF	PIGG	PIGH	PIGK	PIGL	PIGM	PIGN	PIGO	PIGP	PIGQ	PIGS	PIGT	PIGU	PIGV	PIGW	PIGX	PIGY	PIGZ	PIK3C2A	PIK3C2B	PIK3C2G	PIK3C3	PIK3CA	PIK3CB	PIK3CD	PIK3CG	PIK3R1	PIK3R2	PIK3R3	PIK3R4	PIK3R5	PIKFYVE	PINK1	PIP4K2A	PIP4K2B	PIP4K2C	PIP4P1	PIP4P2	PIP5K1A	PIP5K1B	PIP5K1C	PIP5KL1	PIPOX	PIPSL	PISD	PITPNM1	PITPNM2	PITPNM3	PKLR	PKM	PLA1A	PLA2G10	PLA2G12A	PLA2G12B	PLA2G15	PLA2G1B	PLA2G2A	PLA2G2C	PLA2G2D	PLA2G2E	PLA2G2F	PLA2G3	PLA2G4A	PLA2G4B	PLA2G4C	PLA2G4D	PLA2G4E	PLA2G4F	PLA2G5	PLA2G6	PLA2G7	PLAA	PLAAT1	PLAAT2	PLAAT3	PLAAT4	PLAAT5	PLB1	PLBD1	PLBD2	PLCB1	PLCB2	PLCB3	PLCB4	PLCD1	PLCE1	PLCG1	PLCG2	PLCH1	PLCH2	PLD1	PLD2	PLEK	PLPP1	PLPP2	PLPP3	PLPP4	PLPP5	PLPP6	PLPPR1	PLPPR2	PLPPR3	PLPPR4	PLPPR5	PLSCR1	PLSCR3	PMVK	PNLIPRP2	PNP	PNPLA3	PNPLA6	PNPLA7	PNPLA8	PNPO	PON1	PPARA	PPAT	PPCDC	PPCS	PPIP5K1	PPIP5K2	PPP2CA	PPT1	PPT2	PRDX6	PRKAA1	PRKAA2	PRKACA	PRKAG1	PRKAG2	PRKAG3	PRKCD	PRKG1	PROCA1	PRPS1	PRPS1L1	PRPS2	PRPSAP1	PRPSAP2	PRTFDC1	PRXL2C	PSEN1	PTAFR	PTDSS1	PTDSS2	PTEN	PTGIS	PTH	PTH1R	PTHLH	PTPMT1	PUDP	PYGL	QPRT	RAB23	RAB38	RAN	RBKS	RD3	REXO2	RFK	RHOQ	RNASEH2B	RORA	RPE	RPEL1	RPIA	RPTOR	RRM1	RRM2	RRM2B	SACM1L	SAMD8	SAMHD1	SARM1	SCARB1	SDHA	SDHB	SDHC	SDHD	SELENOI	SERAC1	SERINC1	SERINC4	SERINC5	SGMS1	SGMS2	SGPP1	SH3YL1	SHMT1	SHPK	SIRT6	SLA2	SLC19A2	SLC19A3	SLC22A13	SLC25A1	SLC25A10	SLC25A13	SLC25A19	SLC25A25	SLC27A1	SLC27A2	SLC2A6	SLC30A5	SLC44A1	SLC44A2	SLC44A3	SLC44A4	SLC44A5	SLC4A1	SLC4A4	SLC4A7	SLC52A3	SLC5A8	SMG1	SMPD1	SMPD2	SMPD3	SMPD4	SMPDL3A	SMPDL3B	SMUG1	SNCA	SOCS1	SOCS2	SOCS3	SOCS4	SOCS5	SOCS6	SOCS7	SORD	SPHK2	SPTLC1	SPTLC2	SRD5A3	STAT3	STOML2	SUCLA2	SUCLG1	SUCLG2	SULT1A1	SULT1A2	SULT1A3	SULT1A4	SULT1B1	SULT1C3	SULT1C4	SULT1E1	SULT2A1	SULT2B1	SYNJ1	SYNJ2	TAFAZZIN	TALDO1	TAMM41	TBPL1	TDG	TDO2	TECR	TGFB1	THEM5	THTPA	TIGAR	TJP2	TK1	TK2	TKFC	TKT	TMEM150A	TMEM38B	TMEM86B	TMSB4X	TNFAIP8L3	TP53	TP53I3	TPI1	TPK1	TPST1	TPST2	TPTE2	TREM2	TREX1	TRIM63	TSPO	TTC7A	TTC7B	TYMP	TYMS	UCHL1	UCK1	UCK2	UCKL1	UCP2	UGP2	UMPS	UNG	UPB1	UPP1	UPP2	UPRT	UQCC3	UVRAG	VAC14	VAPA	VCP	VNN1	VPS9D1	XDH	XYLB	ZBTB20	ZBTB7A
GOBP_ORGAN_GROWTH	https://www.gsea-msigdb.org/gsea/msigdb/human/geneset/GOBP_ORGAN_GROWTH	ABL1	ACACB	ACVR2B	ADPRHL1	ADRA1A	AKAP6	AKT1	AR	ARID2	ARX	ATF2	BASP1	BCL2	BCL2L11	BMP10	BMPR1A	BNC2	CACNA2D2	CAV3	CDK1	CER1	CGA	CITED2	CLDN18	COL14A1	COL27A1	COMP	CTDP1	CYP19A1	DDR2	DIPK2A	DLL1	DUSP6	ECM1	EDN1	EHMT2	ERBB4	ESR1	EVC	EXT1	FES	FGF10	FGF2	FGF20	FGF7	FGF8	FGF9	FGFR1	FGFR2	FGFR3	FLVCR1	FOSL2	FOXC1	FOXC2	FOXP1	FXN	G6PD	GATA4	GATA6	GJE1	GLI1	GSK3A	HEG1	HEY2	HLX	IER3IP1	IFT80	IGF1	IGF2	IL7	JARID2	KCNK2	LATS1	LATS2	LEP	LEPR	MAEL	MAP2K4	MAPK11	MAPK14	MATN1	MEF2C	MEIS1	MESP1	MIR1-1	MIR17HG	MIR195	MIR199A1	MIR199B	MIR19A	MIR19B1	MIR200B	MIR204	MIR208A	MIR222	MIR23A	MIR24-1	MIR25	MIR509-1	MIR548C	MIR590	MIR873	MMP13	MSX2	MYH6	NDRG4	NKX2-5	NLGN4X	NOG	NOTCH1	NPPC	NPR2	OSTN	PARP2	PDLIM5	PI16	PIM1	PLAG1	PPARA	PRKAR1A	PRKG1	PRLR	PROX1	PSAP	PSAPL1	PTEN	PTPN11	RAG2	RARA	RARB	RARG	RBP4	RBPJ	RGS2	RGS4	RSPO2	RUNX1	S1PR1	SASH3	SAV1	SERP1	SHH	SKI	SLC6A4	SMAD1	SMAD2	SMO	SMPD3	SOD1	SORBS2	SOX9	SPRY2	STC1	STK3	STK4	TBX2	TBX20	TBX5	TENM4	TGFB2	TGFBR1	TGFBR2	TGFBR3	THBS3	TMEM38B	TOMM70	TP73	TSKU	UBE3A	VGLL4	WNT2	WT1	WWC1	WWC2	WWC3	YAP1	YBX3	YY1	ZFPM2	ZMPSTE24
GOBP_ORGAN_INDUCTION	https://www.gsea-msigdb.org/gsea/msigdb/human/geneset/GOBP_ORGAN_INDUCTION	AR	BMP2	BMP4	CTNNB1	DKK1	FGF1	FGF10	FGF2	FGF8	FGFR1	FRS2	GATA5	GDNF	HOXA11	HOXC11	MESP1	ROBO1	ROBO2	SIX1	SPRY1	WNT2	WNT2B
GOBP_ORGAN_OR_TISSUE_SPECIFIC_IMMUNE_RESPONSE	https://www.gsea-msigdb.org/gsea/msigdb/human/geneset/GOBP_ORGAN_OR_TISSUE_SPECIFIC_IMMUNE_RESPONSE	APOA4	BPIFB1	C17orf99	CAMP	CD160	DEFA1	DEFA1B	DEFA3	DEFA4	DEFA5	DEFA6	DEFB1	FAU	FFAR2	FFAR3	GP2	H2BC10	H2BC11	H2BC12	H2BC12L	H2BC21	H2BC4	H2BC6	H2BC7	H2BC8	IFNL2	IFNLR1	IL6	IL6R	LTF	NOD2	NOS2	OTUD7B	PIGR	PLA2G1B	RAB17	RNASE2	RNASE3	RPL39	TREX1	UMOD	XCL1
GOBP_ORNITHINE_METABOLIC_PROCESS	https://www.gsea-msigdb.org/gsea/msigdb/human/geneset/GOBP_ORNITHINE_METABOLIC_PROCESS	ALDH18A1	ARG1	ARG2	ASL	AZIN1	AZIN2	HNF4A	ODC1	OTC	SLC25A2
GOBP_ORNITHINE_TRANSPORT	https://www.gsea-msigdb.org/gsea/msigdb/human/geneset/GOBP_ORNITHINE_TRANSPORT	SLC25A15	SLC25A2	SLC25A29	SLC7A1	SLC7A2	SLC7A3	SLC7A6
GOBP_OSMOSENSORY_SIGNALING_PATHWAY	https://www.gsea-msigdb.org/gsea/msigdb/human/geneset/GOBP_OSMOSENSORY_SIGNALING_PATHWAY	ATP1A1	CASP1	NLRP3	OXSR1	PYCARD	SCN7A	TRPV4	WNK3
GOBP_OSSIFICATION	https://www.gsea-msigdb.org/gsea/msigdb/human/geneset/GOBP_OSSIFICATION	ACHE	ACTN3	ACVR1	ACVR2A	ACVR2B	ADAMTS12	ADAMTS7	ADAR	ADCY10	ADGRV1	ADRB2	AHSG	AKT1	ALOX15	ALOX5	ALPL	ALYREF	AMELX	ANKH	ANO6	AREG	ASF1A	ASPN	ATF4	ATP2B1	ATP5F1B	ATP6V0A4	ATP6V1B1	ATRAID	AXIN2	BAMBI	BCAP29	BCL2	BCOR	BGLAP	BMP1	BMP2	BMP2K	BMP3	BMP4	BMP5	BMP6	BMP7	BMP8A	BMP8B	BMPR1A	BMPR1B	BMPR2	BPNT2	CALCA	CALCR	CASR	CAT	CBFB	CBS	CCDC134	CCDC154	CCDC47	CCL3	CCN1	CCN2	CCN4	CCR1	CDH11	CDK6	CEBPA	CEBPB	CEBPD	CER1	CHRD	CHRDL1	CHRDL2	CHSY1	CITED1	CLEC11A	CLEC3A	CLEC3B	CLEC5A	CLIC1	CLTC	COL11A1	COL13A1	COL1A1	COL1A2	COL2A1	COL5A2	COL6A1	COMP	CREB3L1	CRIM1	CSF1	CSGALNACT1	CTHRC1	CTNNB1	CTNNBIP1	CTSK	CYP24A1	CYP27B1	DCHS1	DDR2	DDX21	DDX5	DHH	DHRS3	DHX36	DHX9	DKK1	DLX5	DMP1	DNAI3	DNAJC13	EBP	ECM1	EGFR	EGR2	EIF2AK3	ENPP1	ENSG00000274276	EPHA2	ERCC2	ERFE	EXT1	EXT2	FAM20C	FASN	FBL	FBN2	FBXL15	FBXO5	FERMT2	FFAR4	FGF18	FGF2	FGF23	FGF9	FGFR2	FGFR3	FGR	FHL2	FIGNL1	FKRP	FOSL2	FOXC1	FOXC2	FSTL3	FZD1	FZD9	GABBR1	GATA1	GDF10	GDF2	GDF5	GDPD2	GFRA4	GIT1	GJA1	GLI1	GLI2	GLI3	GPC3	GPLD1	GPM6B	GREM1	GRP	GSK3B	GTPBP4	H3-3A	H3-3B	HAND2	HDAC7	HEMGN	HGF	HIF1A	HIRA	HNRNPC	HNRNPU	HOXA2	HSD17B4	HSPE1	IARS1	IBSP	ID3	ID4	IFITM1	IFITM5	IFT80	IGF1	IGF2	IGFBP3	IGFBP5	IGSF10	IHH	IL6	IL6R	IL6ST	ILK	INPPL1	INTU	IPO7	ISG15	ITGA11	JAG1	JUNB	JUND	KAZALD1	KL	KLF10	KREMEN1	KREMEN2	LEF1	LEP	LGR4	LIMD1	LOX	LRP3	LRP4	LRP5	LRRC17	LTBP3	LTF	MAP2K6	MAPK1	MAPK11	MAPK14	MAPK3	MATN1	MDK	MEF2C	MEF2D	MEN1	MESD	MGP	MINPP1	MIR100	MIR106A	MIR125B1	MIR138-1	MIR140	MIR17	MIR18A	MIR200C	MIR203A	MIR205	MIR208A	MIR20A	MIR20B	MIR21	MIR210	MIR214	MIR24-1	MIR27A	MIR29B1	MIR30B	MIR320A	MIR346	MIR548D1	MIR665	MIR675	MIR9-1	MIR93	MIR98	MMP13	MMP14	MMP16	MMP2	MN1	MRC2	MSX2	MYBBP1A	MYF5	MYOC	MYOG	NAB1	NAB2	NBR1	NELL1	NF1	NIPBL	NOCT	NOG	NOTCH1	NOTUM	NPNT	NPPC	NPR2	NR1I3	OSR1	OSR2	OSTF1	OSTN	OXT	P2RX7	PAM16	PANX3	PBX1	PDLIM7	PENK	PEX7	PHB1	PHEX	PHOSPHO1	PKDCC	PLXNB1	PPARG	PPARGC1B	PPP3CA	PRICKLE1	PRKACA	PRKD1	PSMC2	PTCH1	PTGER4	PTGS2	PTH	PTH1R	PTHLH	PTK2	PTK2B	PTN	PTPN11	RANBP3L	RASSF2	RBMX	RBPJ	RDH14	REST	RFLNA	RFLNB	RHOA	RIOX1	RIPPLY2	ROR2	RORB	RPL38	RPS15	RRAS2	RRBP1	RSL1D1	RSPO2	RUNX1	RUNX2	RUNX3	RXRA	RXRB	RYR1	S1PR1	SATB2	SBDS	SBNO2	SCUBE3	SCX	SEMA4D	SEMA7A	SETD2	SFRP1	SFRP2	SGMS2	SHH	SHOX2	SIRT7	SIX2	SKI	SLC20A2	SLC24A3	SLC26A2	SLC34A1	SLC8A1	SMAD1	SMAD3	SMAD4	SMAD5	SMAD6	SMAD7	SMO	SMOC1	SMPD3	SNAI1	SNAI2	SND1	SNRNP200	SNX10	SORT1	SOST	SOX11	SOX2	SOX8	SOX9	SP3	SP7	SPP1	SRGN	STATH	STC1	SUCO	SUFU	SUN1	SYNCRIP	TACR1	TAPT1	TCIRG1	TEK	TENT5A	TFAP2A	TGFB1	THBS3	THRA	TMCO1	TMEM119	TMEM38B	TMEM53	TMEM64	TMT1A	TNC	TNF	TNFAIP6	TNFRSF11A	TNFSF11	TNN	TOB1	TOB2	TP53INP2	TP63	TPH1	TPM4	TRAF6	TRPM4	TUFT1	TWIST1	TWIST2	TWSG1	TXLNG	UCMA	UFL1	VCAN	VDR	VEGFA	VEGFC	WNT10B	WNT11	WNT3	WNT3A	WNT4	WNT5A	WNT7B	WWOX	WWTR1	XYLT1	YAP1	ZBTB16	ZBTB40	ZHX3	ZMPSTE24
GOBP_OSTEOBLAST_DEVELOPMENT	https://www.gsea-msigdb.org/gsea/msigdb/human/geneset/GOBP_OSTEOBLAST_DEVELOPMENT	ACHE	BGLAP	CLEC5A	GLI2	HOXA2	JUND	LIMD1	LRP5	MEN1	MSX2	PTH1R	PTHLH	RUNX2	SATB2	SHH	SMAD3	TNN
GOBP_OSTEOBLAST_DIFFERENTIATION	https://www.gsea-msigdb.org/gsea/msigdb/human/geneset/GOBP_OSTEOBLAST_DIFFERENTIATION	ACHE	ACVR1	ACVR2A	ACVR2B	ADAR	AKT1	ALPL	ALYREF	AMELX	AREG	ASF1A	ATF4	ATP5F1B	ATRAID	AXIN2	BAMBI	BCAP29	BGLAP	BMP2	BMP3	BMP4	BMP6	BMP7	BMPR1A	BMPR1B	BMPR2	CAT	CBFB	CCDC47	CCL3	CCN1	CCN4	CDK6	CEBPA	CEBPB	CEBPD	CHRD	CITED1	CLEC5A	CLIC1	CLTC	COL1A1	COL6A1	CREB3L1	CRIM1	CTHRC1	CTNNB1	CTNNBIP1	CYP24A1	DDR2	DDX21	DDX5	DHH	DHX9	DLX5	DNAI3	DNAJC13	EPHA2	ERFE	FAM20C	FASN	FBL	FBN2	FBXO5	FERMT2	FFAR4	FGF2	FGF23	FGF9	FGFR2	FHL2	FIGNL1	FOSL2	FZD1	GABBR1	GDF10	GDF2	GDPD2	GJA1	GLI1	GLI2	GLI3	GREM1	GSK3B	GTPBP4	H3-3A	H3-3B	HAND2	HDAC7	HEMGN	HGF	HIRA	HNRNPC	HNRNPU	HOXA2	HSD17B4	HSPE1	IARS1	IBSP	ID3	ID4	IFITM1	IFT80	IGF1	IGF2	IGFBP3	IGFBP5	IHH	IL6	IL6R	IL6ST	ILK	IPO7	ITGA11	JAG1	JUNB	JUND	LEF1	LGR4	LIMD1	LOX	LRP3	LRP5	LRRC17	LTF	MAP2K6	MAPK11	MAPK14	MEF2C	MEF2D	MEN1	MIR100	MIR106A	MIR125B1	MIR138-1	MIR140	MIR17	MIR18A	MIR200C	MIR203A	MIR205	MIR208A	MIR20A	MIR20B	MIR21	MIR210	MIR214	MIR24-1	MIR27A	MIR29B1	MIR30B	MIR320A	MIR346	MIR548D1	MIR665	MIR675	MIR9-1	MIR93	MIR98	MRC2	MSX2	MYBBP1A	MYOC	NBR1	NELL1	NF1	NOCT	NOG	NOTCH1	NPNT	NPPC	NR1I3	OSTN	PANX3	PENK	PHB1	PPARG	PPP3CA	PRKACA	PRKD1	PSMC2	PTCH1	PTH1R	PTHLH	PTK2	RANBP3L	RASSF2	RBMX	RDH14	REST	RIOX1	RORB	RPS15	RRAS2	RRBP1	RSL1D1	RSPO2	RUNX2	SATB2	SCUBE3	SEMA4D	SEMA7A	SFRP1	SFRP2	SHH	SHOX2	SIRT7	SKI	SMAD1	SMAD3	SMAD4	SMAD5	SMAD6	SMO	SMOC1	SNAI1	SNAI2	SND1	SNRNP200	SOX11	SOX2	SOX8	SOX9	SP7	SPP1	SUCO	SUFU	SYNCRIP	TCIRG1	TENT5A	TMEM119	TMEM53	TMEM64	TMT1A	TNC	TNF	TNFAIP6	TNN	TOB1	TP53INP2	TP63	TPM4	TRPM4	TWIST1	TWIST2	TWSG1	UCMA	UFL1	VCAN	VEGFA	VEGFC	WNT10B	WNT11	WNT3	WNT3A	WNT4	WNT7B	WWOX	WWTR1	YAP1	ZHX3
GOBP_OSTEOBLAST_PROLIFERATION	https://www.gsea-msigdb.org/gsea/msigdb/human/geneset/GOBP_OSTEOBLAST_PROLIFERATION	ABL1	ATRAID	AXIN2	BCL2	BMP2	CCN1	CTHRC1	EIF2AK2	FGFR2	FIGNL1	GATA1	GREM1	HPSE	IFT80	IGF1R	ITGAV	ITGB3	JUNB	LRP5	LRRC17	LTF	MIR138-1	MIR675	MIR9-1	MN1	MUS81	NELL1	NF2	NPR3	OSR2	PLXNB1	RHOA	SFRP1	SMAD3	SOX8	TMEM119	TNN
GOBP_OSTEOCLAST_DIFFERENTIATION	https://www.gsea-msigdb.org/gsea/msigdb/human/geneset/GOBP_OSTEOCLAST_DIFFERENTIATION	ANXA2	ATP6AP1	BGLAP	BMP2	CALCR	CAMK4	CARTPT	CCL3	CCN4	CCR1	CD109	CD81	CEBPB	CLDN18	CREB1	CSF1	CSF1R	CTNNB1	DCSTAMP	EEIG1	EFNA2	EPHA2	ERFE	FAM20C	FARP2	FBN1	FBXW7	FOS	FOSL2	FOXP1	FSHB	FSTL3	GAB2	GLO1	GPC3	GPR137	GPR137B	GPR183	GPR55	GPR68	IAPP	IFNG	IGSF23	IL12B	IL17A	IL20	IL23A	IL23R	IL4	INPP5D	IREB2	JUNB	KLF10	LILRB1	LILRB3	LILRB4	LRRC17	LRRK1	LTF	MAFB	MAPK14	MITF	MTOR	NEDD9	NF1	NOTCH2	OCSTAMP	OSCAR	OSTM1	P2RX5	PAFAH1B1	PIAS3	PIK3R1	POU4F1	POU4F2	PPARGC1B	PPP3CA	PRXL2A	RASSF2	RPTOR	SBNO2	SFRP1	SH3PXD2A	SIGLEC15	SLC4A2	SLC9B2	SNX10	SRC	TCIRG1	TCTA	TF	TFE3	TFRC	TGFB1	TLR3	TLR4	TMEM178A	TMEM64	TNF	TNFAIP6	TNFRSF11A	TNFRSF11B	TNFSF11	TOB2	TRAF6	TREM2	TYROBP	UBASH3B	ZNF675
GOBP_OSTEOCLAST_FUSION	https://www.gsea-msigdb.org/gsea/msigdb/human/geneset/GOBP_OSTEOCLAST_FUSION	CD109	CD81	DCSTAMP	SBNO2	SH3PXD2A	TCTA
GOBP_OSTEOCLAST_PROLIFERATION	https://www.gsea-msigdb.org/gsea/msigdb/human/geneset/GOBP_OSTEOCLAST_PROLIFERATION	CSF1	GREM1	JUNB	NMB	NMBR	NPR3	OCSTAMP	PTH	TCIRG1	TNFAIP3	TNFSF11
GOBP_OTIC_VESICLE_DEVELOPMENT	https://www.gsea-msigdb.org/gsea/msigdb/human/geneset/GOBP_OTIC_VESICLE_DEVELOPMENT	AHI1	CEP290	COL2A1	EYA1	FGF10	FGF8	FGFR2	GATA3	HESX1	PAX8	PROX1	SIX1	SOX9	STOX1	TCAP
GOBP_OTIC_VESICLE_FORMATION	https://www.gsea-msigdb.org/gsea/msigdb/human/geneset/GOBP_OTIC_VESICLE_FORMATION	CEP290	FGF10	FGF8	FGFR2	HESX1	PROX1	SOX9	TCAP
GOBP_OTIC_VESICLE_MORPHOGENESIS	https://www.gsea-msigdb.org/gsea/msigdb/human/geneset/GOBP_OTIC_VESICLE_MORPHOGENESIS	CEP290	EYA1	FGF10	FGF8	FGFR2	HESX1	PROX1	SOX9	STOX1	TCAP
GOBP_OTOLITH_DEVELOPMENT	https://www.gsea-msigdb.org/gsea/msigdb/human/geneset/GOBP_OTOLITH_DEVELOPMENT	ATG4B	ATG5	BLOC1S5	LRIG1	LRIG3	NOX3	OC90	OTOL1	SLC44A4	TTC39C
GOBP_OTOLITH_MORPHOGENESIS	https://www.gsea-msigdb.org/gsea/msigdb/human/geneset/GOBP_OTOLITH_MORPHOGENESIS	BLOC1S5	LRIG1	LRIG3	SLC44A4	TTC39C
GOBP_OUTER_DYNEIN_ARM_ASSEMBLY	https://www.gsea-msigdb.org/gsea/msigdb/human/geneset/GOBP_OUTER_DYNEIN_ARM_ASSEMBLY	CCDC103	CCDC63	CLXN	DAW1	DNAAF1	DNAAF11	DNAAF2	DNAAF4	DNAAF5	DNAAF6	DNAAF8	DNAH17	DNAH5	DNAH8	DNAI1	DNAI2	DNAL1	LRRC61	NISCH	ODAD1	ODAD2	ODAD3	ODAD4	ZMYND10
GOBP_OUTER_EAR_MORPHOGENESIS	https://www.gsea-msigdb.org/gsea/msigdb/human/geneset/GOBP_OUTER_EAR_MORPHOGENESIS	EYA1	FGFR1	HOXA1	MAPK1	MAPK3	PRKRA	TBX1	TWIST1	ZIC3
GOBP_OUTFLOW_TRACT_MORPHOGENESIS	https://www.gsea-msigdb.org/gsea/msigdb/human/geneset/GOBP_OUTFLOW_TRACT_MORPHOGENESIS	ACVR1	ATF2	BMP4	BMP7	BMPR1A	BMPR2	CDC42	CITED2	CLDN5	CRKL	CTNNB1	DHRS3	DVL1	DVL2	EDN1	EDNRA	ELN	ENG	EYA1	FGF8	FGFR2	FOLR1	FOXC1	FOXC2	FOXH1	FZD1	FZD2	GATA6	GJA5	HAND2	HES1	HEY2	HEYL	HIF1A	ILK	ISL1	JAG1	LRP2	MEF2C	MIR17	MIR17HG	MIR20A	MSX2	NIPBL	NKX2-5	NOG	NOTCH1	NPY1R	NPY2R	NPY5R	NRP1	NRP2	PARVA	PITX2	PLXND1	PRICKLE1	RBPJ	ROBO1	ROBO2	RYR1	SEC24B	SEMA3C	SFRP2	SIX1	SMAD4	SMAD6	SOX11	SOX17	SOX18	TBX1	TBX2	TBX20	TBX3	TGFB2	TGFBR2	TGFBR3	TWIST1	VEGFA	WNT11	WNT5A	ZFPM1	ZFPM2
GOBP_OUTFLOW_TRACT_SEPTUM_MORPHOGENESIS	https://www.gsea-msigdb.org/gsea/msigdb/human/geneset/GOBP_OUTFLOW_TRACT_SEPTUM_MORPHOGENESIS	ACVR1	BMP4	BMPR1A	BMPR2	ENG	FGF8	FGFR2	GATA6	ISL1	LRP2	MSX2	NKX2-5	NRP1	NRP2	PARVA	ROBO1	ROBO2	SEMA3C	SMAD4	SMAD6	TBX1	TBX2	TBX20	TGFB2	TGFBR2	ZFPM2
GOBP_OVARIAN_FOLLICLE_DEVELOPMENT	https://www.gsea-msigdb.org/gsea/msigdb/human/geneset/GOBP_OVARIAN_FOLLICLE_DEVELOPMENT	AMH	ANG	ATM	BAX	BCL2	BCL2L1	BMPR1B	CEBPB	CGA	CTNNA1	DMC1	DMRTA1	EIF2B2	EIF2B4	EIF2B5	EREG	ESR1	FANCG	FOXC1	FOXL2	FOXO3	FSHB	FSHR	GAS2	GNRH1	GPR149	HYAL3	IMMP2L	INHA	INHBA	INHBB	KDR	KIT	KITLG	LFNG	LHCGR	MMP14	MMP2	MSH4	NPPC	NPR2	PCYT1B	PTX3	SCAPER	SMAD4	SOD1	SPO11	SRC	TAF4	TNFAIP6	UBE3A	UMODL1	VEGFA	VGF	ZFX	ZNF830	ZP3
GOBP_OVIDUCT_DEVELOPMENT	https://www.gsea-msigdb.org/gsea/msigdb/human/geneset/GOBP_OVIDUCT_DEVELOPMENT	C3	CSMD1	CTNNB1	ERRFI1	LHX1	WNT7A
GOBP_OVULATION	https://www.gsea-msigdb.org/gsea/msigdb/human/geneset/GOBP_OVULATION	ADAMTS1	AFP	EREG	FOXO3	GAS2	GPR149	HPGD	IMMP2L	INHBA	INHBB	LEP	MMP2	NOS3	NRIP1	PGR	SIRT1
GOBP_OVULATION_CYCLE	https://www.gsea-msigdb.org/gsea/msigdb/human/geneset/GOBP_OVULATION_CYCLE	A2M	ADAMTS1	ADNP	AFP	AMH	AXL	BMPR1B	CA12	CASP2	CASP3	CGA	CYP1B1	EGFR	EGR1	EREG	ESR1	FOXO3	FSHB	FSHR	FZD4	GABRB1	GAS2	GDF10	GDF9	GPR149	HAS2	HSPA8	IGF1R	INHBA	KISS1	LEP	LHCGR	MAP2K6	MDK	MMP2	MSTN	NCOA1	NCOR2	NHLH2	NOS3	NOTCH1	NPPC	NPR2	NPY5R	NR5A1	NRIP1	OPRK1	OPRL1	OXTR	PCNA	PDGFRA	PGR	PLEKHA1	PTN	PTPRN	PTX3	RETN	ROBO2	SCAPER	SERPINF1	SGPL1	SIRT1	SLC26A6	SLIT2	SLIT3	SRC	STAT5B	TGFB2	TGFB3	TNFAIP6	TYRO3	ZNF830	ZP3
GOBP_OVULATION_CYCLE_PROCESS	https://www.gsea-msigdb.org/gsea/msigdb/human/geneset/GOBP_OVULATION_CYCLE_PROCESS	A2M	ADAMTS1	AFP	AMH	BMPR1B	CASP2	CASP3	CGA	EREG	ESR1	FOXO3	FSHB	FSHR	FZD4	GAS2	GDF9	GPR149	INHBA	KISS1	LEP	LHCGR	MAP2K6	MMP2	MSTN	NOS3	NOTCH1	NPPC	NPR2	NPY5R	NR5A1	NRIP1	PDGFRA	PGR	PLEKHA1	PTPRN	PTX3	RETN	ROBO2	SCAPER	SGPL1	SIRT1	SLIT2	SLIT3	SRC	STAT5B	TGFB2	TGFB3	TNFAIP6	ZNF830	ZP3
GOBP_OVULATION_FROM_OVARIAN_FOLLICLE	https://www.gsea-msigdb.org/gsea/msigdb/human/geneset/GOBP_OVULATION_FROM_OVARIAN_FOLLICLE	ADAMTS1	AFP	FOXO3	LEP	MMP2	NOS3	NRIP1	PGR	SIRT1
GOBP_OXALATE_TRANSPORT	https://www.gsea-msigdb.org/gsea/msigdb/human/geneset/GOBP_OXALATE_TRANSPORT	AGXT	SLC26A1	SLC26A10P	SLC26A11	SLC26A2	SLC26A3	SLC26A4	SLC26A5	SLC26A6	SLC26A7	SLC26A8	SLC26A9
GOBP_OXALOACETATE_METABOLIC_PROCESS	https://www.gsea-msigdb.org/gsea/msigdb/human/geneset/GOBP_OXALOACETATE_METABOLIC_PROCESS	ACLY	GOT1	GOT2	MDH1	MDH1B	MDH2	NIT2	PCK1	PCK2
GOBP_OXIDATIVE_DEMETHYLATION	https://www.gsea-msigdb.org/gsea/msigdb/human/geneset/GOBP_OXIDATIVE_DEMETHYLATION	ALKBH1	CYP1A2	CYP2C8	CYP2C9	CYP2D6	CYP3A4	CYP3A43	CYP3A5	CYP3A7	JMJD6
GOBP_OXIDATIVE_PHOSPHORYLATION	https://www.gsea-msigdb.org/gsea/msigdb/human/geneset/GOBP_OXIDATIVE_PHOSPHORYLATION	ABCD1	ACTN3	AFG1L	AK4	ANTKMT	ATP5F1A	ATP5F1B	ATP5F1C	ATP5F1D	ATP5F1E	ATP5F1EP2	ATP5ME	ATP5MF	ATP5MG	ATP5PB	ATP5PD	ATP5PF	ATP5PO	ATP7A	ATPSCKMT	BID	C2orf69	CCNB1	CDK1	CHCHD10	CHCHD2	COA6	COQ9	COX4I1	COX4I2	COX5A	COX5B	COX6A1	COX6A2	COX6B1	COX6B2	COX6C	COX7A1	COX7A2	COX7A2L	COX7A2P2	COX7B	COX7B2	COX7C	COX8A	COX8C	CYC1	CYCS	DGUOK	DLD	DNAJC15	DNAJC30	FXN	GHITM	ISCU	MACROH2A1	MIR210	MLXIPL	MSH2	MT-ATP6	MT-ATP8	MT-CO1	MT-CO2	MT-CO3	MT-CYB	MT-ND1	MT-ND2	MT-ND3	MT-ND4	MT-ND4L	MT-ND5	MT-ND6	MTCO2P12	NDUFA1	NDUFA10	NDUFA11	NDUFA12	NDUFA13	NDUFA2	NDUFA3	NDUFA4	NDUFA5	NDUFA6	NDUFA7	NDUFA8	NDUFA9	NDUFAB1	NDUFAF1	NDUFB1	NDUFB10	NDUFB11	NDUFB2	NDUFB3	NDUFB4	NDUFB5	NDUFB6	NDUFB7	NDUFB8	NDUFB9	NDUFC1	NDUFC2	NDUFC2-KCTD14	NDUFS1	NDUFS2	NDUFS3	NDUFS4	NDUFS5	NDUFS6	NDUFS7	NDUFS8	NDUFV1	NDUFV2	NDUFV3	NIPSNAP2	NUPR1	PARK7	PINK1	PPIF	RHOA	SDHA	SDHAF2	SDHB	SDHC	SDHD	SHMT2	SLC25A23	SLC25A33	SLC25A51	SNCA	STOML2	TAFAZZIN	TEFM	TMEM135	TNF	UQCC2	UQCC3	UQCR10	UQCR11	UQCRB	UQCRC1	UQCRC2	UQCRFS1	UQCRFS1P1	UQCRH	UQCRHL	UQCRQ	VCP
GOBP_OXYGEN_METABOLIC_PROCESS	https://www.gsea-msigdb.org/gsea/msigdb/human/geneset/GOBP_OXYGEN_METABOLIC_PROCESS	FKRP	FMO2	LIPT2	ME3	MT3	NOX1	RNF34
GOBP_OXYGEN_TRANSPORT	https://www.gsea-msigdb.org/gsea/msigdb/human/geneset/GOBP_OXYGEN_TRANSPORT	BPGM	CYGB	HBA1	HBA2	HBB	HBD	HBE1	HBG1	HBG2	HBM	HBQ1	HBZ	IPCEF1	MB	NGB
GOBP_O_GLYCAN_PROCESSING	https://www.gsea-msigdb.org/gsea/msigdb/human/geneset/GOBP_O_GLYCAN_PROCESSING	A4GNT	B3GNT2	B3GNT3	B3GNT4	B3GNT5	B3GNT6	B3GNT7	B3GNT8	B4GALT5	C1GALT1	C1GALT1C1	C1GALT1C1L	CHST4	GALNT1	GALNT10	GALNT11	GALNT12	GALNT13	GALNT14	GALNT15	GALNT2	GALNT3	GALNT4	GALNT5	GALNT6	GALNT7	GALNT8	GALNT9	GCNT1	GCNT3	GCNT4	GXYLT1	GXYLT2	POFUT1	POMGNT1	ST3GAL1	ST3GAL2	ST3GAL3	ST3GAL4	ST6GAL1	ST6GALNAC2	ST6GALNAC4	XXYLT1
GOBP_P38MAPK_CASCADE	https://www.gsea-msigdb.org/gsea/msigdb/human/geneset/GOBP_P38MAPK_CASCADE	AGER	ATF2	BECN1	BMP2	BMP4	CAV3	CYLD	DAB2IP	DLG1	DUSP1	DUSP10	EZR	GADD45A	GADD45B	GADD45G	GDF6	HAND2	HGF	IL1B	KCNJ8	LEP	LGALS9	MAP1LC3A	MAP2K3	MAP2K6	MAP3K20	MAP3K3	MAP3K4	MAP3K5	MAP3K7	MAPK11	MAPK14	MAPKAPK2	MFHAS1	MINK1	MIR181A2	MIR181B1	MIR181D	MIR20A	NCF1	OPRK1	PER1	PHLPP1	PJA2	PRMT1	PTPN22	RASGRP1	RELL1	RELL2	SASH1	SPHK1	SPI1	STK39	TREM2	ULK4	VEGFA	XDH	ZC3H12A	ZFP36	ZFP36L1
GOBP_PALLIUM_DEVELOPMENT	https://www.gsea-msigdb.org/gsea/msigdb/human/geneset/GOBP_PALLIUM_DEVELOPMENT	ADGRG1	AKIRIN2	ALK	ANXA3	ARHGAP11B	ARX	ASCL1	ASPM	ATAT1	ATG16L1	ATIC	ATOH1	ATP2B4	BAX	BBS1	BBS2	BBS4	BCAN	BLOC1S6	BMERB1	BNIP3	BTBD3	BTG2	CASP3	CCDC141	CCDC85C	CDH2	CDK5	CDK5R1	CDK5R2	CDK6	CDON	CEP120	CNTNAP2	COL3A1	CRK	CRKL	CSNK2A2	CTNNB1	DAB1	DAB2IP	DCLK2	DISC1	DIXDC1	DLX1	DLX2	DMRTA2	DRD1	EFHC1	EGFR	EIF2B5	EMX1	EMX2	EOMES	EPHA5	EZH1	EZH2	FAT4	FBXO45	FEZ1	FEZF2	FGF13	FGF8	FLNA	FOXG1	FOXP2	FUT10	FXR1	FXR2	GART	GLI3	GRIA1	GSK3B	H2AX	HDAC1	HIF1A	HSD3B1	HSD3B2	HTR5A	HTR6	ID4	IGF1R	IGF2BP1	KCNA1	KCNA2	KDM1A	KDM6B	KIF14	KIF26A	KIRREL3	LAMB1	LARGE1	LEF1	LHX2	LHX5	LHX6	LMX1A	LRP8	MAS1	MBOAT7	MCPH1	MDGA1	MDK	MECP2	MFSD2A	MGARP	MKKS	NARS1	NCOA1	NDE1	NDEL1	NEFL	NEUROD1	NEUROD6	NF1	NF2	NKX2-1	NOTCH2NLA	NOTCH2NLB	NOTCH2NLC	NPY	NR2E1	NSUN5	NTRK2	OGDH	P2RY12	PAFAH1B1	PALS1	PAX5	PAX6	PEX13	PEX5	PHACTR1	PHLPP2	PLCB1	PLXNA3	POMGNT1	POMT2	POU3F2	POU3F3	PPP1R9B	PROX1	PSEN1	PTEN	PTPRS	RAN	RARA	RELN	RHOA	ROBO1	RTN4	SCN2A	SCT	SEMA6B	SLC2A1	SLC32A1	SLC38A2	SLIT2	SMO	SRD5A1	SRD5A2	SRF	SRGAP2	SRGAP2C	SUN1	SUN2	SYNE2	TACC1	TACC2	TACC3	TBR1	TH	TMEM108	TMEM14B	TRA2B	TRAPPC9	TSC1	TSKU	TUBA1A	TUBB2A	TUBB2B	UBA6	UQCRQ	WDR47	WDR62	WNT3A	XRCC1	XRN2	YWHAE	ZIC1	ZIC3	ZMIZ1
GOBP_PANCREAS_DEVELOPMENT	https://www.gsea-msigdb.org/gsea/msigdb/human/geneset/GOBP_PANCREAS_DEVELOPMENT	ACVR2B	AKT1	ALDH1A2	BAD	BAK1	BHLHA15	BMAL1	BMP4	BMP5	BMP6	CCDC39	CCDC40	CDH2	CDK6	CELA1	CLOCK	CTNNB1	DLL1	DNAAF1	EIF2AK3	FGF10	FOXA2	FOXF1	GATA6	GDF11	GIP	GIPR	GSK3A	GSK3B	HES1	HNF1A	HNF1B	IGF2	IHH	IL6	IL6R	ILDR2	INSM1	INSR	ISL1	MEIS2	MET	MIR541	MNX1	NEUROD1	NKX2-2	NKX3-2	NKX6-1	NKX6-2	NPHP3	NR5A2	ONECUT1	ONECUT2	PAX6	PCSK1	PDPK1	PDX1	PROX1	PTF1A	RBM4	RFX3	RFX6	RHEB	SELENOT	SHH	SIDT2	SMAD2	SMO	SOX4	SOX9	SRP54	TCF7L2	WFS1	WLS	WNT5A	ZIC3	ZNF800	ZNF808
GOBP_PANCREATIC_A_CELL_DIFFERENTIATION	https://www.gsea-msigdb.org/gsea/msigdb/human/geneset/GOBP_PANCREATIC_A_CELL_DIFFERENTIATION	GATA6	HES1	INSM1	NEUROD1	NKX2-2	NKX6-1	NKX6-2	ONECUT1	PAX6	RFX6
GOBP_PANCREATIC_JUICE_SECRETION	https://www.gsea-msigdb.org/gsea/msigdb/human/geneset/GOBP_PANCREATIC_JUICE_SECRETION	AQP1	AQP5	CEL	COPA	NR1H2	NR1H3	SCT	SPINK1	STK39	WNK1	WNK3	WNK4
GOBP_PANTOTHENATE_METABOLIC_PROCESS	https://www.gsea-msigdb.org/gsea/msigdb/human/geneset/GOBP_PANTOTHENATE_METABOLIC_PROCESS	AASDHPPT	PANK2	PANK4	SLC25A16	SLC25A42	VNN1	VNN2
GOBP_PARACRINE_SIGNALING	https://www.gsea-msigdb.org/gsea/msigdb/human/geneset/GOBP_PARACRINE_SIGNALING	CD34	CGAS	FGF2	PDGFB	PGR	SERPINB3	TNFSF11
GOBP_PARALLEL_ACTIN_FILAMENT_BUNDLE_ASSEMBLY	https://www.gsea-msigdb.org/gsea/msigdb/human/geneset/GOBP_PARALLEL_ACTIN_FILAMENT_BUNDLE_ASSEMBLY	AIF1	ESPN	FMN2	FSCN1	SPIRE1	SPIRE2	USH1C
GOBP_PARANODAL_JUNCTION_ASSEMBLY	https://www.gsea-msigdb.org/gsea/msigdb/human/geneset/GOBP_PARANODAL_JUNCTION_ASSEMBLY	ANK2	CD9	CNTNAP1	EPB41L3	GNPAT	UGT8
GOBP_PARASYMPATHETIC_NERVOUS_SYSTEM_DEVELOPMENT	https://www.gsea-msigdb.org/gsea/msigdb/human/geneset/GOBP_PARASYMPATHETIC_NERVOUS_SYSTEM_DEVELOPMENT	ACKR3	ADARB1	EGR2	GDNF	HES1	HOXB1	HOXB2	NAV2	NRP1	NRP2	PHOX2A	PHOX2B	PLXNA3	PLXNA4	SEMA3A	SEMA3F	SIX1	TBX1	TFAP2A
GOBP_PARATHYROID_GLAND_DEVELOPMENT	https://www.gsea-msigdb.org/gsea/msigdb/human/geneset/GOBP_PARATHYROID_GLAND_DEVELOPMENT	CRKL	FOXI3	GATA3	GCM2	HOXA3	TBX1	TGFBR1
GOBP_PARAXIAL_MESODERM_DEVELOPMENT	https://www.gsea-msigdb.org/gsea/msigdb/human/geneset/GOBP_PARAXIAL_MESODERM_DEVELOPMENT	BMPR1A	DLL3	EPB41L5	EXOC4	FGFR1	FOXC1	FOXC2	LEF1	NUP133	POGLUT1	SMAD2	SMAD3	TCF15	TEAD2	WNT11	WNT3A	WNT5A	YAP1	ZIC3
GOBP_PARAXIAL_MESODERM_FORMATION	https://www.gsea-msigdb.org/gsea/msigdb/human/geneset/GOBP_PARAXIAL_MESODERM_FORMATION	EXOC4	FOXC1	FOXC2	LEF1	WNT11	WNT3A	WNT5A
GOBP_PARAXIAL_MESODERM_MORPHOGENESIS	https://www.gsea-msigdb.org/gsea/msigdb/human/geneset/GOBP_PARAXIAL_MESODERM_MORPHOGENESIS	BMPR1A	EXOC4	FOXC1	FOXC2	LEF1	SMAD2	SMAD3	WNT11	WNT3A	WNT5A
GOBP_PARENTAL_BEHAVIOR	https://www.gsea-msigdb.org/gsea/msigdb/human/geneset/GOBP_PARENTAL_BEHAVIOR	AVP	AVPR1A	BRINP1	DBH	DRD1	FEV	MBD2	NPAS1	NR3C1	OPRK1	OXT	OXTR	PTEN	ZFX
GOBP_PARKIN_MEDIATED_STIMULATION_OF_MITOPHAGY_IN_RESPONSE_TO_MITOCHONDRIAL_DEPOLARIZATION	https://www.gsea-msigdb.org/gsea/msigdb/human/geneset/GOBP_PARKIN_MEDIATED_STIMULATION_OF_MITOPHAGY_IN_RESPONSE_TO_MITOCHONDRIAL_DEPOLARIZATION	HDAC6	MFN2	OPTN	PRKN	VDAC1	VPS13C
GOBP_PARTURITION	https://www.gsea-msigdb.org/gsea/msigdb/human/geneset/GOBP_PARTURITION	CRH	CRHR1	CYP1A1	EDN1	HPGD	LDOC1	MAFF	MMP2	NODAL	OXTR	PLA2G4B	PLA2G4C	PTAFR	PTGFR	RXFP1
GOBP_PATTERN_SPECIFICATION_INVOLVED_IN_KIDNEY_DEVELOPMENT	https://www.gsea-msigdb.org/gsea/msigdb/human/geneset/GOBP_PATTERN_SPECIFICATION_INVOLVED_IN_KIDNEY_DEVELOPMENT	FOXD1	HES5	IRX1	IRX2	IRX3	OSR1	PAX2	PAX8
GOBP_PATTERN_SPECIFICATION_PROCESS	https://www.gsea-msigdb.org/gsea/msigdb/human/geneset/GOBP_PATTERN_SPECIFICATION_PROCESS	ABI1	ACD	ACVR1	ACVR2A	ACVR2B	ACVRL1	ADGRG1	AHI1	AIDA	ALDH1A2	ALG5	ALX3	ALX4	ANKS6	AP1B1	APC	APC2	APLNR	AR	ARC	ARL13B	ARL6	ASB2	ASCL1	ASPH	ATM	ATP6AP2	AURKA	AXIN1	AXIN2	BARX1	BASP1	BBS5	BBS7	BCOR	BHLHE40	BHLHE41	BICC1	BMI1	BMP1	BMP2	BMP4	BMP5	BMP7	BMPR1A	BMPR1B	BMPR2	BPTF	BTG2	C1QA	C2CD3	C3	CAPRIN2	CC2D2A	CCDC103	CCDC39	CCDC40	CDON	CDX1	CDX2	CDX4	CELSR2	CER1	CFAP45	CFAP52	CFAP53	CFC1	CFC1B	CHRD	CHRDL1	CHSY1	CIMAP3	CIROP	CITED2	CLUAP1	COBL	CRAMP1	CRB2	CRIPTO	CRIPTO3	CRKL	CTNNB1	CTNNBIP1	CXXC4	CYP26B1	CYP26C1	DAAM2	DAND5	DAW1	DBX1	DCANP1	DCHS1	DDIT3	DISP1	DKK1	DLL1	DLL3	DLL4	DLX1	DLX2	DMRT2	DMRT3	DMRTA2	DNAAF1	DNAAF11	DNAAF2	DNAAF3	DNAAF4	DNAH11	DNAH5	DNAI1	DNAI2	DOP1B	DPCD	DRC1	DSCAML1	DVL1	DVL2	DYNC2H1	DYNC2LI1	DZIP1L	EDN1	EFNB1	EGR2	EMX1	EMX2	EN1	ENG	ENKUR	EOMES	EP300	EPB41L5	ERBB4	ETS2	EXT1	EYA1	FBXL15	FEZF1	FEZF2	FGF1	FGF10	FGF2	FGF8	FGFR1	FGFR2	FKBP8	FOLR1	FOXA1	FOXA2	FOXB1	FOXC1	FOXC2	FOXD1	FOXF1	FOXG1	FOXH1	FOXJ1	FOXN4	FRS2	FST	FUT6	FUZ	FZD5	GALNT11	GAS8	GATA4	GATA5	GBX2	GDF11	GDF3	GDNF	GJA1	GLI1	GLI2	GLI3	GPC3	GPR161	GREM1	GREM2	GRHL3	GRSF1	GSC	GSX2	HAND1	HAND2	HELT	HES1	HES2	HES3	HES4	HES5	HES6	HES7	HEY1	HEY2	HEYL	HHEX	HHIP	HIF1A	HIPK1	HIPK2	HNF1B	HOXA10	HOXA11	HOXA2	HOXA3	HOXA4	HOXA5	HOXA6	HOXA7	HOXA9	HOXB1	HOXB2	HOXB3	HOXB4	HOXB5	HOXB6	HOXB7	HOXB8	HOXB9	HOXC10	HOXC11	HOXC13	HOXC4	HOXC5	HOXC6	HOXC8	HOXC9	HOXD10	HOXD11	HOXD12	HOXD13	HOXD3	HOXD4	HOXD8	HOXD9	IFT122	IFT140	IFT172	IFT25	IFT52	IFT57	IFT74	IHH	INTU	IRX1	IRX2	IRX3	IRX4	ISL1	ITGAM	KAT2A	KDM2B	KIF3B	KMT2A	LAMA5	LBX1	LDB1	LEF1	LEFTY1	LEFTY2	LFNG	LHX1	LHX2	LHX3	LMX1B	LRP2	LRP4	LRP5	MAFB	MDFI	MED12	MEF2C	MEGF8	MEIS1	MEIS2	MEIS3	MEIS3P1	MEOX1	MEOX2	MESP1	MESP2	MFNG	MIB1	MICAL2	MICOS10-NBL1	MID1	MKKS	MKS1	MLLT3	MMP21	MNS1	MSGN1	MSX1	MSX2	MTF2	MYF5	MYF6	NBL1	NCLN	NDRG4	NEK8	NEUROD1	NEUROG1	NKD1	NKX2-1	NKX2-2	NKX2-5	NKX3-1	NKX3-2	NLE1	NODAL	NOG	NOMO1	NOMO3	NOTCH1	NOTCH2	NOTO	NPHP3	NR2F2	NRARP	NRG3	NRP1	NRP2	NTF4	ODAD2	ODAD3	ODAD4	OFD1	OOEP	OSR1	OTX1	OTX2	OVOL2	PALB2	PAX2	PAX6	PAX8	PBX1	PBX2	PBX3	PCDH8	PCGF2	PCSK5	PCSK6	PGAP1	PIERCE1	PIERCE2	PITX2	PKD1L1	PKD2	PLD6	PLXNA2	POFUT1	POGLUT1	PRICKLE1	PRKDC	PROP1	PSEN1	PSKH1	PTCH1	RARG	RAX	RBPJ	RELN	RFNG	RFX3	RING1	RIPPLY1	RIPPLY2	RIPPLY3	RNF111	RNF2	RNF207	RNF220	ROBO1	ROBO2	RPGRIP1L	RTTN	SATB2	SEMA3C	SEMA3F	SETDB2	SFRP1	SFRP2	SHH	SHROOM3	SIM2	SIX1	SIX2	SIX3	SKI	SMAD1	SMAD2	SMAD3	SMAD4	SMAD5	SMAD6	SMARCD3	SMO	SNAI1	SOSTDC1	SOX1	SOX17	SOX18	SP8	SPRY1	SRF	SSBP3	STC1	STIL	SUFU	SYNGAP1	TAF10	TASOR	TBC1D32	TBR1	TBX1	TBX18	TBX2	TBX20	TBX3	TBX5	TBX6	TBXT	TCAP	TCF15	TCTN1	TDRD1	TDRD5	TDRD6	TDRD7	TDRKH	TGFBR1	TGFBR2	TIFAB	TLL1	TLL2	TMED2	TMEM107	TP53	TP63	TRA2B	TSHZ1	TTC21B	TTC8	TULP3	UNCX	VANGL2	VAX2	WDR19	WDR77	WIF1	WLS	WNT1	WNT11	WNT2	WNT2B	WNT3	WNT3A	WNT5A	WNT6	WNT7A	WNT7B	WNT8A	WNT8B	WT1	XRCC2	YY1	ZBTB16	ZEB1	ZIC1	ZIC3
GOBP_PENETRATION_OF_ZONA_PELLUCIDA	https://www.gsea-msigdb.org/gsea/msigdb/human/geneset/GOBP_PENETRATION_OF_ZONA_PELLUCIDA	ACR	B4GALT1	DKKL1	HEXB	HYAL3	PITHD1	PPP3R2	SMCP	TNP2
GOBP_PENILE_ERECTION	https://www.gsea-msigdb.org/gsea/msigdb/human/geneset/GOBP_PENILE_ERECTION	ACVR2A	ADA	CNR1	EDNRB	OXT	OXTR	P2RY1
GOBP_PENTOSE_METABOLIC_PROCESS	https://www.gsea-msigdb.org/gsea/msigdb/human/geneset/GOBP_PENTOSE_METABOLIC_PROCESS	DCXR	DHDH	FGGY	FKRP	G6PD	NUDT5	OTOG	OTOGL	PGD	RBKS	RPIA	UXS1	XYLB
GOBP_PENTOSE_PHOSPHATE_SHUNT_NON_OXIDATIVE_BRANCH	https://www.gsea-msigdb.org/gsea/msigdb/human/geneset/GOBP_PENTOSE_PHOSPHATE_SHUNT_NON_OXIDATIVE_BRANCH	RPE	RPEL1	RPIA	SHPK	TALDO1	TKT
GOBP_PEPTIDE_ANTIGEN_ASSEMBLY_WITH_MHC_CLASS_II_PROTEIN_COMPLEX	https://www.gsea-msigdb.org/gsea/msigdb/human/geneset/GOBP_PEPTIDE_ANTIGEN_ASSEMBLY_WITH_MHC_CLASS_II_PROTEIN_COMPLEX	B2M	HLA-DMA	HLA-DMB	HLA-DOA	HLA-DOB	HLA-DPA1	HLA-DPB1	HLA-DQA1	HLA-DQA2	HLA-DQB1	HLA-DQB2	HLA-DRA	HLA-DRB1	HLA-DRB3	HLA-DRB4	HLA-DRB5
GOBP_PEPTIDE_ANTIGEN_ASSEMBLY_WITH_MHC_CLASS_I_PROTEIN_COMPLEX	https://www.gsea-msigdb.org/gsea/msigdb/human/geneset/GOBP_PEPTIDE_ANTIGEN_ASSEMBLY_WITH_MHC_CLASS_I_PROTEIN_COMPLEX	B2M	CALR	HLA-A	PDIA3	TAPBP	TAPBPL
GOBP_PEPTIDE_ANTIGEN_ASSEMBLY_WITH_MHC_PROTEIN_COMPLEX	https://www.gsea-msigdb.org/gsea/msigdb/human/geneset/GOBP_PEPTIDE_ANTIGEN_ASSEMBLY_WITH_MHC_PROTEIN_COMPLEX	B2M	CALR	HLA-A	HLA-DMA	HLA-DMB	HLA-DOA	HLA-DOB	HLA-DPA1	HLA-DPB1	HLA-DQA1	HLA-DQA2	HLA-DQB1	HLA-DQB2	HLA-DRA	HLA-DRB1	HLA-DRB3	HLA-DRB4	HLA-DRB5	PDIA3	TAPBP	TAPBPL
GOBP_PEPTIDE_BIOSYNTHETIC_PROCESS	https://www.gsea-msigdb.org/gsea/msigdb/human/geneset/GOBP_PEPTIDE_BIOSYNTHETIC_PROCESS	AASDH	BDH2	BLOC1S6	CHAC1	CHAC2	DMD	ELANE	FURIN	GCLC	GCLM	GGT1	GGT3P	GGT5	GGT6	GGT7	GSS	HAGH	LGALS4	MGST2	MMP7	NFE2L2	NOD2	PCSK1	PCSK5	SLC1A1	SLC1A2	SLC7A11
GOBP_PEPTIDE_CATABOLIC_PROCESS	https://www.gsea-msigdb.org/gsea/msigdb/human/geneset/GOBP_PEPTIDE_CATABOLIC_PROCESS	ACE	ADAMTS13	ANPEP	CPA4	CPQ	CTSH	ECE1	ENPEP	ERAP1	ERAP2	IDE	LNPEP	LTA4H	LVRN	MME	NAALADL1	NPEPPS	NPEPPSP1	TPP1	TRHDE
GOBP_PEPTIDE_CROSS_LINKING	https://www.gsea-msigdb.org/gsea/msigdb/human/geneset/GOBP_PEPTIDE_CROSS_LINKING	ABCA7	ANXA1	COL3A1	CSTA	DSP	EPB42	EVPL	F13A1	FLG	FN1	IVL	KRT1	KRT10	KRT2	LORICRIN	PI3	SPRR1A	SPRR1B	SPRR2E	TGM1	TGM2	TGM3	TGM4	TGM5	TGM6	TGM7	THBS1
GOBP_PEPTIDE_METABOLIC_PROCESS	https://www.gsea-msigdb.org/gsea/msigdb/human/geneset/GOBP_PEPTIDE_METABOLIC_PROCESS	AASDH	ABCB9	ACE	ADAMTS13	AEBP1	ANPEP	BDH2	BLOC1S6	CHAC1	CHAC2	CLN5	CMA1	CPA4	CPD	CPE	CPM	CPN1	CPQ	CPZ	CTSH	DMD	DNPEP	ECE1	ELANE	ENPEP	ERAP1	ERAP2	FURIN	GCLC	GCLM	GGT1	GGT2P	GGT3P	GGT5	GGT6	GGT7	GSS	HAGH	HM13	IDE	IMMP1L	IMMP2L	LANCL1	LANCL2	LANCL3	LGALS4	LNPEP	LTA4H	LVRN	MGST2	MIPEP	MME	MMP7	NAALADL1	NFE2L2	NLN	NOD2	NPEPPS	NPEPPSP1	PAM	PARL	PCSK1	PCSK5	PGLYRP2	SEC11A	SEC11B	SEC11C	SLC1A1	SLC1A2	SLC7A11	SPCS1	SPCS2	SPCS3	SPPL3	TAPBP	THOP1	TPP1	TRHDE
GOBP_PEPTIDE_MODIFICATION	https://www.gsea-msigdb.org/gsea/msigdb/human/geneset/GOBP_PEPTIDE_MODIFICATION	GGT1	GGT2P	GGT3P	LANCL1	LANCL2	LANCL3	PAM	PGLYRP2
GOBP_PEPTIDE_TRANSPORT	https://www.gsea-msigdb.org/gsea/msigdb/human/geneset/GOBP_PEPTIDE_TRANSPORT	AACS	ABAT	ABCA1	ABCA12	ABCB8	ABCB9	ABCC8	ACSL4	ACVR1C	ACVR2B	ADCY5	ADCY8	ADCYAP1	ADORA1	ADRA2A	AIMP1	ALOX5	ANO1	AQP1	BAD	BAIAP3	BLK	BMAL1	BMP8A	BRSK2	C1QTNF12	C2CD2L	CAMK2G	CAPN10	CARTPT	CASR	CCDC186	CCL5	CCN3	CD209	CD38	CD74	CDK16	CELA2A	CFTR	CHD7	CHGA	CHRM3	CLEC4M	CLOCK	CLTRN	CNR1	CPE	CPLX1	CPLX3	CPT1A	CRH	CRHBP	CRHR1	CYB5R4	DISP1	DOC2B	DRD2	DYNLL1	EDN1	EDN3	EFNA5	EGFR	EIPR1	ENSA	ENY2	EPHA5	EXOC3L1	F2	F2RL1	F2RL2	FAM3B	FAM3D	FFAR1	FFAR2	FFAR3	FFAR4	FGA	FGB	FGG	FKBP1B	FOXA2	FOXO1	G6PC2	GABBR1	GAL	GCG	GCK	GHRH	GHRHR	GHRL	GHSR	GIP	GIPR	GLUD1	GNA11	GNAO1	GNAZ	GPER1	GPLD1	GPR119	GPR27	GPR68	GRP	HADH	HFE	HIF1A	HLA-DRB1	HNF1A	HNF1B	HNF4A	HTR2C	IFNG	IL1B	IL1RN	IL6	ILDR1	ILDR2	INHBB	INS	IRS1	IRS2	ISL1	ITPR1	JAGN1	JAK2	KCNA5	KCNB1	KCNJ11	KISS1	KLF7	LEP	LRP5	LRRC8A	MAFA	MC4R	MCU	MIDN	MMP7	MPC2	MTNR1B	MYRIP	NADK	NDUFAF2	NEUROD1	NKX6-1	NLGN2	NNAT	NOS2	NR0B2	NR1D1	NR1H4	ORAI1	OSBP	PARK7	PASK	PAX8	PCK2	PCLO	PDE8B	PDX1	PER2	PFKFB2	PFKL	PFKM	PICK1	PIM3	PLA2G6	PLCB1	PPP3CA	PPP3CB	PRKACA	PRKAR1A	PRKCB	PRKCE	PRKD1	PRKN	PSMD9	PTPN11	PTPRN	PTPRN2	RAB11B	RAB11FIP2	RAB11FIP5	RAB1A	RAB3A	RAB8B	RAF1	RAPGEF4	RASL10B	RBM4	RBP4	REST	RFX3	RFX6	RIMS2	RPH3AL	S100A8	SCT	SELENOT	SERP1	SFRP1	SIDT2	SIRT3	SIRT4	SIRT6	SLC15A1	SLC15A2	SLC15A3	SLC15A4	SLC15A5	SLC16A1	SLC16A10	SLC16A2	SLC25A22	SLC2A2	SLC30A8	SLC8B1	SLC9B2	SMAD2	SMPD3	SNAP25	SNX19	SOX4	SPINK1	SREBF1	SRI	SSTR5	STX1A	STX4	STXBP3	STXBP4	SYBU	SYT7	SYTL4	TACR2	TAP1	TAP2	TARDBP	TCF7L2	TCIRG1	TFAP2B	TFR2	TIAM1	TM7SF3	TNF	TNFSF11	TRH	TRPM4	TRPV1	TRPV4	TUNAR	UBE2Q1	UCN	UCN3	UCP2	UQCC2	VGF	VIP	VSNL1	ZBED6
GOBP_PEPTIDOGLYCAN_METABOLIC_PROCESS	https://www.gsea-msigdb.org/gsea/msigdb/human/geneset/GOBP_PEPTIDOGLYCAN_METABOLIC_PROCESS	LYG1	LYG2	PGLYRP1	PGLYRP2	PGLYRP3	PGLYRP4
GOBP_PEPTIDYL_AMINO_ACID_MODIFICATION	https://www.gsea-msigdb.org/gsea/msigdb/human/geneset/GOBP_PEPTIDYL_AMINO_ACID_MODIFICATION	AATK	ABI1	ABI2	ABI3	ABL1	ABL2	ACE	ACVR1	ACVR1B	ADAM17	ADCY10	ADIPOQ	ADNP	AGBL1	AGBL2	AGBL4	AGBL5	AGT	AGTPBP1	AKAP9	AKT1	AKT2	AKT3	ALK	ANGPT1	ANGPT4	ANTKMT	APOA1	APOA2	APP	ARAF	AREG	ARHGEF2	ARL2BP	ARNT	ASPH	ATAT1	ATF2	ATM	ATP13A2	ATP2B4	ATP7A	ATPSCKMT	ATR	AURKA	AVP	AXIN1	AZU1	BAG4	BAG6	BAK1	BANK1	BAX	BCAR3	BCL11A	BCL2	BDKRB2	BDNF	BLK	BLOC1S1	BMP6	BRAF	BRSK1	BST1	BTK	C8orf44-SGK3	CAB39	CAD	CADM4	CALM1	CALM2	CALM3	CAMK1	CAMK1D	CAMK1G	CAMK2A	CAMK2D	CAMK4	CAMKV	CAPN3	CARM1	CASS4	CAV1	CBL	CBLB	CBLC	CBX4	CCL5	CD300A	CD36	CD3E	CD4	CD40	CD44	CD74	CD80	CDC42BPA	CDC42BPB	CDC42BPG	CDC7	CDK1	CDK10	CDK2	CDK5	CDK5R1	CEMIP	CEP41	CFAP20	CHCHD4	CHEK1	CHI3L1	CHMP6	CHUK	CLCF1	CLEC6A	CLIP3	CLK1	CLK2	CLK4	CLSPN	CNKSR3	CNOT7	CNOT9	CNTF	CREBBP	CREBL2	CRIPTO	CRLF1	CRTAP	CSF1R	CSF2	CSF3	CSH1	CSH2	CSHL1	CSKMT	CSNK1A1	CSNK1A1L	CSNK1D	CSNK1E	CSNK1G1	CSNK1G2	CSNK1G3	CSNK2A1	CSNK2A2	CSNK2A3	CSNK2B	CSPG4	CTF1	CTH	CTNNB1	DCLK3	DDR1	DDR2	DESI1	DGKQ	DHPS	DIP2A	DIP2B	DKK1	DLG3	DLG4	DMD	DMPK	DMTN	DNAJC24	DOCK7	DOHH	DOK7	DPH1	DPH2	DPH3	DPH5	DPH6	DPH7	DPM3	DPY19L1	DPY19L2	DPY19L2P2	DPY19L3	DPY19L4	DUSP22	DYRK1A	DYRK1B	DYRK2	DYRK3	DYRK4	EEF1AKMT1	EEF1AKMT2	EEF1AKMT3	EEF2KMT	EFEMP1	EFNA1	EFNA5	EGF	EGFR	EGLN1	EGLN2	EGLN3	EGR1	EGR2	EHD4	EHMT1	EHMT2	EID3	EIF2AK3	EIF4G1	ENPP2	EOGT	EP300	EPHA1	EPHA3	EPHA4	EPHA7	EPHB2	EPO	ERBB2	ERBB4	ERN1	ERRFI1	ESCO1	ETFBKMT	EYA1	FAM86B1	FAM86B2	FBXW7	FER	FES	FGF10	FGF7	FGF8	FGFR1	FGFR2	FGFR3	FGFR4	FGR	FKBP1A	FKBP1B	FKBP1C	FKBP4	FKBP5	FLT1	FLT3	FLT4	FNIP1	FNIP2	FOLH1	FOLH1B	FSCB	FYN	GADD45A	GALNT1	GALNT11	GALNT13	GALNT16	GALNT2	GALNT3	GALNT4	GALNT6	GALNTL6	GAPDH	GATA1	GCG	GCSH	GFRA1	GGCX	GGNBP2	GH1	GH2	GHR	GNL3	GNL3L	GOLGA7	GOLGA7B	GPD1L	GPRC5A	GPRC5B	GREM1	GRK2	GSK3A	GSK3B	HAX1	HBEGF	HCK	HCLS1	HDAC2	HDAC4	HDAC6	HDAC7	HDAC9	HES1	HES5	HGF	HHAT	HINT1	HINT2	HIPK1	HIPK2	HIPK3	HIPK4	HMG20A	HMG20B	HPX	HRC	HRG	HSF1	HTR2A	HYAL2	IFIH1	IFNA1	IFNA10	IFNA13	IFNA14	IFNA16	IFNA17	IFNA2	IFNA21	IFNA4	IFNA5	IFNA6	IFNA7	IFNA8	IFNB1	IFNE	IFNG	IFNK	IFNL1	IFNL4	IFNW1	IGF1	IGF1R	IKBKB	IKBKE	IL11	IL12A	IL12B	IL13	IL15	IL18	IL2	IL20	IL21	IL22RA2	IL23A	IL23R	IL24	IL3	IL31RA	IL34	IL4	IL5	IL6	IL6R	IL6ST	IL7	IL9	INPP5F	INPP5J	INPP5K	INSR	IP6K2	IRGM	ISL1	ITGA5	ITGB2	ITGB3	IVL	JAK1	JAK2	JAK3	JMJD6	KAT2A	KAT2B	KAT5	KAT7	KDR	KIAA1586	KIT	KITLG	KLF15	KMT5A	KRTCAP2	LACRT	LATS1	LATS2	LCK	LEP	LIF	LILRA5	LILRB4	LIPT1	LIPT2	LMTK2	LONP1	LOX	LOXL1	LOXL2	LOXL3	LOXL4	LRP4	LRP8	LRRK1	LRRK2	LTK	LYN	MAD2L2	MAGEA2	MAGEA2B	MAP2K2	MAP3K10	MAP3K12	MAP3K13	MAP3K20	MAP4K1	MAPK1	MAPK12	MAPK13	MAPK14	MAPK3	MAPK8	MAPKAP1	MAPKAPK2	MAPKAPK3	MAPKAPK5	MARK1	MARK2	MARK3	MAST1	MAST2	MAST3	MAST4	MASTL	MBOAT4	MDM2	METAP1	METAP1D	METAP2	METTL18	METTL21A	METTL21C	METTL21EP	METTL23	MGAT5B	MIF	MIR103A1	MIR106B	MIR132	MIR138-1	MIR146A	MIR15A	MIR19A	MIR19B1	MIR212	MIR219A1	MIR221	MKNK1	MKNK2	MLST8	MLXIPL	MORC3	MTOR	MUL1	MVP	MYLK2	MYO3A	MYO3B	NAA15	NAA16	NAA20	NAA25	NAA60	NAA80	NAT8	NAT8B	NCF1	NCK1	NCL	NCOA7	NDUFAB1	NDUFAF5	NDUFAF7	NEDD9	NEK6	NEK7	NF2	NFATC2IP	NGF	NKTR	NLK	NLRP2B	NMT1	NMT2	NNAT	NOD2	NOS1	NOS1AP	NOS2	NOX4	NRP1	NSD1	NSMCE1	NSMCE2	NSMCE3	NSMCE4A	NTF3	NTF4	NTMT1	NTRK1	NTRK2	NTRK3	OGFOD1	OPRD1	OSBP	OSM	OXR1	OXSR1	P3H2	P3H3	P3H4	P4HA1	P4HA2	P4HA3	P4HB	P4HTM	PAK1	PAK2	PAQR3	PARD3	PARK7	PARP14	PARP9	PBK	PCK1	PDCD10	PDCL3	PDE4D	PDF	PDGFA	PDGFB	PDGFC	PDGFD	PDGFRA	PDGFRB	PDK3	PDPK1	PECAM1	PFN2	PIAS1	PIAS2	PIAS3	PIAS4	PIBF1	PIKFYVE	PIN1	PINK1	PKD1	PKDCC	PKN1	PKN2	PKN3	PLCG2	PLK1	PLK2	PLOD1	PLOD2	PLOD3	PLPP3	PML	PNCK	POGLUT1	POGLUT2	POGLUT3	PPEF2	PPIA	PPIAL4A	PPIAL4C	PPIAL4D	PPIAL4E	PPIAL4F	PPIAL4G	PPIAL4H	PPIB	PPIC	PPID	PPIE	PPIF	PPIG	PPIH	PPIL1	PPIL3	PPM1F	PPP2R5B	PPP2R5D	PPWD1	PRDX3	PRKAA1	PRKAA2	PRKACA	PRKAG2	PRKCA	PRKCB	PRKCD	PRKCE	PRKCG	PRKCH	PRKCI	PRKCQ	PRKCZ	PRKD1	PRKD2	PRKDC	PRKX	PRLR	PRMT1	PRMT2	PRMT3	PRMT5	PRMT6	PRMT7	PRMT8	PRMT9	PRNP	PTEN	PTGS2	PTK2	PTK2B	PTK6	PTPN1	PTPN11	PTPN2	PTPN6	PTPRC	PTPRJ	PWP1	QPCT	QPCTL	RAB6A	RACK1	RAF1	RANBP2	RANGAP1	RAP2B	RAP2C	RASD2	RASSF2	RELA	RELN	RET	RICTOR	RIPK1	RIPK2	RNF212	RNF212B	ROCK1	ROCK2	RPS6KA1	RPS6KA2	RPS6KA3	RPS6KA4	RPS6KA5	RPS6KA6	RPS6KB1	RPS6KB2	RPTOR	RWDD3	S100A8	S100A9	S1PR2	SAE1	SAMSN1	SEMA4D	SENP1	SENP2	SENP3	SENP5	SENP6	SENP7	SETD2	SETD3	SETD4	SETD6	SETD7	SFRP1	SFRP2	SGK1	SGK2	SGK3	SH2D3A	SH2D3C	SIRT1	SIRT2	SIRT3	SIRT4	SIRT5	SIRT7	SLF1	SLF2	SMAD7	SMC5	SMC6	SMG1	SMYD2	SMYD3	SNCA	SNTA1	SNX6	SOCS1	SOCS3	SOCS4	SOCS5	SOX4	SPHK1	SPINK1	SPRED1	SPRED2	SPRY2	SPTBN4	SRC	SRCIN1	SRMS	SRPK1	SRPK2	SRPK3	STK11	STK32A	STK32B	STK32C	STK38	STK38L	STK39	STK4	STOX1	STX1A	SUMO1	SUMO1P1	SUMO2	SUMO3	SUMO4	SYK	TAF1	TBC1D24	TBK1	TENM1	TFRC	TGFA	TGFB1	TGFBR1	THBS4	TLK1	TLK2	TMEM102	TNF	TNFRSF14	TNFRSF18	TNFRSF1A	TNFSF18	TNK2	TNKS	TNKS1BP1	TOLLIP	TOP1	TOPORS	TP53	TPGS1	TPST1	TPST2	TREM2	TRIM27	TRIM28	TRIM38	TRIM6	TRPC5	TRPM4	TSG101	TSLP	TTBK1	TTBK2	TTC36	TTK	TTLL1	TTLL10	TTLL11	TTLL13	TTLL2	TTLL3	TTLL4	TTLL5	TTLL6	TTLL7	TTLL8	TTLL9	TXN	UBA2	UBE2I	UBE2K	UCN	UHMK1	UHRF2	ULK1	ULK2	ULK3	UNC119	USPL1	VCPKMT	VEGFA	VIPAS39	VKORC1	VKORC1L1	VPS25	VPS33B	VRK1	VRK2	VRK3	VTN	WNK1	WNK3	WNT3A	WNT5A	YES1	ZAP70	ZBED1	ZDHHC1	ZDHHC11	ZDHHC11B	ZDHHC12	ZDHHC14	ZDHHC15	ZDHHC18	ZDHHC19	ZDHHC2	ZDHHC20	ZDHHC21	ZDHHC22	ZDHHC23	ZDHHC24	ZDHHC3	ZDHHC4	ZDHHC6	ZDHHC7	ZDHHC8	ZDHHC9	ZFYVE28	ZGPAT	ZMIZ1	ZMIZ2	ZNF451	ZNF592
GOBP_PEPTIDYL_ARGININE_METHYLATION	https://www.gsea-msigdb.org/gsea/msigdb/human/geneset/GOBP_PEPTIDYL_ARGININE_METHYLATION	CARM1	NDUFAF7	PRMT1	PRMT2	PRMT3	PRMT5	PRMT6	PRMT7	PRMT8	PRMT9
GOBP_PEPTIDYL_ARGININE_METHYLATION_TO_ASYMMETRICAL_DIMETHYL_ARGININE	https://www.gsea-msigdb.org/gsea/msigdb/human/geneset/GOBP_PEPTIDYL_ARGININE_METHYLATION_TO_ASYMMETRICAL_DIMETHYL_ARGININE	CARM1	PRMT1	PRMT2	PRMT3	PRMT6	PRMT7	PRMT8	PRMT9
GOBP_PEPTIDYL_ARGININE_MODIFICATION	https://www.gsea-msigdb.org/gsea/msigdb/human/geneset/GOBP_PEPTIDYL_ARGININE_MODIFICATION	CARM1	KRTCAP2	NDUFAF5	NDUFAF7	PARK7	PRMT1	PRMT2	PRMT3	PRMT5	PRMT6	PRMT7	PRMT8	PRMT9
GOBP_PEPTIDYL_CYSTEINE_MODIFICATION	https://www.gsea-msigdb.org/gsea/msigdb/human/geneset/GOBP_PEPTIDYL_CYSTEINE_MODIFICATION	ACE	ATP2B4	CHCHD4	CLIP3	DMD	GAPDH	GOLGA7	GOLGA7B	HHAT	MIR132	MIR212	NCOA7	NOS1	NOS1AP	NOS2	OXR1	PARK7	PRDX3	RAB6A	S100A8	S100A9	SNTA1	TBC1D24	TXN	ZDHHC1	ZDHHC11	ZDHHC11B	ZDHHC12	ZDHHC14	ZDHHC15	ZDHHC18	ZDHHC19	ZDHHC2	ZDHHC20	ZDHHC21	ZDHHC22	ZDHHC23	ZDHHC24	ZDHHC3	ZDHHC4	ZDHHC6	ZDHHC7	ZDHHC8	ZDHHC9
GOBP_PEPTIDYL_GLUTAMIC_ACID_MODIFICATION	https://www.gsea-msigdb.org/gsea/msigdb/human/geneset/GOBP_PEPTIDYL_GLUTAMIC_ACID_MODIFICATION	AGBL1	AGBL2	AGBL4	AGBL5	AGTPBP1	CEP41	CFAP20	FOLH1	FOLH1B	GGCX	NAA20	NAA80	TPGS1	TTLL1	TTLL10	TTLL11	TTLL13	TTLL2	TTLL3	TTLL4	TTLL5	TTLL6	TTLL7	TTLL8	TTLL9	VKORC1	VKORC1L1
GOBP_PEPTIDYL_HISTIDINE_MODIFICATION	https://www.gsea-msigdb.org/gsea/msigdb/human/geneset/GOBP_PEPTIDYL_HISTIDINE_MODIFICATION	DNAJC24	DPH1	DPH2	DPH3	DPH5	DPH6	DPH7	METTL18	SETD3
GOBP_PEPTIDYL_LYSINE_ACETYLATION	https://www.gsea-msigdb.org/gsea/msigdb/human/geneset/GOBP_PEPTIDYL_LYSINE_ACETYLATION	ATAT1	BAG6	BLOC1S1	CREBBP	DIP2A	DIP2B	EP300	ESCO1	HDAC2	HINT2	KAT2A	KAT2B	KAT5	KAT7	KLF15	NAT8	NAT8B	PML	PRKAA1	PRKAA2	SIRT1	SOX4
GOBP_PEPTIDYL_LYSINE_DEACETYLATION	https://www.gsea-msigdb.org/gsea/msigdb/human/geneset/GOBP_PEPTIDYL_LYSINE_DEACETYLATION	HDAC4	HDAC6	HDAC9	SIRT2	SIRT3	SIRT4
GOBP_PEPTIDYL_LYSINE_DIMETHYLATION	https://www.gsea-msigdb.org/gsea/msigdb/human/geneset/GOBP_PEPTIDYL_LYSINE_DIMETHYLATION	CSKMT	EHMT1	EHMT2	SETD7	SMYD2
GOBP_PEPTIDYL_LYSINE_HYDROXYLATION	https://www.gsea-msigdb.org/gsea/msigdb/human/geneset/GOBP_PEPTIDYL_LYSINE_HYDROXYLATION	JMJD6	P3H3	P3H4	PLOD1	PLOD2	PLOD3	VIPAS39	VPS33B
GOBP_PEPTIDYL_LYSINE_METHYLATION	https://www.gsea-msigdb.org/gsea/msigdb/human/geneset/GOBP_PEPTIDYL_LYSINE_METHYLATION	ANTKMT	ATPSCKMT	CSKMT	EEF1AKMT1	EEF1AKMT2	EEF1AKMT3	EEF2KMT	EHMT1	EHMT2	ETFBKMT	FAM86B1	FAM86B2	KMT5A	METTL18	METTL21A	METTL21C	METTL21EP	METTL23	SETD2	SETD3	SETD4	SETD6	SETD7	SMYD2	VCPKMT
GOBP_PEPTIDYL_LYSINE_MODIFICATION	https://www.gsea-msigdb.org/gsea/msigdb/human/geneset/GOBP_PEPTIDYL_LYSINE_MODIFICATION	ANTKMT	ARNT	ATAT1	ATP7A	ATPSCKMT	BAG6	BCL11A	BLOC1S1	CAPN3	CBX4	CREBBP	CSKMT	CTH	CTNNB1	DESI1	DHPS	DIP2A	DIP2B	DOHH	EEF1AKMT1	EEF1AKMT2	EEF1AKMT3	EEF2KMT	EGR1	EGR2	EHMT1	EHMT2	EID3	EP300	ESCO1	ETFBKMT	EYA1	FAM86B1	FAM86B2	FSCB	GCSH	GNL3	GNL3L	HDAC2	HDAC4	HDAC6	HDAC7	HDAC9	HINT1	HINT2	HMG20A	HMG20B	IFIH1	IVL	JMJD6	KAT2A	KAT2B	KAT5	KAT7	KIAA1586	KLF15	KMT5A	LIPT1	LIPT2	LOX	LOXL1	LOXL2	LOXL3	LOXL4	MAGEA2	MAGEA2B	MDM2	METTL18	METTL21A	METTL21C	METTL21EP	METTL23	MUL1	NAT8	NAT8B	NDUFAB1	NFATC2IP	NNAT	NSMCE1	NSMCE2	NSMCE3	NSMCE4A	P3H3	P3H4	PARK7	PIAS1	PIAS2	PIAS3	PIAS4	PLOD1	PLOD2	PLOD3	PML	PRKAA1	PRKAA2	RANBP2	RANGAP1	RASD2	RELA	RNF212	RNF212B	RWDD3	SAE1	SENP1	SENP2	SENP3	SENP5	SENP6	SENP7	SETD2	SETD3	SETD4	SETD6	SETD7	SIRT1	SIRT2	SIRT3	SIRT4	SIRT5	SIRT7	SLF1	SLF2	SMC5	SMC6	SMYD2	SOX4	STX1A	SUMO1	SUMO1P1	SUMO2	SUMO3	SUMO4	TOLLIP	TOPORS	TRIM27	TRIM28	TRIM38	TRPM4	UBA2	UBE2I	UHRF2	USPL1	VCPKMT	VIPAS39	VPS33B	ZBED1	ZMIZ1	ZMIZ2	ZNF451
GOBP_PEPTIDYL_LYSINE_MONOMETHYLATION	https://www.gsea-msigdb.org/gsea/msigdb/human/geneset/GOBP_PEPTIDYL_LYSINE_MONOMETHYLATION	CSKMT	EHMT1	KMT5A	METTL18	SETD3	SETD4	SETD6	SETD7	SMYD2
GOBP_PEPTIDYL_LYSINE_OXIDATION	https://www.gsea-msigdb.org/gsea/msigdb/human/geneset/GOBP_PEPTIDYL_LYSINE_OXIDATION	LOX	LOXL1	LOXL2	LOXL3	LOXL4
GOBP_PEPTIDYL_LYSINE_TRIMETHYLATION	https://www.gsea-msigdb.org/gsea/msigdb/human/geneset/GOBP_PEPTIDYL_LYSINE_TRIMETHYLATION	ANTKMT	ATPSCKMT	CSKMT	EEF2KMT	ETFBKMT	FAM86B1	FAM86B2	SETD2	SETD3	SETD4	VCPKMT
GOBP_PEPTIDYL_L_CYSTEINE_S_PALMITOYLATION	https://www.gsea-msigdb.org/gsea/msigdb/human/geneset/GOBP_PEPTIDYL_L_CYSTEINE_S_PALMITOYLATION	CLIP3	GOLGA7	GOLGA7B	ZDHHC1	ZDHHC11	ZDHHC11B	ZDHHC12	ZDHHC14	ZDHHC15	ZDHHC18	ZDHHC19	ZDHHC2	ZDHHC20	ZDHHC21	ZDHHC22	ZDHHC23	ZDHHC24	ZDHHC3	ZDHHC4	ZDHHC6	ZDHHC7	ZDHHC8	ZDHHC9
GOBP_PEPTIDYL_METHIONINE_MODIFICATION	https://www.gsea-msigdb.org/gsea/msigdb/human/geneset/GOBP_PEPTIDYL_METHIONINE_MODIFICATION	APOA1	APOA2	METAP1	METAP1D	METAP2	NAA15	NAA16	NAA20	NAA25	NAA60	PDF
GOBP_PEPTIDYL_PROLINE_HYDROXYLATION	https://www.gsea-msigdb.org/gsea/msigdb/human/geneset/GOBP_PEPTIDYL_PROLINE_HYDROXYLATION	CRTAP	EGLN1	EGLN2	EGLN3	OGFOD1	P3H2	P4HA1	P4HA2	P4HA3	P4HB	P4HTM
GOBP_PEPTIDYL_PROLINE_HYDROXYLATION_TO_4_HYDROXY_L_PROLINE	https://www.gsea-msigdb.org/gsea/msigdb/human/geneset/GOBP_PEPTIDYL_PROLINE_HYDROXYLATION_TO_4_HYDROXY_L_PROLINE	EGLN1	EGLN2	EGLN3	P4HA1	P4HA2	P4HA3	P4HB	P4HTM
GOBP_PEPTIDYL_PROLINE_MODIFICATION	https://www.gsea-msigdb.org/gsea/msigdb/human/geneset/GOBP_PEPTIDYL_PROLINE_MODIFICATION	CRTAP	EGLN1	EGLN2	EGLN3	FKBP1A	FKBP1B	FKBP1C	FKBP4	FKBP5	NKTR	NTMT1	OGFOD1	P3H2	P4HA1	P4HA2	P4HA3	P4HB	P4HTM	PIN1	PPIA	PPIAL4A	PPIAL4C	PPIAL4D	PPIAL4E	PPIAL4F	PPIAL4G	PPIAL4H	PPIB	PPIC	PPID	PPIE	PPIF	PPIG	PPIH	PPIL1	PPIL3	PPWD1
GOBP_PEPTIDYL_SERINE_AUTOPHOSPHORYLATION	https://www.gsea-msigdb.org/gsea/msigdb/human/geneset/GOBP_PEPTIDYL_SERINE_AUTOPHOSPHORYLATION	ATM	DYRK1A	ERN1	MAP2K2	MARK3	PIKFYVE	PINK1	RIPK1
GOBP_PEPTIDYL_SERINE_DEPHOSPHORYLATION	https://www.gsea-msigdb.org/gsea/msigdb/human/geneset/GOBP_PEPTIDYL_SERINE_DEPHOSPHORYLATION	DUSP1	NCK1	NCK2	PPM1F	PPP1R15A	PPP1R15B	PPP1R16B	PPP2CA	PPP2CB	PPP3CA	PPP5C	PPTC7	SWAP70	YWHAE
GOBP_PEPTIDYL_SERINE_MODIFICATION	https://www.gsea-msigdb.org/gsea/msigdb/human/geneset/GOBP_PEPTIDYL_SERINE_MODIFICATION	AKAP9	AKT1	AKT2	AKT3	ANGPT1	APP	ARAF	ATM	ATR	AURKA	AVP	AXIN1	BAG4	BAK1	BAX	BCAR3	BCL2	BDKRB2	BDNF	BRAF	BRSK1	C8orf44-SGK3	CAB39	CAMK1	CAMK1D	CAMK1G	CAMK2A	CAMK2D	CAMK4	CAMKV	CAV1	CD44	CDC7	CDK1	CDK2	CDK5	CDK5R1	CHUK	CLSPN	CNKSR3	CNOT9	CREBL2	CRIPTO	CSNK1A1	CSNK1A1L	CSNK1D	CSNK1E	CSNK1G1	CSNK1G2	CSNK1G3	CSNK2A1	CSNK2A2	CSNK2A3	DCLK3	DGKQ	DKK1	DMD	DMPK	DMTN	DOCK7	DYRK1A	DYRK1B	DYRK2	DYRK3	DYRK4	EGFR	EIF2AK3	EIF4G1	ERN1	FNIP1	FNIP2	GADD45A	GALNT1	GALNT13	GALNT16	GALNT2	GALNT3	GALNT4	GCG	GGNBP2	GPD1L	GRK2	GSK3A	GSK3B	HDAC6	HGF	HIPK1	HIPK2	HIPK3	HIPK4	HRC	IFNA1	IFNA10	IFNA13	IFNA14	IFNA16	IFNA17	IFNA2	IFNA21	IFNA4	IFNA5	IFNA6	IFNA7	IFNA8	IFNB1	IFNE	IFNG	IFNK	IFNW1	IKBKB	IKBKE	IL11	IL6	INPP5F	INPP5J	INPP5K	IP6K2	IRGM	LATS1	LATS2	LIF	LMTK2	LRRK2	MAD2L2	MAP2K2	MAP3K10	MAP3K12	MAP3K13	MAP3K20	MAP4K1	MAPK1	MAPK12	MAPK13	MAPK14	MAPK8	MAPKAP1	MAPKAPK2	MAPKAPK3	MAPKAPK5	MARK1	MARK2	MARK3	MAST1	MAST2	MAST3	MAST4	MASTL	MBOAT4	MGAT5B	MIF	MIR132	MIR212	MIR219A1	MKNK1	MKNK2	MLXIPL	MORC3	MTOR	MYO3A	MYO3B	NCK1	NEK6	NEK7	NGF	NLRP2B	NOS1	NSD1	NTF3	NTF4	NTMT1	NTRK2	NTRK3	OPRD1	OSM	PAK1	PAK2	PAQR3	PARK7	PBK	PCK1	PDCD10	PDE4D	PDK3	PDPK1	PFN2	PIKFYVE	PINK1	PKD1	PKN1	PKN2	PKN3	PLK1	PLK2	PNCK	POGLUT1	POGLUT2	POGLUT3	PPM1F	PRKAA1	PRKACA	PRKCA	PRKCB	PRKCD	PRKCE	PRKCG	PRKCH	PRKCI	PRKCQ	PRKCZ	PRKD1	PRKD2	PRKDC	PRKX	PTEN	PTGS2	PWP1	RACK1	RAF1	RASSF2	RET	RICTOR	RIPK1	RIPK2	ROCK1	RPS6KA1	RPS6KA2	RPS6KA3	RPS6KA4	RPS6KA5	RPS6KA6	RPS6KB1	RPS6KB2	RPTOR	SFRP2	SGK1	SGK2	SGK3	SH2D3A	SH2D3C	SMAD7	SMG1	SMYD3	SNCA	SPRY2	SPTBN4	SRPK1	SRPK2	SRPK3	STK32A	STK32B	STK32C	STK38	STK38L	STK39	STK4	STOX1	TAF1	TBK1	TENM1	TFRC	TGFBR1	TLK1	TLK2	TNF	TNKS	TNKS1BP1	TOP1	TRIM6	TTBK1	TTBK2	TTK	TXN	UCN	UHMK1	ULK1	ULK2	ULK3	VRK1	VRK2	VRK3	WNK1	WNT3A	WNT5A
GOBP_PEPTIDYL_THREONINE_DEPHOSPHORYLATION	https://www.gsea-msigdb.org/gsea/msigdb/human/geneset/GOBP_PEPTIDYL_THREONINE_DEPHOSPHORYLATION	DUSP1	DUSP10	DUSP18	DUSP5	PDP1	PGAM5	PPM1A	PPM1B	PPM1D	PPM1E	PPM1F	PPM1G	PPM1K	PPM1N	PPP2CA	PPP2CB	PPP5C
GOBP_PEPTIDYL_THREONINE_MODIFICATION	https://www.gsea-msigdb.org/gsea/msigdb/human/geneset/GOBP_PEPTIDYL_THREONINE_MODIFICATION	ACVR1B	ADCY10	AKT1	APP	ATF2	AXIN1	AZU1	CAB39	CAD	CADM4	CALM1	CALM2	CALM3	CAMK2A	CAMK2D	CDC42BPA	CDC42BPB	CDC42BPG	CDK1	CDK10	CDK5	CDK5R1	CEMIP	CHEK1	CHI3L1	CSNK2A1	CSNK2A2	CSNK2A3	CSNK2B	DGKQ	DMTN	DYRK1A	DYRK1B	DYRK2	DYRK3	DYRK4	EGF	EIF4G1	EOGT	GALNT1	GALNT11	GALNT13	GALNT16	GALNT2	GALNT3	GALNT4	GALNT6	GALNTL6	GCG	GSK3A	GSK3B	HIPK1	HIPK2	HIPK3	HIPK4	INPP5K	IRGM	LMTK2	LRRK2	MAP3K10	MAPK1	MAPK8	MARK2	MIR103A1	MIR15A	MYLK2	NLK	OXSR1	PARD3	PDPK1	PLK1	PPEF2	PPP2R5D	PRKAG2	PRKCA	PRKCD	PRKD1	PRKD2	PRKDC	RIPK2	ROCK1	ROCK2	RPTOR	S1PR2	SIRT2	SMAD7	SPHK1	SPRED1	SPRED2	SPRY2	STK11	STK39	STOX1	TAF1	TBK1	TNKS	TNKS1BP1	TRIM6	TRPC5	TTBK1	TTC36	UBE2K	ULK1	WNK1	WNK3	WNT5A
GOBP_PEPTIDYL_TYROSINE_AUTOPHOSPHORYLATION	https://www.gsea-msigdb.org/gsea/msigdb/human/geneset/GOBP_PEPTIDYL_TYROSINE_AUTOPHOSPHORYLATION	AATK	ABL1	ALK	CAV1	DDR1	DYRK1A	EGFR	GREM1	IGF1R	KDR	LCK	LTK	MAPK3	NTRK1	PTK2B	SRMS
GOBP_PEPTIDYL_TYROSINE_DEPHOSPHORYLATION	https://www.gsea-msigdb.org/gsea/msigdb/human/geneset/GOBP_PEPTIDYL_TYROSINE_DEPHOSPHORYLATION	ACP4	DUSP1	DUSP10	DUSP16	DUSP18	DUSP2	DUSP21	DUSP22	DUSP3	DUSP4	DUSP5	DUSP6	DUSP7	DUSP8	DUSP9	PTPN1	PTPN11	PTPN12	PTPN13	PTPN2	PTPN6	PTPN9	PTPRB	PTPRF	PTPRJ	PTPRO	PTPRQ	PTPRS	PTPRT	PTPRZ1	TNS2	UBASH3B
GOBP_PEPTIDYL_TYROSINE_DEPHOSPHORYLATION_INVOLVED_IN_INACTIVATION_OF_PROTEIN_KINASE_ACTIVITY	https://www.gsea-msigdb.org/gsea/msigdb/human/geneset/GOBP_PEPTIDYL_TYROSINE_DEPHOSPHORYLATION_INVOLVED_IN_INACTIVATION_OF_PROTEIN_KINASE_ACTIVITY	ACP4	DUSP10	DUSP3	PTPN1	PTPRB	PTPRO	PTPRQ	PTPRT
GOBP_PEPTIDYL_TYROSINE_MODIFICATION	https://www.gsea-msigdb.org/gsea/msigdb/human/geneset/GOBP_PEPTIDYL_TYROSINE_MODIFICATION	AATK	ABI1	ABI2	ABI3	ABL1	ABL2	ACVR1	ADAM17	ADIPOQ	ADNP	AGT	ALK	ANGPT1	ANGPT4	APP	AREG	ARHGEF2	ARL2BP	BANK1	BLK	BMP6	BST1	BTK	CADM4	CASS4	CAV1	CBL	CBLB	CBLC	CCL5	CD300A	CD36	CD3E	CD4	CD40	CD44	CD74	CD80	CHMP6	CLCF1	CLEC6A	CLK1	CLK2	CLK4	CNOT7	CNTF	CRIPTO	CRLF1	CSF1R	CSF2	CSF3	CSH1	CSH2	CSHL1	CSPG4	CTF1	DDR1	DDR2	DGKQ	DLG3	DLG4	DMTN	DOK7	DUSP22	DYRK1A	EFEMP1	EFNA1	EFNA5	EGF	EGFR	EHD4	ENPP2	EPHA1	EPHA3	EPHA4	EPHA7	EPHB2	EPO	ERBB2	ERBB4	ERRFI1	FBXW7	FER	FES	FGF10	FGF7	FGF8	FGFR1	FGFR2	FGFR3	FGFR4	FGR	FLT1	FLT3	FLT4	FYN	GATA1	GFRA1	GGNBP2	GH1	GH2	GHR	GPRC5A	GPRC5B	GREM1	HAX1	HBEGF	HCK	HCLS1	HDAC2	HES1	HES5	HPX	HRG	HSF1	HTR2A	HYAL2	IFNG	IFNL1	IFNL4	IGF1	IGF1R	IL11	IL12A	IL12B	IL13	IL15	IL18	IL2	IL20	IL21	IL22RA2	IL23A	IL23R	IL24	IL3	IL31RA	IL34	IL4	IL5	IL6	IL6R	IL6ST	IL7	IL9	INPP5F	INSR	ISL1	ITGA5	ITGB2	ITGB3	JAK1	JAK2	JAK3	KDR	KIT	KITLG	LACRT	LCK	LEP	LIF	LILRA5	LILRB4	LONP1	LRP4	LRP8	LRRK1	LTK	LYN	MAPK3	MIF	MIR106B	MIR138-1	MIR146A	MIR19A	MIR19B1	MIR221	MLST8	MTOR	MVP	NCF1	NCL	NEDD9	NF2	NOD2	NOX4	NRP1	NTF3	NTRK1	OSBP	OSM	PAK2	PARP14	PARP9	PDCL3	PDGFA	PDGFB	PDGFC	PDGFD	PDGFRA	PDGFRB	PECAM1	PIBF1	PKDCC	PLCG2	PLPP3	PPP2R5B	PRKCD	PRKCE	PRKCZ	PRLR	PRNP	PTK2	PTK2B	PTK6	PTPN1	PTPN11	PTPN2	PTPN6	PTPRC	PTPRJ	RAP2B	RAP2C	RELN	RICTOR	RIPK2	SAMSN1	SEMA4D	SFRP1	SFRP2	SNX6	SOCS1	SOCS3	SOCS4	SOCS5	SPINK1	SRC	SRCIN1	SRMS	SYK	TGFA	TGFB1	THBS4	TMEM102	TNF	TNFRSF14	TNFRSF18	TNFRSF1A	TNFSF18	TNK2	TP53	TPST1	TPST2	TREM2	TSG101	TSLP	TTBK1	UNC119	VEGFA	VPS25	VTN	YES1	ZAP70	ZFYVE28	ZGPAT	ZNF592
GOBP_PERICARDIUM_DEVELOPMENT	https://www.gsea-msigdb.org/gsea/msigdb/human/geneset/GOBP_PERICARDIUM_DEVELOPMENT	BMP2	BMP5	BMP7	CCM2	DLL4	FLRT3	HAND2	HEG1	NKX2-6	NOTCH1	RPGRIP1L	SETD2	SMAD2	SMAD3	SOS1	TBX20	TBX5	WNT5A	WT1
GOBP_PERICARDIUM_MORPHOGENESIS	https://www.gsea-msigdb.org/gsea/msigdb/human/geneset/GOBP_PERICARDIUM_MORPHOGENESIS	BMP5	BMP7	DLL4	FLRT3	NOTCH1	SOS1	TBX20	WNT5A
GOBP_PERICENTRIC_HETEROCHROMATIN_FORMATION	https://www.gsea-msigdb.org/gsea/msigdb/human/geneset/GOBP_PERICENTRIC_HETEROCHROMATIN_FORMATION	CENPV	H3-3A	H3-3B	HELLS	SIRT6
GOBP_PERICYTE_CELL_DIFFERENTIATION	https://www.gsea-msigdb.org/gsea/msigdb/human/geneset/GOBP_PERICYTE_CELL_DIFFERENTIATION	ACTA2	BMP4	CD34	EPHA2	FOXC2	GPR4	NOTCH1	OSR1	PDGFB	SPI1	WNT4
GOBP_PERIPHERAL_NERVOUS_SYSTEM_AXON_ENSHEATHMENT	https://www.gsea-msigdb.org/gsea/msigdb/human/geneset/GOBP_PERIPHERAL_NERVOUS_SYSTEM_AXON_ENSHEATHMENT	ADGRG6	AKT1	AKT2	ARHGEF10	CNTNAP1	COL6A1	DAG1	DICER1	FA2H	ILK	ITGB4	LGI4	MYOC	NCMAP	NDRG1	NF1	NTRK2	PALS1	PARD3	PLEC	POU3F1	POU3F2	PPP3R1	PRX	SH3TC2	SIRT2	SKI	SLC25A46	SOD1
GOBP_PERIPHERAL_NERVOUS_SYSTEM_AXON_REGENERATION	https://www.gsea-msigdb.org/gsea/msigdb/human/geneset/GOBP_PERIPHERAL_NERVOUS_SYSTEM_AXON_REGENERATION	APOA4	APOD	CERS2	MAP1B	MIR221	MIR222	MMP2	NEFL	TNC	TSPO
GOBP_PERIPHERAL_NERVOUS_SYSTEM_DEVELOPMENT	https://www.gsea-msigdb.org/gsea/msigdb/human/geneset/GOBP_PERIPHERAL_NERVOUS_SYSTEM_DEVELOPMENT	ADGRB1	ADGRB2	ADGRG6	AKT1	AKT2	ALDH3A2	ARHGEF10	ARTN	ASCL1	ASIC2	CDK1	CDK5	CITED2	CLDN1	CNTNAP1	COL6A1	DAG1	DICER1	EDNRB	EGR2	EGR3	ERBB2	ERBB3	ETV1	FA2H	GDNF	GFRA3	GPC1	GRB2	GSTM3	HAND2	HAPLN2	HOXD10	HOXD9	HRAS	ILK	ISL1	ISL2	ITGB4	LAMA2	LAMB2	LGI4	MAP2K1	MAP2K2	MAPK1	MAPK3	MED12	MYOC	NAB1	NAB2	NCMAP	NDRG1	NEFH	NEUROG3	NF1	NFASC	NHLH2	NTRK2	ONECUT2	PALS1	PARD3	PLEC	PLXNA4	PMP22	POU3F1	POU3F2	POU4F1	PPP3R1	PRX	RAF1	RELA	RUNX1	RUNX3	SCN8A	SERPINI1	SH3TC2	SIRT2	SKI	SLC25A46	SLC5A3	SOD1	SOS1	SOX10	SOX8	TBCE	UGT8
GOBP_PERIPHERAL_NERVOUS_SYSTEM_MYELIN_MAINTENANCE	https://www.gsea-msigdb.org/gsea/msigdb/human/geneset/GOBP_PERIPHERAL_NERVOUS_SYSTEM_MYELIN_MAINTENANCE	AKT1	AKT2	FA2H	NDRG1	PALS1	PLEC	PRX	SH3TC2	SOD1
GOBP_PERIPHERAL_NERVOUS_SYSTEM_NEURON_DIFFERENTIATION	https://www.gsea-msigdb.org/gsea/msigdb/human/geneset/GOBP_PERIPHERAL_NERVOUS_SYSTEM_NEURON_DIFFERENTIATION	ASCL1	ETV1	HAND2	HOXD10	HOXD9	ISL1	ISL2	NEFH	NTRK2	ONECUT2	POU4F1	RUNX1	RUNX3	SLC25A46	TBCE
GOBP_PERISTALSIS	https://www.gsea-msigdb.org/gsea/msigdb/human/geneset/GOBP_PERISTALSIS	DCANP1	DLG1	DRD1	DRD2	GDNF	NEUROG1	P2RX2	P2RX3	SSTR2	TBX2	TBX3	TIFAB
GOBP_PERK_MEDIATED_UNFOLDED_PROTEIN_RESPONSE	https://www.gsea-msigdb.org/gsea/msigdb/human/geneset/GOBP_PERK_MEDIATED_UNFOLDED_PROTEIN_RESPONSE	ABCA7	AGR2	ATF4	BOK	DDIT3	DDRGK1	EIF2AK3	EIF2S1	HSPA5	NCK1	NCK2	NFE2L2	PPP1R15A	PPP1R15B	PTPN1	PTPN2	QRICH1	RPAP2	TMED2	TMEM33
GOBP_PEROXISOMAL_TRANSPORT	https://www.gsea-msigdb.org/gsea/msigdb/human/geneset/GOBP_PEROXISOMAL_TRANSPORT	ABCD1	ABCD2	ABCD3	ABCD4	LONP2	PEX1	PEX10	PEX12	PEX13	PEX14	PEX16	PEX19	PEX2	PEX26	PEX3	PEX5	PEX5L	PEX6	PEX7	RAB8B	TRIM37	USP9X
GOBP_PEROXISOME_FISSION	https://www.gsea-msigdb.org/gsea/msigdb/human/geneset/GOBP_PEROXISOME_FISSION	ACOT8	CRYZL2P-SEC16B	DNM1L	FIS1	MFF	PEX11A	PEX11B	PEX11G	PEX19	SEC16B
GOBP_PEROXISOME_ORGANIZATION	https://www.gsea-msigdb.org/gsea/msigdb/human/geneset/GOBP_PEROXISOME_ORGANIZATION	ABCD1	ABCD2	ABCD3	ABCD4	ACOT8	CRYZL2P-SEC16B	DNM1L	FIS1	HACL1	LONP2	MAVS	MFF	PEX1	PEX10	PEX11A	PEX11B	PEX11G	PEX12	PEX13	PEX14	PEX16	PEX19	PEX2	PEX26	PEX3	PEX5	PEX5L	PEX6	PEX7	PJVK	PLAAT3	RAB8B	SEC16B	TMEM135	TRIM37	USP9X	ZFAND6
GOBP_PEROXISOME_PROLIFERATOR_ACTIVATED_RECEPTOR_SIGNALING_PATHWAY	https://www.gsea-msigdb.org/gsea/msigdb/human/geneset/GOBP_PEROXISOME_PROLIFERATOR_ACTIVATED_RECEPTOR_SIGNALING_PATHWAY	ACTN4	ALOX15	ALOX15B	ALOXE3	ASXL1	ASXL2	BMP2	CITED2	FABP5	FAM120B	GPS2	LEP	LMO3	MED1	MIR34A	NCOA1	NCOA2	PDK3	PLIN5	PPARG	PTGIS	RXRA	SIRT1	TWIST1
GOBP_PEXOPHAGY	https://www.gsea-msigdb.org/gsea/msigdb/human/geneset/GOBP_PEXOPHAGY	ACBD5	ATM	PEX2	PEX5	PJVK	SQSTM1	USP30
GOBP_PHAGOCYTOSIS	https://www.gsea-msigdb.org/gsea/msigdb/human/geneset/GOBP_PHAGOCYTOSIS	ABCA1	ABCA7	ABL1	ADGRB1	ADIPOQ	ADORA1	ADORA2A	AHSG	AIF1	ALOX15	ANO6	ANXA1	ANXA11	ANXA3	APOA1	APOA2	APPL1	APPL2	ARHGAP12	ARHGAP25	ARL8B	ATG3	ATG5	AXL	AZU1	BCR	BECN1	BIN2	BLTP1	BTK	C1orf43	C2	C3	C4A	C4B	C4BPA	C4BPB	CALR	CAMK1D	CCL2	CCR2	CD14	CD300A	CD300LF	CD302	CD36	CD47	CD93	CDC42	CDC42SE1	CDC42SE2	CEACAM4	CEBPE	CFP	CLCN2	CLCN3	CLEC7A	CLN3	CNN2	COLEC10	COLEC11	COLEC12	CORO1A	CORO1C	CRP	CRYBA1	CSK	CYBA	DNM2	DOCK1	DOCK2	DYSF	EIF2AK1	ELANE	ELMO1	ELMO2	ELMO3	F2RL1	FCER1G	FCGR1A	FCGR2A	FCGR2B	FCGR2C	FCN1	FCN2	FCN3	FGR	FPR2	FYN	GAS6	GATA2	GSN	GULP1	HAVCR1	HCK	HMGB1	HSPA8	ICAM3	ICAM5	IFNG	IL15	IL15RA	IL2RB	IL2RG	IRF8	ITGA2	ITGAL	ITGAM	ITGAV	ITGB1	ITGB2	ITGB3	JMJD6	LBP	LDLR	LEP	LEPR	LETMD1	LIMK1	LMAN2	LRP1	LYAR	LYN	LYST	MARCO	MBL2	MEGF10	MERTK	MESD	MET	MFGE8	MIR17	MIR181B1	MIR183	MIR20A	MSR1	MST1R	MYD88	MYH9	MYO18A	MYO1G	MYO7A	NCF2	NCF4	NCKAP1L	NOD2	NR1H3	P2RX7	P2RY6	PAK1	PEAR1	PECAM1	PIK3CA	PIKFYVE	PIP4P2	PIP5K1A	PIP5K1C	PLA2G5	PLA2G6	PLCG2	PLD2	PLD4	PLPP4	PLSCR1	PRKCD	PRKCE	PRKCG	PRTN3	PTK2	PTPRC	PTPRJ	PTX3	PYCARD	RAB11FIP2	RAB14	RAB20	RAB27A	RAB31	RAB34	RAB39A	RAB5A	RAB7A	RAB7B	RAC1	RAC3	RACK1	RARA	RUBCN	SCARB1	SFTPA1	SFTPD	SH3BP1	SIRPA	SIRPB1	SIRPG	SLAMF1	SLC11A1	SLC48A1	SNX3	SOD1	SPACA3	SPG11	SPHK1	SPON2	SRC	SRPX	STAP1	SYK	SYT11	SYT7	TAFA4	TGFB1	TGM2	THBS1	TICAM2	TIMD4	TLR2	TLR4	TM9SF4	TMEM175	TREM2	TREX1	TUB	TULP1	TUSC2	TYRO3	TYROBP	UNC13D	VAMP7	VAV1	VAV2	VAV3	VIPAS39	VPS33B	XKR4	XKR5	XKR6	XKR7	XKR8	XKR9	YES1
GOBP_PHAGOCYTOSIS_ENGULFMENT	https://www.gsea-msigdb.org/gsea/msigdb/human/geneset/GOBP_PHAGOCYTOSIS_ENGULFMENT	ABCA1	ABCA7	ADGRB1	AIF1	ALOX15	ANO6	APPL2	ARHGAP12	ARHGAP25	BECN1	BIN2	C3	CD300A	CD36	CDC42	CLCN2	CLCN3	DOCK1	ELMO1	F2RL1	FCGR1A	FCGR2B	GATA2	GSN	GULP1	HAVCR1	ITGA2	ITGAM	ITGB2	MARCO	MEGF10	MSR1	MYH9	NCKAP1L	PLCG2	RAB31	RAC1	RAC3	SH3BP1	STAP1	THBS1	TIMD4	TREM2	VAMP7	XKR4	XKR5	XKR6	XKR7	XKR8	XKR9
GOBP_PHAGOCYTOSIS_RECOGNITION	https://www.gsea-msigdb.org/gsea/msigdb/human/geneset/GOBP_PHAGOCYTOSIS_RECOGNITION	ADGRB1	C4B	C4BPA	C4BPB	CD36	CFP	CLEC7A	COLEC10	COLEC11	COLEC12	CRP	FCGR1A	FCN1	FCN2	FCN3	JMJD6	LBP	MBL2	MEGF10	MYO18A	PEAR1	PLA2G5	PTX3	SCARB1	SFTPA1	SPON2	TREM2	TUB	TULP1
GOBP_PHAGOLYSOSOME_ASSEMBLY	https://www.gsea-msigdb.org/gsea/msigdb/human/geneset/GOBP_PHAGOLYSOSOME_ASSEMBLY	ARL8B	CLN3	CORO1A	MYO7A	P2RX7	PIKFYVE	PLA2G5	RAB14	RAB20	RAB34	RAB39A	RAB7A	RAB7B	SPG11	SRPX	SYT7	TMEM175	VIPAS39	VPS33B
GOBP_PHAGOSOME_ACIDIFICATION	https://www.gsea-msigdb.org/gsea/msigdb/human/geneset/GOBP_PHAGOSOME_ACIDIFICATION	RAB20	RAB38	RAB39A	RAB7A	SLAMF8	SLC4A7	TCIRG1
GOBP_PHAGOSOME_LYSOSOME_FUSION	https://www.gsea-msigdb.org/gsea/msigdb/human/geneset/GOBP_PHAGOSOME_LYSOSOME_FUSION	ARL8B	CLN3	PIKFYVE	PLA2G5	RAB20	RAB34	RAB39A	RAB7A	RAB7B	SPG11	SYT7	TMEM175	VIPAS39	VPS33B
GOBP_PHAGOSOME_MATURATION	https://www.gsea-msigdb.org/gsea/msigdb/human/geneset/GOBP_PHAGOSOME_MATURATION	ARL8B	CLN3	CORO1A	MCOLN1	MREG	MYO7A	P2RX7	PIKFYVE	PLA2G5	RAB14	RAB20	RAB31	RAB32	RAB34	RAB38	RAB39A	RAB43	RAB7A	RAB7B	SLAMF8	SLC4A7	SLC9A9	SPG11	SRPX	SYT11	SYT7	TCIRG1	TMEM175	VIPAS39	VPS33B
GOBP_PHARYNGEAL_ARCH_ARTERY_MORPHOGENESIS	https://www.gsea-msigdb.org/gsea/msigdb/human/geneset/GOBP_PHARYNGEAL_ARCH_ARTERY_MORPHOGENESIS	ADGRF5	BMP4	BMPR1A	BMPR2	EDN1	EDNRA	FOLR1	HES1	NOG	TGFB2
GOBP_PHARYNGEAL_SYSTEM_DEVELOPMENT	https://www.gsea-msigdb.org/gsea/msigdb/human/geneset/GOBP_PHARYNGEAL_SYSTEM_DEVELOPMENT	ACVR1	ADGRF5	BMP4	BMP5	BMP7	BMPR1A	BMPR2	ECE1	EDN1	EDNRA	EYA1	FGF8	FOLR1	FOXI3	GATA3	HES1	HOXA2	ISL1	NKX2-5	NKX2-6	NKX3-1	NOG	PLXNA2	PTCH1	RIPPLY3	SIX1	SIX4	TBX1	TBX2	TGFB2	TGFBR1
GOBP_PHASIC_SMOOTH_MUSCLE_CONTRACTION	https://www.gsea-msigdb.org/gsea/msigdb/human/geneset/GOBP_PHASIC_SMOOTH_MUSCLE_CONTRACTION	DCANP1	DLG1	DRD1	DRD2	EDN1	EDN2	EDN3	EDNRB	GDNF	GHRL	GHSR	HTR1D	HTR2B	KIT	NEUROG1	P2RX2	P2RX3	PTGER3	SCN11A	SSTR2	TACR2	TBX2	TBX3	TIFAB
GOBP_PHENOL_CONTAINING_COMPOUND_BIOSYNTHETIC_PROCESS	https://www.gsea-msigdb.org/gsea/msigdb/human/geneset/GOBP_PHENOL_CONTAINING_COMPOUND_BIOSYNTHETIC_PROCESS	ALDH2	APPL1	ASIP	ATP7A	CDH3	CITED1	CTNS	DAO	DBH	DCT	DDC	DDT	GATA3	GCH1	GIPC1	GPR37	HAND2	HDC	INSM1	KL	MC1R	MFSD12	MOXD1	MOXD2P	NR4A2	OCA2	OPN3	PAH	PARK7	PMEL	PNMT	RAB38	RAPGEF2	SLC24A5	SLC45A2	SLC6A3	SLC7A11	SNCA	TGFB2	TH	TPH1	TPH2	TRPC1	TYR	TYRP1	VPS35	WNT5A	ZEB2
GOBP_PHENOL_CONTAINING_COMPOUND_CATABOLIC_PROCESS	https://www.gsea-msigdb.org/gsea/msigdb/human/geneset/GOBP_PHENOL_CONTAINING_COMPOUND_CATABOLIC_PROCESS	COMT	DBH	DIO3	FAH	MAOA	MAOB	MOXD1	MOXD2P	PDE1B	SLC6A3	SULT1A3	SULT1A4
GOBP_PHENOL_CONTAINING_COMPOUND_METABOLIC_PROCESS	https://www.gsea-msigdb.org/gsea/msigdb/human/geneset/GOBP_PHENOL_CONTAINING_COMPOUND_METABOLIC_PROCESS	ABAT	ALDH2	AOC2	APPL1	ASIP	ATP7A	BCL2	BTBD9	CDH3	CGA	CHRNB2	CITED1	COMT	CPQ	CRYM	CTNS	CTSB	CTSK	CYP2E1	DAO	DBH	DCT	DDC	DDT	DIO1	DIO2	DIO3	DRD1	DRD2	DRD3	DRD4	DUOX1	DUOX2	DUOXA1	DUOXA2	EDNRA	EPAS1	FAH	FOXE1	GATA3	GCH1	GCNT4	GIPC1	GNAT2	GPD1	GPD2	GPR37	GRIN2A	HAND2	HDC	HPN	HPRT1	HTR1A	INSM1	ITGAM	ITGB2	IYD	KL	MAOA	MAOB	MC1R	MED1	MFSD12	MOXD1	MOXD2P	MTPN	NPR1	NR4A2	OCA2	OPN3	PAH	PARK7	PAX8	PDE1B	PMEL	PNKD	PNMT	PRKN	RAB38	RAPGEF2	RNF180	RTL4	SLC16A10	SLC16A2	SLC1A1	SLC24A5	SLC26A7	SLC45A2	SLC5A5	SLC6A3	SLC7A11	SLCO1C1	SNCA	SNCAIP	SNCB	SRD5A1	SULT1A1	SULT1A2	SULT1A3	SULT1A4	SULT1B1	SULT2A1	TACR3	TG	TGFB2	TH	TPH1	TPH2	TPO	TRPC1	TYR	TYRP1	VPS35	WNT5A	ZEB2
GOBP_PHENOTYPIC_SWITCHING	https://www.gsea-msigdb.org/gsea/msigdb/human/geneset/GOBP_PHENOTYPIC_SWITCHING	DNMT1	EHMT2	FGF9	MIR1-1	MIR140	MIR143	MIR145	MIR182	MIR18A	MIR199B	MIR21	MIR214	MIR221	MYOCD	OLFM2	PDGFB	SOD2
GOBP_PHENYLPROPANOID_METABOLIC_PROCESS	https://www.gsea-msigdb.org/gsea/msigdb/human/geneset/GOBP_PHENYLPROPANOID_METABOLIC_PROCESS	CYP1A1	CYP2A13	CYP2A6	CYP2A7	CYP2D6	UGT1A7	UGT1A8
GOBP_PHOSPHAGEN_METABOLIC_PROCESS	https://www.gsea-msigdb.org/gsea/msigdb/human/geneset/GOBP_PHOSPHAGEN_METABOLIC_PROCESS	CKB	CKM	CKMT1A	CKMT1B	CKMT2
GOBP_PHOSPHATE_ION_HOMEOSTASIS	https://www.gsea-msigdb.org/gsea/msigdb/human/geneset/GOBP_PHOSPHATE_ION_HOMEOSTASIS	ABCC6	ALPL	ANKH	ENPP1	ENPP3	FGF23	FGFR4	GCM2	NHERF1	PTH	SFRP4	SLC17A6	SLC17A7	SLC17A8	SLC34A1	SLC34A2	SLC34A3	TMEM174	UMOD	XPR1
GOBP_PHOSPHATE_ION_TRANSMEMBRANE_TRANSPORT	https://www.gsea-msigdb.org/gsea/msigdb/human/geneset/GOBP_PHOSPHATE_ION_TRANSMEMBRANE_TRANSPORT	ANKH	SLC17A1	SLC20A1	SLC20A2	SLC25A10	SLC25A11	SLC25A3	SLC34A1	SLC37A1	SLC37A2	SLC37A3	SLC37A4	VDR	XPR1
GOBP_PHOSPHATE_ION_TRANSPORT	https://www.gsea-msigdb.org/gsea/msigdb/human/geneset/GOBP_PHOSPHATE_ION_TRANSPORT	ANKH	ATF4	CEBPB	CRY2	FGF23	FGFR1	SFRP4	SLC17A1	SLC17A3	SLC17A4	SLC17A6	SLC17A7	SLC17A8	SLC20A1	SLC20A2	SLC25A10	SLC25A11	SLC25A3	SLC34A1	SLC34A2	SLC34A3	SLC37A1	SLC37A2	SLC37A3	SLC37A4	VDR	XPR1
GOBP_PHOSPHATIDIC_ACID_METABOLIC_PROCESS	https://www.gsea-msigdb.org/gsea/msigdb/human/geneset/GOBP_PHOSPHATIDIC_ACID_METABOLIC_PROCESS	ABHD4	ABHD5	ACP6	AGPAT1	AGPAT2	AGPAT3	AGPAT4	AGPAT5	DGKA	DGKB	DGKD	DGKE	DGKG	DGKH	DGKI	DGKK	DGKQ	DGKZ	GNPAT	GPAM	GPAT2	GPAT3	GPAT4	LCLAT1	LIPH	LIPI	LPCAT1	LPCAT4	LPIN1	NR1H4	PLA2G10	PLA2G2A	PLA2G3	PLA2G6	PLD1	PLD2	PNPLA3	SLC27A1
GOBP_PHOSPHATIDYLCHOLINE_ACYL_CHAIN_REMODELING	https://www.gsea-msigdb.org/gsea/msigdb/human/geneset/GOBP_PHOSPHATIDYLCHOLINE_ACYL_CHAIN_REMODELING	DBI	LPCAT1	LPCAT2	LPCAT3	LPCAT4	MBOAT2	MBOAT7	NR1H2	NR1H3	PLA2G2F	PLA2G4A	PLA2G4C	PLB1	TMEM86B
GOBP_PHOSPHATIDYLCHOLINE_BIOSYNTHETIC_PROCESS	https://www.gsea-msigdb.org/gsea/msigdb/human/geneset/GOBP_PHOSPHATIDYLCHOLINE_BIOSYNTHETIC_PROCESS	ABHD3	ACSL3	APOA1	APOA2	CAPN2	CDS1	CEPT1	CHAT	CHKA	CHKB	CHPT1	DHRS7B	FABP3	FABP5	GPAT4	LCAT	LPCAT1	LPCAT3	MFSD2A	PCYT1A	PCYT1B	PEMT	RAB38	SLC27A1	SLC44A1	SLC44A2	SLC44A3	SLC44A4	SLC44A5
GOBP_PHOSPHATIDYLCHOLINE_CATABOLIC_PROCESS	https://www.gsea-msigdb.org/gsea/msigdb/human/geneset/GOBP_PHOSPHATIDYLCHOLINE_CATABOLIC_PROCESS	APOC1	ENPP2	GDPD3	LDLR	LIPC	PLA2G10	PLA2G15	PLA2G4A	PLA2G5	PLA2G6	PLA2G7	PLB1	PNLIPRP2	PNPLA7	PNPLA8	SCARB1
GOBP_PHOSPHATIDYLCHOLINE_METABOLIC_PROCESS	https://www.gsea-msigdb.org/gsea/msigdb/human/geneset/GOBP_PHOSPHATIDYLCHOLINE_METABOLIC_PROCESS	ABCA3	ABHD3	ABHD4	ACSL3	APOA1	APOA2	APOA4	APOC1	CAPN2	CDS1	CEPT1	CETP	CHAT	CHKA	CHKB	CHPT1	DBI	DHRS7B	ENPP2	FABP3	FABP5	GDPD3	GPAT4	GPLD1	LCAT	LDLR	LIPC	LPCAT1	LPCAT2	LPCAT3	LPCAT4	LPGAT1	MBOAT1	MBOAT2	MBOAT7	MECP2	MFSD2A	NR1H2	NR1H3	OC90	PCYT1A	PCYT1B	PEMT	PLA2G10	PLA2G15	PLA2G1B	PLA2G2A	PLA2G2C	PLA2G2D	PLA2G2E	PLA2G2F	PLA2G3	PLA2G4A	PLA2G4C	PLA2G5	PLA2G6	PLA2G7	PLAAT1	PLAAT2	PLAAT3	PLAAT4	PLB1	PNLIPRP2	PNPLA6	PNPLA7	PNPLA8	PON1	RAB38	SCARB1	SLC27A1	SLC44A1	SLC44A2	SLC44A3	SLC44A4	SLC44A5	TMEM86B
GOBP_PHOSPHATIDYLETHANOLAMINE_ACYL_CHAIN_REMODELING	https://www.gsea-msigdb.org/gsea/msigdb/human/geneset/GOBP_PHOSPHATIDYLETHANOLAMINE_ACYL_CHAIN_REMODELING	ABHD4	LPCAT3	LPCAT4	LPGAT1	MBOAT1	MBOAT2	PLA2G2F	PLA2G4C	PLAAT2	PLAAT3	PLAAT4
GOBP_PHOSPHATIDYLETHANOLAMINE_BIOSYNTHETIC_PROCESS	https://www.gsea-msigdb.org/gsea/msigdb/human/geneset/GOBP_PHOSPHATIDYLETHANOLAMINE_BIOSYNTHETIC_PROCESS	ALOX15	CEPT1	CHKA	CHKB	ETNK1	ETNK2	PCYT2	PISD	SELENOI	SLC27A1
GOBP_PHOSPHATIDYLETHANOLAMINE_METABOLIC_PROCESS	https://www.gsea-msigdb.org/gsea/msigdb/human/geneset/GOBP_PHOSPHATIDYLETHANOLAMINE_METABOLIC_PROCESS	ABHD4	ALOX15	CEPT1	CHKA	CHKB	ETNK1	ETNK2	LPIN1	MFSD2A	NAAA	NAPEPLD	PCYT2	PISD	PLA2G10	PLA2G15	PLA2G2A	PLA2G2D	PLA2G3	PLA2G4E	PLA2G6	PLAAT1	PLAAT2	PLAAT3	PLAAT4	PLAAT5	PLB1	PNPLA8	SELENOI	SLC27A1
GOBP_PHOSPHATIDYLGLYCEROL_ACYL_CHAIN_REMODELING	https://www.gsea-msigdb.org/gsea/msigdb/human/geneset/GOBP_PHOSPHATIDYLGLYCEROL_ACYL_CHAIN_REMODELING	CRLS1	LPCAT1	LPCAT4	LPGAT1	PLA2G2F	PLA2G4B	PLA2G4D	PLA2G4F	SERAC1
GOBP_PHOSPHATIDYLGLYCEROL_BIOSYNTHETIC_PROCESS	https://www.gsea-msigdb.org/gsea/msigdb/human/geneset/GOBP_PHOSPHATIDYLGLYCEROL_BIOSYNTHETIC_PROCESS	CDS2	CRLS1	GPAM	PGS1	PLA2G6	PLSCR3	PTPMT1	SLC27A1	TAFAZZIN	TAMM41
GOBP_PHOSPHATIDYLGLYCEROL_METABOLIC_PROCESS	https://www.gsea-msigdb.org/gsea/msigdb/human/geneset/GOBP_PHOSPHATIDYLGLYCEROL_METABOLIC_PROCESS	ABCA3	CDS2	CRLS1	DNAJC19	GPAM	HADHA	LCLAT1	LPCAT1	LPCAT4	LPGAT1	MECP2	PGS1	PHB2	PLA2G10	PLA2G15	PLA2G1B	PLA2G2D	PLA2G2E	PLA2G2F	PLA2G3	PLA2G4A	PLA2G4B	PLA2G4D	PLA2G4F	PLA2G5	PLA2G6	PLB1	PLSCR3	PNPLA8	PTPMT1	SERAC1	SLC27A1	TAFAZZIN	TAMM41	THEM5
GOBP_PHOSPHATIDYLINOSITOL_3_KINASE_PROTEIN_KINASE_B_SIGNAL_TRANSDUCTION	https://www.gsea-msigdb.org/gsea/msigdb/human/geneset/GOBP_PHOSPHATIDYLINOSITOL_3_KINASE_PROTEIN_KINASE_B_SIGNAL_TRANSDUCTION	ADAM8	AGT	AIM2	AKR1C2	AKR1C3	AKT1	AMBRA1	ANGPT1	ARRB2	ATG14	AXL	BAG4	BANK1	BECN1	BTBD10	BTN2A2	C1QBP	C1QTNF1	C1QTNF12	CALCR	CASS4	CAT	CAV3	CAVIN3	CBL	CCDC88A	CCL19	CCL21	CCL3	CCL5	CCR7	CD160	CD19	CD28	CD2AP	CD40	CDC42	CEACAM1	CEP55	CHI3L1	CIB1	COL6A1	COL6A2	COL6A3	CPNE1	CRNN	CRYBA1	CSF1R	CSF3	CX3CL1	CX3CR1	DAB2IP	DAG1	DCN	DDIT3	DDR1	DDR2	DIPK2A	DLG1	DRD2	DRD3	EDN1	EGF	EGFR	ENG	EPHA8	ERBB2	ERBB3	ERBB4	ERFE	ERRFI1	EXTL3	F2	F2R	F2RL1	FAM110C	FBXL2	FCGR3A	FER	FERMT2	FGF2	FGFR1	FGFR3	FGR	FKRP	FLCN	FLT1	FLT3	FN1	FSHR	GAB2	GAS6	GATA3	GCNT2	GDF15	GFRAL	GH1	GPER1	GPX1	GRM2	HAX1	HBEGF	HCLS1	HCST	HGF	HIP1	HLA-G	HPSE	HTR2A	HTR2B	HYAL2	IGF1	IGF1R	IGF2	IGFBP5	IL18	IL26	ILK	INPP5E	INPP5F	INPP5K	INPPL1	INS	INSR	IRS1	IRS2	ITGB1	ITGB1BP1	JAK2	KBTBD2	KDR	KIT	LEMD2	LEP	LIME1	LIN28A	LOX	LRP2	LTK	MAGI2	MAZ	MEIS3	MERTK	MFHAS1	MIR126	MIR138-1	MIR145	MIR146A	MIR199A1	MIR206	MIR20A	MIR21	MIR29A	MIR29B1	MIR29C	MIR34A	MIR34B	MIR34C	MIR375	MIR449A	MIR675	MIRLET7F1	MKRN2	MMP3	MST1R	MSTN	MTDH	MTM1	MTOR	MUL1	MUSK	MYDGF	MYO16	MYOC	MYORG	NCF1	NDP	NEDD4	NF1	NHERF1	NKX3-1	NLRC3	NOP53	NOX4	NTRK1	NTRK2	NTRK3	NTS	NYAP1	NYAP2	OSBPL8	OSM	OTUD3	P2RX4	P2RY12	PARK7	PDCD6	PDGFA	PDGFB	PDGFC	PDGFD	PDGFRA	PDGFRB	PDPK1	PEAR1	PHB1	PHLDA3	PHLPP1	PIK3AP1	PIK3C2A	PIK3C2B	PIK3C2G	PIK3CA	PIK3CB	PIK3CD	PIK3CG	PIK3IP1	PIK3R1	PIK3R2	PIK3R3	PIK3R4	PIK3R5	PINK1	PIP5K1A	PIP5K1B	PIP5K1C	PKHD1	PLEKHA1	PLK3	PLXNB1	PPARA	PPARD	PPP1R16B	PPP2CA	PPP2R1A	PREX2	PRKD1	PRR5	PRR5L	PTEN	PTK2	PTK2B	PTPN13	PTPN6	PTPRJ	RACK1	RAMP3	RAPGEF3	RASD2	RASGRP1	RCN3	RELN	RET	RGL2	RICTOR	RNF41	ROR1	ROR2	RRAS	RTN4	RUBCN	SELP	SEMA3E	SEMA4D	SEMA5A	SERPINA12	SERPINE2	SESN2	SESN3	SFRP5	SH2B3	SIRT1	SIRT7	SMPD3	SOX9	SPRY2	SRC	STAMBP	STAT3	STK11	STK3	STOX1	TCF7L2	TEK	TGFB1	TGFB2	TGFBR1	THBS1	THEM4	THPO	TMEM100	TNF	TNFSF11	TPBG	TREM2	TSC2	TSPYL5	TWIST1	TXN	TYRO3	UBE3A	UNC5B	USP49	VAV2	VAV3	WDR91	WNT16	XDH	ZFP36L1
GOBP_PHOSPHATIDYLINOSITOL_3_PHOSPHATE_BIOSYNTHETIC_PROCESS	https://www.gsea-msigdb.org/gsea/msigdb/human/geneset/GOBP_PHOSPHATIDYLINOSITOL_3_PHOSPHATE_BIOSYNTHETIC_PROCESS	ATG14	ATM	BECN1	FIG4	INPP4A	INPP4B	INPP5E	OCRL	PIK3C2A	PIK3C2B	PIK3C2G	PIK3C3	PIK3CA	PIK3CB	PIK3CD	PIK3CG	PIK3R3	PIK3R4	PIKFYVE	SYNJ1	SYNJ2	UVRAG
GOBP_PHOSPHATIDYLINOSITOL_ACYL_CHAIN_REMODELING	https://www.gsea-msigdb.org/gsea/msigdb/human/geneset/GOBP_PHOSPHATIDYLINOSITOL_ACYL_CHAIN_REMODELING	AGPAT5	LCLAT1	LPGAT1	MBOAT7	PLA2G4D	PLA2G4E
GOBP_PHOSPHATIDYLINOSITOL_BIOSYNTHETIC_PROCESS	https://www.gsea-msigdb.org/gsea/msigdb/human/geneset/GOBP_PHOSPHATIDYLINOSITOL_BIOSYNTHETIC_PROCESS	ATG14	ATM	BECN1	BMX	BPNT1	BPNT2	CDIPT	CDS1	CISH	CWH43	DGKE	DPM1	DPM2	DPM3	EFR3A	EFR3B	FIG4	GPAA1	HTR2A	HTR2B	HTR2C	HYCC1	HYCC2	IMPA1	IMPA2	INPP1	INPP4A	INPP4B	INPP5D	INPP5E	INPP5F	INPP5J	INPP5K	INPPL1	IP6K1	IP6K2	IP6K3	ITPKA	ITPKB	ITPKC	MBOAT7	MPPE1	MTM1	MTMR1	MTMR14	MTMR2	MTMR3	MTMR4	MTMR6	MTMR7	OCRL	P3R3URF	PDGFA	PDGFB	PGAP1	PGAP2	PGAP3	PGAP4	PI4K2A	PI4K2B	PI4KA	PI4KAP2	PI4KB	PIGA	PIGB	PIGC	PIGF	PIGG	PIGH	PIGK	PIGL	PIGM	PIGN	PIGO	PIGP	PIGQ	PIGS	PIGT	PIGU	PIGV	PIGW	PIGX	PIGY	PIGZ	PIK3C2A	PIK3C2B	PIK3C2G	PIK3C3	PIK3CA	PIK3CB	PIK3CD	PIK3CG	PIK3R1	PIK3R2	PIK3R3	PIK3R4	PIKFYVE	PIP4K2A	PIP4K2B	PIP4K2C	PIP5K1A	PIP5K1B	PIP5K1C	PIP5KL1	PIPSL	PITPNM1	PITPNM2	PITPNM3	PLCG2	PTEN	SACM1L	SH3YL1	SLA2	SLC27A1	SLC30A5	SMG1	SOCS1	SOCS2	SOCS3	SOCS4	SOCS5	SOCS6	SOCS7	SYNJ1	SYNJ2	TMEM150A	TPTE2	TTC7A	TTC7B	UVRAG	VAC14
GOBP_PHOSPHATIDYLINOSITOL_DEPHOSPHORYLATION	https://www.gsea-msigdb.org/gsea/msigdb/human/geneset/GOBP_PHOSPHATIDYLINOSITOL_DEPHOSPHORYLATION	CHRM5	FIG4	INPP4B	INPP5A	INPP5B	INPP5D	INPP5E	INPP5F	INPP5J	INPP5K	INPPL1	MTM1	MTMR1	MTMR10	MTMR11	MTMR12	MTMR2	MTMR3	MTMR4	MTMR6	MTMR7	MTMR8	MTMR9	OCRL	PIP4P1	PIP4P2	PTEN	SACM1L	SYNJ1	SYNJ2
GOBP_PHOSPHATIDYLINOSITOL_MEDIATED_SIGNALING	https://www.gsea-msigdb.org/gsea/msigdb/human/geneset/GOBP_PHOSPHATIDYLINOSITOL_MEDIATED_SIGNALING	FGFR1	INPP5F	PI4KA	PI4KB	PIK3C2A	PIK3C2B	PIK3C2G	PIK3C3	PIK3CA	PIK3CB	PIK3CD	PIK3CG	PLCB1	PLCB2	PLCB3	PLCB4	PLCD1	PLCE1	PLCG1	PLCG2	PLCH1	PLCH2	RPS6KB1
GOBP_PHOSPHATIDYLINOSITOL_METABOLIC_PROCESS	https://www.gsea-msigdb.org/gsea/msigdb/human/geneset/GOBP_PHOSPHATIDYLINOSITOL_METABOLIC_PROCESS	AGPAT5	ATG14	ATM	BECN1	BMX	BPNT1	BPNT2	CDIPT	CDS1	CHRM5	CISH	CWH43	DDHD1	DGKE	DPM1	DPM2	DPM3	EFR3A	EFR3B	FIG4	GALR2	GPAA1	GPLD1	HTR2A	HTR2B	HTR2C	HYCC1	HYCC2	IMPA1	IMPA2	INPP1	INPP4A	INPP4B	INPP5A	INPP5B	INPP5D	INPP5E	INPP5F	INPP5J	INPP5K	INPPL1	IP6K1	IP6K2	IP6K3	IPMK	ITPKA	ITPKB	ITPKC	LCLAT1	LPGAT1	MBOAT7	MPPE1	MTM1	MTMR1	MTMR10	MTMR11	MTMR12	MTMR14	MTMR2	MTMR3	MTMR4	MTMR6	MTMR7	MTMR8	MTMR9	OCRL	P3R3URF	PDGFA	PDGFB	PDGFRB	PGAP1	PGAP2	PGAP3	PGAP4	PI4K2A	PI4K2B	PI4KA	PI4KAP2	PI4KB	PIGA	PIGB	PIGC	PIGF	PIGG	PIGH	PIGK	PIGL	PIGM	PIGN	PIGO	PIGP	PIGQ	PIGS	PIGT	PIGU	PIGV	PIGW	PIGX	PIGY	PIGZ	PIK3C2A	PIK3C2B	PIK3C2G	PIK3C3	PIK3CA	PIK3CB	PIK3CD	PIK3CG	PIK3R1	PIK3R2	PIK3R3	PIK3R4	PIK3R5	PIKFYVE	PIP4K2A	PIP4K2B	PIP4K2C	PIP4P1	PIP4P2	PIP5K1A	PIP5K1B	PIP5K1C	PIP5KL1	PIPSL	PITPNM1	PITPNM2	PITPNM3	PLA2G3	PLA2G4D	PLA2G4E	PLCB1	PLCB2	PLCB3	PLCB4	PLCD1	PLCE1	PLCG1	PLCG2	PLCH1	PLCH2	PLEK	PTEN	SACM1L	SH3YL1	SLA2	SLC27A1	SLC30A5	SMG1	SOCS1	SOCS2	SOCS3	SOCS4	SOCS5	SOCS6	SOCS7	SYNJ1	SYNJ2	TMEM150A	TNFAIP8L3	TPTE2	TTC7A	TTC7B	UVRAG	VAC14
GOBP_PHOSPHATIDYLINOSITOL_PHOSPHATE_BIOSYNTHETIC_PROCESS	https://www.gsea-msigdb.org/gsea/msigdb/human/geneset/GOBP_PHOSPHATIDYLINOSITOL_PHOSPHATE_BIOSYNTHETIC_PROCESS	ATG14	ATM	BECN1	BPNT1	BPNT2	CISH	EFR3A	EFR3B	FIG4	HYCC1	HYCC2	IMPA1	IMPA2	INPP1	INPP4A	INPP4B	INPP5E	IP6K1	IP6K2	IP6K3	ITPKA	ITPKB	ITPKC	OCRL	P3R3URF	PI4K2A	PI4K2B	PI4KA	PI4KAP2	PI4KB	PIK3C2A	PIK3C2B	PIK3C2G	PIK3C3	PIK3CA	PIK3CB	PIK3CD	PIK3CG	PIK3R1	PIK3R2	PIK3R3	PIK3R4	PIKFYVE	PIP4K2A	PIP4K2B	PIP4K2C	PIP5K1A	PIP5K1B	PIP5K1C	PIP5KL1	PIPSL	SLA2	SMG1	SOCS1	SOCS2	SOCS3	SOCS4	SOCS5	SOCS6	SOCS7	SYNJ1	SYNJ2	TMEM150A	TTC7A	TTC7B	UVRAG
GOBP_PHOSPHATIDYLSERINE_ACYL_CHAIN_REMODELING	https://www.gsea-msigdb.org/gsea/msigdb/human/geneset/GOBP_PHOSPHATIDYLSERINE_ACYL_CHAIN_REMODELING	LPCAT3	LPCAT4	MBOAT1	MBOAT2	OSBPL10	OSBPL5	OSBPL8	PLA1A	PLA2G2F
GOBP_PHOSPHATIDYLSERINE_EXPOSURE_ON_APOPTOTIC_CELL_SURFACE	https://www.gsea-msigdb.org/gsea/msigdb/human/geneset/GOBP_PHOSPHATIDYLSERINE_EXPOSURE_ON_APOPTOTIC_CELL_SURFACE	FASLG	PLSCR1	TRPC5	XKR4	XKR5	XKR6	XKR7	XKR8	XKR9
GOBP_PHOSPHATIDYLSERINE_METABOLIC_PROCESS	https://www.gsea-msigdb.org/gsea/msigdb/human/geneset/GOBP_PHOSPHATIDYLSERINE_METABOLIC_PROCESS	ABHD12	ABHD12B	ABHD16A	ABHD16B	LPCAT3	LPCAT4	MBOAT1	MBOAT2	MFSD2A	OSBPL10	OSBPL5	OSBPL8	PLA1A	PLA2G10	PLA2G15	PLA2G2F	PLA2G3	PLSCR1	PTDSS1	PTDSS2	SERINC1	SERINC5	SLC27A1
GOBP_PHOSPHOLIPASE_C_ACTIVATING_DOPAMINE_RECEPTOR_SIGNALING_PATHWAY	https://www.gsea-msigdb.org/gsea/msigdb/human/geneset/GOBP_PHOSPHOLIPASE_C_ACTIVATING_DOPAMINE_RECEPTOR_SIGNALING_PATHWAY	DRD1	DRD2	DRD3	DRD5	GNA11	GNA14	GNA15	GNAQ	NHERF1
GOBP_PHOSPHOLIPASE_C_ACTIVATING_G_PROTEIN_COUPLED_ACETYLCHOLINE_RECEPTOR_SIGNALING_PATHWAY	https://www.gsea-msigdb.org/gsea/msigdb/human/geneset/GOBP_PHOSPHOLIPASE_C_ACTIVATING_G_PROTEIN_COUPLED_ACETYLCHOLINE_RECEPTOR_SIGNALING_PATHWAY	CHRM1	CHRM2	CHRM3	GNA11	GNA15	ITPR1	PLCB1	PRKCB
GOBP_PHOSPHOLIPASE_C_ACTIVATING_G_PROTEIN_COUPLED_RECEPTOR_SIGNALING_PATHWAY	https://www.gsea-msigdb.org/gsea/msigdb/human/geneset/GOBP_PHOSPHOLIPASE_C_ACTIVATING_G_PROTEIN_COUPLED_RECEPTOR_SIGNALING_PATHWAY	ACTN2	ADRA1A	ADRA1B	ADRA1D	ADRA2A	AGT	AGTR1	ANO1	BICD1	C3AR1	C5AR1	C5AR2	CASR	CCKAR	CCKBR	CHGA	CHRM1	CHRM2	CHRM3	CMKLR1	CX3CR1	CXCR2	DRD1	DRD2	DRD3	DRD5	EDN1	EDNRA	EDNRB	ESR1	F2	F2R	F2RL1	F2RL2	F2RL3	FFAR1	FFAR2	FFAR4	FPR1	FPR2	FPR3	GALR2	GNA11	GNA14	GNA15	GNAQ	GNB1	GNG13	GPR139	GPR143	GPR157	GPR17	GPR174	GPR18	GPR20	GPR27	GPR32	GPR32P1	GPR33	GPR35	GPR4	GPR55	GPR65	GPR83	GRM1	GRM5	GRP	GRPR	HCRT	HCRTR2	HOMER1	HRH1	HTR2A	HTR2B	HTR2C	INPP5A	ITPR1	KISS1	LHCGR	LPAR4	LPAR6	LTB4R	MC3R	NHERF1	NMBR	NMUR1	NMUR2	NTSR2	OPRD1	OPRK1	OPRL1	OPRM1	ORAI1	P2RY1	P2RY10	P2RY11	P2RY12	P2RY2	P2RY4	P2RY6	P2RY8	PIK3CG	PLCB1	PLCB2	PLCB3	PLCB4	PLCE1	PLCH2	PRKCB	PRKD1	PRKD2	PRKD3	PTAFR	PTGER3	PTH1R	RASGRP4	S1PR1	TACR1	TGM2	TRHR
GOBP_PHOSPHOLIPID_BIOSYNTHETIC_PROCESS	https://www.gsea-msigdb.org/gsea/msigdb/human/geneset/GOBP_PHOSPHOLIPID_BIOSYNTHETIC_PROCESS	ABCA8	ABHD3	ABHD4	ABHD5	ACP6	ACSL3	ADGRF5	AGPAT1	AGPAT2	AGPAT3	AGPAT4	AGPAT5	AJUBA	ALOX15	APOA1	APOA2	ATG14	ATM	BECN1	BMX	BPNT1	BPNT2	CAPN2	CDIPT	CDS1	CDS2	CEPT1	CHAT	CHKA	CHKB	CHP1	CHPT1	CISH	CLN3	CRLS1	CWH43	DGKA	DGKB	DGKD	DGKE	DGKG	DGKH	DGKI	DGKK	DGKQ	DGKZ	DHDDS	DHRS7B	DOLK	DOLPP1	DPM1	DPM2	DPM3	EFR3A	EFR3B	ETNK1	ETNK2	FABP3	FABP5	FADS1	FAR1	FDPS	FIG4	FITM1	FITM2	GGPS1	GNPAT	GPAA1	GPAM	GPAT2	GPAT3	GPAT4	HDHD5	HEXB	HMGCS1	HMGCS2	HTR2A	HTR2B	HTR2C	HYCC1	HYCC2	IDH1	IDI1	IDI2	IMPA1	IMPA2	INPP1	INPP4A	INPP4B	INPP5D	INPP5E	INPP5F	INPP5J	INPP5K	INPPL1	IP6K1	IP6K2	IP6K3	ISYNA1	ITPKA	ITPKB	ITPKC	LCAT	LCLAT1	LIPH	LIPI	LPCAT1	LPCAT2	LPCAT3	LPCAT4	LPGAT1	LPIN1	MBOAT1	MBOAT2	MBOAT7	MFSD2A	MIR30C1	MPPE1	MTM1	MTMR1	MTMR14	MTMR2	MTMR3	MTMR4	MTMR6	MTMR7	MVD	MVK	NR1H4	NUS1	OCRL	ORMDL1	ORMDL3	OSBP	P3R3URF	PCYT1A	PCYT1B	PCYT2	PDGFA	PDGFB	PEMT	PGAP1	PGAP2	PGAP3	PGAP4	PGS1	PI4K2A	PI4K2B	PI4KA	PI4KAP2	PI4KB	PIGA	PIGB	PIGC	PIGF	PIGG	PIGH	PIGK	PIGL	PIGM	PIGN	PIGO	PIGP	PIGQ	PIGS	PIGT	PIGU	PIGV	PIGW	PIGX	PIGY	PIGZ	PIK3C2A	PIK3C2B	PIK3C2G	PIK3C3	PIK3CA	PIK3CB	PIK3CD	PIK3CG	PIK3R1	PIK3R2	PIK3R3	PIK3R4	PIKFYVE	PIP4K2A	PIP4K2B	PIP4K2C	PIP5K1A	PIP5K1B	PIP5K1C	PIP5KL1	PIPSL	PISD	PITPNM1	PITPNM2	PITPNM3	PLA2G4A	PLA2G4C	PLA2G6	PLAAT3	PLCG2	PLD1	PLD2	PLSCR1	PLSCR3	PMVK	PNPLA3	PTDSS1	PTDSS2	PTEN	PTPMT1	RAB38	SACM1L	SAMD8	SELENOI	SERAC1	SERINC1	SERINC4	SERINC5	SGMS1	SGMS2	SH3YL1	SLA2	SLC27A1	SLC30A5	SLC44A1	SLC44A2	SLC44A3	SLC44A4	SLC44A5	SMG1	SOCS1	SOCS2	SOCS3	SOCS4	SOCS5	SOCS6	SOCS7	SPHK2	SPTLC1	SPTLC2	SRD5A3	SYNJ1	SYNJ2	TAFAZZIN	TAMM41	TMEM150A	TMEM38B	TPTE2	TTC7A	TTC7B	UVRAG	VAC14	VAPA
GOBP_PHOSPHOLIPID_CATABOLIC_PROCESS	https://www.gsea-msigdb.org/gsea/msigdb/human/geneset/GOBP_PHOSPHOLIPID_CATABOLIC_PROCESS	ABHD12	ABHD12B	ABHD16A	ABHD16B	ABHD6	ANGPTL3	APOA2	APOC1	APOC2	ENPP2	ENPP6	ENPP7	GDE1	GDPD1	GDPD3	GPCPD1	IDH1	INPP5F	LDLR	LIPC	LIPG	NAPEPLD	PLA2G10	PLA2G15	PLA2G4A	PLA2G4B	PLA2G4C	PLA2G4D	PLA2G4E	PLA2G4F	PLA2G5	PLA2G6	PLA2G7	PLB1	PLBD1	PLBD2	PLCB1	PLCG1	PLCG2	PLD1	PLD2	PLPP6	PNLIPRP2	PNPLA6	PNPLA7	PNPLA8	PRDX6	PRKCD	SCARB1	SMPD1	SMPD2	SMPD3	SMPD4	SMPDL3A	SMPDL3B
GOBP_PHOSPHOLIPID_DEPHOSPHORYLATION	https://www.gsea-msigdb.org/gsea/msigdb/human/geneset/GOBP_PHOSPHOLIPID_DEPHOSPHORYLATION	CHRM5	EPHX2	FIG4	INPP4B	INPP5A	INPP5B	INPP5D	INPP5E	INPP5F	INPP5J	INPP5K	INPPL1	MTM1	MTMR1	MTMR10	MTMR11	MTMR12	MTMR2	MTMR3	MTMR4	MTMR6	MTMR7	MTMR8	MTMR9	OCRL	PIP4P1	PIP4P2	PLPP1	PLPP2	PLPP3	PLPP4	PLPP5	PLPP6	PLPPR1	PLPPR2	PLPPR3	PLPPR4	PLPPR5	PTEN	SACM1L	SGPP1	SGPP2	SYNJ1	SYNJ2
GOBP_PHOSPHOLIPID_EFFLUX	https://www.gsea-msigdb.org/gsea/msigdb/human/geneset/GOBP_PHOSPHOLIPID_EFFLUX	ABCA1	ABCA12	ABCA3	ABCA7	ABCG1	APOA1	APOA2	APOA4	APOA5	APOC1	APOC2	APOC3	APOE	SPNS1
GOBP_PHOSPHOLIPID_HOMEOSTASIS	https://www.gsea-msigdb.org/gsea/msigdb/human/geneset/GOBP_PHOSPHOLIPID_HOMEOSTASIS	ABCA1	ABCA3	ABCB11	ABCG1	ANGPTL3	APOA1	CETP	FABP3	GPAM	HNF4A	ITGB6	LIPG	RCN3	SLC25A46	TGFB1	TLCD1	TLCD2
GOBP_PHOSPHOLIPID_METABOLIC_PROCESS	https://www.gsea-msigdb.org/gsea/msigdb/human/geneset/GOBP_PHOSPHOLIPID_METABOLIC_PROCESS	ABCA2	ABCA3	ABCA8	ABHD12	ABHD12B	ABHD16A	ABHD16B	ABHD3	ABHD4	ABHD5	ABHD6	ACP6	ACSL3	ADGRF5	AGPAT1	AGPAT2	AGPAT3	AGPAT4	AGPAT5	AJUBA	ALOX15	ALOX15B	ANGPTL3	APOA1	APOA2	APOA4	APOC1	APOC2	ATG14	ATM	BECN1	BLOC1S6	BMX	BPNT1	BPNT2	CAPN2	CDIPT	CDS1	CDS2	CEPT1	CETP	CHAT	CHKA	CHKB	CHP1	CHPT1	CHRM5	CISH	CLN3	CLN8	CRLS1	CWH43	CYP2W1	DBI	DDHD1	DGKA	DGKB	DGKD	DGKE	DGKG	DGKH	DGKI	DGKK	DGKQ	DGKZ	DHDDS	DHRS7B	DNAJC19	DOLK	DOLPP1	DPM1	DPM2	DPM3	EFR3A	EFR3B	ENPP2	ENPP6	ENPP7	ETNK1	ETNK2	FABP3	FABP5	FADS1	FAR1	FDFT1	FDPS	FIG4	FITM1	FITM2	GALR2	GATA6	GDE1	GDPD1	GDPD3	GGPS1	GNB3	GNPAT	GPAA1	GPAM	GPAT2	GPAT3	GPAT4	GPCPD1	GPLD1	GPX4	HADHA	HDHD5	HEXB	HMGCS1	HMGCS2	HTR2A	HTR2B	HTR2C	HYCC1	HYCC2	IDH1	IDI1	IDI2	IMPA1	IMPA2	INPP1	INPP4A	INPP4B	INPP5A	INPP5B	INPP5D	INPP5E	INPP5F	INPP5J	INPP5K	INPPL1	IP6K1	IP6K2	IP6K3	IPMK	ISYNA1	ITPKA	ITPKB	ITPKC	LCAT	LCLAT1	LDLR	LGALS13	LIPC	LIPG	LIPH	LIPI	LPCAT1	LPCAT2	LPCAT3	LPCAT4	LPGAT1	LPIN1	LPL	MBOAT1	MBOAT2	MBOAT7	MECP2	MFSD2A	MIR30C1	MPPE1	MTM1	MTMR1	MTMR10	MTMR11	MTMR12	MTMR14	MTMR2	MTMR3	MTMR4	MTMR6	MTMR7	MTMR8	MTMR9	MVD	MVK	NAAA	NAPEPLD	NKX2-1	NR1H2	NR1H3	NR1H4	NUS1	OC90	OCRL	ORMDL1	ORMDL3	OSBP	OSBPL10	OSBPL5	OSBPL8	P3R3URF	PAFAH1B1	PCSK9	PCYT1A	PCYT1B	PCYT2	PDGFA	PDGFB	PDGFRB	PEMT	PGAP1	PGAP2	PGAP3	PGAP4	PGP	PGS1	PHB2	PI4K2A	PI4K2B	PI4KA	PI4KAP2	PI4KB	PIGA	PIGB	PIGC	PIGF	PIGG	PIGH	PIGK	PIGL	PIGM	PIGN	PIGO	PIGP	PIGQ	PIGS	PIGT	PIGU	PIGV	PIGW	PIGX	PIGY	PIGZ	PIK3C2A	PIK3C2B	PIK3C2G	PIK3C3	PIK3CA	PIK3CB	PIK3CD	PIK3CG	PIK3R1	PIK3R2	PIK3R3	PIK3R4	PIK3R5	PIKFYVE	PIP4K2A	PIP4K2B	PIP4K2C	PIP4P1	PIP4P2	PIP5K1A	PIP5K1B	PIP5K1C	PIP5KL1	PIPSL	PISD	PITPNM1	PITPNM2	PITPNM3	PLA1A	PLA2G10	PLA2G12A	PLA2G12B	PLA2G15	PLA2G1B	PLA2G2A	PLA2G2C	PLA2G2D	PLA2G2E	PLA2G2F	PLA2G3	PLA2G4A	PLA2G4B	PLA2G4C	PLA2G4D	PLA2G4E	PLA2G4F	PLA2G5	PLA2G6	PLA2G7	PLAA	PLAAT1	PLAAT2	PLAAT3	PLAAT4	PLAAT5	PLB1	PLBD1	PLBD2	PLCB1	PLCB2	PLCB3	PLCB4	PLCD1	PLCE1	PLCG1	PLCG2	PLCH1	PLCH2	PLD1	PLD2	PLEK	PLPP1	PLPP2	PLPP3	PLPP4	PLPP5	PLPP6	PLPPR1	PLPPR2	PLPPR3	PLPPR4	PLPPR5	PLSCR1	PLSCR3	PMVK	PNLIPRP2	PNPLA3	PNPLA6	PNPLA7	PNPLA8	PON1	PRDX6	PRKCD	PROCA1	PTDSS1	PTDSS2	PTEN	PTPMT1	RAB38	SACM1L	SAMD8	SCARB1	SELENOI	SERAC1	SERINC1	SERINC4	SERINC5	SGMS1	SGMS2	SGPP1	SH3YL1	SLA2	SLC27A1	SLC30A5	SLC44A1	SLC44A2	SLC44A3	SLC44A4	SLC44A5	SMG1	SMPD1	SMPD2	SMPD3	SMPD4	SMPDL3A	SMPDL3B	SNCA	SOCS1	SOCS2	SOCS3	SOCS4	SOCS5	SOCS6	SOCS7	SPHK2	SPTLC1	SPTLC2	SRD5A3	SYNJ1	SYNJ2	TAFAZZIN	TAMM41	THEM5	TMEM150A	TMEM38B	TMEM86B	TNFAIP8L3	TPTE2	TTC7A	TTC7B	UVRAG	VAC14	VAPA
GOBP_PHOSPHOLIPID_TRANSPORT	https://www.gsea-msigdb.org/gsea/msigdb/human/geneset/GOBP_PHOSPHOLIPID_TRANSPORT	ABCA1	ABCA12	ABCA3	ABCA4	ABCA7	ABCB1	ABCB4	ABCC1	ABCG1	ABCG8	ANO3	ANO4	ANO6	ANO7	ANO9	APOA1	APOA2	APOA4	APOA5	APOC1	APOC2	APOC3	APOE	ATG9A	ATG9B	ATP10A	ATP10B	ATP10D	ATP11A	ATP11B	ATP11C	ATP8A1	ATP8A2	ATP8B1	ATP8B2	ATP8B3	ATP8B4	ATP9A	ATP9B	BLTP1	C2CD2L	CERT1	CETP	CLPTM1L	CPTP	DBI	ESYT1	FASLG	GLTP	GLTPD2	KCNN4	LDLR	MFSD2A	MTTP	NPC2	OSBP	OSBPL10	OSBPL2	OSBPL5	OSBPL8	P2RX7	PCTP	PITPNA	PITPNB	PITPNC1	PITPNM1	PITPNM2	PITPNM3	PLA2G10	PLEKHA8	PLEKHA8P1	PLSCR1	PLSCR2	PLSCR3	PLSCR4	PLSCR5	PLTP	PRAP1	PRELID1	PRELID2	PRELID3A	PRELID3B	PRKCD	SCARB1	SCARB2	SCP2	SLC4A1	SLC66A2	SPNS1	TMEM30A	TMEM30B	TMEM41B	TNFAIP8L3	TRIAP1	TRPC5	VAPA	VMP1	XKR4	XKR5	XKR6	XKR7	XKR8	XKR9
GOBP_PHOSPHORYLATION	https://www.gsea-msigdb.org/gsea/msigdb/human/geneset/GOBP_PHOSPHORYLATION	AAK1	AATK	ABI1	ABI2	ABI3	ABL1	ABL2	ACP4	ACTB	ACVR1	ACVR1B	ACVR1C	ACVR2A	ACVR2B	ACVRL1	ADAM10	ADAM17	ADAM9	ADAR	ADARB1	ADCY10	ADCY8	ADCYAP1	ADIPOQ	ADM2	ADNP	ADRA2A	ADRA2B	ADRA2C	ADRB2	ADTRP	AGAP2	AGER	AGK	AGT	AIDA	AKAP9	AKT1	AKT1S1	AKT2	AKT3	AKTIP	ALK	ALS2	AMHR2	ANG	ANGPT1	ANGPT4	ANKLE2	ANKRD54	APC	APLNR	APOA1	APOE	APP	AR	ARAF	AREG	ARHGEF2	ARHGEF5	ARL2BP	ARR3	ARRB1	ARRB2	ATF2	ATG14	ATM	ATP13A2	ATR	AURKA	AURKB	AURKC	AVP	AXIN1	AXIN2	AXL	AZU1	BAD	BAG4	BAK1	BANK1	BARD1	BAX	BCAR3	BCCIP	BCKDK	BCL10	BCL2	BCR	BDKRB1	BDKRB2	BDNF	BIRC5	BIRC6	BLK	BLM	BMP2	BMP4	BMP6	BMP7	BMPR1A	BMPR1B	BMPR2	BMX	BORA	BRAF	BRAT1	BRSK1	BRSK2	BST1	BTBD10	BTK	C3	C5AR1	C8orf44-SGK3	C9orf72	CAB39	CACTIN	CACUL1	CAD	CADM1	CADM4	CALCA	CALM1	CALM2	CALM3	CAMK1	CAMK1D	CAMK1G	CAMK2A	CAMK2B	CAMK2D	CAMK2N1	CAMK2N2	CAMK4	CAMKK2	CAMKV	CAMP	CARD10	CARD14	CARTPT	CASS4	CAV1	CAV3	CBL	CBLB	CBLC	CCDC88A	CCDC88C	CCL11	CCL19	CCL2	CCL5	CCN1	CCNA1	CCNA2	CCNB1	CCNB2	CCNB3	CCND1	CCND2	CCND3	CCNE1	CCNE2	CCNF	CCNG1	CCNG2	CCNH	CCNI	CCNI2	CCNJ	CCNJL	CCNK	CCNO	CCNP	CCNT1	CCNT2	CCNY	CCNYL1	CCNYL2	CCNYL3	CCR7	CD109	CD24	CD300A	CD36	CD3E	CD4	CD40	CD44	CD6	CD74	CD80	CD86	CDC25A	CDC25B	CDC25C	CDC37	CDC42BPA	CDC42BPB	CDC42BPG	CDC6	CDC7	CDH5	CDK1	CDK10	CDK11A	CDK11B	CDK12	CDK13	CDK14	CDK15	CDK16	CDK17	CDK18	CDK19	CDK2	CDK20	CDK2AP1	CDK3	CDK4	CDK5	CDK5R1	CDK5R2	CDK5RAP1	CDK5RAP3	CDK6	CDK7	CDK8	CDK9	CDKL1	CDKL2	CDKL3	CDKL4	CDKL5	CDKN1A	CDKN1B	CDKN1C	CDKN2A	CDKN2B	CDKN2C	CDKN2D	CDKN3	CDON	CEACAM1	CEMIP	CENPE	CEP43	CEP85	CERK	CERKL	CHEK1	CHEK2	CHI3L1	CHMP6	CHP1	CHRNA3	CHRNA7	CHUK	CIB1	CILK1	CIMAP3	CLCF1	CLDN19	CLDN3	CLEC6A	CLIP3	CLK1	CLK2	CLK3	CLK4	CLN3	CLSPN	CNKSR3	CNOT7	CNOT9	CNTF	COPS2	COPS8	COQ8A	COQ8B	CORO1C	CREB1	CREBL2	CRH	CRIPTO	CRKL	CRLF1	CSF1	CSF1R	CSF2	CSF3	CSH1	CSH2	CSHL1	CSK	CSNK1A1	CSNK1A1L	CSNK1D	CSNK1E	CSNK1G1	CSNK1G2	CSNK1G3	CSNK2A1	CSNK2A2	CSNK2A3	CSNK2B	CSPG4	CTBP1	CTDSP1	CTDSP2	CTDSPL	CTF1	CTSG	CX3CL1	CX3CR1	DAB2	DAB2IP	DAPK1	DAPK2	DAPK3	DAXX	DBNDD1	DBNDD2	DCLK1	DCLK3	DDR1	DDR2	DDRGK1	DDX3X	DEFB114	DEPTOR	DGKA	DGKB	DGKD	DGKE	DGKG	DGKH	DGKI	DGKK	DGKQ	DGKZ	DHX34	DIPK2A	DIRAS1	DIRAS2	DIRAS3	DKK1	DLG3	DLG4	DMD	DMPK	DMTN	DNAJA1	DNAJC10	DNAJC3	DOCK7	DOK7	DRD1	DRD2	DRD4	DSCAM	DSTYK	DTNBP1	DUSP1	DUSP10	DUSP19	DUSP22	DUSP3	DUSP6	DUSP7	DVL1	DVL2	DVL3	DYNAP	DYNLL1	DYRK1A	DYRK1B	DYRK2	DYRK3	DYRK4	ECT2	EDN1	EDN3	EDNRB	EEF1A1	EEF1A2	EEF2K	EFEMP1	EFNA1	EFNA5	EGF	EGFR	EHD4	EIF2AK1	EIF2AK2	EIF2AK3	EIF2AK4	EIF4G1	ELANE	EMP2	ENG	ENPP1	ENPP2	ENSG00000275993	EPHA1	EPHA10	EPHA2	EPHA3	EPHA4	EPHA5	EPHA6	EPHA7	EPHA8	EPHB1	EPHB2	EPHB3	EPHB4	EPHB6	EPO	ERBB2	ERBB3	ERBB4	ERC1	EREG	ERG	ERN1	ERN2	ERP29	ERRFI1	ETAA1	ETNK2	EZH2	F2	FAM20A	FAM20B	FAM20C	FAS	FASTK	FAXDC2	FBH1	FBLN1	FBXW7	FCSK	FECH	FER	FERMT2	FES	FGF1	FGF10	FGF16	FGF17	FGF18	FGF19	FGF2	FGF20	FGF21	FGF22	FGF23	FGF3	FGF4	FGF5	FGF6	FGF7	FGF8	FGF9	FGFR1	FGFR2	FGFR3	FGFR4	FGGY	FGR	FIRRM	FIZ1	FKBP8	FLOT1	FLT1	FLT3	FLT4	FN1	FNIP1	FNIP2	FOXA2	FRK	FYN	FZD1	FZD7	FZD8	GADD45A	GALK1	GALK2	GAS6	GATA1	GBA1	GCG	GCK	GCKR	GFRA1	GGNBP2	GH1	GH2	GHR	GJC2	GK	GK2	GK5	GLMN	GLYCTK	GMFB	GMFG	GNAQ	GNE	GNPTAB	GNPTG	GPD1L	GPER1	GPNMB	GPRC5A	GPRC5B	GRB10	GREM1	GRK1	GRK2	GRK3	GRK4	GRK5	GRK6	GRK7	GSK3A	GSK3B	GSKIP	GSTP1	GTF2H1	GTPBP4	GUK1	HASPIN	HAX1	HBEGF	HCK	HCLS1	HCST	HDAC2	HDAC3	HDAC6	HEG1	HERC5	HES1	HES5	HEXIM1	HEXIM2	HGF	HGS	HHEX	HIPK1	HIPK2	HIPK3	HIPK4	HK1	HK2	HK3	HKDC1	HLA-DRB1	HMGA2	HNRNPU	HPX	HRAS	HRC	HRG	HSF1	HSP90AA1	HSPA2	HSPB1	HTATIP2	HTR2A	HTR2B	HTT	HUS1	HYAL2	IBTK	IFNA1	IFNA10	IFNA13	IFNA14	IFNA16	IFNA17	IFNA2	IFNA21	IFNA4	IFNA5	IFNA6	IFNA7	IFNA8	IFNB1	IFNE	IFNG	IFNK	IFNL1	IFNL4	IFNW1	IGF1	IGF1R	IGFBP3	IKBKB	IKBKE	IL11	IL12A	IL12B	IL13	IL15	IL18	IL1B	IL2	IL20	IL21	IL22RA2	IL23A	IL23R	IL24	IL3	IL31RA	IL34	IL4	IL5	IL6	IL6R	IL6ST	IL7	IL9	ILF3	ILK	IMPACT	INCA1	INHA	INHBA	INPP5F	INPP5J	INPP5K	INS	INSM1	INSR	INSRR	IP6K2	IP6K3	IPO5	IPO7	IQGAP1	IQGAP3	IRAK1	IRAK2	IRAK3	IRGM	IRS2	ISL1	ITGA5	ITGA6	ITGB1BP1	ITGB2	ITGB3	ITK	ITLN1	ITPKB	JAK1	JAK2	JAK3	JTB	KALRN	KCTD20	KDM4D	KDR	KHK	KIF14	KIRREL1	KIRREL2	KIT	KITLG	KLHL31	KNDC1	KRAS	KSR1	LACRT	LAT	LATS1	LATS2	LCK	LCP2	LDB1	LDB2	LEP	LEPR	LIF	LILRA5	LILRB4	LIMCH1	LIMD1	LIMK1	LIMK2	LIPE	LMO4	LMTK2	LMTK3	LONP1	LOX	LRP4	LRP5	LRP6	LRP8	LRRK1	LRRK2	LTF	LTK	LYN	MACROH2A1	MAD2L2	MAK	MAML1	MAP2K1	MAP2K2	MAP2K3	MAP2K4	MAP2K5	MAP2K6	MAP2K7	MAP3K1	MAP3K10	MAP3K11	MAP3K12	MAP3K13	MAP3K20	MAP3K21	MAP3K3	MAP3K4	MAP3K5	MAP3K6	MAP3K7	MAP3K8	MAP3K9	MAP4K1	MAP4K2	MAP4K3	MAP4K4	MAP4K5	MAPK1	MAPK10	MAPK12	MAPK13	MAPK14	MAPK15	MAPK3	MAPK4	MAPK6	MAPK8	MAPK8IP1	MAPK9	MAPKAP1	MAPKAPK2	MAPKAPK3	MAPKAPK5	MAPRE3	MAPT	MARCO	MARK1	MARK2	MARK3	MARK4	MAS1	MAST1	MAST2	MAST3	MAST4	MASTL	MATK	MAVS	MCM7	MELK	MEN1	MERTK	MET	MEX3B	MICAL1	MIDN	MIF	MINK1	MIR103A1	MIR106B	MIR125B1	MIR128-1	MIR132	MIR137	MIR138-1	MIR146A	MIR15A	MIR19A	MIR19B1	MIR20A	MIR21	MIR212	MIR218-1	MIR219A1	MIR221	MIR24-1	MIR26B	MIR27B	MIR30B	MIR34A	MIR483	MIR711	MIR92A1	MKNK1	MKNK2	MLST8	MLXIPL	MMD	MMD2	MMP9	MOB1A	MOB1B	MOB2	MOB3A	MOB3B	MOB3C	MOK	MORC3	MOS	MRE11	MRNIP	MST1	MST1R	MT3	MTOR	MUSK	MVP	MYADM	MYCNOS	MYDGF	MYLK	MYLK2	MYLK3	MYO3A	MYO3B	MYOCD	MYOD1	NADK	NAGK	NBN	NCF1	NCK1	NCK2	NCKAP1L	NCL	NDUFS4	NEDD9	NEK1	NEK10	NEK11	NEK2	NEK3	NEK4	NEK6	NEK7	NF1	NF2	NGF	NHERF1	NHLRC1	NIBAN1	NIM1K	NKX3-1	NLK	NLRC5	NLRP12	NLRP2B	NNT	NOD2	NOP53	NOS1	NOX4	NPM1	NPPA	NPRL2	NPTN	NR2F2	NRG1	NRP1	NSD1	NTF3	NTF4	NTRK1	NTRK2	NTRK3	NUAK1	NUAK2	OCLN	ODAM	OPRD1	OSBP	OSM	OXSR1	P2RX7	P2RY1	PAK1	PAK2	PAK3	PAK4	PAK5	PAK6	PANK2	PANK3	PAQR3	PARD3	PARD6A	PARK7	PARP14	PARP9	PASK	PAX6	PBK	PCK1	PDCD10	PDCD4	PDCL3	PDE4D	PDGFA	PDGFB	PDGFC	PDGFD	PDGFRA	PDGFRB	PDIK1L	PDK1	PDK2	PDK3	PDK4	PDPK1	PEAK1	PEAK3	PECAM1	PELI2	PFKFB1	PFKFB2	PFKFB3	PFKFB4	PFKM	PFN2	PGF	PGK1	PGK2	PGR	PHB1	PHB2	PHIP	PHKG2	PI4KA	PIBF1	PICK1	PID1	PIH1D1	PIK3CA	PIK3CB	PIK3CD	PIK3CG	PIK3R3	PIK3R4	PIK3R5	PIK3R6	PIKFYVE	PILRB	PIM1	PIM2	PIM3	PIN1	PINK1	PIP5KL1	PKD1	PKDCC	PKIA	PKIB	PKIG	PKMYT1	PKN1	PKN2	PKN3	PLA2G1B	PLAUR	PLCG2	PLK1	PLK2	PLK3	PLK4	PLPP3	PLXNB2	PNCK	POMK	PPARG	PPARGC1B	PPEF2	PPIA	PPM1E	PPM1F	PPP1R14A	PPP1R14B	PPP1R14C	PPP1R14D	PPP1R15B	PPP1R9B	PPP2CA	PPP2R5A	PPP2R5B	PPP2R5D	PPP3CB	PPP4R1	PRAG1	PRDX3	PRDX4	PRKAA1	PRKAA2	PRKAB1	PRKACA	PRKACB	PRKAG1	PRKAG2	PRKAG3	PRKAR1A	PRKAR1B	PRKAR2A	PRKAR2B	PRKCA	PRKCB	PRKCD	PRKCE	PRKCG	PRKCH	PRKCI	PRKCQ	PRKCZ	PRKD1	PRKD2	PRKD3	PRKDC	PRKG1	PRKG2	PRKN	PRKRIP1	PRKX	PRKY	PRLR	PRNP	PROM2	PROX1	PRPF4B	PRR5	PRR5L	PRRC1	PRRT1	PSEN1	PSMD10	PSRC1	PTEN	PTGES3	PTGS2	PTK2	PTK2B	PTK6	PTPN1	PTPN11	PTPN13	PTPN2	PTPN22	PTPN6	PTPRB	PTPRC	PTPRJ	PTPRO	PTPRQ	PTPRT	PWP1	PXK	PYCARD	QARS1	RABGEF1	RAC1	RACK1	RAD17	RAD50	RAD51	RAF1	RALB	RALBP1	RAP1A	RAP2A	RAP2B	RAP2C	RAPGEF2	RARA	RARRES2	RASGRP1	RASIP1	RASSF2	RB1	RB1CC1	RBKS	RBL1	RBL2	RELN	RET	RGCC	RGN	RGS14	RGS2	RHOA	RICTOR	RIOK2	RIPK1	RIPK2	RIPK3	RIT2	RNASEL	ROBO1	ROCK1	ROCK2	ROPN1	ROPN1B	ROPN1L	ROR1	ROR2	ROS1	RPS3	RPS6KA1	RPS6KA2	RPS6KA3	RPS6KA4	RPS6KA5	RPS6KA6	RPS6KB1	RPS6KB2	RPTOR	RSKR	RSPO1	RTRAF	RUNX3	RYK	S100A12	S1PR2	SAMSN1	SASH1	SDCBP	SEMA4D	SEMA7A	SERPINB3	SERTAD1	SESN2	SFN	SFRP1	SFRP2	SGK1	SGK2	SGK3	SH2D3A	SH2D3C	SH3GL2	SHPK	SIK1	SIK2	SIK3	SIRPA	SIRT1	SIRT2	SLAMF8	SLC11A1	SLC1A1	SLC8A1	SLC8A2	SLC8A3	SLCO3A1	SLIT2	SLK	SMAD7	SMG1	SMG8	SMO	SMPD1	SMPD3	SMYD3	SNCA	SNF8	SNRK	SNX6	SNX9	SOCS1	SOCS3	SOCS4	SOCS5	SOD1	SOX9	SPAG9	SPATC1L	SPDYA	SPHK1	SPHK2	SPINK1	SPN	SPRED1	SPRED2	SPRY1	SPRY2	SPRY3	SPRY4	SPTBN4	SQSTM1	SRC	SRCIN1	SRMS	SRPK1	SRPK2	SRPK3	SRPX2	STAP1	STAT2	STAT3	STK10	STK11	STK16	STK17A	STK17B	STK19	STK24	STK25	STK26	STK3	STK32A	STK32B	STK32C	STK33	STK35	STK36	STK38	STK38L	STK39	STK4	STOX1	STRADA	STRADB	STYK1	SYAP1	SYK	TAB1	TAB2	TADA3	TAF1	TAF7	TAOK1	TAOK2	TAOK3	TARBP2	TARDBP	TBCK	TBK1	TBX1	TCIM	TEC	TEK	TENM1	TERF2IP	TESK1	TESK2	TF	TFAP4	TFRC	TGFA	TGFB1	TGFB2	TGFBR1	TGFBR2	THBS1	THBS4	THPO	THY1	TIE1	TIGAR	TKFC	TLK1	TLK2	TLR2	TLR3	TLR4	TLR6	TLR7	TLR8	TLR9	TMED2	TMEM102	TMEM119	TNF	TNFRSF10A	TNFRSF10B	TNFRSF11A	TNFRSF14	TNFRSF18	TNFRSF1A	TNFSF11	TNFSF15	TNFSF18	TNIK	TNK1	TNK2	TNKS	TNKS1BP1	TNNI3K	TOLLIP	TOM1L1	TOP1	TP53	TP53RK	TPD52L1	TPX2	TRAF2	TRAF3IP1	TRAF4	TRAF6	TREM2	TRIB1	TRIB2	TRIB3	TRIM27	TRIM6	TRIM65	TRPC5	TSC2	TSG101	TSLP	TSPYL2	TSSK1B	TSSK2	TSSK3	TSSK4	TSSK6	TTBK1	TTBK2	TTC36	TTK	TWF1	TXK	TXN	TYK2	TYRO3	UBASH3B	UBE2K	UCHL1	UCN	UHMK1	ULK1	ULK2	ULK3	UNC119	UVRAG	VEGFA	VEGFB	VEGFC	VEGFD	VPS25	VRK1	VRK2	VRK3	VTN	WARS1	WDFY2	WEE1	WEE2	WNK1	WNK2	WNK3	WNK4	WNT1	WNT11	WNT3A	WNT5A	WNT9B	WWTR1	XDH	XRCC5	XRCC6	XYLB	YES1	YWHAG	YWHAZ	ZAP70	ZBED3	ZC3H12A	ZFP91	ZFYVE28	ZGPAT	ZNF16	ZNF592	ZNF622	ZNF675
GOBP_PHOTOPERIODISM	https://www.gsea-msigdb.org/gsea/msigdb/human/geneset/GOBP_PHOTOPERIODISM	AANAT	AGRP	ATOH7	BHLHE40	CLOCK	CRTC1	CRY1	CRY2	FBXL17	FBXL21P	FBXL3	ID2	MTA1	NR2F6	OPN5	PDE6B	PER1	PER2	PER3	PML	PPP1CA	PPP1CB	PPP1CC	RBM4	RBM4B	SIK1	TP53	USP2
GOBP_PHOTORECEPTOR_CELL_DEVELOPMENT	https://www.gsea-msigdb.org/gsea/msigdb/human/geneset/GOBP_PHOTORECEPTOR_CELL_DEVELOPMENT	AHI1	ARL3	BBS1	BBS4	CABP4	CDHR1	CEP290	CFAP418	CNGB1	CRB1	CRB2	DIO3	DZANK1	FAM151B	FSCN2	GNAT1	GNAT2	GNGT1	HCN1	IFT140	IFT20	MFRP	MFSD2A	MYO7A	NAGLU	NPHP4	NR2E3	NRL	NTRK2	OLFM3	PAX6	PCARE	PDE6C	PRDM1	PRKCI	PRPH2	RDH13	ROM1	RORB	RP1	RP1L1	RPGRIP1	RPGRIP1L	SAMD11	SAMD7	TH	THRB	THY1	TULP1	USH1C	VEGFA
GOBP_PHOTORECEPTOR_CELL_DIFFERENTIATION	https://www.gsea-msigdb.org/gsea/msigdb/human/geneset/GOBP_PHOTORECEPTOR_CELL_DIFFERENTIATION	AGTPBP1	AHI1	ARL3	BBS1	BBS4	CABP4	CDHR1	CEP290	CFAP418	CNGB1	CNTF	CRB1	CRB2	DIO3	DLX1	DLX2	DSCAM	DZANK1	FAM151B	FSCN2	GNAT1	GNAT2	GNGT1	HCN1	IFT140	IFT20	IHH	MFRP	MFSD2A	MYO7A	NAGLU	NDP	NKD1	NOTCH1	NPHP4	NR2E3	NRL	NTRK2	OLFM3	PAX6	PCARE	PDE6C	PRDM1	PRKCI	PROM1	PRPH2	RDH13	ROM1	RORB	RP1	RP1L1	RPGRIP1	RPGRIP1L	SAMD11	SAMD7	SDK2	SOX8	SOX9	STAT3	TH	THRB	THY1	TTC8	TULP1	USH1C	VEGFA
GOBP_PHOTORECEPTOR_CELL_MAINTENANCE	https://www.gsea-msigdb.org/gsea/msigdb/human/geneset/GOBP_PHOTORECEPTOR_CELL_MAINTENANCE	ABCA4	ADGRV1	ATP1B2	BBS1	BBS10	BBS12	BBS2	BBS4	CDH23	CDHR1	CIB2	CLCN3	CLN8	CLRN1	CNGB1	CRB1	CRB2	CROCC	DRAM2	ERCC6	ESRRB	IQCB1	LCA5	MAK	MKKS	NPHP3	NPHP4	NXNL1	NXNL2	PCDH15	PROM1	RDH12	RHO	RP1	RP1L1	SLC2A1	SPATA7	TUB	TULP1	USH1C	USH1G	USH2A	USP45
GOBP_PHOTORECEPTOR_CELL_MORPHOGENESIS	https://www.gsea-msigdb.org/gsea/msigdb/human/geneset/GOBP_PHOTORECEPTOR_CELL_MORPHOGENESIS	BBS1	CABP4	CDHR1	CFAP418	MFSD2A
GOBP_PHOTORECEPTOR_CELL_OUTER_SEGMENT_ORGANIZATION	https://www.gsea-msigdb.org/gsea/msigdb/human/geneset/GOBP_PHOTORECEPTOR_CELL_OUTER_SEGMENT_ORGANIZATION	AHI1	BBS4	CDHR1	CNGB1	CRB1	IFT140	IFT20	MFSD2A	NPHP4	PCARE	PRPH2	ROM1	RP1
GOBP_PHOTOTRANSDUCTION	https://www.gsea-msigdb.org/gsea/msigdb/human/geneset/GOBP_PHOTOTRANSDUCTION	ABCA4	AIPL1	ASIC2	CABP4	CAMKMT	CDS1	CNGB1	GNA11	GNAQ	GNAT1	GNAT2	GNGT1	GNGT2	GPR52	GPR88	GRK1	GRK4	GRK7	GUCA1A	GUCA1ANB-GUCA1A	GUCY2D	GUCY2F	NMT1	NMT2	NR2E3	OPN1LW	OPN1MW	OPN1MW2	OPN1MW3	OPN1SW	OPN3	OPN4	OPN5	PDC	PDE6B	PDE6C	PITPNM1	PLEKHB1	RCVRN	RGR	RHO	RP1	RRH	SAG	SLC24A4	TRPC3	UNC119
GOBP_PHOTOTRANSDUCTION_VISIBLE_LIGHT	https://www.gsea-msigdb.org/gsea/msigdb/human/geneset/GOBP_PHOTOTRANSDUCTION_VISIBLE_LIGHT	ABCA4	AIPL1	CAMKMT	GNA11	GNAQ	GNAT1	GRK1	GRK4	GRK7	GUCY2D	GUCY2F	NMT1	NMT2	PDE6B	PDE6C	RHO	RP1	SAG
GOBP_PHYSIOLOGICAL_CARDIAC_MUSCLE_HYPERTROPHY	https://www.gsea-msigdb.org/gsea/msigdb/human/geneset/GOBP_PHYSIOLOGICAL_CARDIAC_MUSCLE_HYPERTROPHY	ADRA1A	AKAP6	CAV3	COL14A1	CTDP1	EDN1	FOXP1	G6PD	GATA4	GSK3A	IGF1	MAP2K4	MEIS1	MIR195	MIR199A1	MIR199B	MIR19A	MIR19B1	MIR208A	MIR23A	MIR24-1	PARP2	PDLIM5	PI16	PPARA	PRKG1	RGS2	RGS4	SORBS2	TOMM70	YY1
GOBP_PH_REDUCTION	https://www.gsea-msigdb.org/gsea/msigdb/human/geneset/GOBP_PH_REDUCTION	ATP4A	ATP4B	ATP6V1B1	CCKBR	SLC4A3	TCIRG1
GOBP_PIECEMEAL_MICROAUTOPHAGY_OF_THE_NUCLEUS	https://www.gsea-msigdb.org/gsea/msigdb/human/geneset/GOBP_PIECEMEAL_MICROAUTOPHAGY_OF_THE_NUCLEUS	ATG12	ATG13	ATG2A	ATG2B	ATG4A	ATG4B	ATG4C	ATG4D	ATG5	ATG7	ATG9A	ATG9B	RB1CC1	SNX30	SNX7	ULK1	ULK2	ULK3
GOBP_PIGMENTATION	https://www.gsea-msigdb.org/gsea/msigdb/human/geneset/GOBP_PIGMENTATION	ABCB6	ADAMTS20	ADAMTS9	ADAMTSL4	ANKRD27	AP1B1	AP1G1	AP1M1	AP1S1	AP1S2	AP1S3	AP3B1	AP3D1	AP3M1	AP3S1	AP3S2	APOE	ARCN1	ARL6	ASIP	ATP6AP2	ATP7A	ATRN	BACE2	BAX	BBS2	BBS5	BBS7	BCL2	BCL2L11	BLOC1S1	BLOC1S2	BLOC1S3	BLOC1S4	BLOC1S5	BLOC1S6	CD63	CDH3	CITED1	DCT	DCTN1	DCTN2	DRD2	DTNBP1	EDA	EDAR	EDN3	EDNRA	EDNRB	EN1	ENPP1	FIG4	GLI3	GNA11	GNAT1	GNAT2	GPR143	HPS1	HPS3	HPS4	HPS5	HPS6	IHH	KIF13A	KIT	KITLG	KRT76	LRMDA	LYST	MC1R	MEF2C	MFSD12	MITF	MKKS	MLPH	MREG	MYO5A	MYO7A	MYSM1	NF1	OCA2	OR51E2	PIKFYVE	PMEL	POMC	RAB11A	RAB11B	RAB17	RAB1A	RAB27A	RAB29	RAB32	RAB38	RACK1	SHROOM2	SHROOM3	SLC24A5	SLC45A2	SNAI2	SNAPIN	SOD2	SOX10	SPNS2	SZT2	TBX2	TH	TPCN2	TYR	TYRP1	USP13	VANGL1	VPS33A	VPS33B	ZEB2
GOBP_PIGMENT_ACCUMULATION	https://www.gsea-msigdb.org/gsea/msigdb/human/geneset/GOBP_PIGMENT_ACCUMULATION	ANKRD27	AP1G1	AP1M1	AP3D1	BLOC1S3	BLOC1S5	BLOC1S6	CD63	RAB32	RAB38	SHROOM2	SHROOM3
GOBP_PIGMENT_BIOSYNTHETIC_PROCESS	https://www.gsea-msigdb.org/gsea/msigdb/human/geneset/GOBP_PIGMENT_BIOSYNTHETIC_PROCESS	ABCB10	ABCB6	ABCB7	ALAD	ALAS1	ALAS2	APPL1	ASIP	ATP5IF1	ATP7A	CDH3	CITED1	COX10	COX15	CPOX	CTNS	DCT	DDT	FECH	FLVCR1	FXN	GIPC1	GPR143	HMBS	IBA57	IREB2	MC1R	MFSD12	NFE2L1	OCA2	OPN3	PGRMC1	PMEL	PPOX	RAB38	RAPGEF2	RPE65	SLC11A2	SLC24A5	SLC25A38	SLC25A39	SLC45A2	SLC6A9	SLC7A11	SRRD	TMEM14A	TMEM14B	TMEM14C	TMEM14DP	TMEM14EP	TRPC1	TSPO	TYR	TYRP1	UROD	UROS	WNT5A	ZEB2
GOBP_PIGMENT_CATABOLIC_PROCESS	https://www.gsea-msigdb.org/gsea/msigdb/human/geneset/GOBP_PIGMENT_CATABOLIC_PROCESS	ABCC1	ABCC2	AMBP	BLVRA	BLVRB	HMOX1	HMOX2	SLCO1B1	SLCO1B3	SLCO2B1	UGT1A4
GOBP_PIGMENT_CELL_DIFFERENTIATION	https://www.gsea-msigdb.org/gsea/msigdb/human/geneset/GOBP_PIGMENT_CELL_DIFFERENTIATION	ADAMTS20	ADAMTS9	ADAMTSL4	ANKRD27	AP1G1	AP1M1	AP3D1	BCL2	BLOC1S3	BLOC1S5	BLOC1S6	CD63	CITED1	EDN3	EDNRB	ENPP1	GLI3	GNA11	HPS4	KIT	KITLG	LRMDA	MEF2C	MITF	MREG	OCA2	OR51E2	RAB27A	RAB32	RAB38	SLC24A5	SOD2	SOX10	TYRP1	USP13	ZEB2
GOBP_PIGMENT_GRANULE_LOCALIZATION	https://www.gsea-msigdb.org/gsea/msigdb/human/geneset/GOBP_PIGMENT_GRANULE_LOCALIZATION	ARL6	ASIP	BBS2	BBS5	BBS7	BLOC1S3	BLOC1S5	BLOC1S6	CDH3	DCTN1	DCTN2	GPR143	MKKS	MLPH	MREG	MYO5A	MYO7A	RAB11A	RAB11B	RAB17	RAB1A	RAB27A	SHROOM2	VPS33A	VPS33B
GOBP_PIGMENT_GRANULE_MATURATION	https://www.gsea-msigdb.org/gsea/msigdb/human/geneset/GOBP_PIGMENT_GRANULE_MATURATION	ANKRD27	AP1G1	AP1M1	AP3D1	BLOC1S3	BLOC1S5	BLOC1S6	CD63	RAB32	RAB38
GOBP_PIGMENT_GRANULE_ORGANIZATION	https://www.gsea-msigdb.org/gsea/msigdb/human/geneset/GOBP_PIGMENT_GRANULE_ORGANIZATION	ABCB6	AP1B1	AP1G1	AP1M1	AP1S1	AP1S2	AP1S3	AP3B1	AP3D1	AP3M1	AP3S1	AP3S2	APOE	ASIP	BACE2	BCL2	BLOC1S1	BLOC1S2	BLOC1S3	BLOC1S4	BLOC1S5	BLOC1S6	DTNBP1	GPR143	HPS1	HPS3	HPS4	HPS5	HPS6	KIF13A	LYST	PIKFYVE	PMEL	RAB29	RAB32	RAB38	SHROOM2	SNAPIN	TYRP1	ZEB2
GOBP_PIGMENT_METABOLIC_PROCESS	https://www.gsea-msigdb.org/gsea/msigdb/human/geneset/GOBP_PIGMENT_METABOLIC_PROCESS	ABCB10	ABCB6	ABCB7	ABCC1	ABCC2	ALAD	ALAS1	ALAS2	AMBP	APPL1	ASIP	ATP5IF1	ATP7A	BCL2	BDH2	BLVRA	BLVRB	CDH3	CITED1	COX10	COX15	CPOX	CTNS	DCT	DDT	FECH	FLVCR1	FXN	GIPC1	GPR143	HMBS	HMOX1	HMOX2	HPX	IBA57	IREB2	LCT	MC1R	MFSD12	NFE2L1	OCA2	OPN3	PGRMC1	PMEL	PPOX	RAB38	RAPGEF2	RPE65	SLC11A2	SLC24A5	SLC25A38	SLC25A39	SLC45A2	SLC46A1	SLC48A1	SLC6A9	SLC7A11	SLCO1B1	SLCO1B3	SLCO2B1	SRRD	TBX2	TMEM14A	TMEM14B	TMEM14C	TMEM14DP	TMEM14EP	TRPC1	TSPO	TYR	TYRP1	UGT1A1	UGT1A10	UGT1A4	UGT1A7	UGT1A8	UGT1A9	UROD	UROS	WNT5A	ZEB2
GOBP_PINOCYTOSIS	https://www.gsea-msigdb.org/gsea/msigdb/human/geneset/GOBP_PINOCYTOSIS	AHSG	ANKFY1	APPL1	APPL2	AXL	CARMIL1	CAV1	CDC42	CLN3	DOCK2	EHD4	MAPKAPK2	MAPKAPK3	NR1H2	NR1H3	PPT1	PROM2	PYCARD	RAB34	SNX33	SNX5	STX1B
GOBP_PIRNA_MEDIATED_RETROTRANSPOSON_SILENCING_BY_HETEROCHROMATIN_FORMATION	https://www.gsea-msigdb.org/gsea/msigdb/human/geneset/GOBP_PIRNA_MEDIATED_RETROTRANSPOSON_SILENCING_BY_HETEROCHROMATIN_FORMATION	DDX4	PIWIL1	PIWIL2	SPOCD1	TDRD9
GOBP_PIRNA_PROCESSING	https://www.gsea-msigdb.org/gsea/msigdb/human/geneset/GOBP_PIRNA_PROCESSING	DDX4	EXD1	FKBP6	GPAT2	HENMT1	MAEL	MOV10L1	PIWIL1	PIWIL2	PIWIL3	PIWIL4	PLD6	PNLDC1	TDRD1	TDRD12	TDRD5	TDRD6	TDRD7	TDRD9	TDRKH	TEX15
GOBP_PITUITARY_GLAND_DEVELOPMENT	https://www.gsea-msigdb.org/gsea/msigdb/human/geneset/GOBP_PITUITARY_GLAND_DEVELOPMENT	ALDH1A2	BMP2	BMP4	BMPR1A	CDH1	CREB1	DRD2	FGF10	FGF2	FGF8	GATA2	GHRH	GHRHR	GLI1	GLI2	GSX1	HES1	HESX1	INHBB	ISL1	LHX3	NKX2-1	NOG	NR0B1	OTP	PAX6	PCSK1	PITX1	PITX2	POU1F1	POU3F2	PROP1	RBPJ	SALL1	SIX3	SLC6A3	SOX2	SOX3	SRD5A1	TBX19	WNT4	WNT5A
GOBP_PLACENTA_BLOOD_VESSEL_DEVELOPMENT	https://www.gsea-msigdb.org/gsea/msigdb/human/geneset/GOBP_PLACENTA_BLOOD_VESSEL_DEVELOPMENT	AKT1	APELA	CCN1	FBXW8	FOSL1	FZD5	GGNBP2	HES1	HEY1	HEY2	HS6ST1	ITGB8	JUNB	MAP2K1	MAPK1	MIR16-1	NOTCH2	NR2F2	NSDHL	OVOL2	PKD1	PKD2	PLCD3	PLG	RBM15	RBPJ	SOCS3	SPINT1	TMED2	VASH1	VASH2	WNT2
GOBP_PLACENTA_DEVELOPMENT	https://www.gsea-msigdb.org/gsea/msigdb/human/geneset/GOBP_PLACENTA_DEVELOPMENT	ADA	ADAM19	ADM	AKT1	ALKBH1	ANG	APELA	ARNT	ASCL2	ASH1L	BIRC2	BIRC6	BMP5	BMP7	BMPR2	BPTF	BSG	CASP8	CCDC134	CCN1	CCNF	CDKN1B	CDX2	CDX4	CEBPA	CEBPB	CITED1	CITED2	CSF2	CTSB	CUL7	CYP27B1	DAZAP1	DCAF13	DEDD	DLX3	DNAJB6	DNMT3L	E2F7	E2F8	EGFR	EGLN1	EOMES	EPAS1	EPOR	ESRRB	ETNK2	ETV2	FBXW8	FGFR2	FOSL1	FZD5	GATA2	GCM1	GGNBP2	GHRL	GHSR	GJB2	GJB3	GJB5	GRB2	GRHL2	HAND1	HES1	HEY1	HEY2	HIF1A	HS6ST1	HSD17B2	HSP90AB1	HTRA1	IGF2	IL10	ITGB8	JUNB	KRT19	KRT8	LDOC1	LEF1	LEP	LHX3	LHX4	LIF	MAP2K1	MAP3K4	MAPK1	MAPK14	MDFI	MED1	MIR16-1	MME	NCOA1	NDP	NODAL	NOTCH2	NR2F2	NSDHL	OVOL2	PARP1	PARP2	PCDH12	PDGFB	PHLDA2	PKD1	PKD2	PLAC1	PLCD3	PLG	PLK4	PPARD	PPARG	PRDM1	PRDX3	PTGS2	PTK2	PTN	RBM15	RBPJ	RPS6	RSPO3	RTCB	SETD2	SNAI1	SOCS3	SOD1	SOX15	SP3	SPINT1	SPINT2	SPP1	ST14	STC1	STC2	STK3	STK4	STOX2	TAF10	TCF23	TEX19	TFEB	TMED2	TPPP3	TRIM28	TTPA	VASH1	VASH2	VDR	WNT2	WNT7B	ZFP36L1	ZNF568
GOBP_PLANAR_CELL_POLARITY_PATHWAY_INVOLVED_IN_AXIS_ELONGATION	https://www.gsea-msigdb.org/gsea/msigdb/human/geneset/GOBP_PLANAR_CELL_POLARITY_PATHWAY_INVOLVED_IN_AXIS_ELONGATION	MAGI2	PRICKLE1	SFRP1	SFRP2	WNT11	WNT5A
GOBP_PLANAR_CELL_POLARITY_PATHWAY_INVOLVED_IN_NEURAL_TUBE_CLOSURE	https://www.gsea-msigdb.org/gsea/msigdb/human/geneset/GOBP_PLANAR_CELL_POLARITY_PATHWAY_INVOLVED_IN_NEURAL_TUBE_CLOSURE	DVL1	DVL2	DVL3	FZD1	FZD2	GRHL3	PTK7	SFRP1	SFRP2	WNT5A
GOBP_PLASMA_CELL_DIFFERENTIATION	https://www.gsea-msigdb.org/gsea/msigdb/human/geneset/GOBP_PLASMA_CELL_DIFFERENTIATION	BCL6	CR1	DDRGK1	IL10	IL2	ITM2A	LGALS1	NFKBIZ	NKX2-3	XBP1
GOBP_PLASMA_LIPOPROTEIN_PARTICLE_CLEARANCE	https://www.gsea-msigdb.org/gsea/msigdb/human/geneset/GOBP_PLASMA_LIPOPROTEIN_PARTICLE_CLEARANCE	ABCC8	ADIPOQ	ANXA2	APOA1	APOA2	APOB	APOC1	APOC2	APOC3	APOE	APOM	CD36	CES3	CNPY2	CSK	DGAT2	EHD1	FGF21	GPIHBP1	GPLD1	HMOX1	HNRNPK	IL19	KHSRP	LDLR	LDLRAP1	LIPA	LIPC	LIPG	LRPAP1	MIR128-1	MIR133A1	MIR144	MIR148A	MIR17	MIR185	MIR199A1	MIR223	MIR27A	MIR27B	MIR302A	MIR33A	MIR33B	MIR379	MIR96	MSR1	MYLIP	NCEH1	NR1H4	PCSK9	SCARB1	SOAT1	SOAT2	TREM2	VLDLR
GOBP_PLASMA_MEMBRANE_FUSION	https://www.gsea-msigdb.org/gsea/msigdb/human/geneset/GOBP_PLASMA_MEMBRANE_FUSION	ADAM2	C16orf92	CD9	CRISP1	DCST1	DCST2	EQTN	FOLR1	FOLR2	FOLR3	FREY1	GLIPR1L1	IZUMO1	IZUMO1R	LLCFC1	LYZL4	LYZL6	MYMK	MYMX	NOX5	NSF	ROPN1B	SERPINA5	SPACA3	SPACA5	SPACA5B	SPACA6	SPAM1	SPATA46	SPESP1	SPPL2C	TIE1	TMEM95
GOBP_PLASMA_MEMBRANE_ORGANIZATION	https://www.gsea-msigdb.org/gsea/msigdb/human/geneset/GOBP_PLASMA_MEMBRANE_ORGANIZATION	A4GALT	ABCA7	ABCD1	ABCD2	ADAM2	AHNAK	AKT1	AKT2	ANK2	ANK3	ANO3	ANO4	ANO5	ANO6	ANO7	ANO9	ANXA2	AR	ARL8B	ARV1	ASAP1	ATG9A	ATG9B	ATP10A	ATP2A2	ATP8B1	BAIAP2	BAIAP2L1	BAIAP2L2	BIN1	BIN2	BIN3	C16orf92	CASP7	CAV1	CAV2	CAV3	CAVIN2	CD9	CHMP1A	CHMP1B	CHMP2A	CHMP2B	CHMP3	CHMP4A	CHMP4B	CHMP4BP1	CHMP4C	CHMP5	CHMP6	CHMP7	CLN3	CLPTM1L	CLU	COL5A1	COL6A1	COLEC12	CR1	CRB1	CRISP1	CSRP3	CXCR4	DCST1	DCST2	DEGS1	DMKN	DNM2	EHD2	EMP2	EPB41L3	EQTN	FA2H	FASLG	FLOT1	FNBP1L	FOLR1	FOLR2	FOLR3	FREY1	GLIPR1L1	GSN	HDAC3	IZUMO1	IZUMO1R	LARGE1	LLCFC1	LYZL4	LYZL6	MAFB	MICALL1	MIR138-1	MIR26A1	MTSS1	MTSS2	MYH9	MYMK	MYMX	MYOF	MYRF	NDRG1	NHERF1	NOX1	NOX5	NSF	OSBPL2	P2RX7	PACSIN1	PACSIN2	PACSIN3	PALS1	PLEC	PLSCR1	PLSCR2	PLSCR3	PLSCR4	PLSCR5	PRKCD	PRX	PTEN	RAB3A	ROPN1B	S100A10	S100A9	SERP1	SERPINA5	SH3GLB1	SH3TC2	SLC4A1	SMPD1	SNX18	SNX33	SNX9	SOD1	SPACA3	SPACA5	SPACA5B	SPACA6	SPAM1	SPATA46	SPESP1	SPPL2C	SPTA1	SPTBN1	STX2	STX4	SYPL2	SYT11	SYT7	SYTL4	TGFB2	TIE1	TLCD1	TLCD2	TMEFF2	TMEM41B	TMEM95	TRIM72	TRPC5	UGCG	VMP1	VPS4A	VPS4B	WASL	WHAMM	XKR4	XKR5	XKR6	XKR7	XKR8	XKR9
GOBP_PLASMA_MEMBRANE_PHOSPHOLIPID_SCRAMBLING	https://www.gsea-msigdb.org/gsea/msigdb/human/geneset/GOBP_PLASMA_MEMBRANE_PHOSPHOLIPID_SCRAMBLING	ANO3	ANO4	ANO6	ANO7	ANO9	ATG9A	ATG9B	CLPTM1L	FASLG	P2RX7	PLSCR1	PLSCR2	PLSCR3	PLSCR4	PLSCR5	SLC4A1	TMEM41B	TRPC5	VMP1	XKR4	XKR5	XKR6	XKR7	XKR8	XKR9
GOBP_PLASMA_MEMBRANE_RAFT_ASSEMBLY	https://www.gsea-msigdb.org/gsea/msigdb/human/geneset/GOBP_PLASMA_MEMBRANE_RAFT_ASSEMBLY	CAV1	CAV2	CAV3	COL6A1	EMP2	FLOT1	MIR138-1	PACSIN2
GOBP_PLASMA_MEMBRANE_RAFT_ORGANIZATION	https://www.gsea-msigdb.org/gsea/msigdb/human/geneset/GOBP_PLASMA_MEMBRANE_RAFT_ORGANIZATION	ABCA7	CAV1	CAV2	CAV3	CLN3	COL6A1	COLEC12	EMP2	FA2H	FLOT1	MIR138-1	PACSIN2
GOBP_PLASMA_MEMBRANE_REPAIR	https://www.gsea-msigdb.org/gsea/msigdb/human/geneset/GOBP_PLASMA_MEMBRANE_REPAIR	AHNAK	ANO5	ANXA2	ARL8B	CASP7	CAV3	CHMP1A	CHMP1B	CHMP2A	CHMP2B	CHMP3	CHMP4A	CHMP4B	CHMP4BP1	CHMP4C	CHMP5	CHMP6	CHMP7	MYH9	MYOF	RAB3A	S100A10	SMPD1	SYT11	SYT7	SYTL4	TRIM72	VPS4A	VPS4B
GOBP_PLASMA_MEMBRANE_TO_ENDOSOME_TRANSPORT	https://www.gsea-msigdb.org/gsea/msigdb/human/geneset/GOBP_PLASMA_MEMBRANE_TO_ENDOSOME_TRANSPORT	COMMD1	RAB11A	RAB35	RAB5B	RAB5C	SGSM3	SORT1	USP6NL
GOBP_PLASMA_MEMBRANE_TUBULATION	https://www.gsea-msigdb.org/gsea/msigdb/human/geneset/GOBP_PLASMA_MEMBRANE_TUBULATION	ASAP1	ATP10A	BIN2	BIN3	CAVIN2	CHMP4A	DNM2	EHD2	FNBP1L	MICALL1	PACSIN1	PACSIN2	PACSIN3	SH3GLB1	SNX18	SNX33	SNX9	WASL	WHAMM
GOBP_PLASMINOGEN_ACTIVATION	https://www.gsea-msigdb.org/gsea/msigdb/human/geneset/GOBP_PLASMINOGEN_ACTIVATION	ANXA2	APOH	CLEC3B	CPB2	CTSZ	DHCR24	ENO1	F11	F12	FGA	FGB	FGG	H2BC1	HPN	KLKB1	MELTF	PGK1	PLAT	PLAU	PLAUR	PLGRKT	RUNX1	S100A10	SERPINE1	SERPINE2	SERPINF2	THBS1
GOBP_PLATELET_ACTIVATING_FACTOR_METABOLIC_PROCESS	https://www.gsea-msigdb.org/gsea/msigdb/human/geneset/GOBP_PLATELET_ACTIVATING_FACTOR_METABOLIC_PROCESS	CHPT1	LPCAT2	PAFAH1B1	PLA2G10	PLA2G4A	PLA2G4C	PLA2G6	PLA2G7
GOBP_PLATELET_ACTIVATION	https://www.gsea-msigdb.org/gsea/msigdb/human/geneset/GOBP_PLATELET_ACTIVATION	ACTB	ACTG1	ACTN1	ADAMTS13	ADAMTS18	ADRA2A	ADRA2B	ADRA2C	ALOX12	APOE	AXL	BLOC1S3	BLOC1S4	C1GALT1C1	C1QTNF1	CD40	CD40LG	CD9	CEACAM1	CELA2A	CLIC1	COL3A1	COMP	CSRP1	CTSG	DGKA	DGKB	DGKD	DGKE	DGKG	DGKH	DGKI	DGKK	DGKQ	DGKZ	EMILIN1	EMILIN2	ENTPD1	ENTPD2	F11R	F2	F2R	F2RL2	F2RL3	FCER1G	FERMT3	FGA	FGB	FGG	FGL1	FIBP	FLNA	FUNDC2	FZD6	GATA1	GNA13	GNAQ	GNAS	GP1BA	GP1BB	GP5	GP6	GP9	HBB	HRG	HSPB1	HTR2A	IL6	IL6ST	ILK	ITGB3	JAK2	LCK	LYN	MAPK14	MERTK	METAP1	MFSD2B	MMRN1	MYH9	MYL12A	MYL9	NOS3	P2RX1	P2RY1	P2RY12	PDGFA	PDGFB	PDGFRA	PDIA2	PDIA3	PDPN	PEAR1	PF4	PIK3CA	PIK3CB	PIK3CG	PLA2G4A	PLCG2	PLEK	PLSCR1	PPIA	PRKCA	PRKCD	PRKCQ	PRKG1	PTPN6	PTPRJ	RAP2B	SAA1	SELP	SERPINE2	SH2B3	SLC6A4	SLC7A11	SRC	SRF	STXBP1	STXBP3	SVEP1	SYK	TEC	THBD	TLN1	TLR4	TMX1	TREML1	TSPAN32	TUBB1	TYRO3	UBASH3B	VAV1	VAV2	VAV3	VCL	VPS33B	VWF	WNT3A
GOBP_PLATELET_AGGREGATION	https://www.gsea-msigdb.org/gsea/msigdb/human/geneset/GOBP_PLATELET_AGGREGATION	ACTB	ACTG1	ACTN1	ADAMTS18	ALOX12	BLOC1S4	C1QTNF1	CD9	CEACAM1	CELA2A	CLIC1	COMP	CSRP1	CTSG	EMILIN1	EMILIN2	ENTPD1	F11R	F2RL3	FERMT3	FGA	FGB	FGG	FGL1	FIBP	FLNA	GATA1	GNAS	GP6	HBB	HSPB1	HTR2A	IL6	IL6ST	ILK	ITGB3	JAK2	LYN	METAP1	MFSD2B	MMRN1	MYH9	MYL12A	MYL9	P2RY12	PDGFRA	PDIA2	PDIA3	PDPN	PEAR1	PIK3CB	PIK3CG	PLEK	PPIA	PRKCA	PRKCD	PRKCQ	PRKG1	PTPN6	RAP2B	SERPINE2	SH2B3	SLC6A4	SLC7A11	STXBP1	STXBP3	SYK	TLN1	TMX1	TSPAN32	TUBB1	TYRO3	UBASH3B	VCL	VPS33B	WNT3A
GOBP_PLATELET_DEGRANULATION	https://www.gsea-msigdb.org/gsea/msigdb/human/geneset/GOBP_PLATELET_DEGRANULATION	ABCC4	LYN	P2RX1	PLEK	STXBP1	SYK	TPH1
GOBP_PLATELET_DENSE_GRANULE_ORGANIZATION	https://www.gsea-msigdb.org/gsea/msigdb/human/geneset/GOBP_PLATELET_DENSE_GRANULE_ORGANIZATION	ABCA1	AP1B1	AP1G1	AP1M1	AP1S1	AP1S2	AP1S3	AP3B1	AP3D1	AP3M1	AP3S1	AP3S2	BLOC1S1	BLOC1S2	BLOC1S3	DTNBP1	F2R	F2RL3	HPS1	HPS3	HPS4	HPS5	HPS6	RAB38	SLC35D3
GOBP_PLATELET_DERIVED_GROWTH_FACTOR_RECEPTOR_ALPHA_SIGNALING_PATHWAY	https://www.gsea-msigdb.org/gsea/msigdb/human/geneset/GOBP_PLATELET_DERIVED_GROWTH_FACTOR_RECEPTOR_ALPHA_SIGNALING_PATHWAY	ADIPOQ	CBL	CBLB	IFT20	PDGFA	PDGFRA	PHF14
GOBP_PLATELET_DERIVED_GROWTH_FACTOR_RECEPTOR_BETA_SIGNALING_PATHWAY	https://www.gsea-msigdb.org/gsea/msigdb/human/geneset/GOBP_PLATELET_DERIVED_GROWTH_FACTOR_RECEPTOR_BETA_SIGNALING_PATHWAY	ABL1	HIP1	HIP1R	LOX	LRP1	MYOCD	PDGFA	PDGFB	PDGFRB	PDGFRL	PTPN1	PTPN12	PTPN2	SRC
GOBP_PLATELET_DERIVED_GROWTH_FACTOR_RECEPTOR_SIGNALING_PATHWAY	https://www.gsea-msigdb.org/gsea/msigdb/human/geneset/GOBP_PLATELET_DERIVED_GROWTH_FACTOR_RECEPTOR_SIGNALING_PATHWAY	ABL1	ADIPOQ	APOD	ARID5B	BCAR1	CBL	CBLB	CSPG4	CSRNP1	F3	F7	FER	HGS	HIP1	HIP1R	IFT20	IQGAP1	ITGB3	JAK2	LOX	LRIG2	LRP1	MIR221	MIR296	MIR638	MYO1E	MYOCD	NDRG4	NHERF1	NR4A3	NRP1	PDGFA	PDGFB	PDGFC	PDGFD	PDGFRA	PDGFRB	PDGFRL	PHF14	PIK3C2A	PLAT	PLEKHA1	PTGIR	PTPN1	PTPN11	PTPN12	PTPN2	PTPRJ	RGS14	SGPL1	SMPD3	SNCA	SRC	STON1	TIPARP	TXNIP	VEGFA	ZFAND5
GOBP_PLATELET_MORPHOGENESIS	https://www.gsea-msigdb.org/gsea/msigdb/human/geneset/GOBP_PLATELET_MORPHOGENESIS	ACTN1	BAP1	C1GALT1C1	CASP3	CASP9	CIB1	CLEC1B	EP300	GATA1	MEF2C	MFAP2	MPIG6B	MPL	MYH9	NBEAL2	PRKDC	PTPN11	PTPN6	PTPRJ	SRF	TAL1	TPM4	TUBB1	VPS33A	WDR1	ZFPM1	ZNF385A
GOBP_PLUS_END_DIRECTED_ORGANELLE_TRANSPORT_ALONG_MICROTUBULE	https://www.gsea-msigdb.org/gsea/msigdb/human/geneset/GOBP_PLUS_END_DIRECTED_ORGANELLE_TRANSPORT_ALONG_MICROTUBULE	FYCO1	KIF13A	KIF3A	KIF3B	KIF5B	KIFAP3	MAPT
GOBP_PML_BODY_ORGANIZATION	https://www.gsea-msigdb.org/gsea/msigdb/human/geneset/GOBP_PML_BODY_ORGANIZATION	ETS1	HABP4	HIPK2	PML	SERBP1	SUMO1	SUMO1P1
GOBP_PODOCYTE_CELL_MIGRATION	https://www.gsea-msigdb.org/gsea/msigdb/human/geneset/GOBP_PODOCYTE_CELL_MIGRATION	ANLN	DAAM2	KANK1	KANK2	ROCK1	TESK1	WDPCP
GOBP_PODOSOME_ASSEMBLY	https://www.gsea-msigdb.org/gsea/msigdb/human/geneset/GOBP_PODOSOME_ASSEMBLY	ARHGEF5	ASB2	BIN2	CAPG	CSF2	DBNL	DIAPH3	DOCK5	FARP2	FSCN1	GSN	HCK	IL5	KIF9	LCP1	MAPK9	MSN	RHO	RHOA	SH3PXD2B	SRC	TNF
GOBP_POINTED_END_ACTIN_FILAMENT_CAPPING	https://www.gsea-msigdb.org/gsea/msigdb/human/geneset/GOBP_POINTED_END_ACTIN_FILAMENT_CAPPING	LMOD1	LMOD2	LMOD3	TMOD1	TMOD2	TMOD3	TMOD4
GOBP_POLARIZED_EPITHELIAL_CELL_DIFFERENTIATION	https://www.gsea-msigdb.org/gsea/msigdb/human/geneset/GOBP_POLARIZED_EPITHELIAL_CELL_DIFFERENTIATION	AHI1	AJAP1	CAMSAP3	CDC42	DLG5	EZR	FAT1	FOXF1	IFT20	LAMA1	MSN	MYO9A	NHERF1	OPHN1	PTK7	RAB10	RAP2A	RHOA	SCRIB	SH3BP1	SYNE4	TCF15	TP63	TTC8	WNT5A	YAP1	ZDHHC7
GOBP_POLAR_BODY_EXTRUSION_AFTER_MEIOTIC_DIVISIONS	https://www.gsea-msigdb.org/gsea/msigdb/human/geneset/GOBP_POLAR_BODY_EXTRUSION_AFTER_MEIOTIC_DIVISIONS	FMN2	ORC4	SPIRE1	SPIRE2	WASHC5
GOBP_POLYAMINE_BIOSYNTHETIC_PROCESS	https://www.gsea-msigdb.org/gsea/msigdb/human/geneset/GOBP_POLYAMINE_BIOSYNTHETIC_PROCESS	AGMAT	AMD1	AZIN1	AZIN2	OAZ1	OAZ2	OAZ3	ODC1	PAOX	SAT1	SAT2	SMOX	SMS	SRM
GOBP_POLYAMINE_METABOLIC_PROCESS	https://www.gsea-msigdb.org/gsea/msigdb/human/geneset/GOBP_POLYAMINE_METABOLIC_PROCESS	AGMAT	AMD1	AOC1	AZIN1	AZIN2	DHPS	HDAC10	HDAC6	OAZ1	OAZ2	OAZ3	ODC1	PAOX	SAT1	SAT2	SATL1	SMOX	SMS	SRM
GOBP_POLYAMINE_TRANSPORT	https://www.gsea-msigdb.org/gsea/msigdb/human/geneset/GOBP_POLYAMINE_TRANSPORT	ATP13A2	ATP13A3	ATP13A4	ATP13A5	AZIN1	AZIN2	OAZ1	OAZ2	OAZ3	SLC18B1	SLC22A1	SLC22A16	SLC22A2	SLC22A3	SLC47A1	TAF7
GOBP_POLYKETIDE_METABOLIC_PROCESS	https://www.gsea-msigdb.org/gsea/msigdb/human/geneset/GOBP_POLYKETIDE_METABOLIC_PROCESS	AKR1A1	AKR1B1	AKR1B10	AKR1C1	AKR1C2	AKR1C3	AKR1C4	AKR7A2	CBR4	SULT1C4
GOBP_POLYOL_BIOSYNTHETIC_PROCESS	https://www.gsea-msigdb.org/gsea/msigdb/human/geneset/GOBP_POLYOL_BIOSYNTHETIC_PROCESS	ABCA2	ACER1	ACER2	ACER3	ADCYAP1R1	ASAH1	ASAH2	AVPR1B	CD244	CYP27A1	CYP27B1	CYP2R1	CYP3A4	DHFR	DHFRP1	GBA1	GCH1	GOT1	GPER1	IMPA1	IMPA2	IP6K1	IP6K2	IP6K3	IPMK	IPPK	ISYNA1	ITPKA	ITPKB	ITPKC	LEP	LHCGR	MAS1	NTSR1	P2RY1	P2RY6	PCBD1	PCBD2	PCK1	PCK2	PGP	PLCG2	PLEK	PPIP5K1	PPIP5K2	PRKG1	PTAFR	PTH	PTH1R	PTS	QDPR	SNCA	SPHK1	SPHK2	SPR	SPTLC1	SPTLC2	SPTLC3	SPTSSA	SPTSSB
GOBP_POLYOL_CATABOLIC_PROCESS	https://www.gsea-msigdb.org/gsea/msigdb/human/geneset/GOBP_POLYOL_CATABOLIC_PROCESS	GK	GK2	GK5	GPD2	MIOX	NTSR1	NUDT3	SORD	TKFC	TPI1
GOBP_POLYOL_METABOLIC_PROCESS	https://www.gsea-msigdb.org/gsea/msigdb/human/geneset/GOBP_POLYOL_METABOLIC_PROCESS	ABCA2	ACER1	ACER2	ACER3	ADCYAP1R1	ANGPTL3	ASAH1	ASAH2	AVPR1B	CD244	COQ2	COQ3	CYP27A1	CYP27B1	CYP2R1	CYP3A4	DEGS2	DGAT2	DHFR	DHFRP1	FKRP	GALK1	GALR2	GBA1	GCH1	GK	GK2	GK5	GOT1	GPD2	GPER1	IMPA1	IMPA2	INPP4A	INPP4B	INPP5A	INPP5B	INPP5J	IP6K1	IP6K2	IP6K3	IPMK	IPPK	ISYNA1	ITPK1	ITPKA	ITPKB	ITPKC	LEP	LHCGR	LRP2	MAS1	MECP2	MINPP1	MIOX	MOGAT1	MOGAT2	MOGAT3	NAAA	NTSR1	NUDT10	NUDT11	NUDT3	NUDT4	NUDT4B	OCRL	P2RY1	P2RY6	PCBD1	PCBD2	PCK1	PCK2	PGP	PLA2G4A	PLCB1	PLCG2	PLEK	PLPP1	PLPP2	PLPP3	PPIP5K1	PPIP5K2	PRKG1	PRKG2	PTAFR	PTH	PTH1R	PTS	QDPR	SGPP1	SGPP2	SHPK	SLC34A1	SLC5A3	SNCA	SORD	SPHK1	SPHK2	SPR	SPTLC1	SPTLC2	SPTLC3	SPTSSA	SPTSSB	SYNJ1	TKFC	TPI1
GOBP_POLYOL_TRANSMEMBRANE_TRANSPORT	https://www.gsea-msigdb.org/gsea/msigdb/human/geneset/GOBP_POLYOL_TRANSMEMBRANE_TRANSPORT	AQP1	AQP10	AQP11	AQP2	AQP3	AQP7	AQP7B	AQP7P3	AQP9	SLC26A6	SLC5A11	SLC5A3
GOBP_POLYPRENOL_METABOLIC_PROCESS	https://www.gsea-msigdb.org/gsea/msigdb/human/geneset/GOBP_POLYPRENOL_METABOLIC_PROCESS	AKR1B10	AKR1C3	ALG1	ALG10	ALG10B	ALG11	ALG12	ALG13	ALG14	ALG2	ALG3	ALG5	ALG6	ALG8	ALG9	DHDDS	DOLK	DOLPP1	DPAGT1	DPM1	DPM2	DPM3	MPDU1	NUS1	RFT1	SRD5A3
GOBP_POLYSACCHARIDE_BIOSYNTHETIC_PROCESS	https://www.gsea-msigdb.org/gsea/msigdb/human/geneset/GOBP_POLYSACCHARIDE_BIOSYNTHETIC_PROCESS	ACADM	AGL	AKT1	AKT2	AP2A1	CLTC	CSGALNACT1	CSGALNACT2	DYRK2	EGF	ENPP1	EPM2AIP1	EXT1	EXT2	FUT9	GBE1	GCK	GSK3A	GSK3B	GYG1	GYG2	GYS1	GYS2	HAS1	HAS2	HAS3	HS2ST1	IGF1	IGF2	INPP5K	INS	INSR	IRS1	IRS2	MIR1271	MIR15B	MIR195	NDST1	NDST2	NDST3	NDST4	NFKB1	NHLRC1	NR1D1	PASK	PDGFB	PER2	PGM2	PHKG1	PHKG2	PPP1CA	PPP1R3A	PPP1R3B	PPP1R3C	PPP1R3D	PPP1R3E	PPP1R3F	PPP1R3G	PRKAG3	PTGES3	PTH	SELENOS	SMPD3	SORBS1	TGFB1	UGP2
GOBP_POLYSACCHARIDE_CATABOLIC_PROCESS	https://www.gsea-msigdb.org/gsea/msigdb/human/geneset/GOBP_POLYSACCHARIDE_CATABOLIC_PROCESS	ADCY10	AGL	ATG12	ATG2A	ATG2B	ATG3	CHIA	CHIT1	G6PC1	GAA	GABARAPL1	INS	MGAM	PFKM	PGM2	PHKA1	PHKG2	PPP1CA	PPP1R3B	PPP1R3D	PYGB	PYGL	PYGM	RB1CC1	STBD1	WDR45	WDR45B	WIPI1	WIPI2
GOBP_POLYSACCHARIDE_METABOLIC_PROCESS	https://www.gsea-msigdb.org/gsea/msigdb/human/geneset/GOBP_POLYSACCHARIDE_METABOLIC_PROCESS	ACADM	ADCY10	AGL	AKT1	AKT2	AP2A1	ATG12	ATG2A	ATG2B	ATG3	CHIA	CHIT1	CHST1	CHST7	CLTC	COMT	CSGALNACT1	CSGALNACT2	DYRK2	EGF	ENPP1	EPM2AIP1	EXT1	EXT2	FUT9	G6PC1	GAA	GABARAPL1	GBE1	GCGR	GCK	GNMT	GSK3A	GSK3B	GYG1	GYG2	GYS1	GYS2	HAS1	HAS2	HAS3	HS2ST1	IGF1	IGF2	IL6ST	INPP5K	INS	INSR	IRS1	IRS2	KHK	LEPR	MGAM	MIR1271	MIR15B	MIR195	NDST1	NDST2	NDST3	NDST4	NFKB1	NHLRC1	NPC1	NR1D1	PASK	PCDH12	PDGFB	PER2	PFKM	PGM2	PHKA1	PHKA2	PHKB	PHKG1	PHKG2	PHLDA2	POMC	PPP1CA	PPP1CB	PPP1CC	PPP1R1A	PPP1R2	PPP1R2B	PPP1R2P1	PPP1R3A	PPP1R3B	PPP1R3C	PPP1R3D	PPP1R3E	PPP1R3F	PPP1R3G	PRKAG2	PRKAG3	PTGES3	PTH	PYGB	PYGL	PYGM	RB1CC1	RUBCNL	SELENOS	SMPD3	SORBS1	STBD1	STK40	TGFB1	UGP2	WDR45	WDR45B	WIPI1	WIPI2
GOBP_POLY_A_DEPENDENT_SNORNA_3_END_PROCESSING	https://www.gsea-msigdb.org/gsea/msigdb/human/geneset/GOBP_POLY_A_DEPENDENT_SNORNA_3_END_PROCESSING	EXOSC10	EXOSC2	EXOSC3	EXOSC4	EXOSC5	EXOSC6	PARN	TENT4B
GOBP_POLY_A_PLUS_MRNA_EXPORT_FROM_NUCLEUS	https://www.gsea-msigdb.org/gsea/msigdb/human/geneset/GOBP_POLY_A_PLUS_MRNA_EXPORT_FROM_NUCLEUS	C12orf50	DDX19A	DDX19B	DDX25	ENY2	GLE1	HHEX	IWS1	MCM3AP	NUP133	NUP93	NXF1	NXF2	NXF2B	NXF3	NXF5	NXT1	NXT2	PABPN1	PCID2	POLDIP3	SARNP	THOC2	ZC3H11A	ZC3H11B
GOBP_POLY_N_ACETYLLACTOSAMINE_METABOLIC_PROCESS	https://www.gsea-msigdb.org/gsea/msigdb/human/geneset/GOBP_POLY_N_ACETYLLACTOSAMINE_METABOLIC_PROCESS	B3GNT2	B3GNT3	B3GNT4	B3GNT6	B3GNT7	B3GNT8	B3GNT9	B4GALT5	B4GAT1	GAL3ST3
GOBP_PONS_DEVELOPMENT	https://www.gsea-msigdb.org/gsea/msigdb/human/geneset/GOBP_PONS_DEVELOPMENT	ASCL1	ATF2	BCL2	CDK5R1	CDK5R2	HOXB1	KCNE1	PHOX2A	SCRIB	SEC24B	UQCRQ
GOBP_PORE_COMPLEX_ASSEMBLY	https://www.gsea-msigdb.org/gsea/msigdb/human/geneset/GOBP_PORE_COMPLEX_ASSEMBLY	ADAM10	AFDN	AHCTF1	ANO6	BAD	FXR1	GSDMD	NDC1	NUP107	NUP153	NUP205	NUP93	NUP98	P2RX7	PDZD11	PLEKHA7	RTN4	TMEM170A	TPR	TSPAN33
GOBP_PORPHYRIN_CONTAINING_COMPOUND_METABOLIC_PROCESS	https://www.gsea-msigdb.org/gsea/msigdb/human/geneset/GOBP_PORPHYRIN_CONTAINING_COMPOUND_METABOLIC_PROCESS	ABCB10	ABCB6	ABCB7	ABCC1	ABCC2	ALAD	ALAS1	ALAS2	AMBP	ATP5IF1	BDH2	BLVRA	BLVRB	COX10	COX15	CPOX	CYP1A1	CYP1A2	EIF2AK1	FECH	FLVCR1	FXN	HMBS	HMOX1	HMOX2	HPX	IBA57	IREB2	NFE2L1	PGRMC1	PPOX	RSAD1	SLC11A2	SLC25A38	SLC25A39	SLC46A1	SLC48A1	SLC6A9	SLCO1B1	SLCO1B3	SLCO2B1	SPTA1	SRRD	SUCLA2	TMEM14A	TMEM14B	TMEM14C	TMEM14DP	TMEM14EP	TSPO	UGT1A1	UGT1A4	UROD	UROS
GOBP_POSITIVE_CHEMOTAXIS	https://www.gsea-msigdb.org/gsea/msigdb/human/geneset/GOBP_POSITIVE_CHEMOTAXIS	AGER	ALKBH1	ANGPT1	ANGPT2	ARTN	AZU1	BMP4	CASR	CCL15	CCL16	CCL3	CCL5	CCR4	CDH13	COLEC10	CORO1A	CX3CL1	CXCL10	CXCL12	CXCL8	DEFB103A	DEFB103B	DEFB104A	DEFB104B	DEFB109B	DEFB110	DEFB114	DEFB130A	DEFB130B	DEFB133	DEFB4A	F2RL1	F3	F7	FGF10	FGF2	FGF7	FGF8	FPR2	GDNF	GPNMB	HGF	HMGB1	HMGB2	IL16	ITGA2	KDR	LGALS3	MET	MIF	NRP1	NTF3	NTRK3	PDGFB	PGF	PLXNB3	PTPRJ	S100A4	S1PR1	SCG2	SCRIB	SEMA5A	SMAD3	TSC2	VEGFA	VEGFB	VEGFC	VEGFD	WNT5A	WNT7B
GOBP_POSITIVE_REGULATION_BY_HOST_OF_VIRAL_GENOME_REPLICATION	https://www.gsea-msigdb.org/gsea/msigdb/human/geneset/GOBP_POSITIVE_REGULATION_BY_HOST_OF_VIRAL_GENOME_REPLICATION	EEF1A1	HSPA8	NUCKS1	PIK3C3	PPIB	STOM	TBC1D20	VAPA	YTHDC2	ZFYVE1
GOBP_POSITIVE_REGULATION_BY_HOST_OF_VIRAL_PROCESS	https://www.gsea-msigdb.org/gsea/msigdb/human/geneset/GOBP_POSITIVE_REGULATION_BY_HOST_OF_VIRAL_PROCESS	APOE	CAV2	CFL1	CSF1R	EEF1A1	HSPA8	IGF2R	NUCKS1	PAIP1	PC	PIK3C3	PPIB	STOM	TBC1D20	VAPA	YTHDC2	ZDHHC20	ZDHHC8	ZDHHC9	ZFYVE1	ZNF502
GOBP_POSITIVE_REGULATION_BY_HOST_OF_VIRAL_TRANSCRIPTION	https://www.gsea-msigdb.org/gsea/msigdb/human/geneset/GOBP_POSITIVE_REGULATION_BY_HOST_OF_VIRAL_TRANSCRIPTION	CCNT1	CDK9	CHD1	CTDP1	EP300	HPN	JUN	LEF1	NUCKS1	RRP1B	SMARCA4	SMARCB1	SNW1	SP1	TAF11	TFAP4	ZNF639
GOBP_POSITIVE_REGULATION_BY_SYMBIONT_OF_ENTRY_INTO_HOST	https://www.gsea-msigdb.org/gsea/msigdb/human/geneset/GOBP_POSITIVE_REGULATION_BY_SYMBIONT_OF_ENTRY_INTO_HOST	CD4	CD74	FURIN	HLA-DRB1	HMGB1	LGALS1	LGALS9	P4HB	SMPD1	TMPRSS2	TMPRSS4	TRIM11	TRIM21	TRIM38
GOBP_POSITIVE_REGULATION_OF_3_UTR_MEDIATED_MRNA_STABILIZATION	https://www.gsea-msigdb.org/gsea/msigdb/human/geneset/GOBP_POSITIVE_REGULATION_OF_3_UTR_MEDIATED_MRNA_STABILIZATION	ELAVL4	LARP4B	RBM24	TENT4A	TENT4B
GOBP_POSITIVE_REGULATION_OF_ACROSOME_REACTION	https://www.gsea-msigdb.org/gsea/msigdb/human/geneset/GOBP_POSITIVE_REGULATION_OF_ACROSOME_REACTION	CACNA1H	CCDC87	FAM170B	GLRA1	IQCF1	PLA2G10	PLB1	PLCB1	PRSS37	ZP3	ZP4
GOBP_POSITIVE_REGULATION_OF_ACTIN_FILAMENT_BUNDLE_ASSEMBLY	https://www.gsea-msigdb.org/gsea/msigdb/human/geneset/GOBP_POSITIVE_REGULATION_OF_ACTIN_FILAMENT_BUNDLE_ASSEMBLY	ABL1	APOA1	ARHGEF10	ARHGEF10L	ARHGEF15	ARHGEF5	BAG4	BRAF	CARMIL1	CCDC88A	CCN2	CD47	CDC42	CX3CL1	EPHA1	EVL	FERMT2	FHOD1	FLNA	GPR65	ITGB1BP1	LIMCH1	LIMK1	LPAR1	MTOR	MTSS1	MYOC	NF2	NRP1	PAK1	PFN1	PFN2	PFN3	PLEK	PPM1E	PPM1F	PXN	RAC1	RAPGEF3	RGCC	RHOA	RHOC	ROCK2	S100A10	SDC4	SERPINF2	SFRP1	SMAD3	SORBS3	SWAP70	SYNPO	SYNPO2	SYNPO2L	TACR1	TESK1	TGFB3	TGFBR1	TPM1	VIL1	WNT11	WNT4
GOBP_POSITIVE_REGULATION_OF_ACTIN_FILAMENT_DEPOLYMERIZATION	https://www.gsea-msigdb.org/gsea/msigdb/human/geneset/GOBP_POSITIVE_REGULATION_OF_ACTIN_FILAMENT_DEPOLYMERIZATION	ACTN2	CARMIL1	CARMIL2	CFL2	CRACD	DSTN	F2RL1	PDXP	PLEK	SEMA5A	VIL1	WASHC2C	WDR1
GOBP_POSITIVE_REGULATION_OF_ACTIN_FILAMENT_POLYMERIZATION	https://www.gsea-msigdb.org/gsea/msigdb/human/geneset/GOBP_POSITIVE_REGULATION_OF_ACTIN_FILAMENT_POLYMERIZATION	ALOX15	ARF6	ARPC2	BAG4	BAIAP2	BAIAP2L1	BAIAP2L2	BIN1	C15orf62	CARMIL1	CARMIL2	CCL11	CCL21	CCL24	CCL26	CCR7	CDC42EP1	CDC42EP2	CDC42EP3	CDC42EP4	CDC42EP5	CRACD	CSF3	CTTN	DLG1	EVL	FCHSD1	FCHSD2	FER	FMN1	GRB2	HCK	KIRREL1	LMOD1	LMOD2	MLST8	MTOR	NCK1	NCK2	NCKAP1	NCKAP1L	NPHS1	PFN1	PFN2	PRKCE	PTK2B	PYCARD	RICTOR	SNX9	TENM1	VASP	WASHC2C
GOBP_POSITIVE_REGULATION_OF_ACTIN_NUCLEATION	https://www.gsea-msigdb.org/gsea/msigdb/human/geneset/GOBP_POSITIVE_REGULATION_OF_ACTIN_NUCLEATION	ABI2	BRK1	CYFIP1	FCHSD2	FMN1	GSN	MAGEL2	NCKAP1	SCIN	TRIM27	WASF1	WASF2	WASF3	WHAMM
GOBP_POSITIVE_REGULATION_OF_ACTION_POTENTIAL	https://www.gsea-msigdb.org/gsea/msigdb/human/geneset/GOBP_POSITIVE_REGULATION_OF_ACTION_POTENTIAL	ADRA1A	GBA1	NPS	SCN5A	SLC9A1	TACR1	TNF	TRPM4
GOBP_POSITIVE_REGULATION_OF_ACTIVATED_T_CELL_PROLIFERATION	https://www.gsea-msigdb.org/gsea/msigdb/human/geneset/GOBP_POSITIVE_REGULATION_OF_ACTIVATED_T_CELL_PROLIFERATION	AGER	CD24	EPO	FADD	GPAM	HHLA2	HMGB1	ICOSLG	IGF1	IGF2	IGFBP2	IL12B	IL12RB1	IL18	IL2	IL23A	IL23R	IL2RA	MIR21	MIR30B	PPP3CA	PYCARD	RPS3	SLAMF1	STAT5B	TMIGD2	TNFSF9
GOBP_POSITIVE_REGULATION_OF_ACTIVIN_RECEPTOR_SIGNALING_PATHWAY	https://www.gsea-msigdb.org/gsea/msigdb/human/geneset/GOBP_POSITIVE_REGULATION_OF_ACTIVIN_RECEPTOR_SIGNALING_PATHWAY	ACVR1B	ACVR2A	ACVR2B	CSNK2B	FGF9	NODAL	ZC3H3
GOBP_POSITIVE_REGULATION_OF_ACUTE_INFLAMMATORY_RESPONSE	https://www.gsea-msigdb.org/gsea/msigdb/human/geneset/GOBP_POSITIVE_REGULATION_OF_ACUTE_INFLAMMATORY_RESPONSE	ADAM8	ALOX5AP	BTK	C2CD4A	C2CD4B	C3	CCR7	CNR1	CREB3L3	FCGR1A	FFAR2	FFAR3	HLA-E	IL1B	IL6	IL6ST	MIR92A1	NPY5R	OSM	OSMR	PARK7	PIK3CG	PTGER3	PTGS2	TNF	TNFRSF11A	TNFSF11	ZP3
GOBP_POSITIVE_REGULATION_OF_ACUTE_INFLAMMATORY_RESPONSE_TO_ANTIGENIC_STIMULUS	https://www.gsea-msigdb.org/gsea/msigdb/human/geneset/GOBP_POSITIVE_REGULATION_OF_ACUTE_INFLAMMATORY_RESPONSE_TO_ANTIGENIC_STIMULUS	BTK	C3	CCR7	CNR1	FCGR1A	HLA-E	PARK7	ZP3
GOBP_POSITIVE_REGULATION_OF_ADAPTIVE_IMMUNE_RESPONSE	https://www.gsea-msigdb.org/gsea/msigdb/human/geneset/GOBP_POSITIVE_REGULATION_OF_ADAPTIVE_IMMUNE_RESPONSE	ADA	AKIRIN2	ARID5A	ATAD5	B2M	BRD2	BRD4	BTK	C17orf99	C3	CARD9	CCR2	CD1A	CD1B	CD1C	CD1D	CD1E	CD226	CD28	CD4	CD40	CD55	CD81	CLCF1	CLEC6A	CLEC7A	CYRIB	DENND1B	EIF2AK4	EP300	EXOSC3	EXOSC6	FADD	FBXO38	FCER2	FCGR1A	FOXP3	FZD5	GATA3	HFE	HLA-A	HLA-B	HLA-C	HLA-DRA	HLA-DRB1	HLA-DRB3	HLA-E	HLA-F	HLA-G	HLA-H	HMCES	HPX	HSPA8	HSPD1	IL12A	IL12B	IL12RB1	IL18	IL18R1	IL1B	IL1R1	IL2	IL23A	IL23R	IL27RA	IL4	IL6	IL6ST	JAK2	KMT5B	KMT5C	LTA	MAD2L2	MALT1	MAP3K7	MICA	MICB	MIR21	MLH1	MR1	MSH2	NECTIN2	NFKBID	NFKBIZ	NLRP10	NLRP3	NOD2	NSD2	OPA1	P2RX7	PAXIP1	PLA2G4A	PMS2	PRKCQ	PRKCZ	PTPRC	PVR	PYCARD	RAET1E	RAET1G	RAET1L	RIF1	RIPK2	RSAD2	SASH3	SHLD1	SHLD2	SHLD3	SIRT1	SKAP1	SLAMF1	SLC11A1	SLC22A13	STAT6	STX7	TAP2	TBX21	TFRC	TGFB1	TNF	TNFSF13	TNFSF13B	TNFSF4	TP53BP1	TRAF2	TRAF6	TREM2	TYK2	ULBP1	ULBP2	ULBP3	XCL1	ZBTB1	ZP3
GOBP_POSITIVE_REGULATION_OF_ADENYLATE_CYCLASE_ACTIVATING_G_PROTEIN_COUPLED_RECEPTOR_SIGNALING_PATHWAY	https://www.gsea-msigdb.org/gsea/msigdb/human/geneset/GOBP_POSITIVE_REGULATION_OF_ADENYLATE_CYCLASE_ACTIVATING_G_PROTEIN_COUPLED_RECEPTOR_SIGNALING_PATHWAY	GSK3A	MRAP	MRAP2	NOS1	POMC	PRKCA
GOBP_POSITIVE_REGULATION_OF_ADENYLATE_CYCLASE_ACTIVITY	https://www.gsea-msigdb.org/gsea/msigdb/human/geneset/GOBP_POSITIVE_REGULATION_OF_ADENYLATE_CYCLASE_ACTIVITY	ACR	ADCYAP1	ADORA2B	ADORA3	AVPR2	CACNA1C	CACNA1D	CALCR	CAP1	CAP2	CRHR1	DRD1	DRD5	EDNRA	FSHR	GIPR	GLP1R	LGR4	LGR5	LHCGR	NF1	ORAI1	P2RY11	RAF1	RXFP1	RXFP2	STIM1	TMIGD3	TSHR
GOBP_POSITIVE_REGULATION_OF_ADIPOSE_TISSUE_DEVELOPMENT	https://www.gsea-msigdb.org/gsea/msigdb/human/geneset/GOBP_POSITIVE_REGULATION_OF_ADIPOSE_TISSUE_DEVELOPMENT	GHRL	LPL	NCOA1	NCOA2	NR1H4	PPARG	PRKAA1	SIRT1	SORL1	TRPM4
GOBP_POSITIVE_REGULATION_OF_AGGREPHAGY	https://www.gsea-msigdb.org/gsea/msigdb/human/geneset/GOBP_POSITIVE_REGULATION_OF_AGGREPHAGY	BAG3	CSNK2A1	HSPB8	HTT	KAT5	ZDHHC19
GOBP_POSITIVE_REGULATION_OF_ALCOHOL_BIOSYNTHETIC_PROCESS	https://www.gsea-msigdb.org/gsea/msigdb/human/geneset/GOBP_POSITIVE_REGULATION_OF_ALCOHOL_BIOSYNTHETIC_PROCESS	ABCG1	ABCG4	ADCYAP1R1	AVPR1B	BMP6	CD244	CYP7A1	DAB2	FGF1	GPER1	LHCGR	MAS1	MIR182	MIR96	NTSR1	P2RY1	P2RY6	PRKAA1	PTAFR	PTH	PTH1R	SCAP	SNCA	SREBF1	SREBF2	WNT4
GOBP_POSITIVE_REGULATION_OF_ALPHA_BETA_T_CELL_ACTIVATION	https://www.gsea-msigdb.org/gsea/msigdb/human/geneset/GOBP_POSITIVE_REGULATION_OF_ALPHA_BETA_T_CELL_ACTIVATION	ADA	ANXA1	AP3B1	AP3D1	BRD2	BRD4	CARD11	CBFB	CCL19	CCR2	CD160	CD28	CD3E	CD55	CD80	CD81	CD83	CD86	EBI3	EP300	FOXP3	GLI3	HLA-A	HLA-DRA	HLA-DRB1	HLA-DRB3	HLA-E	HLX	HSPH1	IFNG	IHH	IL12A	IL12B	IL12RB1	IL18	IL23A	IL23R	IL2RG	IL4R	ITPKB	JAK2	KLHL25	LGALS9	LILRB4	MALT1	MIR21	NCKAP1L	NFKBID	NFKBIZ	NKAP	NLRP3	OPA1	PNP	PRKCQ	PRKCZ	PTPRC	RARA	RASAL3	RHOA	RIPK2	RUNX1	RUNX3	SASH3	SHB	SHH	SOCS1	SOCS5	SYK	TGFBR2	TNFSF4	TYK2	XCL1	ZAP70	ZBTB16	ZBTB7B
GOBP_POSITIVE_REGULATION_OF_ALPHA_BETA_T_CELL_DIFFERENTIATION	https://www.gsea-msigdb.org/gsea/msigdb/human/geneset/GOBP_POSITIVE_REGULATION_OF_ALPHA_BETA_T_CELL_DIFFERENTIATION	ADA	ANXA1	AP3B1	AP3D1	BRD2	BRD4	CBFB	CCL19	CD80	CD83	CD86	EP300	FOXP3	GLI3	HLA-DRA	HLA-DRB1	HLX	IFNG	IHH	IL12B	IL12RB1	IL18	IL23A	IL23R	IL2RG	IL4R	ITPKB	KLHL25	LGALS9	LILRB4	MALT1	MIR21	NCKAP1L	NFKBID	NFKBIZ	NKAP	NLRP3	OPA1	PNP	PRKCZ	RARA	RHOA	RIPK2	RUNX1	RUNX3	SASH3	SHB	SHH	SOCS1	SOCS5	SYK	TGFBR2	TNFSF4	ZAP70	ZBTB16	ZBTB7B
GOBP_POSITIVE_REGULATION_OF_ALPHA_BETA_T_CELL_PROLIFERATION	https://www.gsea-msigdb.org/gsea/msigdb/human/geneset/GOBP_POSITIVE_REGULATION_OF_ALPHA_BETA_T_CELL_PROLIFERATION	CARD11	CCR2	CD28	CD3E	CD55	CD81	EBI3	HLA-A	HLA-E	IL12B	IL18	IL23A	JAK2	LGALS9	PRKCQ	PTPRC	RASAL3	RIPK2	SYK	TGFBR2	TNFSF4	TYK2	XCL1	ZAP70
GOBP_POSITIVE_REGULATION_OF_AMIDE_METABOLIC_PROCESS	https://www.gsea-msigdb.org/gsea/msigdb/human/geneset/GOBP_POSITIVE_REGULATION_OF_AMIDE_METABOLIC_PROCESS	ABCA2	ABCG1	CASP3	CCN1	CHRNA7	CLU	CSNK1E	EFNA1	ENPP7	EPHA4	GSAP	GSK3A	IFNG	IFNGR1	LRRTM3	MIR206	NFE2L2	NSMAF	PICALM	PLA2G6	PRKCD	RELA	ROCK2	SIRT3	SLC2A13	SP1	SPHK2	TNF	TNFRSF1A	ZNF750
GOBP_POSITIVE_REGULATION_OF_AMINE_METABOLIC_PROCESS	https://www.gsea-msigdb.org/gsea/msigdb/human/geneset/GOBP_POSITIVE_REGULATION_OF_AMINE_METABOLIC_PROCESS	ABAT	GPR37	HPRT1	MAOB	NR1H4	PAOX	PARK7	VPS35
GOBP_POSITIVE_REGULATION_OF_AMINE_TRANSPORT	https://www.gsea-msigdb.org/gsea/msigdb/human/geneset/GOBP_POSITIVE_REGULATION_OF_AMINE_TRANSPORT	ABAT	ACE2	ADORA2A	ARL6IP1	AVP	AVPR1A	CARTPT	CHRNB2	CLTRN	CXCL12	DRD2	DRD4	DTNBP1	GABBR1	GDNF	GRK2	ITGB1	KCNB1	KMO	NTSR1	OPRK1	OXT	OXTR	P2RX7	PINK1	PSEN1	RAB3B	RAB3GAP1	SLC12A2	SLC17A8	SLC18A3	SLC38A1	SLC38A3	SLC6A1	SLC7A5	STX1A	STXBP1	SYT1	SYT4	TACR2	TRH
GOBP_POSITIVE_REGULATION_OF_AMINO_ACID_TRANSPORT	https://www.gsea-msigdb.org/gsea/msigdb/human/geneset/GOBP_POSITIVE_REGULATION_OF_AMINO_ACID_TRANSPORT	ABAT	ACE2	ADORA2A	ARL6IP1	AVP	AVPR1A	CLTRN	DTNBP1	GABBR1	ITGB1	KMO	NTSR1	P2RX7	PSEN1	RAB3GAP1	SLC12A2	SLC17A8	SLC38A1	SLC38A3	SLC6A1	SLC7A5	STXBP1	SYT4	TRH
GOBP_POSITIVE_REGULATION_OF_AMYLOID_BETA_CLEARANCE	https://www.gsea-msigdb.org/gsea/msigdb/human/geneset/GOBP_POSITIVE_REGULATION_OF_AMYLOID_BETA_CLEARANCE	ABCA7	APOE	IL4	LRP1	LRPAP1	ROCK1	TREM2	TTPA
GOBP_POSITIVE_REGULATION_OF_AMYLOID_BETA_FORMATION	https://www.gsea-msigdb.org/gsea/msigdb/human/geneset/GOBP_POSITIVE_REGULATION_OF_AMYLOID_BETA_FORMATION	ABCA2	ABCG1	CASP3	CHRNA7	CLU	CSNK1E	EFNA1	EPHA4	GSAP	GSK3A	IFNG	IFNGR1	LRRTM3	MIR206	PICALM	RELA	ROCK2	SLC2A13	SP1	TNF
GOBP_POSITIVE_REGULATION_OF_AMYLOID_FIBRIL_FORMATION	https://www.gsea-msigdb.org/gsea/msigdb/human/geneset/GOBP_POSITIVE_REGULATION_OF_AMYLOID_FIBRIL_FORMATION	APOE	APP	CLU	PSEN1	USP8
GOBP_POSITIVE_REGULATION_OF_AMYLOID_PRECURSOR_PROTEIN_CATABOLIC_PROCESS	https://www.gsea-msigdb.org/gsea/msigdb/human/geneset/GOBP_POSITIVE_REGULATION_OF_AMYLOID_PRECURSOR_PROTEIN_CATABOLIC_PROCESS	ABCA2	ABCG1	AGER	CASP3	CHRNA7	CLU	CSNK1E	EFNA1	EFNA3	EPHA4	GSAP	GSK3A	IFNG	IFNGR1	LRRTM3	LYN	MIR206	PICALM	RANBP9	RELA	ROCK2	SLC2A13	SP1	SPON1	TNF
GOBP_POSITIVE_REGULATION_OF_ANIMAL_ORGAN_MORPHOGENESIS	https://www.gsea-msigdb.org/gsea/msigdb/human/geneset/GOBP_POSITIVE_REGULATION_OF_ANIMAL_ORGAN_MORPHOGENESIS	AR	BMP2	BMP4	CD34	CSF1	CTNNB1	DKK1	EDN1	FGF1	FGF10	FGF2	FGF8	FGFR1	FRS2	GATA3	GATA5	GDNF	HOXA11	HOXC11	MESP1	MSX1	NGFR	PRKCB	ROBO1	ROBO2	SIX1	SIX4	SOX8	SOX9	SPRY1	STOX1	TGFB1	WNT2	WNT2B	WNT4
GOBP_POSITIVE_REGULATION_OF_ANOIKIS	https://www.gsea-msigdb.org/gsea/msigdb/human/geneset/GOBP_POSITIVE_REGULATION_OF_ANOIKIS	BRMS1	CRYBA1	MYBBP1A	PTRH2	SIK1	TLE5
GOBP_POSITIVE_REGULATION_OF_ANTIBACTERIAL_PEPTIDE_PRODUCTION	https://www.gsea-msigdb.org/gsea/msigdb/human/geneset/GOBP_POSITIVE_REGULATION_OF_ANTIBACTERIAL_PEPTIDE_PRODUCTION	KLK3	KLK5	KLK7	NOD2	PGC
GOBP_POSITIVE_REGULATION_OF_ANTIGEN_PROCESSING_AND_PRESENTATION	https://www.gsea-msigdb.org/gsea/msigdb/human/geneset/GOBP_POSITIVE_REGULATION_OF_ANTIGEN_PROCESSING_AND_PRESENTATION	CCL19	CCL21	CCR7	CD74	NOD1	NOD2	PYCARD	SLC11A1	TREM2
GOBP_POSITIVE_REGULATION_OF_ANTIGEN_RECEPTOR_MEDIATED_SIGNALING_PATHWAY	https://www.gsea-msigdb.org/gsea/msigdb/human/geneset/GOBP_POSITIVE_REGULATION_OF_ANTIGEN_RECEPTOR_MEDIATED_SIGNALING_PATHWAY	ADA	BCL10	CARD11	CCR7	CD226	CD81	CMTM3	CYLD	FOXP1	IKBKG	KCNN4	LCK	LIPA	MIR18A	MIR19A	NECTIN2	NFAM1	PRKCB	PRKCH	PRKD2	PTPRC	RAB29	RELA	RPS3	SLC39A10	STAP1	TESPA1	TRAT1	UBR2
GOBP_POSITIVE_REGULATION_OF_ANTIMICROBIAL_HUMORAL_RESPONSE	https://www.gsea-msigdb.org/gsea/msigdb/human/geneset/GOBP_POSITIVE_REGULATION_OF_ANTIMICROBIAL_HUMORAL_RESPONSE	ACOD1	IL17A	IL17F	KLK3	KLK5	KLK7	NOD2	PGC
GOBP_POSITIVE_REGULATION_OF_APOPTOTIC_CELL_CLEARANCE	https://www.gsea-msigdb.org/gsea/msigdb/human/geneset/GOBP_POSITIVE_REGULATION_OF_APOPTOTIC_CELL_CLEARANCE	ABCA7	C2	C3	C4A	C4B	CCL2	CD300LF	TREM2
GOBP_POSITIVE_REGULATION_OF_APOPTOTIC_PROCESS_INVOLVED_IN_DEVELOPMENT	https://www.gsea-msigdb.org/gsea/msigdb/human/geneset/GOBP_POSITIVE_REGULATION_OF_APOPTOTIC_PROCESS_INVOLVED_IN_DEVELOPMENT	BAX	MIR19B1	NOTCH1	TNFRSF1A	TNFRSF1B	VDR
GOBP_POSITIVE_REGULATION_OF_APOPTOTIC_PROCESS_INVOLVED_IN_MORPHOGENESIS	https://www.gsea-msigdb.org/gsea/msigdb/human/geneset/GOBP_POSITIVE_REGULATION_OF_APOPTOTIC_PROCESS_INVOLVED_IN_MORPHOGENESIS	BAX	NOTCH1	TNFRSF1A	TNFRSF1B	VDR
GOBP_POSITIVE_REGULATION_OF_APOPTOTIC_SIGNALING_PATHWAY	https://www.gsea-msigdb.org/gsea/msigdb/human/geneset/GOBP_POSITIVE_REGULATION_OF_APOPTOTIC_SIGNALING_PATHWAY	ADCY10	ADORA2A	AGT	AGTR2	APAF1	ATF3	BAD	BAX	BBC3	BCAP31	BCL10	BCL2L11	BCLAF1	BECN1	BID	BMPR1B	BOK	CASP2	CAV1	CRADD	CTNNA1	CTSC	CTSH	CTSK	CTSL	CTSS	CTSV	CYLD	DAB2IP	DDIT3	DEDD2	DNM1L	EEF1E1	EIF5A	FADD	FAF1	FAS	FBH1	FBXW7	FIS1	FLCN	G0S2	GPER1	GSDME	HTRA2	HYAL2	IFNB1	IL19	IL20RA	INCA1	ING5	INHBA	INHBB	ITM2C	JAK2	LCK	LTB	LTBR	MAGED1	MAL	MAPK9	MCL1	MIR15A	MIR16-1	MIR186	MIR198	MIR210	MIR26B	MIR27B	MIR449A	MMP2	MSX1	MYC	NACC2	NCK1	NCK2	NF1	NFATC4	NGFR	NHERF1	NKX3-1	NOX1	NUPR1	PAK2	PARK7	PDIA3	PEA15	PIAS4	PLAGL2	PLEKHF1	PMAIP1	PML	PPP1CA	PPP2R1A	PPP2R1B	PRKCD	PRKRA	PTPN2	PTPRC	PYCARD	RACK1	RAD9A	RBCK1	RET	RIPK1	RIPK3	RNF183	RPL26	RPS3	RPS7	S100A8	S100A9	SEPTIN4	SERINC3	SFPQ	SFRP1	SIAH1	SIRT1	SKIL	SOD1	SRPX	STK3	STK4	STYXL1	TGFBR1	THBS1	TLR4	TLR6	TNF	TNFRSF12A	TNFSF10	TNFSF12	TP53	TP63	TPD52L1	TRAF2	TRAF7	TRIM39	UBB	VNN1	WNT5A	WWOX	ZSWIM2
GOBP_POSITIVE_REGULATION_OF_ARP2_3_COMPLEX_MEDIATED_ACTIN_NUCLEATION	https://www.gsea-msigdb.org/gsea/msigdb/human/geneset/GOBP_POSITIVE_REGULATION_OF_ARP2_3_COMPLEX_MEDIATED_ACTIN_NUCLEATION	ABI2	BRK1	CYFIP1	FCHSD2	NCKAP1	WASF1	WASF2	WASF3
GOBP_POSITIVE_REGULATION_OF_ARTERY_MORPHOGENESIS	https://www.gsea-msigdb.org/gsea/msigdb/human/geneset/GOBP_POSITIVE_REGULATION_OF_ARTERY_MORPHOGENESIS	AKT3	EDN1	EFNB2	MDK	NFATC3	NOTCH1
GOBP_POSITIVE_REGULATION_OF_ASPARTIC_TYPE_ENDOPEPTIDASE_ACTIVITY_INVOLVED_IN_AMYLOID_PRECURSOR_PROTEIN_CATABOLIC_PROCESS	https://www.gsea-msigdb.org/gsea/msigdb/human/geneset/GOBP_POSITIVE_REGULATION_OF_ASPARTIC_TYPE_ENDOPEPTIDASE_ACTIVITY_INVOLVED_IN_AMYLOID_PRECURSOR_PROTEIN_CATABOLIC_PROCESS	AGER	EFNA1	EFNA3	EPHA4	LYN
GOBP_POSITIVE_REGULATION_OF_ASTROCYTE_DIFFERENTIATION	https://www.gsea-msigdb.org/gsea/msigdb/human/geneset/GOBP_POSITIVE_REGULATION_OF_ASTROCYTE_DIFFERENTIATION	BIN1	BMP2	CLCF1	HES1	ID2	IL6ST	LIF	MAG	MIR142	NOTCH1	SERPINE2	SHH	TTBK1
GOBP_POSITIVE_REGULATION_OF_ATP_BIOSYNTHETIC_PROCESS	https://www.gsea-msigdb.org/gsea/msigdb/human/geneset/GOBP_POSITIVE_REGULATION_OF_ATP_BIOSYNTHETIC_PROCESS	ADCY10	ENO1	IL4	PID1	PINK1	PPARA	TAFAZZIN	TMSB4X	TREM2	VCP
GOBP_POSITIVE_REGULATION_OF_ATP_DEPENDENT_ACTIVITY	https://www.gsea-msigdb.org/gsea/msigdb/human/geneset/GOBP_POSITIVE_REGULATION_OF_ATP_DEPENDENT_ACTIVITY	AHSA1	AHSA2P	ALDOB	ATP1B1	ATP1B2	ATP1B3	ATP2A1	CHTOP	DHX9	DNAJB1	DNAJB11	DNAJB2	DNAJC10	DNAJC24	DNAJC9	FGF10	FXYD2	GABARAPL2	HNRNPU	MSH2	MSH3	MSH6	MYBPC3	MYL3	MYL4	PFN1	PFN2	PLSCR1	POT1	RGN	SETMAR	SSBP1	TNNT2	TNNT3	TOR1AIP1	TOR1AIP2	TPM1	UHRF1	VMP1
GOBP_POSITIVE_REGULATION_OF_ATP_METABOLIC_PROCESS	https://www.gsea-msigdb.org/gsea/msigdb/human/geneset/GOBP_POSITIVE_REGULATION_OF_ATP_METABOLIC_PROCESS	ADCY10	APP	BEND3	ENO1	GAPDHS	GPD1	HTR2A	IFNG	IGF1	IL4	INS	INSR	KAT2B	MLST8	MLXIPL	MTOR	P2RX7	PID1	PINK1	PPARA	PRKAA1	PRKAA2	PRXL2C	PSEN1	RPTOR	SLC4A4	TAFAZZIN	TMSB4X	TREM2	UCHL1	VCP	ZBTB20
GOBP_POSITIVE_REGULATION_OF_ATTACHMENT_OF_SPINDLE_MICROTUBULES_TO_KINETOCHORE	https://www.gsea-msigdb.org/gsea/msigdb/human/geneset/GOBP_POSITIVE_REGULATION_OF_ATTACHMENT_OF_SPINDLE_MICROTUBULES_TO_KINETOCHORE	AURKB	BECN1	BIRC5	CCNB1	CDCA8	HNRNPU	INCENP	KAT2B	KAT5	RCC2	SIRT2
GOBP_POSITIVE_REGULATION_OF_AUTOPHAGOSOME_ASSEMBLY	https://www.gsea-msigdb.org/gsea/msigdb/human/geneset/GOBP_POSITIVE_REGULATION_OF_AUTOPHAGOSOME_ASSEMBLY	ATG2A	BECN1	ELAPOR1	LRSAM1	MOAP1	PIP4K2A	PIP4K2B	PIP4K2C	RAB3GAP1	RAB3GAP2	RALB	SH3GLB1	SNX18	SNX30	SNX4	SNX7	TRIM32	ULK1	WDR45	WIPI1
GOBP_POSITIVE_REGULATION_OF_AUTOPHAGOSOME_MATURATION	https://www.gsea-msigdb.org/gsea/msigdb/human/geneset/GOBP_POSITIVE_REGULATION_OF_AUTOPHAGOSOME_MATURATION	ADRB2	CALCOCO2	FYCO1	IRGM	SMCR8	TOM1	UVRAG
GOBP_POSITIVE_REGULATION_OF_AUTOPHAGY	https://www.gsea-msigdb.org/gsea/msigdb/human/geneset/GOBP_POSITIVE_REGULATION_OF_AUTOPHAGY	ADRB2	AMBRA1	ATF6	ATG101	ATG13	ATG16L1	ATG2A	BAD	BAG3	BECN1	BNIP3	BNIP3L	C9orf72	CALCOCO2	CAMKK2	CCNY	CDK16	CDK5RAP3	CERS1	CSNK2A1	DAPK1	DCN	DDRGK1	DELE1	DEPDC5	DEPTOR	DHRSX	EIF2AK1	ELAPOR1	ENDOG	EPM2A	FBXO7	FLCN	FOXO1	FOXO3	FYCO1	GNAI3	GPSM1	GSK3A	GSK3B	HIF1A	HMGB1	HMOX1	HSPB8	HTT	IFNB1	IFNG	IKBKG	IL4	IRGM	KAT5	KDR	LACRT	LARP1	LRRK2	LRSAM1	MAP3K7	MAPK3	MEFV	MID2	MOAP1	MTDH	NOD1	NOD2	NPRL2	NPRL3	OPTN	ORMDL3	PAFAH1B2	PARK7	PIK3C2A	PIK3CB	PIM2	PINK1	PIP4K2A	PIP4K2B	PIP4K2C	PLEKHF1	PLK2	PLK3	PRKAA1	PRKAA2	PRKD1	PRKN	RAB3GAP1	RAB3GAP2	RALB	RB1CC1	RFPL1	RFPL2	RFPL3	RFPL4A	RFPL4AL1	RIPK2	RNF152	RNF31	ROCK1	RUFY4	SCOC	SESN1	SESN2	SESN3	SETD2	SH3BP4	SH3GLB1	SIRT1	SLC25A4	SLC25A5	SLC35D3	SMCR8	SNX18	SNX30	SNX4	SNX7	SPTLC1	SPTLC2	SQSTM1	STING1	STK11	STUB1	SUPT5H	SVIP	TBK1	TFEB	TICAM1	TLR9	TMEM59	TOM1	TP53INP1	TPCN1	TRIM13	TRIM21	TRIM22	TRIM23	TRIM32	TRIM34	TRIM38	TRIM5	TRIM58	TRIM6	TRIM65	TRIM68	TRIM8	TSC2	UBE2A	UBR4	UFL1	ULK1	ULK2	USP20	UVRAG	VDAC1	VPS13D	WAC	WDR24	WDR45	WIPI1	ZC3H12A	ZDHHC19
GOBP_POSITIVE_REGULATION_OF_AUTOPHAGY_OF_MITOCHONDRION	https://www.gsea-msigdb.org/gsea/msigdb/human/geneset/GOBP_POSITIVE_REGULATION_OF_AUTOPHAGY_OF_MITOCHONDRION	AMBRA1	BNIP3	CAMKK2	CERS1	DELE1	EIF2AK1	FBXO7	HIF1A	HTT	IRGM	NOD2	PARK7	PRKN	SLC25A4	SLC25A5	STUB1	UBE2A	VDAC1	VPS13D
GOBP_POSITIVE_REGULATION_OF_AXONOGENESIS	https://www.gsea-msigdb.org/gsea/msigdb/human/geneset/GOBP_POSITIVE_REGULATION_OF_AXONOGENESIS	ADCY10	ADNP	AMIGO1	ANAPC2	BDNF	BMPR2	BRAF	CDH4	CDKL5	CHODL	CRABP2	CXCL12	CYFIP1	DISC1	DSCAM	EFNA5	EIF4G2	FN1	GDI1	GOLGA4	ISLR2	IST1	L1CAM	LIMK1	LPAR3	MACF1	MAP1B	MAP2K1	MAP2K2	MAP3K13	MAP6	MAPT	MEGF8	METRN	NEFL	NIN	NRDC	NRP1	NTN1	NTRK2	PAFAH1B1	PLXNA1	PLXNA2	PLXNA3	PLXNA4	PLXNB1	PLXNB2	PLXNB3	PLXNC1	PLXND1	POU4F2	RND2	ROBO1	ROBO2	RUFY3	SEMA4D	SEMA5A	SEMA7A	SHOX2	SHTN1	SKIL	SLIT2	SLITRK1	SMURF1	SRF	STK11	STK25	TIAM1	TIAM2	TRAK1	TRPC5	TRPV2	TWF2	VEGFA	WNT3	WNT3A	ZFYVE27
GOBP_POSITIVE_REGULATION_OF_AXON_EXTENSION	https://www.gsea-msigdb.org/gsea/msigdb/human/geneset/GOBP_POSITIVE_REGULATION_OF_AXON_EXTENSION	ADCY10	ADNP	ANAPC2	BMPR2	CDH4	CDKL5	CXCL12	CYFIP1	DISC1	DSCAM	EIF4G2	FN1	GDI1	GOLGA4	ISLR2	L1CAM	LIMK1	MACF1	MAP1B	MAP3K13	MAPT	MEGF8	NRP1	NTN1	PAFAH1B1	POU4F2	RUFY3	SEMA5A	SEMA7A	SHTN1	SMURF1	SRF	TRPC5	TRPV2	TWF2	VEGFA	ZFYVE27
GOBP_POSITIVE_REGULATION_OF_AXON_EXTENSION_INVOLVED_IN_AXON_GUIDANCE	https://www.gsea-msigdb.org/gsea/msigdb/human/geneset/GOBP_POSITIVE_REGULATION_OF_AXON_EXTENSION_INVOLVED_IN_AXON_GUIDANCE	BMPR2	CXCL12	DSCAM	MEGF8	NRP1	SEMA5A	VEGFA
GOBP_POSITIVE_REGULATION_OF_BASEMENT_MEMBRANE_ASSEMBLY_INVOLVED_IN_EMBRYONIC_BODY_MORPHOGENESIS	https://www.gsea-msigdb.org/gsea/msigdb/human/geneset/GOBP_POSITIVE_REGULATION_OF_BASEMENT_MEMBRANE_ASSEMBLY_INVOLVED_IN_EMBRYONIC_BODY_MORPHOGENESIS	CLASP1	CLASP2	DAG1	PHLDB1	PHLDB2
GOBP_POSITIVE_REGULATION_OF_BEHAVIOR	https://www.gsea-msigdb.org/gsea/msigdb/human/geneset/GOBP_POSITIVE_REGULATION_OF_BEHAVIOR	ADORA2A	AGRP	CFAP20	CRH	GHRH	GHRL	GHSR	GRP	GRPR	HDAC2	INSL5	MC1R	MEF2C	MTNR1B	NLGN1	NPAS2	NPS	NR4A3	OPRK1	PENK	RXFP4	SGIP1	STRA6	UCN	VPS35
GOBP_POSITIVE_REGULATION_OF_BICELLULAR_TIGHT_JUNCTION_ASSEMBLY	https://www.gsea-msigdb.org/gsea/msigdb/human/geneset/GOBP_POSITIVE_REGULATION_OF_BICELLULAR_TIGHT_JUNCTION_ASSEMBLY	ACVRL1	CLDN1	CLDN3	CLDN5	EPHA2	GDF2	IL17A	NPHP1	NPHP4
GOBP_POSITIVE_REGULATION_OF_BINDING	https://www.gsea-msigdb.org/gsea/msigdb/human/geneset/GOBP_POSITIVE_REGULATION_OF_BINDING	ABL1	ACD	ADD1	ADD2	AKTIP	ANXA2	APOE	B2M	BAMBI	BDNF	BLK	BMP2	BMP4	CDT1	CEBPG	CLDN5	CLIC2	CLN5	DACT1	DAZAP2	DDRGK1	DDX11	DPH3	DTX3L	EDF1	EGF	EIF3C	EIF3D	EIF3E	EIF4G1	EPB41	EPHA4	FKBP1A	FLOT1	FOXC1	GATA3	GMNN	GPSM1	GSK3B	GTF2B	H1-0	HAND2	HES1	HFE	HIP1R	HIPK2	HMBOX1	HMGB1	IDE	IFNG	IGF1	KDM4D	LAMTOR5	LRP1	LRRK2	MARK3	MED25	MET	MMP9	NCBP1	NEUROD1	NGF	NIBAN2	NMD3	NME1	NVL	PARK7	PARP9	PAX6	PIN1	PINX1	PLAUR	POU4F1	POU4F2	PPP2CA	PPP2CB	PRKN	PYHIN1	RALB	RAN	RAPGEF2	RARA	RB1	RIPK2	RIPOR2	RPL11	SIRT2	SKI	SPPL3	STING1	STK3	STK4	STMN1	SUMO4	TAF1	TCF7L2	TERT	TIAM1	TRAF6	TRIB3	TRIM21	TRIM6	TWIST1	TXN	USP33	USP9X	VTN	ZNF618
GOBP_POSITIVE_REGULATION_OF_BIOMINERAL_TISSUE_DEVELOPMENT	https://www.gsea-msigdb.org/gsea/msigdb/human/geneset/GOBP_POSITIVE_REGULATION_OF_BIOMINERAL_TISSUE_DEVELOPMENT	ACTN3	ACVR1	ACVR2A	ACVR2B	ADGRV1	ADRB2	ALOX5	AMELX	AMTN	ANO6	ATF4	ATP2B1	ATRAID	BMP2	BMP4	BMP6	BMP7	BMPR1A	BMPR1B	BMPR2	CCN1	CEBPB	CFTR	ENAM	FAM20C	FBN2	FBXO5	FZD9	GPM6B	ISG15	KL	LTF	MEF2C	NELL1	ODAPH	OSR1	OSR2	P2RX7	PKDCC	PTH	PTN	RXRA	RXRB	SLC20A2	SLC4A2	SLC8A1	SMAD3	TENT5A	TFAP2A	TMEM119	VDR	WNT10B	WNT4	WNT6
GOBP_POSITIVE_REGULATION_OF_BLOOD_BRAIN_BARRIER_PERMEABILITY	https://www.gsea-msigdb.org/gsea/msigdb/human/geneset/GOBP_POSITIVE_REGULATION_OF_BLOOD_BRAIN_BARRIER_PERMEABILITY	ANGPT1	OCLN	TJP1	TJP2	TJP3
GOBP_POSITIVE_REGULATION_OF_BLOOD_CIRCULATION	https://www.gsea-msigdb.org/gsea/msigdb/human/geneset/GOBP_POSITIVE_REGULATION_OF_BLOOD_CIRCULATION	ACE2	ADA	ADM	ADM2	ADM5	ADRA1A	ADRB1	APELA	APLN	ATP1A1	ATP1A2	ATP2A2	AVPR1A	CHGA	EDN1	EDN2	EDN3	GCH1	GHRL	GSK3A	HEY2	HRC	HSP90AA1	KCNQ1	MIR1-1	NKX2-5	NPPA	PDE4D	RGS2	RGS4	RYR2	SCN3B	SLC1A1	TACR3	TGFB2	TPM1	TRPM4	UCN
GOBP_POSITIVE_REGULATION_OF_BLOOD_PRESSURE	https://www.gsea-msigdb.org/gsea/msigdb/human/geneset/GOBP_POSITIVE_REGULATION_OF_BLOOD_PRESSURE	ACE	ADH5	ADORA1	ADRA1A	ADRA2B	ADRB1	AVP	AVPR1A	AVPR2	CARTPT	CNR1	CYP11B2	DRD5	GLP1R	GRIP2	HSD11B2	ID2	MANF	MIR17	NR2F2	OR51E2	OXT	OXTR	QRFP	RHOA	SPX	TAC3	TACR1	TACR3	TBXA2R	TPM1	WNK1
GOBP_POSITIVE_REGULATION_OF_BLOOD_VESSEL_ENDOTHELIAL_CELL_MIGRATION	https://www.gsea-msigdb.org/gsea/msigdb/human/geneset/GOBP_POSITIVE_REGULATION_OF_BLOOD_VESSEL_ENDOTHELIAL_CELL_MIGRATION	ABL1	ADAM17	AKT1	AKT3	ANGPT1	ANGPT4	ANXA1	ATP5F1A	ATP5F1B	CD40	CIB1	ETS1	FGF18	FGF2	FGFBP1	FGFR1	FOXC2	GAB1	GATA2	HDAC7	HDAC9	HIF1A	HMGB1	HMOX1	HSPB1	JCAD	KDR	MAP2K3	MAP3K3	MAPK14	MIR101-1	MIR10A	MIR10B	MIR126	MIR132	MIR135B	MIR143	MIR146A	MIR150	MIR200A	MIR210	MIR221	MIR23A	MIR27A	MIR27B	MIR296	MIR30A	MIR31	MIR342	MIR487B	MIR499A	MIR939	MIRLET7F1	NFE2L2	NOS3	NRP1	NUS1	P2RX4	PDGFB	PDPK1	PIK3C2A	PLCG1	PLG	PLK2	PRKCA	PRKD1	PRKD2	PTGS2	RHOJ	SIRT1	SP1	SRPX2	STAT5A	TGFB1	TGFBR3	THBS1	TMSB4X	VEGFA	VEGFC
GOBP_POSITIVE_REGULATION_OF_BLOOD_VESSEL_ENDOTHELIAL_CELL_PROLIFERATION_INVOLVED_IN_SPROUTING_ANGIOGENESIS	https://www.gsea-msigdb.org/gsea/msigdb/human/geneset/GOBP_POSITIVE_REGULATION_OF_BLOOD_VESSEL_ENDOTHELIAL_CELL_PROLIFERATION_INVOLVED_IN_SPROUTING_ANGIOGENESIS	AGTR1	APELA	APLNR	FGFBP1	GATA2	HMOX1	JCAD	MIR101-1	MIR10A	MIR10B	MIR126	MIR132	MIR146A	MIR21	MIR23A	MIR27A	MIR27B	MIR487B	MIR503	MIRLET7B	PPP1R16B	VEGFA
GOBP_POSITIVE_REGULATION_OF_BLOOD_VESSEL_REMODELING	https://www.gsea-msigdb.org/gsea/msigdb/human/geneset/GOBP_POSITIVE_REGULATION_OF_BLOOD_VESSEL_REMODELING	HRG	MIR143	MIR17	MIR20A	MIR27B	TMBIM1
GOBP_POSITIVE_REGULATION_OF_BMP_SIGNALING_PATHWAY	https://www.gsea-msigdb.org/gsea/msigdb/human/geneset/GOBP_POSITIVE_REGULATION_OF_BMP_SIGNALING_PATHWAY	ACVRL1	ARK2C	BMP4	CCN1	CDH5	CRB2	ELAPOR2	ENG	FBXL15	FKBP8	FOXD1	GATA4	GATA6	GDF2	GDF5	GPC3	HES1	HES5	ILK	KCP	KDR	MIR140	MIR20A	MSX1	MSX2	NEO1	NOTCH1	NOTCH2	NUMA1	PELO	RBPJ	SCUBE3	SMAD2	SMAD5-AS1	SOX11	SULF1	TBX20	TWSG1	UBE2O	ZNF423
GOBP_POSITIVE_REGULATION_OF_BONE_MINERALIZATION	https://www.gsea-msigdb.org/gsea/msigdb/human/geneset/GOBP_POSITIVE_REGULATION_OF_BONE_MINERALIZATION	ACTN3	ACVR1	ACVR2A	ACVR2B	ADGRV1	ADRB2	ALOX5	ANO6	ATP2B1	ATRAID	BMP2	BMP4	BMP6	BMP7	BMPR1A	BMPR1B	BMPR2	CCN1	FAM20C	FBN2	FZD9	GPM6B	ISG15	KL	LTF	MEF2C	NELL1	OSR1	OSR2	P2RX7	PKDCC	PTH	PTN	RXRA	RXRB	SLC20A2	SLC8A1	SMAD3	TENT5A	TFAP2A	TMEM119	VDR	WNT10B	WNT4
GOBP_POSITIVE_REGULATION_OF_BONE_RESORPTION	https://www.gsea-msigdb.org/gsea/msigdb/human/geneset/GOBP_POSITIVE_REGULATION_OF_BONE_RESORPTION	ADAM8	DCSTAMP	DEF8	EGFR	FSHB	ITGB3	LTBP3	MC4R	PLEKHM1	PPARGC1B	PRKCA	SPP1	SRC	SYK	TF	TFRC	TMEM64	TNFRSF11A	TNFSF11
GOBP_POSITIVE_REGULATION_OF_BROWN_FAT_CELL_DIFFERENTIATION	https://www.gsea-msigdb.org/gsea/msigdb/human/geneset/GOBP_POSITIVE_REGULATION_OF_BROWN_FAT_CELL_DIFFERENTIATION	BMP7	FFAR4	FNDC5	HNRNPU	INS	MAPK14	METRNL	NAPEPLD	PIM1	PTGS2	RREB1	SIX1	SOX13	TFE3	VSTM2A	ZBTB7B
GOBP_POSITIVE_REGULATION_OF_B_CELL_ACTIVATION	https://www.gsea-msigdb.org/gsea/msigdb/human/geneset/GOBP_POSITIVE_REGULATION_OF_B_CELL_ACTIVATION	ADA	AKIRIN2	ATAD5	BAD	BCL2	BCL6	BMI1	BST1	BTK	CARD11	CD27	CD28	CD320	CD38	CD40	CD74	CD81	CDKN1A	CHRNB2	CLCF1	DDRGK1	EPHB2	EXOSC3	EXOSC6	FCRL3	GPR183	HMCES	IL10	IL13	IL2	IL21	IL2RG	IL4	IL5	IL6	IL7	INPP5D	IRS2	KMT5B	KMT5C	MAD2L2	MEF2C	MIF	MLH1	MMP14	MSH2	NCKAP1L	NFATC2	NOD2	NSD2	PAXIP1	PCID2	PELI1	PMS2	PPP2R3C	PRLR	PTPRC	RIF1	SASH3	SH3KBP1	SHLD1	SHLD2	SHLD3	SLC39A10	SPI1	STAT5B	STAT6	SYK	TBX21	TFRC	TGFB1	TICAM1	TIRAP	TLR4	TLR9	TNFRSF13C	TNFRSF4	TNFSF13	TNFSF13B	TNFSF4	TNIP2	TP53BP1	VAV3	WNT3A	XBP1
GOBP_POSITIVE_REGULATION_OF_B_CELL_DIFFERENTIATION	https://www.gsea-msigdb.org/gsea/msigdb/human/geneset/GOBP_POSITIVE_REGULATION_OF_B_CELL_DIFFERENTIATION	BAD	BTK	CD27	DDRGK1	IL10	IL2	IL2RG	IL7	INPP5D	MMP14	NCKAP1L	PCID2	PPP2R3C	SPI1	STAT5B	SYK	XBP1
GOBP_POSITIVE_REGULATION_OF_B_CELL_MEDIATED_IMMUNITY	https://www.gsea-msigdb.org/gsea/msigdb/human/geneset/GOBP_POSITIVE_REGULATION_OF_B_CELL_MEDIATED_IMMUNITY	ATAD5	BTK	C17orf99	C3	CD226	CD28	CD40	CLCF1	EXOSC3	EXOSC6	FCER2	FCGR1A	HLA-E	HMCES	HPX	IL2	IL4	KMT5B	KMT5C	LTA	MAD2L2	MLH1	MSH2	NECTIN2	NOD2	NSD2	PAXIP1	PMS2	PTPRC	RIF1	SHLD1	SHLD2	SHLD3	STAT6	TBX21	TFRC	TGFB1	TNF	TNFSF13	TNFSF4	TP53BP1	TREM2	XCL1
GOBP_POSITIVE_REGULATION_OF_B_CELL_PROLIFERATION	https://www.gsea-msigdb.org/gsea/msigdb/human/geneset/GOBP_POSITIVE_REGULATION_OF_B_CELL_PROLIFERATION	ADA	ATAD5	BCL2	BCL6	BMI1	BST1	BTK	CARD11	CD320	CD38	CD40	CD74	CD81	CDKN1A	CHRNB2	CLCF1	EPHB2	FCRL3	GPR183	IL13	IL2	IL21	IL4	IL5	IL7	IRS2	MEF2C	MIF	NCKAP1L	NFATC2	PELI1	PRLR	PTPRC	SASH3	SLC39A10	TFRC	TICAM1	TIRAP	TLR4	TLR9	TNFRSF13C	TNFRSF4	TNFSF13B	VAV3	WNT3A
GOBP_POSITIVE_REGULATION_OF_B_CELL_RECEPTOR_SIGNALING_PATHWAY	https://www.gsea-msigdb.org/gsea/msigdb/human/geneset/GOBP_POSITIVE_REGULATION_OF_B_CELL_RECEPTOR_SIGNALING_PATHWAY	CD81	CMTM3	FOXP1	MIR18A	MIR19A	NFAM1	PRKCB	PRKCH	SLC39A10	STAP1
GOBP_POSITIVE_REGULATION_OF_CALCINEURIN_MEDIATED_SIGNALING	https://www.gsea-msigdb.org/gsea/msigdb/human/geneset/GOBP_POSITIVE_REGULATION_OF_CALCINEURIN_MEDIATED_SIGNALING	AKAP5	AKAP6	C10orf71	CAMTA1	CHERP	CHP2	CIB1	ERBB3	IGF1	LACRT	LMCD1	PPP3CA	PPP3CB	PPP3CC	PPP3R1	PPP3R2	PTBP1	SLC9A1	SPPL3	TNF
GOBP_POSITIVE_REGULATION_OF_CALCIUM_ION_DEPENDENT_EXOCYTOSIS	https://www.gsea-msigdb.org/gsea/msigdb/human/geneset/GOBP_POSITIVE_REGULATION_OF_CALCIUM_ION_DEPENDENT_EXOCYTOSIS	CDK5	CDK5R2	DOC2B	HYAL3	KCNB1	SCAMP5	STX1A	STXBP1	SYT1	SYT10	SYT4	SYT7	ZP3
GOBP_POSITIVE_REGULATION_OF_CALCIUM_ION_IMPORT	https://www.gsea-msigdb.org/gsea/msigdb/human/geneset/GOBP_POSITIVE_REGULATION_OF_CALCIUM_ION_IMPORT	AKAP5	ATP2C2	CASK	CASR	CCL2	CCL3	CRH	CXCL12	GCG	GRM6	LGALS3	MS4A1	P2RX1	PDGFB	PDGFRB	PPP3CA	PPP3CB	PPP3CC	PPP3R1	PPP3R2	SPHK2	STC1	TRPV2	TRPV3	UCN
GOBP_POSITIVE_REGULATION_OF_CALCIUM_ION_IMPORT_ACROSS_PLASMA_MEMBRANE	https://www.gsea-msigdb.org/gsea/msigdb/human/geneset/GOBP_POSITIVE_REGULATION_OF_CALCIUM_ION_IMPORT_ACROSS_PLASMA_MEMBRANE	AKAP5	GRM6	MS4A1	P2RX1	PPP3CA	PPP3CB	PPP3CC	PPP3R1	PPP3R2
GOBP_POSITIVE_REGULATION_OF_CALCIUM_ION_TRANSMEMBRANE_TRANSPORT	https://www.gsea-msigdb.org/gsea/msigdb/human/geneset/GOBP_POSITIVE_REGULATION_OF_CALCIUM_ION_TRANSMEMBRANE_TRANSPORT	ABL1	ADCYAP1R1	AKAP5	AKAP6	ANK2	APLNR	ATP1B1	ATP2A1	BAK1	BAX	BDKRB1	CACNA2D1	CACNB2	CACNB3	CALM1	CALM2	CALM3	CALML3	CAPN3	CASQ1	CAV1	CD19	CEMIP	CRACR2A	CX3CL1	CXCL10	CXCL11	CXCL9	DRD1	F2	F2R	F2RL3	G6PD	GJC2	GPER1	GRIN1	GRM6	GSTM2	GSTO1	HAP1	HTT	IL13	JPH2	LACRT	LHCGR	MIR1-1	MS4A1	NIPSNAP2	NPSR1	NTSR1	P2RX1	P2RX2	P2RX3	P2RX4	P2RX5	P2RX7	P2RY6	PDPK1	PKD2	PLA2G1B	PLCG1	PLP1	PPP3CA	PPP3CB	PPP3CC	PPP3R1	PPP3R2	SLC9A1	SNCA	SRI	STAC	STAC2	STAC3	STIM1	STIM2	STIMATE	THY1	TRDN	TRPC1	TRPC3	VMP1	XCL1
GOBP_POSITIVE_REGULATION_OF_CALCIUM_ION_TRANSMEMBRANE_TRANSPORTER_ACTIVITY	https://www.gsea-msigdb.org/gsea/msigdb/human/geneset/GOBP_POSITIVE_REGULATION_OF_CALCIUM_ION_TRANSMEMBRANE_TRANSPORTER_ACTIVITY	AKAP6	ANK2	ATP1B1	ATP2A1	CACNA2D1	CACNB2	CACNB3	CALM1	CALM2	CALM3	CALML3	CASQ1	CRACR2A	GSTM2	GSTO1	HAP1	HTT	JPH2	NIPSNAP2	P2RY6	PKD2	SLC9A1	STAC	STAC2	STAC3	STIM1	STIM2	STIMATE	TRDN	VMP1
GOBP_POSITIVE_REGULATION_OF_CALCIUM_ION_TRANSPORT	https://www.gsea-msigdb.org/gsea/msigdb/human/geneset/GOBP_POSITIVE_REGULATION_OF_CALCIUM_ION_TRANSPORT	ABL1	ADCYAP1R1	AKAP5	AKAP6	ANK2	APLNR	ATP1B1	ATP2A1	ATP2B1	ATP2C2	BAK1	BAX	BDKRB1	CACNA1D	CACNA2D1	CACNB2	CACNB3	CALM1	CALM2	CALM3	CALML3	CAMK2A	CAPN3	CASK	CASQ1	CASR	CAV1	CCL2	CCL3	CCL4	CCL5	CCR1	CD19	CEMIP	CRACR2A	CRH	CX3CL1	CXCL10	CXCL11	CXCL12	CXCL9	DRD1	F2	F2R	F2RL3	FFAR1	G6PD	GCG	GJC2	GPER1	GRIN1	GRM6	GSTM2	GSTO1	HAP1	HCRT	HOMER1	HTT	IL13	JPH2	LACRT	LGALS3	LHCGR	LILRA2	LILRA5	MCHR1	MIR1-1	MS4A1	MYLK	NIPSNAP2	NPSR1	NTSR1	ORAI1	P2RX1	P2RX2	P2RX3	P2RX4	P2RX5	P2RX7	P2RY6	PDGFB	PDGFRB	PDPK1	PKD2	PLA2G1B	PLCG1	PLP1	PPP3CA	PPP3CB	PPP3CC	PPP3R1	PPP3R2	SLC9A1	SNCA	SPHK2	SRI	STAC	STAC2	STAC3	STC1	STIM1	STIM2	STIMATE	STRIT1	THY1	TRDN	TRPC1	TRPC3	TRPC6	TRPV2	TRPV3	TSPO	UCN	VMP1	WFS1	WNK3	XCL1
GOBP_POSITIVE_REGULATION_OF_CALCIUM_ION_TRANSPORT_INTO_CYTOSOL	https://www.gsea-msigdb.org/gsea/msigdb/human/geneset/GOBP_POSITIVE_REGULATION_OF_CALCIUM_ION_TRANSPORT_INTO_CYTOSOL	ADCYAP1R1	BAK1	BAX	CAV1	GRIN1	LHCGR	P2RX2	P2RX3	P2RX4	P2RX5	P2RX7	PLA2G1B	TRPC3
GOBP_POSITIVE_REGULATION_OF_CALCIUM_MEDIATED_SIGNALING	https://www.gsea-msigdb.org/gsea/msigdb/human/geneset/GOBP_POSITIVE_REGULATION_OF_CALCIUM_MEDIATED_SIGNALING	ADA	AKAP5	AKAP6	APP	C10orf71	CA8	CALCR	CAMTA1	CCL3	CCL4	CD3E	CD4	CDH13	CHERP	CHP2	CIB1	CLEC7A	EDN1	EDN2	ERBB3	GPR62	GRM5	HINT1	HTR2C	IAPP	IGF1	LACRT	LHCGR	LMCD1	NEUROD2	NMUR1	NMUR2	P2RX2	P2RX3	P2RX4	P2RX5	PDGFRA	PDGFRB	PLCG2	PPP3CA	PPP3CB	PPP3CC	PPP3R1	PPP3R2	PRKACA	PRNP	PTBP1	PTPRC	PTPRJ	RAMP3	SLC9A1	SPPL3	SYK	TNF	TRAT1	TREM2	ZAP70
GOBP_POSITIVE_REGULATION_OF_CAMP_MEDIATED_SIGNALING	https://www.gsea-msigdb.org/gsea/msigdb/human/geneset/GOBP_POSITIVE_REGULATION_OF_CAMP_MEDIATED_SIGNALING	ADCYAP1R1	CRH	GIP	GIPR	GPR3	INSL3	RXFP2	SCT	UCN
GOBP_POSITIVE_REGULATION_OF_CANONICAL_NF_KAPPAB_SIGNAL_TRANSDUCTION	https://www.gsea-msigdb.org/gsea/msigdb/human/geneset/GOBP_POSITIVE_REGULATION_OF_CANONICAL_NF_KAPPAB_SIGNAL_TRANSDUCTION	ABL1	ADIPOQ	AJUBA	AKAP13	ALPK1	ANKRD17	APOL3	ATP2C1	BCL10	BIRC2	BIRC3	BRD4	BST2	C18orf32	CANT1	CARD11	CARD16	CARD9	CASP1	CASP10	CASP8	CAV1	CC2D1A	CCDC22	CCL19	CCL21	CCR7	CD36	CD4	CD40	CD74	CFLAR	CHUK	CLEC4D	CLEC6A	CLEC7A	CTH	CUL1	CX3CL1	CX3CR1	CXXC5	DAB2IP	DDX1	DDX21	DHX15	DHX36	ECM1	ECT2	EDA	EDA2R	EDAR	EDN1	EDNRA	EDNRB	F2R	F2RL1	FADD	FASLG	FBXW11	FKBP1A	FLNA	FLOT1	FLOT2	GAPDH	GJA1	GOLT1B	GPR89A	GPRC5B	HLA-DRB1	HMOX1	HTR2B	IFIT5	IKBKB	IKBKE	IKBKG	IL1A	IL1B	ILK	INAVA	IRAK1	IRAK1BP1	IRAK4	IRF3	JMJD8	LAMTOR5	LGALS1	LGALS9	LIMS1	LITAF	LPAR1	LRRC19	LTB	LTBR	LTF	LURAP1	LURAP1L	MALT1	MAP3K3	MAP3K7	MAS1	MAVS	MIB2	MID2	MIER1	MTDH	MUL1	MYD88	NDFIP1	NDFIP2	NEK6	NFAT5	NOD1	NOD2	NUP62	PARP1	PELI1	PELI2	PIM2	PINK1	PLEKHG5	PLK2	PPM1A	PPP5C	PRKCB	PRKCE	PRKD1	PRKN	PRL	PYCARD	RBCK1	RBX1	REL	RELA	RFPL1	RFPL2	RFPL3	RFPL4A	RFPL4AL1	RHOA	RHOC	RIPK1	RIPK2	RNF31	ROR1	S100A12	S100A13	S100A4	S100B	SECTM1	SHARPIN	SHISA5	SLC20A1	SLC35B2	SLC44A2	TAB2	TAB3	TBK1	TERF2IP	TFG	TFRC	TGFB1	TICAM1	TICAM2	TIFA	TIFAB	TIRAP	TLR3	TLR4	TLR6	TLR7	TLR8	TLR9	TMED4	TMEM101	TMEM106A	TMEM9B	TNF	TNFRSF10B	TNFRSF19	TNFRSF1A	TNFSF10	TNFSF11	TNIP2	TRADD	TRAF2	TRAF3IP2	TRAF5	TRAF6	TRIM13	TRIM21	TRIM22	TRIM25	TRIM32	TRIM34	TRIM38	TRIM5	TRIM52	TRIM58	TRIM6	TRIM62	TRIM68	TRIM8	TSPAN6	UBD	UBE2N	UBE2V1	UNC5CL	VAPA	VEGFA	WLS	XIAP	ZDHHC13	ZDHHC17
GOBP_POSITIVE_REGULATION_OF_CANONICAL_WNT_SIGNALING_PATHWAY	https://www.gsea-msigdb.org/gsea/msigdb/human/geneset/GOBP_POSITIVE_REGULATION_OF_CANONICAL_WNT_SIGNALING_PATHWAY	ADGRA2	ADNP	AMER1	ASPM	ATP6AP2	BAMBI	BIRC8	BMAL1	CAPRIN2	CCAR2	CDH3	COL1A1	CSNK1D	CSNK1E	CSNK1G1	CSNK1G2	CSNK1G3	CTDNEP1	DAAM2	DACT1	DAPK3	DDX3X	DKK2	DLX5	EDA	EGF	EGFR	FAM53B	FGF10	FGF2	FGF9	FGFR2	FRAT1	FZD9	GID8	GPC3	GPC5	GPRC5B	GSKIP	HHEX	ILK	JRK	JUP	KANK1	LGR4	LGR5	LGR6	LINC00941	LRRK1	LRRK2	LYPD6	MIR1260B	MIR145	MIR183	MIR26A1	MIR29B1	MIR346	MIR501	NFKB1	NLE1	NRARP	PIN1	PLEKHA4	PPM1A	PPM1B	PPM1N	PRDM15	PTK7	RBPJ	RECK	RNF146	RNF220	RPS12	RSPO1	RSPO2	RSPO3	RUVBL1	SCEL	SEMA5A	SFRP1	SFRP2	SFRP4	SMAD3	SMURF2	SOX4	SPIN4	SRC	SULF2	TBL1X	TBL1XR1	TGFB1	TMEM198	TMEM9	TNKS	TNKS2	TRPM4	TTC21B	UBE2B	UBR5	USP34	USP47	USP8	VCP	VPS35	WLS	WNK1	WNK2	WNT10B	WNT3A	XIAP	YAP1	ZBED3	ZEB2
GOBP_POSITIVE_REGULATION_OF_CARBOHYDRATE_METABOLIC_PROCESS	https://www.gsea-msigdb.org/gsea/msigdb/human/geneset/GOBP_POSITIVE_REGULATION_OF_CARBOHYDRATE_METABOLIC_PROCESS	ACTN3	ADCY10	ADCYAP1R1	AKT1	AKT2	APP	ARPP19	AVPR1B	CD244	CRY1	DDB1	DYRK2	EGF	EPM2AIP1	FOXO1	GAPDHS	GCG	GCK	GPD1	GPER1	GPLD1	GPT	HAS2	HTR2A	IFNG	IGF1	IGF2	INS	INSR	IRS1	IRS2	KAT2A	KAT2B	LHCGR	MAS1	MIR103A1	MIR107	MIR210	MLST8	MLXIPL	MTOR	NFKB1	NNMT	NTSR1	P2RX7	P2RY1	P2RY6	PDGFB	PHKA1	PHKG2	PMAIP1	PPARA	PPARGC1A	PPP1R3E	PPP1R3G	PPP4R3B	PRKAA1	PRKAA2	PRKACA	PRKCE	PRXL2C	PSEN1	PTAFR	PTH	PTH1R	PTPN2	RGN	RPTOR	SIRT1	SIRT7	SLC45A3	SLC4A4	SNCA	SORBS1	SRC	STK11	UCHL1	WDR5	ZBTB20
GOBP_POSITIVE_REGULATION_OF_CARDIAC_EPITHELIAL_TO_MESENCHYMAL_TRANSITION	https://www.gsea-msigdb.org/gsea/msigdb/human/geneset/GOBP_POSITIVE_REGULATION_OF_CARDIAC_EPITHELIAL_TO_MESENCHYMAL_TRANSITION	ACVR1	EMP2	ENG	JAG1	NOTCH1	TGFB2	TGFBR1	TGFBR2	TWIST1
GOBP_POSITIVE_REGULATION_OF_CARDIAC_MUSCLE_ADAPTATION	https://www.gsea-msigdb.org/gsea/msigdb/human/geneset/GOBP_POSITIVE_REGULATION_OF_CARDIAC_MUSCLE_ADAPTATION	MIR17	MIR199A1	MIR208A	MIR20A	MIR214	MIR34B	MIR34C	PPP3CA	TRPC3
GOBP_POSITIVE_REGULATION_OF_CARDIAC_MUSCLE_CELL_DIFFERENTIATION	https://www.gsea-msigdb.org/gsea/msigdb/human/geneset/GOBP_POSITIVE_REGULATION_OF_CARDIAC_MUSCLE_CELL_DIFFERENTIATION	ARRB2	BMP4	EFNB2	KAT2A	MEF2C	MIR1-1	MIR204	MIR499A	MYOCD	TGFB1	WNT3A
GOBP_POSITIVE_REGULATION_OF_CARDIAC_MUSCLE_CELL_PROLIFERATION	https://www.gsea-msigdb.org/gsea/msigdb/human/geneset/GOBP_POSITIVE_REGULATION_OF_CARDIAC_MUSCLE_CELL_PROLIFERATION	BMP10	BMPR1A	CDK1	ERBB4	FGF2	FGF9	FGFR1	FGFR2	GATA6	GLI1	HEY2	MAPK14	MEF2C	MIR17HG	MIR199A1	MIR19B1	MIR204	MIR222	MIR509-1	MIR548C	MIR590	NOTCH1	PIM1	RBPJ	TBX2	TBX20	TBX5	TGFBR3	WNT2	YAP1	ZFPM2
GOBP_POSITIVE_REGULATION_OF_CARDIAC_MUSCLE_CONTRACTION	https://www.gsea-msigdb.org/gsea/msigdb/human/geneset/GOBP_POSITIVE_REGULATION_OF_CARDIAC_MUSCLE_CONTRACTION	ACE2	ADRA1A	CHGA	HSP90AA1	KCNQ1	MIR1-1	NPPA	RGS2	UCN
GOBP_POSITIVE_REGULATION_OF_CARDIOCYTE_DIFFERENTIATION	https://www.gsea-msigdb.org/gsea/msigdb/human/geneset/GOBP_POSITIVE_REGULATION_OF_CARDIOCYTE_DIFFERENTIATION	ARRB2	BMP4	DHX36	EFNB2	GPER1	KAT2A	MEF2C	MIR1-1	MIR133A1	MIR145	MIR204	MIR499A	MYOCD	NKX2-5	TBX5	TGFB1	TGFB2	WNT3A
GOBP_POSITIVE_REGULATION_OF_CARTILAGE_DEVELOPMENT	https://www.gsea-msigdb.org/gsea/msigdb/human/geneset/GOBP_POSITIVE_REGULATION_OF_CARTILAGE_DEVELOPMENT	ACVRL1	BMP1	BMP10	BMP2	BMP4	BMP6	BMPR1B	BMPR2	CCN1	FGF18	GDF2	GDF5	GDF6	GLI3	HOXA11	LOXL2	MDK	MUSTN1	PKDCC	PRKG2	RUNX2	SCX	SMAD1	SMAD3	SMAD7	SOX5	SOX6	SOX9	TAPT1	WNT5A	ZBTB16	ZNF219
GOBP_POSITIVE_REGULATION_OF_CATABOLIC_PROCESS	https://www.gsea-msigdb.org/gsea/msigdb/human/geneset/GOBP_POSITIVE_REGULATION_OF_CATABOLIC_PROCESS	AADAC	ABCA2	ABCD1	ABCD2	ABHD5	ACTN3	ADAM8	ADAM9	ADCY10	ADORA1	ADRA2A	ADRB2	AGBL4	AGO1	AGO2	AGO3	AGO4	AGTPBP1	AKT1	AKT2	ALKBH5	AMBRA1	AMER1	ANGPTL3	APC	APOA2	APOA4	APOA5	APOC2	APOE	APP	ASB11	ASB5	ASB9	ATF6	ATG101	ATG13	ATG16L1	ATG2A	ATG7	ATM	ATXN3	AURKA	AXIN1	AXIN2	BAD	BAG2	BAG3	BAG6	BARD1	BAX	BBS7	BCAP31	BECN1	BNIP3	BNIP3L	BTG2	C4BPA	C4BPB	C9orf72	CALCOCO2	CAMKK2	CAPRIN1	CAV1	CAV3	CBFA2T3	CBLB	CCDC22	CCNY	CD81	CDC20	CDC20B	CDK16	CDK5RAP3	CDKN1B	CEBPA	CELF1	CERS1	CHFR	CLU	CNOT1	CNOT10	CNOT11	CNOT2	CNOT3	CNOT4	CNOT6	CNOT6L	CNOT7	CNOT8	CNOT9	COP1	CPEB3	CPT1A	CSDE1	CSNK1A1	CSNK1D	CSNK1E	CSNK2A1	CSNK2A3	CUL4A	CUL4B	DAB2	DAB2IP	DACT1	DAGLB	DAOA	DAPK1	DCAF1	DCN	DCP1A	DCP1B	DCP2	DCPS	DDA1	DDB1	DDRGK1	DELE1	DEPDC5	DEPTOR	DET1	DHRSX	DHX36	DHX9	DIS3L2	DISC1	DNAJB2	DND1	DNM3OS	DTL	DTX3L	DVL1	DXO	ECSCR	EGF	EGLN2	EIF2AK1	EIF4ENIF1	ELAPOR1	ELAVL1	ELOB	ENDOG	ENPP7	EPM2A	EXOSC2	EXOSC3	EXOSC7	EXOSC8	EXOSC9	EZR	FABP1	FAF1	FBXL5	FBXO22	FBXO7	FBXW7	FBXW8	FGF21	FLCN	FMR1	FOXO1	FOXO3	FTO	FURIN	FXR1	FXR2	FYCO1	FZR1	GABARAP	GAPDHS	GBA1	GCLC	GGA1	GGA3	GIGYF2	GNAI3	GPC3	GPD1	GPLD1	GPSM1	GRSF1	GSK3A	GSK3B	GTPBP1	HAMP	HECTD1	HERPUD1	HIF1A	HMGB1	HMOX1	HNRNPD	HNRNPU	HSF1	HSP90AA1	HSPA1A	HSPA1B	HSPB8	HSPBP1	HTR2A	HTT	IDE	IER3	IFNB1	IFNG	IGF1	IGF2BP1	IKBKG	IL1B	IL33	IL4	IL6	INS	INSR	IRGM	IRS1	IRS2	ITCH	KAT2B	KAT5	KCNE2	KDR	KEAP1	KHSRP	KLHL40	L3MBTL3	LACRT	LAPTM5	LARP1	LDLR	LIN28B	LPCAT1	LRP1	LRP2	LRRK2	LRSAM1	LSM1	MAGEF1	MALAT1	MAP3K7	MAPK3	MAPK9	MARCHF2	MDM2	MEFV	METTL14	METTL16	METTL3	MEX3D	MID2	MIR1-1	MIR100	MIR103B1	MIR106A	MIR106B	MIR125A	MIR125B1	MIR128-1	MIR130A	MIR130B	MIR133A1	MIR135B	MIR137	MIR140	MIR142	MIR145	MIR146A	MIR149	MIR151A	MIR16-1	MIR181A2	MIR181B1	MIR181C	MIR181D	MIR185	MIR18A	MIR190B	MIR191	MIR192	MIR193A	MIR195	MIR199B	MIR19A	MIR19B1	MIR200B	MIR200C	MIR203A	MIR204	MIR206	MIR20A	MIR20B	MIR210	MIR211	MIR212	MIR214	MIR223	MIR23A	MIR24-1	MIR26B	MIR27A	MIR27B	MIR29B1	MIR302A	MIR302C	MIR30B	MIR320A	MIR326	MIR329-1	MIR337	MIR340	MIR342	MIR34B	MIR365A	MIR373	MIR423	MIR424	MIR4286	MIR483	MIR485	MIR486-1	MIR491	MIR495	MIR497	MIR501	MIR517A	MIR517C	MIR519A1	MIR519D	MIR520C	MIR543	MIR544A	MIR562	MIR564	MIR608	MIR625	MIR655	MIR663A	MIR665	MIR708	MIR885	MIR9-1	MIR93	MIR96	MIR98	MIRLET7A1	MIRLET7B	MIRLET7C	MIRLET7E	MLH1	MLST8	MLXIPL	MOAP1	MOV10	MSN	MTDH	MTLN	MTOR	MYLIP	NANOS1	NANOS2	NANOS3	NDFIP1	NDUFA13	NEAT1	NEDD4	NEDD4L	NFE2L2	NKD1	NKD2	NNT	NOCT	NOD1	NOD2	NOP53	NPRL2	NPRL3	NRDC	NSF	NUB1	NUPR1	OAZ1	OAZ2	OAZ3	OPTN	ORMDL3	OSBPL7	P2RX7	PABIR1	PABPC1	PABPN1L	PACSIN3	PAFAH1B2	PAIP1	PAN2	PAN3	PARK7	PARN	PATL1	PATL2	PCSK9	PDE12	PHKA1	PHKG2	PIAS1	PIK3C2A	PIK3CB	PIM2	PINK1	PIP4K2A	PIP4K2B	PIP4K2C	PLEKHF1	PLEKHN1	PLIN5	PLK1	PLK2	PLK3	PNLDC1	PNPLA2	PNPT1	POLR2G	PPARA	PRICKLE1	PRKAA1	PRKAA2	PRKCD	PRKCE	PRKD1	PRKN	PRR5L	PRXL2C	PSEN1	PSMC1	PSMC2	PSMC3	PSMC4	PSMC5	PSMC6	PSMD10	PTEN	PTK2	PTK2B	PTPN1	PUM1	PUM2	PYHIN1	QKI	RAB3GAP1	RAB3GAP2	RAB7A	RACK1	RAD23A	RALB	RB1CC1	RBM24	RBX1	RC3H1	RC3H2	RCHY1	RDX	RFPL1	RFPL2	RFPL3	RFPL4A	RFPL4AL1	RGMA	RHBDD3	RIDA	RILP	RIPK2	RNF128	RNF139	RNF152	RNF180	RNF185	RNF31	RNF41	RNFT1	RNFT2	ROCK1	ROCK2	RPTOR	RUFY4	SAMD4A	SAMD4B	SCOC	SCT	SEC22B	SESN1	SESN2	SESN3	SETD2	SGSM3	SGTA	SH3BP4	SH3D19	SH3GLB1	SH3RF1	SH3RF2	SH3RF3	SIRT1	SIRT2	SIRT6	SLC25A4	SLC25A5	SLC35D3	SLC4A4	SMAD7	SMCR8	SMURF1	SNCA	SNF8	SNX18	SNX30	SNX33	SNX4	SNX7	SNX9	SOCS4	SOCS5	SORL1	SOX17	SOX9	SPTLC1	SPTLC2	SQSTM1	ST20	STING1	STK11	STUB1	STX5	SUMO1	SUMO2	SUPT5H	SUPV3L1	SVIP	SYNCRIP	TAF1	TARDBP	TBK1	TENT4A	TENT4B	TFEB	TGFB1I1	TICAM1	TIPARP	TLR9	TMEM259	TMEM59	TMTC3	TMX1	TNF	TNFAIP3	TNFRSF1B	TNFSF12	TNKS1BP1	TNRC6A	TNRC6B	TNRC6C	TOB1	TOM1	TP53INP1	TPCN1	TRAF7	TREM2	TRIB1	TRIB2	TRIB3	TRIM13	TRIM21	TRIM22	TRIM23	TRIM32	TRIM34	TRIM38	TRIM5	TRIM58	TRIM6	TRIM65	TRIM67	TRIM68	TRIM71	TRIM8	TSC2	TTC5	TUT4	TUT7	TWIST1	UBE2A	UBQLN1	UBQLN2	UBR3	UBR4	UBXN2A	UCHL1	UFL1	ULK1	ULK2	UPF1	USP13	USP20	USP5	UVRAG	VCP	VDAC1	VGLL4	VIP	VPS11	VPS13D	VPS28	VPS35	VSIR	WAC	WDR24	WDR45	WFS1	WIPI1	WNT5A	XIST	YBX1	YTHDF1	YTHDF2	YTHDF3	ZBTB20	ZC3H12A	ZC3H12D	ZC3H18	ZC3HAV1	ZDHHC19	ZER1	ZFAND2A	ZFP36	ZFP36L1	ZFP36L2	ZSWIM8	ZYG11B
GOBP_POSITIVE_REGULATION_OF_CATALYTIC_ACTIVITY	https://www.gsea-msigdb.org/gsea/msigdb/human/geneset/GOBP_POSITIVE_REGULATION_OF_CATALYTIC_ACTIVITY	ABI1	ABL1	ABL2	ABR	ACD	ACER2	ACR	ACVR1C	ADAM17	ADAM9	ADCY8	ADCYAP1	ADIPOQ	ADORA2B	ADORA3	ADRA1A	ADRA2A	ADRA2B	ADRA2C	ADRB2	AGAP1	AGAP11	AGAP2	AGAP3	AGAP4	AGAP5	AGAP6	AGAP7P	AGAP9	AGER	AGRN	AGT	AGTR1	AGTR2	AIFM1	AIM2	AKT1	ALK	ALS2	ANG	ANGPT1	ANP32B	ANTKMT	APAF1	APC2	APH1A	APH1B	APOA1	APOA2	APOA4	APOA5	APOC2	APOE	APOH	ARAP1	ARHGAP11A	ARHGAP11B	ARHGAP22	ARHGAP24	ARHGAP25	ARHGAP29	ARHGAP42	ARHGAP45	ARHGAP6	ARHGEF10	ARHGEF15	ARHGEF16	ARHGEF19	ARHGEF26	ARHGEF5	ARHGEF7	ARL6IP5	ARRDC3	ARRDC4	ASAP3	ASPH	ATP2A3	ATP7A	ATPSCKMT	AURKB	AVPR1A	AVPR1B	AVPR2	AXIN1	AXIN2	AXL	AZIN2	AZU1	B3GAT3	BAD	BAK1	BAX	BBC3	BCAR3	BCAS3	BCL10	BCL2	BCL2A1	BCL2L1	BCL2L10	BCL2L13	BCL2L2	BCR	BID	BLID	BMI1	BMP2	BOK	BORA	BTRC	C5AR1	C9orf72	CAB39	CACNA1C	CACNA1D	CACUL1	CALCA	CALCR	CALM1	CALM2	CALM3	CAMK1	CAP1	CAP2	CARD10	CARD14	CARD8	CARD9	CARTPT	CASC2	CASP1	CASP10	CASP2	CASP8	CASP8AP2	CASP9	CASS4	CAV1	CAV2	CCDC125	CCDC88A	CCL1	CCL11	CCL13	CCL14	CCL15	CCL16	CCL17	CCL18	CCL19	CCL2	CCL20	CCL21	CCL22	CCL23	CCL24	CCL25	CCL26	CCL3	CCL3L3	CCL4	CCL4L2	CCL5	CCL7	CCL8	CCN1	CCND1	CCND2	CCND3	CCNY	CCR7	CCT2	CCT4	CD200	CD24	CD300A	CD4	CD40	CD74	CD86	CDC14B	CDC20	CDH3	CDKL5	CDKN1A	CEMIP	CENPE	CHI3L1	CHP2	CHRNA3	CHRNA7	CHTF18	CHTF8	CHTOP	CIB1	CIMAP3	CLDN3	CLDN4	CLEC7A	CLSPN	COA8	COL4A3	COPS8	CORO1C	COX17	CR1	CRADD	CRHR1	CRIPTO	CSF1	CSF1R	CTSD	CTSH	CTSK	CTSL	CTSS	CTSV	CX3CL1	CXCL13	CYCS	CYFIP2	CYP27B1	DAB2IP	DAP	DAPK1	DAXX	DBI	DDR1	DDR2	DDRGK1	DDX11	DDX3X	DHFR	DHFRP1	DHX9	DIABLO	DIPK2A	DIRAS1	DIRAS2	DKC1	DLC1	DLG3	DLG4	DOCK10	DOCK11	DOCK6	DOCK7	DOCK8	DOCK9	DOK7	DRD1	DRD4	DRD5	DSCC1	DSTYK	DUSP19	DVL2	DVL3	DYNAP	ECT2	EDN1	EDN2	EDN3	EDNRA	EEF1A2	EFNA1	EFNA3	EGFR	EGLN3	EIF2AK3	ELANE	EMP2	EPHA1	EPHA2	EPHA4	EPHB4	ERBB2	ERBB3	ERBB4	EREG	ERN1	ERP29	ESR1	ETAA1	EVI5	EVI5L	EZH2	F2	F2R	F2RL1	F3	FADD	FAM162A	FAS	FASLG	FBXW7	FCER2	FCRL3	FERMT2	FGF1	FGF18	FGF2	FGF23	FGFR1	FGFR2	FGFR3	FGFR4	FLT1	FLT3	FLT4	FNTA	FOXJ1	FOXL2	FSHR	FTMT	FXN	FYN	FZR1	GAS6	GBA3	GCH1	GCLM	GDNF	GH1	GHR	GIPR	GLP1R	GMIP	GNA12	GNA15	GNAQ	GNB5	GPER1	GPIHBP1	GPLD1	GPR55	GPR65	GPRC5B	GRAMD4	GREM1	GRHL2	GRIN2A	GRIN2B	GRN	GRTP1	GSK3A	GSK3B	GSN	GUCA1A	GUCA1ANB-GUCA1A	HIF1A	HIP1	HIP1R	HLA-DRB1	HMBOX1	HMGA2	HMGB1	HNRNPA2B1	HNRNPD	HNRNPU	HRAS	HSP90AA1	HSP90AB1	HSPA1A	HSPD1	HSPE1	HTR2A	HTR2B	HTRA2	IFI16	IFNG	IFT57	IGF1	IGF1R	IL12B	IL1B	IL23A	IL23R	IL34	IL4	IL6R	INS	INSR	INSRR	IQGAP1	IRAK1	IRGM	ISCU	ITGA1	ITGA6	ITGAM	ITGB1	ITGB1BP1	ITGB2	ITGB3	ITK	JAK2	JTB	KDR	KHDC1	KHDC1L	KIF14	KIT	KLF4	LAPTM5	LARS1	LAT	LCK	LCP2	LEP	LGALS9	LGMN	LGR4	LGR5	LHCGR	LILRA5	LIMS1	LMO4	LPAR1	LPAR2	LRRK2	LTF	LTK	LYN	MAGEA2	MAGEA2B	MAGEC2	MAGI2	MALT1	MAP2K1	MAP2K2	MAP2K3	MAP2K5	MAP2K7	MAP3K10	MAP3K11	MAP3K12	MAP3K13	MAP3K4	MAP3K5	MAP3K7	MAP4K2	MAP4K4	MAPK1	MAPK12	MAPK14	MAPK15	MAPK3	MAPK8	MAPKAPK5	MAPRE2	MAPRE3	MAPT	MARK2	MBP	MCL1	MEF2C	MEFV	MERTK	MET	MID1IP1	MIR125B1	MIR15A	MIR17	MIR205	MIR26B	MIR27B	MIR92A1	MMD	MMD2	MMUT	MRE11	MRNIP	MSH2	MSH3	MSH6	MST1R	MT3	MTCH1	MTMR9	MTOR	MTSS2	MUL1	MUSK	MYC	NAF1	NBN	NCF1	NCSTN	NDEL1	NDUFA4	NEDD9	NEK10	NEK2	NEK7	NET1	NF1	NGEF	NGFR	NHEJ1	NKX3-1	NLRC4	NLRP1	NLRP12	NLRP3	NOD1	NODAL	NOS1	NOS2	NOS3	NOX4	NPR3	NR1H2	NR1H3	NRG1	NTF3	NTRK1	NTRK2	NTRK3	NUS1	NVL	ODAM	ORAI1	P2RY11	P2RY6	PABPN1	PAK1	PARK7	PARM1	PCNA	PDCD10	PDCD2	PDCD5	PDCD6	PDGFA	PDGFB	PDGFC	PDGFD	PDGFRA	PDGFRB	PDPK1	PERP	PHACTR4	PHB1	PHB2	PIBF1	PIDD1	PIH1D1	PIK3CG	PIK3R5	PIK3R6	PILRB	PIN1	PINK1	PIP5K1A	PKIB	PKP4	PLA2G1B	PLA2G5	PLAA	PLAAT4	PLCB2	PLEK	PLIN5	PLK1	PLSCR1	PLXNB1	PMAIP1	PNKP	PNLIP	POLG2	POR	POT1	PPARG	PPIA	PPM1F	PPP1R12A	PPP1R14D	PPP1R15A	PPP1R15B	PPP2CA	PRELID1	PREX1	PREX2	PRIM2	PRKAG1	PRKAG2	PRKCD	PRKCQ	PRLR	PROX1	PRR7	PRRC1	PRSS22	PRTN3	PSAP	PSENEN	PSMD10	PSME1	PSME2	PSME3	PSRC1	PTEN	PTGES3	PTH	PTK2	PTK2B	PTPA	PTPN1	PTPRC	PYCARD	RAB11FIP2	RAB3GAP1	RACK1	RAD50	RAF1	RALB	RALBP1	RALGAPA1	RALGAPA2	RALGAPB	RANGAP1	RAP1A	RAP1GAP	RAPGEF1	RAPGEF2	RAPGEF3	RAPGEF6	RASGRF1	RASGRP1	RASGRP2	RASSF2	RCN3	RELN	REST	RET	RFC2	RFC3	RFC4	RFC5	RFK	RFPL1	RGCC	RGP1	RGS1	RGS10	RGS11	RGS16	RGS6	RGS7	RGS8	RGS9	RHOA	RHOC	RHOG	RIC1	RIPK2	RIPK3	ROBO1	ROCK1	ROR1	ROR2	ROS1	RPS2	RPS27L	RPS3	RSU1	RTN4R	RXFP1	RXFP2	RYK	S100A1	S100A10	S100A12	S100A8	S100A9	S1PR4	SASH1	SCARB1	SCRIB	SELE	SEMA4D	SEMG1	SEMG2	SENP1	SERINC1	SERINC5	SERPINB3	SETMAR	SFRP1	SGSM1	SGSM2	SGSM3	SH3BP1	SIPA1L1	SIRT1	SIRT3	SKP1	SLC11A1	SLC22A2	SLC27A4	SLC5A3	SLC8A2	SMAD3	SMCR8	SNCA	SNX13	SNX18	SNX9	SOD1	SOX7	SPDYA	SRC	SRCIN1	SRGAP2	SSBP1	ST18	ST20	STAT3	STIM1	STK11	STOX1	STRADA	STRADB	STX4	SYAP1	SYDE1	SYDE2	SYK	TAB1	TAB2	TANK	TAOK2	TAOK3	TAX1BP3	TBC1D1	TBC1D10A	TBC1D10B	TBC1D10C	TBC1D12	TBC1D13	TBC1D14	TBC1D15	TBC1D16	TBC1D17	TBC1D2	TBC1D20	TBC1D21	TBC1D22A	TBC1D22B	TBC1D25	TBC1D26	TBC1D2B	TBC1D3	TBC1D30	TBC1D3B	TBC1D3C	TBC1D3D	TBC1D3E	TBC1D3F	TBC1D3G	TBC1D3H	TBC1D3I	TBC1D3K	TBC1D3L	TBC1D4	TBC1D5	TBC1D7	TBC1D8	TBC1D8B	TBC1D9	TBC1D9B	TBCK	TCIM	TCP1	TEK	TENM1	TERF2	TERT	TGFB2	TGFBR2	TGM2	THBS1	THY1	TIAM1	TIAM2	TIE1	TIGAR	TLR3	TLR4	TLR6	TMIGD3	TMSB4X	TNF	TNFRSF10A	TNFRSF10B	TNFRSF11A	TNFSF10	TNFSF11	TNFSF15	TNKS	TOM1L1	TOPORS	TPD52L1	TPX2	TRAF2	TRAF4	TRAF6	TREM2	TRIB3	TSC1	TSHR	TTBK1	TXK	TXN	TYRO3	UACA	UBE2C	UBE2I	UBE2L3	UBE2S	UHRF1	UNC119	USP17L2	USP50	USP6NL	VCP	VDR	VSIR	WDR41	WNT11	WNT5A	WRAP53	WRN	XCL1	XCL2	XDH	XRCC1	XRCC4	XRCC5	XRCC6	YWHAB	ZC3H15	ZFP91	ZNF16	ZNF622
GOBP_POSITIVE_REGULATION_OF_CATECHOLAMINE_METABOLIC_PROCESS	https://www.gsea-msigdb.org/gsea/msigdb/human/geneset/GOBP_POSITIVE_REGULATION_OF_CATECHOLAMINE_METABOLIC_PROCESS	ABAT	GPR37	HPRT1	MAOB	PARK7	VPS35
GOBP_POSITIVE_REGULATION_OF_CATECHOLAMINE_SECRETION	https://www.gsea-msigdb.org/gsea/msigdb/human/geneset/GOBP_POSITIVE_REGULATION_OF_CATECHOLAMINE_SECRETION	CARTPT	CHRNB2	CXCL12	GDNF	GRK2	KCNB1	OPRK1	OXT	OXTR	PINK1	STX1A	SYT1
GOBP_POSITIVE_REGULATION_OF_CATION_CHANNEL_ACTIVITY	https://www.gsea-msigdb.org/gsea/msigdb/human/geneset/GOBP_POSITIVE_REGULATION_OF_CATION_CHANNEL_ACTIVITY	ACTN2	AKAP6	ANK2	ANK3	ANTKMT	ATPSCKMT	CACNA2D1	CACNB2	CACNB3	CALM1	CALM2	CALM3	CALML3	CASQ1	CRACR2A	CTSS	EDN1	EDNRA	FGF13	GAL	GALR2	GSTM2	GSTO1	HAP1	HTT	JPH2	KCNIP2	LRRC26	LRRC38	LRRC52	LRRC55	MIR1-1	NIPSNAP2	NPPA	P2RY6	PIRT	PKD2	RNF207	SCN1B	STAC	STAC2	STAC3	STIM1	STIM2	STIMATE	TMSB4X	TRDN	TREM2
GOBP_POSITIVE_REGULATION_OF_CD4_POSITIVE_ALPHA_BETA_T_CELL_ACTIVATION	https://www.gsea-msigdb.org/gsea/msigdb/human/geneset/GOBP_POSITIVE_REGULATION_OF_CD4_POSITIVE_ALPHA_BETA_T_CELL_ACTIVATION	ANXA1	BRD2	BRD4	CARD11	CCL19	CD160	CD28	CD3E	CD55	CD80	CD81	CD83	CD86	EP300	FOXP3	HLA-DRA	HLA-DRB1	HLA-DRB3	HLX	IFNG	IL12B	IL12RB1	IL18	IL23A	IL23R	IL2RG	IL4R	KLHL25	LGALS9	MALT1	MIR21	NCKAP1L	NFKBID	NFKBIZ	NLRP3	OPA1	PRKCQ	PRKCZ	RARA	RIPK2	SASH3	SHB	SOCS1	SOCS5	TGFBR2	TNFSF4	XCL1	ZBTB7B
GOBP_POSITIVE_REGULATION_OF_CD4_POSITIVE_ALPHA_BETA_T_CELL_DIFFERENTIATION	https://www.gsea-msigdb.org/gsea/msigdb/human/geneset/GOBP_POSITIVE_REGULATION_OF_CD4_POSITIVE_ALPHA_BETA_T_CELL_DIFFERENTIATION	ANXA1	BRD2	BRD4	CCL19	CD80	CD83	CD86	EP300	FOXP3	HLA-DRA	HLA-DRB1	HLX	IFNG	IL12B	IL12RB1	IL18	IL23A	IL23R	IL2RG	IL4R	KLHL25	LGALS9	MALT1	MIR21	NCKAP1L	NFKBID	NFKBIZ	NLRP3	OPA1	PRKCZ	RARA	RIPK2	SASH3	SHB	SOCS1	SOCS5	TNFSF4	ZBTB7B
GOBP_POSITIVE_REGULATION_OF_CD4_POSITIVE_ALPHA_BETA_T_CELL_PROLIFERATION	https://www.gsea-msigdb.org/gsea/msigdb/human/geneset/GOBP_POSITIVE_REGULATION_OF_CD4_POSITIVE_ALPHA_BETA_T_CELL_PROLIFERATION	CARD11	CD28	CD3E	CD55	CD81	LGALS9	PRKCQ	RIPK2	TGFBR2	XCL1
GOBP_POSITIVE_REGULATION_OF_CD8_POSITIVE_ALPHA_BETA_T_CELL_ACTIVATION	https://www.gsea-msigdb.org/gsea/msigdb/human/geneset/GOBP_POSITIVE_REGULATION_OF_CD8_POSITIVE_ALPHA_BETA_T_CELL_ACTIVATION	CBFB	HLA-A	HLA-E	LILRB4	NCKAP1L	RUNX1	RUNX3	XCL1
GOBP_POSITIVE_REGULATION_OF_CD8_POSITIVE_ALPHA_BETA_T_CELL_DIFFERENTIATION	https://www.gsea-msigdb.org/gsea/msigdb/human/geneset/GOBP_POSITIVE_REGULATION_OF_CD8_POSITIVE_ALPHA_BETA_T_CELL_DIFFERENTIATION	CBFB	LILRB4	NCKAP1L	RUNX1	RUNX3
GOBP_POSITIVE_REGULATION_OF_CELLULAR_CATABOLIC_PROCESS	https://www.gsea-msigdb.org/gsea/msigdb/human/geneset/GOBP_POSITIVE_REGULATION_OF_CELLULAR_CATABOLIC_PROCESS	AADAC	ABCA2	ABCD1	ABCD2	ABHD5	ADAM8	ADAM9	ADCY10	ADRA2A	ADRB2	AKT2	AMBRA1	APOA4	APOA5	APOC2	APOE	APP	ATF6	ATG101	ATG13	ATG16L1	ATG2A	BAD	BAG3	BECN1	BNIP3	BNIP3L	C9orf72	CALCOCO2	CAMKK2	CCNY	CDK16	CDK5RAP3	CERS1	CPT1A	CSNK2A1	DAGLB	DAPK1	DCN	DDRGK1	DELE1	DEPDC5	DEPTOR	DHRSX	DTX3L	EIF2AK1	ELAPOR1	ENDOG	ENPP7	EPM2A	FABP1	FBXO7	FGF21	FLCN	FOXO1	FOXO3	FURIN	FYCO1	GAPDHS	GNAI3	GPD1	GPLD1	GPSM1	GSK3A	GSK3B	HIF1A	HMGB1	HMOX1	HSPB8	HTR2A	HTT	IFNB1	IFNG	IGF1	IKBKG	IL1B	IL4	INS	INSR	IRGM	IRS1	IRS2	ITCH	KAT2B	KAT5	KDR	LACRT	LAPTM5	LARP1	LRRK2	LRSAM1	MAP3K7	MAPK3	MEFV	MID2	MLST8	MLXIPL	MOAP1	MTDH	MTLN	MTOR	NNT	NOD1	NOD2	NPRL2	NPRL3	NRDC	OPTN	ORMDL3	P2RX7	PACSIN3	PAFAH1B2	PARK7	PCSK9	PHKA1	PHKG2	PIK3C2A	PIK3CB	PIM2	PINK1	PIP4K2A	PIP4K2B	PIP4K2C	PLEKHF1	PLIN5	PLK2	PLK3	PNPLA2	PPARA	PRKAA1	PRKAA2	PRKCD	PRKD1	PRKN	PRXL2C	PSEN1	PTPN1	RAB3GAP1	RAB3GAP2	RALB	RB1CC1	RFPL1	RFPL2	RFPL3	RFPL4A	RFPL4AL1	RGMA	RIPK2	RNF152	RNF31	ROCK1	RPTOR	RUFY4	SCOC	SESN1	SESN2	SESN3	SETD2	SH3BP4	SH3D19	SH3GLB1	SIRT1	SLC25A4	SLC25A5	SLC35D3	SLC4A4	SMCR8	SNCA	SNX18	SNX30	SNX33	SNX4	SNX7	SNX9	SPTLC1	SPTLC2	SQSTM1	STING1	STK11	STUB1	SUPT5H	SVIP	TBK1	TFEB	TICAM1	TLR9	TMEM59	TNF	TNFRSF1B	TOM1	TP53INP1	TPCN1	TRIM13	TRIM21	TRIM22	TRIM23	TRIM32	TRIM34	TRIM38	TRIM5	TRIM58	TRIM6	TRIM65	TRIM68	TRIM8	TSC2	TWIST1	UBE2A	UBR4	UCHL1	UFL1	ULK1	ULK2	USP20	UVRAG	VDAC1	VPS13D	WAC	WDR24	WDR45	WIPI1	ZBTB20	ZC3H12A	ZDHHC19
GOBP_POSITIVE_REGULATION_OF_CELLULAR_COMPONENT_BIOGENESIS	https://www.gsea-msigdb.org/gsea/msigdb/human/geneset/GOBP_POSITIVE_REGULATION_OF_CELLULAR_COMPONENT_BIOGENESIS	ABCA1	ABCA3	ABI2	ABL1	ACE2	ACTR2	ACTR3	ACVRL1	ADGRB1	ADGRB3	ADNP	AGRN	AGT	AJUBA	AKAP9	AKIRIN1	ALOX15	AMBRA1	AMIGO1	AMIGO2	AMIGO3	ANKRD53	ANLN	APC	APOA1	ARAP1	ARF6	ARHGAP35	ARHGEF10	ARHGEF10L	ARHGEF15	ARHGEF5	ARL2	ARMCX5-GPRASP2	ARPC2	ASAP1	ASIC2	ATAT1	ATF7IP	ATF7IP2	ATG2A	ATG5	ATM	ATMIN	ATP13A2	ATP7A	ATR	AUTS2	AVIL	BAG4	BAIAP2	BAIAP2L1	BAIAP2L2	BAK1	BAX	BBS4	BCL2L11	BDNF	BECN1	BID	BIK	BIN1	BMF	BMP7	BRAF	BRCC3	BRK1	BTK	C15orf62	CALY	CAND1	CAPG	CAPRIN1	CARMIL1	CARMIL2	CAV1	CAV3	CBLN1	CBLN2	CCDC88A	CCL11	CCL19	CCL21	CCL24	CCL26	CCN2	CCP110	CCR7	CD36	CD47	CDC34	CDC42	CDC42EP1	CDC42EP2	CDC42EP3	CDC42EP4	CDC42EP5	CDH17	CDH5	CDK2	CDK5R1	CDK5RAP2	CDKN1B	CENPJ	CEP120	CEP135	CEP295	CHGA	CHMP2A	CKAP5	CLASP1	CLASP2	CLDN1	CLDN19	CLDN3	CLDN5	CLEC7A	CLIP1	CLRN1	CLSTN1	CLSTN2	CLSTN3	CLU	CNOT1	CNOT2	CNOT6	CNOT6L	CNTNAP2	COBL	COL16A1	CRACD	CRB3	CRBN	CROCC	CSF2	CSF3	CTTN	CUX2	CX3CL1	CXCL13	CYFIP1	DAB2IP	DAG1	DCTN1	DDX3X	DEF8	DHX33	DLG1	DLG5	DNM3	DOCK11	DPYSL3	DRG1	DYNC1H1	DZIP1	EEF2K	EFNA5	EIF4G1	ELAPOR1	EMILIN1	ENTR1	EPB41L5	EPHA1	EPHA2	EPHB1	EPHB2	EPHB3	EPS8	EPS8L1	EPS8L2	EPS8L3	ERCC1	EVL	F2RL1	FAF1	FAM98A	FCHSD1	FCHSD2	FER	FERMT1	FERMT2	FES	FHOD1	FLNA	FLOT1	FLRT2	FLRT3	FMN1	FMR1	FNBP1L	FNIP1	FNIP2	FRMD7	FSCN1	FUZ	G3BP1	G3BP2	GBP2	GBP5	GDF2	GHRL	GIT1	GNL3L	GPM6A	GPR65	GPRASP3	GPSM2	GRB2	GRID2	GSK3B	HAP1	HAS3	HCK	HGS	HIP1R	HOPX	HRAS	HRG	HRK	HSF1	HSP90AA1	HSPA1A	HSPA1B	HTT	HYAL1	ICE1	IFNG	IFT20	IFT88	IL17A	IL1RAP	IL1RAPL1	IL5	IQSEC2	IRX3	ISG15	ITGB1BP1	KCTD17	KDR	KIRREL1	KIT	LCP1	LDB2	LGALS3	LIMCH1	LIMK1	LIMS1	LINGO2	LINGO4	LMOD1	LMOD2	LPAR1	LRRC24	LRRC4B	LRRN1	LRRN3	LRRTM1	LRRTM2	LRRTM3	LRSAM1	LRTM2	MAD2L2	MAP1B	MAP4K4	MAPK15	MAPK8	MAPK9	MAPRE1	MAPT	MARK4	MAVS	MECP2	MED25	MET	MIEN1	MIR27B	MLST8	MMP1	MMP3	MNS1	MOAP1	MORC2	MPHOSPH8	MPP7	MSN	MSTN	MTLN	MTOR	MTSS1	MYD88	MYO3A	MYO3B	MYOC	NAV3	NCK1	NCK2	NCKAP1	NCKAP1L	NDEL1	NEK7	NEURL1	NF2	NLGN1	NLGN2	NLGN3	NPHP1	NPHP4	NPHS1	NR1H2	NRG1	NRP1	NRXN1	NTRK1	NTRK2	NUMA1	NUP62	OCLN	OXT	OXTR	P2RX7	P2RY12	PAK1	PALM	PAN2	PAN3	PARK7	PDCD6IP	PDE4DIP	PFN1	PFN2	PFN3	PHLDB1	PHLDB2	PIEZO1	PIK3CA	PIK3R1	PINK1	PIP4K2A	PIP4K2B	PIP4K2C	PLCE1	PLCG2	PLEK	PLEK2	PLEKHM1	PLK4	PLPPR5	POLDIP2	PPHLN1	PPM1E	PPM1F	PPP1R35	PPP2CA	PPP2R5B	PRKCA	PRKCE	PRKD1	PSMC6	PSRC1	PTK2B	PTPN22	PTPRD	PTPRJ	PXN	PYCARD	RAB11FIP3	RAB3GAP1	RAB3GAP2	RAB3IP	RAB7A	RAC1	RAC2	RACK1	RALA	RALB	RAP1B	RAPGEF3	RASIP1	RESF1	RGCC	RHOA	RHOC	RHOQ	RICTOR	RIPOR2	ROCK1	ROCK2	RP1	RPS3	S100A10	SASS6	SAXO1	SDC1	SDC4	SDCBP	SEMA4A	SEMA4D	SEPTIN7	SEPTIN9	SERPINF2	SETDB1	SETDB2	SFRP1	SH3GLB1	SKAP1	SLAIN1	SLAIN2	SLF1	SLF2	SLITRK1	SLITRK2	SLITRK3	SLITRK4	SLITRK5	SLITRK6	SLX1A	SLX1B	SLX4	SMAD3	SMAD4	SMPD3	SNCA	SNF8	SNX18	SNX30	SNX4	SNX7	SNX9	SORBS3	SOX9	SPAG5	SPIDR	SRC	SRF	SRPX2	ST8SIA2	STAM	STAU2	STIL	STMP1	STUB1	STX18	SUMO1	SWAP70	SYK	SYNDIG1	SYNPO	SYNPO2	SYNPO2L	TACR1	TAL1	TAPT1	TASOR	TBX5	TEK	TENM1	TENM2	TERF1	TESK1	TFRC	TGFB1	TGFB3	TGFBR1	THBS2	THY1	TIRAP	TLR4	TLR6	TNF	TOGARAM1	TP53	TPBG	TPM1	TPPP	TPPP2	TPPP3	TPR	TRABD2A	TRABD2B	TRIM28	TRIM32	TRIM65	TSC1	TSG101	TTBK1	TWF2	UBAP2L	ULK1	UNC13B	USP16	USP50	VASP	VCP	VEGFA	VIL1	VPS4A	VPS4B	VSTM5	WARS1	WASF2	WASHC1	WASHC2C	WASL	WDR45	WIPI1	WNT1	WNT10B	WNT11	WNT4	WNT7A	WRAP73	ZDHHC5	ZMYND10	ZMYND8	ZNF304
GOBP_POSITIVE_REGULATION_OF_CELLULAR_COMPONENT_ORGANIZATION	https://www.gsea-msigdb.org/gsea/msigdb/human/geneset/GOBP_POSITIVE_REGULATION_OF_CELLULAR_COMPONENT_ORGANIZATION	ABCA1	ABCA13	ABCA3	ABCA7	ABCB4	ABCB7	ABCC8	ABI2	ABL1	ABL2	ACD	ACE2	ACTL6A	ACTN2	ACTR2	ACTR3	ACTR5	ACTR8	ACVRL1	ADAM9	ADCK1	ADCY10	ADD1	ADD3	ADGRB1	ADGRB3	ADNP	ADRB2	AGRN	AGT	AHI1	AHNAK	AHSG	AJUBA	AKAP9	AKIRIN1	ALK	ALKAL1	ALKAL2	ALOX15	AMBRA1	AMIGO1	AMIGO2	AMIGO3	ANAPC11	ANAPC2	ANAPC5	ANAPC7	ANGPT1	ANK1	ANKFY1	ANKRD27	ANKRD53	ANLN	ANO6	ANXA1	ANXA2	ANXA2P2	AP2A1	AP2M1	APBB1	APC	APELA	APLN	APOA1	APOA2	APOA5	APOC2	APOE	APP	APPL1	APPL2	AR	ARAP1	ARF6	ARHGAP35	ARHGEF10	ARHGEF10L	ARHGEF15	ARHGEF5	ARHGEF7	ARL2	ARMCX5-GPRASP2	ARPC2	ARRB1	ARRB2	ARSB	ASAP1	ASIC2	ATAD1	ATAT1	ATF1	ATF7IP	ATF7IP2	ATG2A	ATG5	ATL3	ATM	ATMIN	ATOH7	ATP10A	ATP1B2	ATP5IF1	ATP7A	ATP8A1	ATP8A2	ATR	ATRX	AURKA	AURKB	AUTS2	AVIL	AXL	AZU1	B2M	BAD	BAG4	BAIAP2	BAIAP2L1	BAIAP2L2	BAK1	BAX	BBC3	BBS4	BCL2L11	BCR	BDNF	BECN1	BICD1	BID	BIK	BIN1	BMF	BMP10	BMP2	BMP5	BMP7	BMPR2	BNIP3	BOK	BRAF	BRCC3	BRK1	BTC	BTK	BUB1	C15orf62	C2	C2CD5	C3	C4A	C4B	CALCOCO2	CALR	CALY	CAMK1	CAMK1D	CAMK2B	CAMKK2	CAND1	CAPG	CAPN2	CAPRIN1	CAPRIN2	CARMIL1	CARMIL2	CASP7	CAV1	CAV3	CBFA2T2	CBL	CBLL1	CBLN1	CBLN2	CCDC88A	CCL11	CCL19	CCL2	CCL21	CCL24	CCL26	CCN2	CCP110	CCR7	CCT2	CCT3	CCT4	CCT5	CCT6A	CCT7	CCT8	CD14	CD151	CD28	CD300LF	CD36	CD47	CD53	CD63	CDC16	CDC20	CDC23	CDC34	CDC42	CDC42EP1	CDC42EP2	CDC42EP3	CDC42EP4	CDC42EP5	CDH17	CDH4	CDH5	CDK1	CDK2	CDK5R1	CDK5RAP2	CDK5RAP3	CDKL3	CDKL5	CDKN1B	CENPJ	CEP120	CEP135	CEP295	CERS1	CFL2	CFLAR	CFP	CHCHD10	CHODL	CKAP5	CLASP1	CLASP2	CLDN1	CLDN19	CLDN3	CLDN5	CLEC7A	CLIP1	CLIP3	CLN3	CLRN1	CLSTN1	CLSTN2	CLSTN3	CLU	CNOT1	CNOT2	CNOT6	CNOT6L	CNR1	CNTF	CNTN1	CNTNAP2	COBL	COL16A1	COLEC10	COLEC11	COLGALT1	CORO1B	CORO1C	CPB2	CRABP2	CRACD	CRB3	CRBN	CROCC	CSF2	CSF3	CTNNB1	CTTN	CUL3	CUL7	CUX1	CUX2	CX3CL1	CXCL12	CXCL13	CXCL9	CYBA	CYFIP1	DAB2	DAB2IP	DAG1	DAZL	DBN1	DCN	DCSTAMP	DCTN1	DDHD1	DDHD2	DDR1	DDR2	DDRGK1	DDX11	DDX3X	DDX56	DEF8	DELE1	DGKD	DHX33	DHX36	DISC1	DKC1	DLG1	DLG4	DLG5	DLGAP5	DLL1	DMRT1	DNM1L	DNM3	DOC2A	DOC2B	DOCK11	DOCK2	DPYSL3	DRD2	DRD3	DRG1	DSCAM	DSTN	DTNBP1	DUSP3	DVL1	DVL2	DVL3	DYNC1H1	DZIP1	EDN1	EDN3	EEF2K	EFEMP2	EFNA5	EFNB3	EGF	EHD1	EHD2	EIF2AK1	EIF4G1	EIF4G2	EIF5A	EIF5A2	EIF5AL1	ELAPOR1	ELAVL4	EMILIN1	ENC1	ENDOG	ENPP2	ENTR1	EP300	EPB41L5	EPGN	EPHA1	EPHA2	EPHA3	EPHA4	EPHB1	EPHB2	EPHB3	EPO	EPS8	EPS8L1	EPS8L2	EPS8L3	ERC2	ERCC1	EREG	ESPL1	EVL	EZH2	F2RL1	FAF1	FAM162A	FAM98A	FASLG	FBXO38	FBXO4	FBXO7	FBXW8	FCER1G	FCGR1A	FCGR2A	FCGR2B	FCGR2C	FCHSD1	FCHSD2	FCN1	FCN2	FCN3	FEN1	FER	FERMT1	FERMT2	FES	FEZ1	FGF8	FGFR1	FHOD1	FIS1	FKBP1B	FLNA	FLOT1	FLRT2	FLRT3	FMN1	FMR1	FN1	FNBP1L	FNIP1	FNIP2	FPR2	FRMD7	FRMPD4	FSCN1	FUT9	FUZ	FYCO1	FYN	FZD1	FZD4	G3BP1	G3BP2	GAS6	GATA2	GBA1	GBP2	GBP5	GCH1	GCM1	GDF15	GDF2	GDI1	GH1	GHRL	GIT1	GNL3	GNL3L	GOLGA4	GPC2	GPC3	GPER1	GPM6A	GPR65	GPRASP3	GPSM2	GPX1	GRB2	GREM1	GRID2	GRIP1	GRN	GSK3A	GSK3B	GSN	H1-1	HAP1	HAS3	HCK	HDAC6	HFE	HIF1A	HIP1	HIP1R	HMBOX1	HNRNPA1	HNRNPA2B1	HNRNPD	HNRNPK	HOPX	HOXA13	HRAS	HRG	HRK	HSF1	HSP90AA1	HSPA1A	HSPA1B	HSPA8	HTT	HYAL1	ICE1	IER3IP1	IFNG	IFT20	IFT88	IGF1	IGF1R	IGF2	IL15	IL15RA	IL17A	IL1A	IL1B	IL1RAP	IL1RAPL1	IL2RB	IL2RG	IL4	IL4R	IL5	IL6	INO80	INO80B	INO80C	INO80D	INO80E	INS	INSR	IQSEC1	IQSEC2	IRGM	IRX3	ISG15	ISLR2	IST1	ITGA2	ITGA3	ITGA6	ITGB1BP1	ITPKA	JMJD4	KAT2A	KAT2B	KAT5	KATNB1	KATNBL1	KCTD17	KDM1A	KDR	KHDC3L	KIDINS220	KIRREL1	KIT	L1CAM	LCP1	LDLRAP1	LGALS3	LIG4	LIMCH1	LIMK1	LIMS1	LINGO2	LINGO4	LMAN1	LMAN2	LMOD1	LMOD2	LNPK	LPAR1	LPAR3	LRP1	LRP4	LRP5	LRP8	LRRC24	LRRC4B	LRRC7	LRRK2	LRRN1	LRRN3	LRRTM1	LRRTM2	LRRTM3	LRSAM1	LRTM2	LTK	LYAR	LYN	MACF1	MACROH2A1	MAD2L1BP	MAD2L2	MAGEL2	MAGI2	MAP1B	MAP2K1	MAP2K2	MAP2K7	MAP3K13	MAP3K4	MAP4K4	MAP6	MAPK1	MAPK14	MAPK15	MAPK3	MAPK8	MAPK9	MAPKAPK5	MAPRE1	MAPRE2	MAPT	MARCHF5	MARK2	MARK4	MAVS	MBL2	MCOLN1	MCRS1	MCU	MDK	MECP2	MED25	MEGF8	MEIOSIN	MELTF	MERTK	MET	METRN	MFF	MIB1	MICU1	MIEF1	MIEF2	MIEN1	MIR1-1	MIR133B	MIR17	MIR183	MIR200C	MIR20A	MIR21	MIR221	MIR222	MIR27B	MIR431	MLLT11	MLST8	MMP1	MMP3	MMP9	MNS1	MOAP1	MORC2	MPHOSPH8	MPP7	MRE11	MSN	MSTN	MSX1	MSX2	MTLN	MTOR	MTSS1	MUL1	MUSK	MYD88	MYLK3	MYO18A	MYO3A	MYO3B	MYOC	MYOD1	NABP2	NAF1	NAV3	NBN	NCAPD2	NCAPD3	NCAPG	NCAPG2	NCAPH	NCAPH2	NCK1	NCK2	NCKAP1	NCKAP1L	NCKIPSD	NDEL1	NDNF	NDRG4	NEDD4L	NEDD9	NEFL	NEGR1	NEK2	NEK7	NES	NEURL1	NEUROD2	NF2	NFATC2	NFE2L2	NFRKB	NIN	NLGN1	NLGN2	NLGN3	NOD2	NOX1	NPHP1	NPHP4	NPHS1	NPM2	NPR2	NPTN	NR1H2	NRDC	NRG1	NRP1	NRXN1	NSMCE2	NTF3	NTN1	NTRK1	NTRK2	NTRK3	NUMA1	NUP62	NUSAP1	OBSL1	OCLN	OCSTAMP	OOEP	OSBP	OXT	OXTR	P2RX7	P2RY12	P3H1	PACSIN1	PAFAH1B1	PAK1	PALM	PAN2	PAN3	PARK7	PARN	PARP6	PCSK9	PDCD5	PDCD6IP	PDE4DIP	PDGFB	PDGFRB	PDPN	PDXP	PFDN2	PFN1	PFN2	PFN3	PGAM5	PHIP	PHLDB1	PHLDB2	PICK1	PIEZO1	PIK3CA	PIK3R1	PINK1	PIP4K2A	PIP4K2B	PIP4K2C	PIWIL2	PKIB	PLA2G3	PLA2G5	PLAUR	PLCB1	PLCE1	PLCG2	PLD6	PLEK	PLEK2	PLEKHM1	PLK4	PLK5	PLPPR5	PLXNA1	PLXNA2	PLXNA3	PLXNA4	PLXNB1	PLXNB2	PLXNB3	PLXNC1	PLXND1	PMAIP1	PML	PNKP	POLDIP2	POT1	POU4F2	PPHLN1	PPM1E	PPM1F	PPP1R10	PPP1R15A	PPP1R35	PPP2CA	PPP2R5B	PPP3CA	PPP3CB	PPP3CC	PPT1	PRAP1	PRDM7	PRDM9	PRKCE	PRKCI	PRKCQ	PRKD1	PRKN	PROM2	PROX1	PRRT2	PSEN1	PSMC6	PSRC1	PTK2B	PTK6	PTK7	PTN	PTPN22	PTPN23	PTPRC	PTPRD	PTPRJ	PTX3	PUM2	PXN	PYCARD	RAB11FIP3	RAB21	RAB27A	RAB31	RAB3GAP1	RAB3GAP2	RAB3IP	RAB8B	RAC1	RAC2	RACK1	RAD21	RAD50	RAD51AP1	RALA	RALB	RALBP1	RAP1A	RAP1B	RAPGEF1	RAPGEF2	RAPGEF3	RASIP1	RB1	RELN	RESF1	RET	RETREG3	RGCC	RGMA	RGS2	RHOA	RHOC	RHOQ	RICTOR	RIPOR2	RIT2	RND2	ROBO1	ROBO2	ROBO3	ROCK1	ROCK2	ROR1	ROR2	RP1	RPS3	RREB1	RTEL1	RUFY3	RUNX1	RUVBL1	RUVBL2	S100A10	S100A9	SASS6	SAXO1	SCARB2	SCARF1	SCGB3A1	SCIN	SCN1B	SDC1	SDC4	SDCBP	SELE	SEMA4A	SEMA4D	SEMA5A	SEMA7A	SEPTIN7	SEPTIN9	SERPINE1	SERPINF1	SERPINF2	SERPINI1	SETDB1	SETDB2	SETX	SF3A2	SFRP1	SFRP4	SFTPD	SGIP1	SH2B1	SH3GLB1	SHANK3	SHCBP1L	SHOC2	SHOX2	SHTN1	SIRPA	SIRPB1	SIRPG	SIRT2	SIRT6	SKAP1	SKIL	SLAIN1	SLAIN2	SLC11A1	SLC18A3	SLC25A4	SLC25A5	SLC30A1	SLF1	SLF2	SLIT2	SLITRK1	SLITRK2	SLITRK3	SLITRK4	SLITRK5	SLITRK6	SLN	SLX1A	SLX1B	SLX4	SMAD3	SMAD4	SMC2	SMC4	SMC5	SMCR8	SMPD1	SMPD3	SMURF1	SNCA	SNX18	SNX3	SNX30	SNX4	SNX7	SNX9	SOD1	SORBS3	SOX9	SPACA3	SPAG5	SPAST	SPHK1	SPIDR	SPIRE1	SRC	SRF	SRPX2	SS18L1	SSBP1	SSH1	ST8SIA2	STAP1	STAU2	STIL	STK11	STK24	STK25	STMN2	STMP1	STRA8	STUB1	STX18	STYXL1	SUMO1	SURF4	SWAP70	SYK	SYNDIG1	SYNE1	SYNJ1	SYNPO	SYNPO2	SYNPO2L	SYT1	SYT9	TACR1	TAL1	TAPT1	TASOR	TBC1D24	TBC1D5	TBX5	TCP1	TEK	TENM1	TENM2	TENM3	TERF1	TERF2	TERF2IP	TESK1	TF	TFPT	TFR2	TFRC	TGFA	TGFB1	TGFB2	TGFB3	TGFBR1	THBS2	THY1	TIAM1	TIAM2	TINF2	TIRAP	TLR4	TLR6	TMED9	TMEM106B	TMEM30A	TNF	TNFSF10	TNFSF14	TNKS	TNKS2	TNN	TNXB	TOGARAM1	TOM1	TOR1A	TOX	TP53	TPBG	TPM1	TPPP	TPPP2	TPPP3	TPR	TRABD2A	TRABD2B	TRAK1	TREM2	TRIM27	TRIM28	TRIM32	TRIM58	TRIM65	TRIM67	TRPC5	TRPV2	TRPV4	TSC1	TSG101	TTBK1	TUB	TUBB2B	TULP1	TWF1	TWF2	TYROBP	UBAP2L	UBE2A	UBE2B	UBE2C	UCHL5	UFL1	ULK1	UNC13B	USP50	USP8	UVRAG	VASP	VCP	VDAC1	VEGFA	VIL1	VLDLR	VPS13D	VPS28	VPS35	VPS4B	VSTM5	VTN	WARS1	WASF1	WASF2	WASF3	WASHC1	WASHC2C	WASHC5	WASL	WDR1	WDR45	WHAMM	WIPI1	WNK1	WNT1	WNT10B	WNT11	WNT3	WNT3A	WNT4	WNT5A	WNT7A	WRAP73	XRCC5	YME1L1	YY1	ZDHHC15	ZDHHC2	ZDHHC5	ZDHHC6	ZFYVE27	ZMYND10	ZMYND8	ZNF205	ZNF304	ZNF804A
GOBP_POSITIVE_REGULATION_OF_CELLULAR_EXTRAVASATION	https://www.gsea-msigdb.org/gsea/msigdb/human/geneset/GOBP_POSITIVE_REGULATION_OF_CELLULAR_EXTRAVASATION	ADAM8	AGER	CCR2	CD47	CD99	CD99L2	FADD	ICAM1	IL1R1	JAM3	LYVE1	MDK	MED23	PDGFD	PLVAP	PTAFR	RIPOR2	THY1	XG
GOBP_POSITIVE_REGULATION_OF_CELLULAR_PH_REDUCTION	https://www.gsea-msigdb.org/gsea/msigdb/human/geneset/GOBP_POSITIVE_REGULATION_OF_CELLULAR_PH_REDUCTION	AVP	AVPR1A	CA2	CA7	UBE3A
GOBP_POSITIVE_REGULATION_OF_CELLULAR_RESPIRATION	https://www.gsea-msigdb.org/gsea/msigdb/human/geneset/GOBP_POSITIVE_REGULATION_OF_CELLULAR_RESPIRATION	CHCHD4	IFNAR1	IFNG	IFNLR1	IL10RB	IL4	ISCU	NUPR1	OPN3	PARK7	PINK1	PRELID1	VCP
GOBP_POSITIVE_REGULATION_OF_CELLULAR_RESPONSE_TO_INSULIN_STIMULUS	https://www.gsea-msigdb.org/gsea/msigdb/human/geneset/GOBP_POSITIVE_REGULATION_OF_CELLULAR_RESPONSE_TO_INSULIN_STIMULUS	ADIPOR1	C1QTNF12	CTSD	ECHDC3	ERFE	GKAP1	GNAI2	IGF2	INS	IRS1	LEP	MYO1C	NR1H4	NUCKS1	OSBPL8	PRKCZ	PTPN1	PTPN11	PTPN2	SERPINA12	SIRT1	SNX5	SORBS1	SORL1	SRC	ZBTB7B
GOBP_POSITIVE_REGULATION_OF_CELLULAR_RESPONSE_TO_TRANSFORMING_GROWTH_FACTOR_BETA_STIMULUS	https://www.gsea-msigdb.org/gsea/msigdb/human/geneset/GOBP_POSITIVE_REGULATION_OF_CELLULAR_RESPONSE_TO_TRANSFORMING_GROWTH_FACTOR_BETA_STIMULUS	ADISSP	AXIN1	CDKN1C	CDKN2B	CITED1	CITED2	CREBBP	EP300	FERMT1	FLCN	GIPC1	HIPK2	HSP90AB1	ING2	ITGA8	LRG1	MEN1	MIR21	MIR30B	MYOCD	NPNT	RNF111	SDCBP	SLC2A10	SMAD4	SNW1	STK11	TGFB1I1	TGFBR3	THBS1	TSC22D1	TWSG1	ZEB2
GOBP_POSITIVE_REGULATION_OF_CELLULAR_SENESCENCE	https://www.gsea-msigdb.org/gsea/msigdb/human/geneset/GOBP_POSITIVE_REGULATION_OF_CELLULAR_SENESCENCE	ABI3	ARG2	B2M	CGAS	EEF1E1	HLA-G	KIR2DL4	MIR10A	MIR146A	MIR188	MIR20B	MIR217	MIR22	MIR34A	MORC3	PAWR	SIRT1	TP53	YPEL3
GOBP_POSITIVE_REGULATION_OF_CELL_ACTIVATION	https://www.gsea-msigdb.org/gsea/msigdb/human/geneset/GOBP_POSITIVE_REGULATION_OF_CELL_ACTIVATION	ABL1	ABL2	ACTA2	ACTB	ACTL6A	ACTL6B	ADA	ADAM8	AGER	AIF1	AKIRIN2	AKT1	AMBRA1	ANXA1	AP3B1	AP3D1	ARID1A	ARID1B	ARID2	ATAD5	AXL	B2M	BAD	BCL10	BCL2	BCL6	BLOC1S3	BLOC1S6	BMI1	BRD2	BRD4	BRD7	BST1	BTK	BTN2A2	CAPN3	CARD11	CAV1	CBFB	CCDC88B	CCL19	CCL2	CCL21	CCL3	CCL5	CCR2	CCR7	CD160	CD1D	CD2	CD209	CD226	CD24	CD27	CD274	CD276	CD28	CD320	CD38	CD3E	CD4	CD40	CD40LG	CD46	CD47	CD5	CD55	CD6	CD70	CD74	CD80	CD81	CD83	CD86	CDKN1A	CEBPA	CHRNB2	CLCF1	CLEC4D	CLEC7A	CLECL1P	CORO1A	CR1	CRLF2	CSK	CTSC	CYLD	CYRIB	DDR2	DDRGK1	DHPS	DNAJA3	DOCK8	DPP4	DUSP10	EBI3	EFNB1	EFNB2	EFNB3	EGR3	EP300	EPHB2	EPO	EXOSC3	EXOSC6	FADD	FBXO38	FCGR3A	FCHO1	FCRL3	FGF10	FLNA	FLOT2	FOXO3	FOXP3	FYN	GAS6	GATA3	GLI2	GLI3	GP1BA	GP1BB	GP5	GP9	GPAM	GPR183	HAMP	HAVCR1	HAVCR2	HES1	HHLA2	HLA-A	HLA-DMA	HLA-DMB	HLA-DOA	HLA-DOB	HLA-DPA1	HLA-DPB1	HLA-DQA1	HLA-DQA2	HLA-DQB1	HLA-DQB2	HLA-DRA	HLA-DRB1	HLA-DRB3	HLA-DRB4	HLA-DRB5	HLA-E	HLA-G	HLX	HMCES	HMGB1	HSPD1	HSPH1	ICOS	ICOSLG	IFNG	IGF1	IGF2	IGFBP2	IHH	IL10	IL12A	IL12B	IL12RB1	IL13	IL15	IL15RA	IL18	IL1A	IL1B	IL1RL1	IL1RL2	IL2	IL21	IL23A	IL23R	IL2RA	IL2RG	IL33	IL36B	IL4	IL4I1	IL4R	IL5	IL6	IL6ST	IL7	IL7R	INPP5D	IRGM	IRS2	ITPKB	JAK2	KARS1	KAT5	KITLG	KLHL25	KLRC4-KLRK1	KLRK1	KMT5B	KMT5C	LBP	LCK	LEF1	LEP	LGALS1	LGALS9	LILRA2	LILRA5	LILRB1	LILRB2	LILRB4	LRRK2	LYN	MAD2L2	MALT1	MAP3K8	MDK	MEF2C	MIF	MIR128-1	MIR130A	MIR142	MIR145	MIR21	MIR30B	MIR92A1	MLH1	MMP14	MMP8	MPL	MSH2	MTOR	MYB	MYD88	NCK1	NCK2	NCKAP1L	NECTIN2	NFATC2	NFKBID	NFKBIZ	NKAP	NLRP3	NOD2	NR4A3	NSD2	OPA1	PAXIP1	PBRM1	PCID2	PCK1	PDCD1LG2	PDPK1	PEAR1	PELI1	PHF10	PIK3CA	PIK3R6	PLA2G4A	PLEK	PLPP6	PMS2	PNP	PPP2R3C	PPP3CA	PRKCQ	PRKCZ	PRKDC	PRLR	PTPN11	PTPN6	PTPRC	PTPRJ	PYCARD	RAG1	RARA	RASAL3	RASGRP1	RHOA	RHOH	RIF1	RIPK2	RPS3	RPS6KA1	RUNX1	RUNX3	SART1	SASH3	SELENOK	SELP	SH3KBP1	SHB	SHH	SHLD1	SHLD2	SHLD3	SIRPA	SIRPB1	SIRPG	SLAMF1	SLC39A10	SLC7A1	SMARCA2	SMARCA4	SMARCB1	SMARCC1	SMARCC2	SMARCD1	SMARCD2	SMARCD3	SMARCE1	SOCS1	SOCS5	SOX12	SOX13	SOX15	SOX4	SPACA3	SPHK2	SPI1	SPN	SPTA1	SRC	STAP1	STAT5B	STAT6	SVEP1	SYK	TACR1	TAFA3	TBX21	TESPA1	TFRC	TGFB1	TGFBR2	THBS1	THY1	TICAM1	TIRAP	TLR4	TLR6	TLR9	TMIGD2	TNF	TNFRSF13C	TNFRSF14	TNFRSF4	TNFSF11	TNFSF13	TNFSF13B	TNFSF14	TNFSF4	TNFSF9	TNIP2	TOX	TP53BP1	TRAF6	TREM2	TSLP	TTBK1	TYK2	TYROBP	VAV1	VAV3	VCAM1	VNN1	VSIR	VTCN1	WNT10B	WNT3A	WNT5A	XBP1	XCL1	XRCC6	YES1	ZAP70	ZBTB1	ZBTB16	ZBTB7B	ZMIZ1	ZNF335	ZP3	ZP4
GOBP_POSITIVE_REGULATION_OF_CELL_ADHESION	https://www.gsea-msigdb.org/gsea/msigdb/human/geneset/GOBP_POSITIVE_REGULATION_OF_CELL_ADHESION	ABI3BP	ABL1	ABL2	ACTB	ACTL6A	ACTL6B	ADA	ADAM19	ADAM8	ADAM9	ADGRG1	AFDN	AGER	AGR2	AIF1	AKT1	ALOX15	ALOX5	AMBRA1	ANGPT1	ANK3	ANXA1	AP3B1	AP3D1	APBB1IP	APOA1	ARHGEF7	ARID1A	ARID1B	ARID2	ARL2	ARPC2	ATM	AZU1	B2M	BAD	BAG4	BCL10	BCL6	BMI1	BMP7	BRAF	BRD2	BRD4	BRD7	BTN2A2	C1QBP	CALR	CARD11	CARMIL1	CASS4	CAV1	CBFB	CCDC80	CCDC88B	CCL19	CCL2	CCL21	CCL25	CCL28	CCL5	CCN1	CCR2	CCR7	CD160	CD1D	CD209	CD24	CD27	CD274	CD276	CD28	CD36	CD3E	CD4	CD40LG	CD44	CD46	CD47	CD5	CD55	CD6	CD70	CD74	CD80	CD81	CD83	CD86	CDC42	CDH13	CDK6	CEACAM6	CHRD	CHST2	CHST4	CIB1	CITED2	CLECL1P	COL16A1	COL26A1	COL8A1	CORO1A	CR1	CRK	CRKL	CSF1	CSK	CSPG5	CTSG	CX3CL1	CXCL12	CXCL13	CYLD	CYRIB	CYTH3	DAB2	DAG1	DENND6A	DHPS	DISC1	DMP1	DNAJA3	DOCK1	DOCK5	DOCK8	DPP4	DUSP10	DUSP26	EBI3	ECM2	EDIL3	EFEMP2	EFNB1	EFNB2	EFNB3	EGFL6	EGFLAM	EGR3	ELANE	EMILIN1	EMILIN2	EMP2	EP300	EPB41L4B	EPB41L5	EPHA1	EPHA4	EPO	ERBB2	ETS1	F11R	FADD	FBLN2	FBXO38	FCHO1	FERMT1	FERMT2	FGA	FGB	FGG	FLNA	FLOT1	FLOT2	FMN1	FN1	FOXA1	FOXA2	FOXC2	FOXF1	FOXO3	FOXP3	FRMD5	FSTL3	FUT1	FUT3	FUT4	FUT7	FYN	GATA3	GCNT1	GCNT2	GFUS	GLI2	GLI3	GP1BA	GP6	GPAM	GSK3B	HAS2	HAVCR2	HES1	HHLA2	HLA-A	HLA-DMA	HLA-DMB	HLA-DOA	HLA-DOB	HLA-DPA1	HLA-DPB1	HLA-DQA1	HLA-DQA2	HLA-DQB1	HLA-DQB2	HLA-DRA	HLA-DRB1	HLA-DRB3	HLA-DRB4	HLA-DRB5	HLA-E	HLA-G	HLX	HMGB1	HRG	HSD17B12	HSPD1	HSPH1	HTN1	HTR2A	HYAL1	IBSP	ICOS	ICOSLG	IFNG	IFT74	IGF1	IGF2	IGFBP2	IHH	IL10	IL12A	IL12B	IL12RB1	IL15	IL18	IL1A	IL1B	IL1RL2	IL2	IL21	IL23A	IL23R	IL2RA	IL2RG	IL36B	IL4	IL4I1	IL4R	IL6	IL6ST	IL7	IL7R	ILK	IRAK1	ITGA2	ITGA3	ITGA4	ITGA5	ITGA6	ITGAV	ITGB1BP1	ITGB2	ITGB3	ITPKB	JAK1	JAK2	JUP	KAT5	KDR	KIF26B	KIFAP3	KITLG	KLHL25	KLRC4-KLRK1	KLRK1	LAMA1	LAMA2	LAMB1	LAMB2	LAMC1	LCK	LDB1	LEF1	LEP	LGALS1	LGALS9	LIF	LILRB1	LILRB2	LILRB4	LIMS1	LIMS2	LYN	MAGI1	MALT1	MAP3K8	MAP4K4	MDK	MEGF10	MFSD2B	MIP	MIR128-1	MIR21	MIR27B	MIR30B	MIR519D	MIR92A1	MMRN1	MTOR	MYADM	MYO10	MYOC	NCK1	NCK2	NCKAP1L	NDNF	NEDD9	NFAT5	NFKBID	NFKBIZ	NID1	NKAP	NLRP3	NOD2	NODAL	NPNT	NR4A3	NRP1	OLFM4	OPA1	P2RY12	P4HB	PBRM1	PCK1	PDCD1LG2	PDGFB	PDPK1	PDPN	PHF10	PIEZO1	PIK3CA	PIK3R2	PIK3R6	PLAUR	PLEKHA2	PLPP3	PNP	PODXL	POLDIP2	PPM1F	PPP3CA	PREX1	PRKCA	PRKCE	PRKCQ	PRKCZ	PRKD2	PRSS2	PTAFR	PTK2B	PTPN11	PTPN23	PTPN6	PTPRC	PTPRJ	PTPRU	PYCARD	RAC1	RAC3	RAG1	RARA	RASAL3	RASGRP1	RELA	RELL2	RET	RHOA	RHOD	RHOH	RIN2	RIPK2	RNASE10	ROCK1	RPS3	RRAS	RREB1	RSU1	RUNX1	RUNX3	S100A10	SAA1	SART1	SASH3	SDC4	SELE	SELENOK	SELP	SERPINF2	SFRP1	SFRP2	SHB	SHH	SIRPA	SIRPB1	SIRPG	SKAP1	SLAMF1	SLC7A1	SMAD3	SMAD7	SMARCA2	SMARCA4	SMARCB1	SMARCC1	SMARCC2	SMARCD1	SMARCD2	SMARCD3	SMARCE1	SOCS1	SOCS5	SOX12	SOX13	SOX2	SOX4	SPN	SPOCK2	SPTA1	SRC	ST3GAL4	STAT5B	STK4	STX3	STX4	SYK	TEK	TESK1	TESPA1	TFE3	TFRC	TGFB1	TGFB2	TGFBR2	TGM2	THY1	TJP1	TMEM102	TMIGD2	TNF	TNFRSF13C	TNFRSF14	TNFRSF18	TNFSF11	TNFSF13B	TNFSF14	TNFSF18	TNFSF4	TNFSF9	TPM1	TRAF6	TRIOBP	TSC1	TYK2	UNC13D	UTRN	VAV1	VAV3	VCAM1	VEGFA	VIT	VNN1	VSIR	VTCN1	VTN	VWC2	WNT10B	WNT3A	WNT4	WNT5A	XBP1	XCL1	YES1	ZAP70	ZBTB1	ZBTB16	ZBTB7B	ZFHX3	ZMIZ1	ZP3	ZP4
GOBP_POSITIVE_REGULATION_OF_CELL_ADHESION_MEDIATED_BY_INTEGRIN	https://www.gsea-msigdb.org/gsea/msigdb/human/geneset/GOBP_POSITIVE_REGULATION_OF_CELL_ADHESION_MEDIATED_BY_INTEGRIN	ADAM9	CCL21	CCL5	CD3E	CIB1	CXCL13	FERMT1	FOXC2	IFT74	ITGB3	LIF	NCKAP1L	P2RY12	PIEZO1	PODXL	PTPN6	RAC3	RET	SFRP2	SKAP1	SYK	TGFB2
GOBP_POSITIVE_REGULATION_OF_CELL_ADHESION_MOLECULE_PRODUCTION	https://www.gsea-msigdb.org/gsea/msigdb/human/geneset/GOBP_POSITIVE_REGULATION_OF_CELL_ADHESION_MOLECULE_PRODUCTION	CAV1	IL1B	MIR144	MIR506	MIR520C
GOBP_POSITIVE_REGULATION_OF_CELL_CELL_ADHESION	https://www.gsea-msigdb.org/gsea/msigdb/human/geneset/GOBP_POSITIVE_REGULATION_OF_CELL_CELL_ADHESION	ABL1	ABL2	ACTB	ACTL6A	ACTL6B	ADA	ADAM19	ADAM8	AFDN	AGER	AIF1	AKT1	ALOX5	AMBRA1	ANK3	ANXA1	AP3B1	AP3D1	ARID1A	ARID1B	ARID2	B2M	BAD	BCL10	BCL6	BMI1	BMP7	BRD2	BRD4	BRD7	BTN2A2	CARD11	CAV1	CBFB	CCDC88B	CCL19	CCL2	CCL21	CCL5	CCR2	CCR7	CD160	CD1D	CD209	CD24	CD27	CD274	CD276	CD28	CD3E	CD4	CD40LG	CD44	CD46	CD47	CD5	CD55	CD6	CD70	CD74	CD80	CD81	CD83	CD86	CEACAM6	CHST2	CHST4	CITED2	CLECL1P	CORO1A	CR1	CSK	CTSG	CX3CL1	CXCL13	CYLD	CYRIB	DENND6A	DHPS	DNAJA3	DOCK8	DPP4	DUSP10	EBI3	EFNB1	EFNB2	EFNB3	EGR3	ELANE	EMILIN1	EMILIN2	EP300	EPO	ETS1	F11R	FADD	FBXO38	FCHO1	FGA	FGB	FGG	FLOT1	FLOT2	FOXA1	FOXA2	FOXO3	FOXP3	FSTL3	FUT3	FUT4	FUT7	FYN	GATA3	GCNT1	GCNT2	GLI2	GLI3	GP1BA	GP6	GPAM	HAS2	HAVCR2	HES1	HHLA2	HLA-A	HLA-DMA	HLA-DMB	HLA-DOA	HLA-DOB	HLA-DPA1	HLA-DPB1	HLA-DQA1	HLA-DQA2	HLA-DQB1	HLA-DQB2	HLA-DRA	HLA-DRB1	HLA-DRB3	HLA-DRB4	HLA-DRB5	HLA-E	HLA-G	HLX	HMGB1	HSPD1	HSPH1	HTN1	HTR2A	ICOS	ICOSLG	IFNG	IGF1	IGF2	IGFBP2	IHH	IL10	IL12A	IL12B	IL12RB1	IL15	IL18	IL1A	IL1B	IL1RL2	IL2	IL21	IL23A	IL23R	IL2RA	IL2RG	IL36B	IL4	IL4I1	IL4R	IL6	IL6ST	IL7	IL7R	IRAK1	ITGA4	ITGB2	ITPKB	JAK1	JAK2	KAT5	KIF26B	KIFAP3	KITLG	KLHL25	KLRC4-KLRK1	KLRK1	LCK	LEF1	LEP	LGALS1	LGALS9	LILRB1	LILRB2	LILRB4	LYN	MAGI1	MALT1	MAP3K8	MDK	MEGF10	MFSD2B	MIR21	MIR30B	MIR92A1	MMRN1	MTOR	MYO10	NCK1	NCK2	NCKAP1L	NFAT5	NFKBID	NFKBIZ	NKAP	NLRP3	NOD2	NODAL	NR4A3	OPA1	PBRM1	PCK1	PDCD1LG2	PDPK1	PDPN	PHF10	PIEZO1	PIK3CA	PIK3R6	PLAUR	PLPP3	PNP	PODXL	PPP3CA	PRKCQ	PRKCZ	PTAFR	PTPN11	PTPN23	PTPN6	PTPRC	PTPRU	PYCARD	RAG1	RARA	RASAL3	RASGRP1	RELA	RHOA	RHOH	RIPK2	RNASE10	RPS3	RUNX1	RUNX3	SART1	SASH3	SELE	SELENOK	SELP	SERPINF2	SHB	SHH	SIRPA	SIRPB1	SIRPG	SKAP1	SLAMF1	SLC7A1	SMAD7	SMARCA2	SMARCA4	SMARCB1	SMARCC1	SMARCC2	SMARCD1	SMARCD2	SMARCD3	SMARCE1	SOCS1	SOCS5	SOX12	SOX13	SOX2	SOX4	SPN	SPTA1	SRC	ST3GAL4	STAT5B	SYK	TESPA1	TFRC	TGFB1	TGFBR2	THY1	TJP1	TMIGD2	TNF	TNFRSF13C	TNFRSF14	TNFSF11	TNFSF13B	TNFSF14	TNFSF4	TNFSF9	TRAF6	TYK2	VAV1	VCAM1	VNN1	VSIR	VTCN1	WNT10B	WNT3A	WNT5A	XBP1	XCL1	YES1	ZAP70	ZBTB1	ZBTB16	ZBTB7B	ZMIZ1	ZP3	ZP4
GOBP_POSITIVE_REGULATION_OF_CELL_CELL_ADHESION_MEDIATED_BY_CADHERIN	https://www.gsea-msigdb.org/gsea/msigdb/human/geneset/GOBP_POSITIVE_REGULATION_OF_CELL_CELL_ADHESION_MEDIATED_BY_CADHERIN	ADAM19	AFDN	DENND6A	FLOT1	FOXA1	FOXA2	PTPRU	SERPINF2	TJP1	WNT3A	WNT5A
GOBP_POSITIVE_REGULATION_OF_CELL_CELL_ADHESION_MEDIATED_BY_INTEGRIN	https://www.gsea-msigdb.org/gsea/msigdb/human/geneset/GOBP_POSITIVE_REGULATION_OF_CELL_CELL_ADHESION_MEDIATED_BY_INTEGRIN	CCL5	CD3E	CXCL13	PIEZO1	PODXL	SKAP1
GOBP_POSITIVE_REGULATION_OF_CELL_CYCLE	https://www.gsea-msigdb.org/gsea/msigdb/human/geneset/GOBP_POSITIVE_REGULATION_OF_CELL_CYCLE	ABL1	ADAM17	ADAMTS1	AIF1	AKT1	ANAPC11	ANAPC5	ANAPC7	ANKRD17	ANKRD31	ANXA1	APP	ARF6	ASCL1	ASNS	ATAD5	ATRX	AURKA	AURKB	AURKC	BCL2L11	BECN1	BIRC5	BRCA2	BRD4	BTC	BUB1	C6orf89	CALR	CCDC57	CCNB1	CCND1	CCND2	CCND3	CCNE1	CCNE2	CCNY	CCPG1	CD28	CDC14A	CDC14B	CDC14C	CDC16	CDC20	CDC23	CDC25A	CDC25B	CDC25C	CDC42	CDC6	CDC7	CDC73	CDCA5	CDCA8	CDK1	CDK10	CDK4	CENPJ	CENPV	CEP120	CEP295	CHEK1	CHMP3	CIT	CITED2	CPSF3	CRNN	CSPP1	CUL3	CUL4A	CUL4B	CXCR5	CYP1A1	DAZL	DBF4	DBF4B	DDR2	DDRGK1	DDX11	DDX3X	DLGAP5	DMRT1	DRD2	DRD3	DTL	DUSP3	DYNC1H1	DYNC1LI1	DYNLT3	DYRK3	E2F7	E2F8	ECT2	EDN1	EDN3	EGF	EGFR	EIF4E	EIF4EBP1	EIF4G1	EPGN	EREG	ESPL1	EXOC7	EZH2	FAM83D	FBXO5	FEN1	FGF10	FGF8	FGFR1	FGFR2	FOSL1	FOXA1	FOXG1	GEN1	GIPC1	GLI1	GPSM2	HCFC1	HES1	HNRNPU	HOXA13	HSF1	HSPA2	HYAL1	IGF1	IGF1R	IGF2	IL10	IL1A	IL1B	INCENP	INO80	INS	INSR	KAT2B	KAT5	KCNA5	KIF14	KIF20B	KIF23	KIF3B	KLHL18	KMT2E	KNL1	LFNG	LGMN	LRP5	LRP6	LSM10	LSM11	MACROH2A1	MAD1L1	MAD2L1	MAD2L1BP	MAGEA4	MAP10	MAP3K20	MAP3K7	MAPK15	MAPRE3	MARK4	MBLAC1	MDM2	MED1	MEIOC	MEIOSIN	MEIS2	MEPCE	MIR208A	MIR214	MIR221	MIR222	MIR26B	MIR29A	MIR372	MIR495	MIR515-1	MIR519D	MIR520A	MIR520H	MIR590	MRGPRX2	MSX1	MSX2	MTA3	MTBP	NANOGP8	NCAPD2	NCAPD3	NCAPG	NCAPG2	NCAPH	NCAPH2	NDC80	NEUROG1	NKX3-1	NPM1	NPM2	NPR2	NR2E1	NSFL1C	NSMCE2	NUDT16	NUMA1	NUP62	NUPR1	NUSAP1	OOEP	OPN1LW	OPN1MW	OPN1MW2	OR1A2	OR2A4	OVOL1	PAF1	PAFAH1B1	PAGR1	PBX1	PCID2	PDGFB	PDGFRB	PHB2	PHIP	PHOX2B	PIWIL2	PKN2	PKP4	PLCB1	PLCG2	PLK4	PLRG1	PLSCR1	POLDIP2	PPP1R10	PPP1R35	PRAP1	PRDM7	PRDM9	PRKCA	PRKCE	PROX1	PSMD10	PSRC1	PTENP1-AS	PTK6	PTPN11	RAB11A	RAB11FIP3	RACGAP1	RAD18	RAD21	RAD23A	RAD51AP1	RAD51B	RAD51C	RANBP1	RARA	RB1	RBM46	RCC2	RDX	RGCC	RHNO1	RHOA	ROCK2	RPS15A	RPS6KB1	RPTOR	RRM1	RRM2	RRM2B	RXFP3	SASS6	SCAND3	SH2B1	SHB	SIN3A	SIRT2	SLC6A4	SLF1	SLF2	SMARCD3	SMC2	SMC4	SMC5	SMC6	SMOC2	SMPD3	SOX15	SPAG5	SPAST	SPDYA	SPHK1	SRPK2	SSTR5	STAT5B	STIL	STOX1	STRA8	STXBP4	SVIL	TAL1	TAS1R2	TAS2R13	TBX2	TBX20	TBX3	TERT	TFDP1	TGFA	TGFB1	TGFB2	TGM1	TMOD3	TNF	TPR	TRIM21	TRIM32	TTL	UBE2B	UBE2C	UBE2E2	UBXN2B	USP19	USP2	USP22	VPS4B	WIZ	WNK1	WNT10B	WNT4	WNT5A	XRCC3	YTHDC2	ZNF16	ZPR1
GOBP_POSITIVE_REGULATION_OF_CELL_CYCLE_CHECKPOINT	https://www.gsea-msigdb.org/gsea/msigdb/human/geneset/GOBP_POSITIVE_REGULATION_OF_CELL_CYCLE_CHECKPOINT	AURKB	BIRC5	CCAR2	CDCA8	DYNC1LI1	GEN1	INCENP	KNL1	MAD1L1	MAD2L1	MAP3K20	NDC80	PCID2	PROX1	TELO2	TPR	TTI1	TTI2	XRCC3
GOBP_POSITIVE_REGULATION_OF_CELL_CYCLE_G1_S_PHASE_TRANSITION	https://www.gsea-msigdb.org/gsea/msigdb/human/geneset/GOBP_POSITIVE_REGULATION_OF_CELL_CYCLE_G1_S_PHASE_TRANSITION	ADAM17	ADAMTS1	AIF1	AKT1	ANKRD17	ANXA1	CCND1	CCND2	CCND3	CCNE1	CCNE2	CDC6	CDC73	CDK10	CENPJ	CPSF3	CRNN	CUL4A	CUL4B	CYP1A1	DDR2	DDRGK1	DDX3X	EGFR	EIF4G1	EZH2	FAM83D	FGF10	GLI1	HYAL1	KCNA5	KMT2E	LSM10	LSM11	MBLAC1	MDM2	MEPCE	MIR208A	MIR214	MIR221	MIR222	MIR29A	MIR372	MIR495	MIR515-1	MIR519D	MIR520A	MIR520H	MTBP	NANOGP8	PAF1	PAGR1	PHB2	PLCB1	PLCG2	PLRG1	PTENP1-AS	RDX	RGCC	RPTOR	RRM1	RRM2	SASS6	STIL	STOX1	STXBP4	TBX2	TERT	TFDP1	UBE2E2
GOBP_POSITIVE_REGULATION_OF_CELL_CYCLE_G2_M_PHASE_TRANSITION	https://www.gsea-msigdb.org/gsea/msigdb/human/geneset/GOBP_POSITIVE_REGULATION_OF_CELL_CYCLE_G2_M_PHASE_TRANSITION	APP	ATAD5	BRD4	CCNB1	CCND1	CDC25A	CDC25B	CDC25C	CDC7	CDK1	CDK4	DBF4B	DTL	DYRK3	FBXO5	HSPA2	MTA3	NPM1	PBX1	PHOX2B	RAB11A	RAD51B	RAD51C	RCC2	RRM1	RRM2B	SIN3A	SMARCD3	STOX1	VPS4B	WNT10B
GOBP_POSITIVE_REGULATION_OF_CELL_CYCLE_PHASE_TRANSITION	https://www.gsea-msigdb.org/gsea/msigdb/human/geneset/GOBP_POSITIVE_REGULATION_OF_CELL_CYCLE_PHASE_TRANSITION	ADAM17	ADAMTS1	AIF1	AKT1	ANAPC11	ANAPC5	ANAPC7	ANKRD17	ANXA1	APP	ATAD5	BRD4	CCNB1	CCND1	CCND2	CCND3	CCNE1	CCNE2	CDC16	CDC20	CDC23	CDC25A	CDC25B	CDC25C	CDC6	CDC7	CDC73	CDCA5	CDK1	CDK10	CDK4	CENPJ	CPSF3	CRNN	CUL3	CUL4A	CUL4B	CYP1A1	DBF4B	DDR2	DDRGK1	DDX3X	DLGAP5	DTL	DYRK3	EGFR	EIF4G1	ESPL1	EZH2	FAM83D	FBXO5	FGF10	GLI1	HSPA2	HYAL1	KCNA5	KLHL18	KMT2E	LSM10	LSM11	MAD2L1BP	MAPK15	MBLAC1	MDM2	MEPCE	MIR208A	MIR214	MIR221	MIR222	MIR29A	MIR372	MIR495	MIR515-1	MIR519D	MIR520A	MIR520H	MTA3	MTBP	NANOGP8	NEUROG1	NPM1	NSMCE2	PAF1	PAGR1	PBX1	PHB2	PHOX2B	PLCB1	PLCG2	PLRG1	PPP1R10	PRAP1	PTENP1-AS	RAB11A	RAD51B	RAD51C	RB1	RCC2	RDX	RGCC	RPTOR	RRM1	RRM2	RRM2B	SASS6	SIN3A	SMARCD3	STIL	STOX1	STXBP4	TBX2	TERT	TFDP1	TGFB1	TMOD3	UBE2C	UBE2E2	VPS4B	WNT10B	ZNF16
GOBP_POSITIVE_REGULATION_OF_CELL_CYCLE_PROCESS	https://www.gsea-msigdb.org/gsea/msigdb/human/geneset/GOBP_POSITIVE_REGULATION_OF_CELL_CYCLE_PROCESS	ADAM17	ADAMTS1	AIF1	AKT1	ANAPC11	ANAPC5	ANAPC7	ANKRD17	ANKRD31	ANXA1	APP	ARF6	ATAD5	ATRX	AURKA	AURKB	AURKC	BECN1	BIRC5	BRD4	BTC	BUB1	CCNB1	CCND1	CCND2	CCND3	CCNE1	CCNE2	CD28	CDC14A	CDC14B	CDC14C	CDC16	CDC20	CDC23	CDC25A	CDC25B	CDC25C	CDC42	CDC6	CDC7	CDC73	CDCA5	CDCA8	CDK1	CDK10	CDK4	CENPJ	CENPV	CEP120	CEP295	CHMP3	CIT	CPSF3	CRNN	CSPP1	CUL3	CUL4A	CUL4B	CXCR5	CYP1A1	DAZL	DBF4	DBF4B	DDR2	DDRGK1	DDX11	DDX3X	DLGAP5	DMRT1	DRD2	DRD3	DTL	DYNC1H1	DYNC1LI1	DYRK3	E2F7	E2F8	ECT2	EDN1	EDN3	EGF	EGFR	EIF4G1	EPGN	EREG	ESPL1	EXOC7	EZH2	FAM83D	FBXO5	FEN1	FGF10	FGF8	FGFR1	GEN1	GIPC1	GLI1	GPSM2	HNRNPU	HOXA13	HSPA2	HYAL1	IGF1	IGF1R	IGF2	IL1A	IL1B	INCENP	INO80	INS	INSR	KAT2B	KAT5	KCNA5	KIF14	KIF20B	KIF23	KIF3B	KLHL18	KMT2E	KNL1	LRP5	LSM10	LSM11	MACROH2A1	MAD1L1	MAD2L1	MAD2L1BP	MAP10	MAP3K20	MAPK15	MBLAC1	MDM2	MED1	MEIOSIN	MEPCE	MIR208A	MIR214	MIR221	MIR222	MIR29A	MIR372	MIR495	MIR515-1	MIR519D	MIR520A	MIR520H	MRGPRX2	MSX1	MSX2	MTA3	MTBP	NANOGP8	NCAPD2	NCAPD3	NCAPG	NCAPG2	NCAPH	NCAPH2	NDC80	NEUROG1	NPM1	NPM2	NPR2	NSFL1C	NSMCE2	NUDT16	NUMA1	NUP62	NUSAP1	OOEP	OPN1LW	OPN1MW	OPN1MW2	OR1A2	OR2A4	PAF1	PAGR1	PBX1	PCID2	PDGFB	PDGFRB	PHB2	PHIP	PHOX2B	PIWIL2	PKN2	PKP4	PLCB1	PLCG2	PLK4	PLRG1	PLSCR1	POLDIP2	PPP1R10	PPP1R35	PRAP1	PRDM7	PRDM9	PRKCE	PTENP1-AS	RAB11A	RAB11FIP3	RACGAP1	RAD18	RAD21	RAD51AP1	RAD51B	RAD51C	RANBP1	RB1	RCC2	RDX	RGCC	RHNO1	RHOA	ROCK2	RPTOR	RRM1	RRM2	RRM2B	RXFP3	SASS6	SH2B1	SIN3A	SIRT2	SLF1	SLF2	SMARCD3	SMC2	SMC4	SMC5	SMC6	SMPD3	SOX15	SPAG5	SPAST	SPHK1	SSTR5	STIL	STOX1	STRA8	STXBP4	SVIL	TAS1R2	TAS2R13	TBX2	TBX20	TERT	TFDP1	TGFA	TGFB1	TMOD3	TNF	TPR	UBE2B	UBE2C	UBE2E2	UBXN2B	USP19	VPS4B	WIZ	WNK1	WNT10B	WNT4	WNT5A	XRCC3	ZNF16
GOBP_POSITIVE_REGULATION_OF_CELL_DEVELOPMENT	https://www.gsea-msigdb.org/gsea/msigdb/human/geneset/GOBP_POSITIVE_REGULATION_OF_CELL_DEVELOPMENT	ACAN	ACE	ACIN1	ACTB	ACTL6A	ACTL6B	ACTN3	ADA	ADAM7	ADAM8	ADCY10	ADD1	ADIPOQ	ADNP	AGER	AMBRA1	AMIGO1	ANAPC2	ANKRD27	ANXA1	AP3B1	AP3D1	ARID1A	ARID1B	ARID2	ARMCX5-GPRASP2	ASCL1	ASPA	ASPM	AURKA	AXL	BAD	BAIAP2	BCAN	BCL2	BCL6	BDNF	BIN1	BMP2	BMP4	BMPR2	BNC1	BRAF	BRD2	BRD4	BRD7	BTK	BTN2A2	CAMK2B	CAPRIN1	CAPRIN2	CASP8	CBFB	CCL19	CCR1	CD101	CD27	CD4	CD46	CD74	CD80	CD83	CD86	CDH4	CDH5	CDKL3	CDKL5	CDON	CHODL	CLCF1	CLCN2	CLDN5	CLEC7A	CR1	CRABP2	CREB1	CSF1	CTNNB1	CTNNBIP1	CUL7	CUX1	CUX2	CX3CL1	CX3CR1	CXCL12	CXCR4	CYFIP1	CYLD	CYSLTR1	DAG1	DBN1	DCSTAMP	DCT	DDRGK1	DHX36	DICER1	DISC1	DMRTA2	DRD2	DSCAM	DUSP10	EEF2K	EEIG1	EFNA5	EGFR	EGR2	EGR3	EIF4G2	ELL3	EP300	EPHA4	EPHB2	ETV5	EVI2B	F11R	FADD	FBXW8	FES	FGF2	FMR1	FN1	FOS	FOXG1	FOXO3	FOXP3	FXR1	FXR2	FZD3	FZD4	GAS6	GATA3	GDI1	GFAP	GJC2	GLI2	GLI3	GOLGA4	GPER1	GPR68	GPRASP3	GRM5	GSX2	HAP1	HAPLN1	HAPLN2	HAPLN3	HAPLN4	HAX1	HCLS1	HDAC1	HDAC2	HDAC6	HES1	HIF1A	HLA-DRA	HLA-DRB1	HLA-G	HLX	HMGB1	HOXA11	HSF1	ID2	ID4	IFNG	IHH	IL10	IL12B	IL12RB1	IL15	IL15RA	IL17A	IL18	IL1B	IL1RAPL1	IL1RL2	IL2	IL20	IL23A	IL23R	IL2RA	IL2RG	IL33	IL34	IL36B	IL4	IL4I1	IL4R	IL5	IL6	IL6ST	IL7	IL7R	INPP5D	ISLR2	IST1	ITGB1	ITPKA	ITPKB	KAT5	KDM1A	KHDC3L	KIT	KITLG	KLF10	KLHL25	KRAS	L1CAM	LEF1	LGALS1	LGALS3	LGALS9	LIF	LIG4	LILRB2	LILRB4	LIMK1	LMOD3	LPAR3	LRP2	LRP8	LTA	LYN	MACF1	MAG	MALT1	MAN2A1	MAP1B	MAP2K1	MAP2K2	MAP3K13	MAP6	MAPT	MDK	MECP2	MEGF8	METRN	MIR125B1	MIR142	MIR145	MIR21	MIR221	MIR222	MIR486-1	MME	MMP14	MPL	MTOR	MYB	MYF5	MYF6	MYOD1	MYOG	MYRF	NAP1L1	NCAN	NCKAP1L	NEDD9	NEFL	NEURL1	NFKBID	NFKBIZ	NIBAN2	NIN	NKAP	NKX2-2	NKX6-1	NKX6-2	NLRP3	NOTCH1	NOTCH2	NPTN	NR2E1	NRDC	NRP1	NTN1	NTRK2	NUMB	NUMBL	OBSL1	OCSTAMP	OLIG2	OPA1	OPRM1	OTP	PAFAH1B1	PARP6	PAX6	PBRM1	PCID2	PCK1	PDE3A	PDE5A	PF4	PHF10	PIK3R6	PLA2G3	PLAG1	PLXNA1	PLXNA2	PLXNA3	PLXNA4	PLXNB1	PLXNB2	PLXNB3	PLXNC1	PLXND1	PNP	POU4F1	POU4F2	PPARGC1B	PPP1CC	PPP2R3C	PPP3CA	PRKCA	PRKCH	PRKCI	PRKCZ	PRKDC	PRMT5	PROC	PTN	PTPRC	PTPRD	PTPRZ1	QKI	RAB21	RAG1	RARA	RASGRP1	RASSF10	RB1	RELA	RELN	RET	RFX3	RGS14	RHEB	RHOA	RHOH	RIPK1	RIPK2	RND2	RNF112	ROBO1	ROBO2	ROR2	RPTOR	RUFY3	RUNX1	RUNX3	S1PR2	SART1	SASH3	SEMA4D	SEMA5A	SEMA7A	SERPINE2	SERPINF1	SHANK3	SHB	SHH	SHOX2	SHTN1	SIRT2	SKIL	SLC30A1	SLC7A5	SLC9B2	SLIT2	SLITRK1	SMAD7	SMARCA2	SMARCA4	SMARCB1	SMARCC1	SMARCC2	SMARCD1	SMARCD2	SMARCD3	SMARCE1	SMO	SMURF1	SNW1	SOCS1	SOCS5	SOX10	SOX11	SOX12	SOX13	SOX4	SOX8	SPEN	SPI1	SPINT1	SRF	SRRT	SS18L1	STAT5B	STAU2	STK11	STK25	SYK	TBC1D24	TENM4	TESC	TESPA1	TGFB1	TGFBR2	TGM2	TIAM1	TIAM2	TLR2	TLR9	TMEM64	TMPRSS12	TNF	TNFRSF11A	TNFRSF1B	TNFSF11	TNFSF4	TNFSF9	TOX	TP73	TRAF6	TRAK1	TREM2	TRIB1	TRIM32	TRPC5	TRPV2	TSPO	TTBK1	TWF2	TYROBP	UFL1	VCAN	VEGFA	VEGFC	VNN1	VSIR	WDR62	WNT10B	WNT2	WNT3	WNT3A	XBP1	XRCC2	XRCC5	XRCC6	ZAP70	ZBTB1	ZBTB16	ZBTB46	ZBTB7B	ZFP36L1	ZFYVE27	ZMIZ1	ZNF335	ZNF365	ZNF488
GOBP_POSITIVE_REGULATION_OF_CELL_DIFFERENTIATION	https://www.gsea-msigdb.org/gsea/msigdb/human/geneset/GOBP_POSITIVE_REGULATION_OF_CELL_DIFFERENTIATION	AAMDC	ABCB10	ACAN	ACE	ACIN1	ACTB	ACTL6A	ACTL6B	ACTN3	ACVR1	ACVR1B	ACVR2A	ACVR2B	ACVRL1	ADA	ADAM7	ADAM8	ADAMTS20	ADAMTS9	ADCY10	ADD1	ADIG	ADIPOQ	ADIRF	ADM	ADNP	ADRA2B	ADRA2C	AGER	AGT	AGTR1	AHI1	AKAP6	AKIRIN1	AKT1	ALOX15B	ALX1	AMBRA1	AMIGO1	ANAPC2	ANKRD27	ANKRD54	ANXA1	AP3B1	AP3D1	APOB	AR	ARHGEF2	ARID1A	ARID1B	ARID2	ARMCX5-GPRASP2	ARNT	ARRB2	ASB4	ASCL1	ASPA	ASPM	ASXL2	ATOH1	ATOH8	ATP11A	ATRAID	AURKA	AXIN2	AXL	BAD	BAIAP2	BAMBI	BCAN	BCL2	BCL6	BCL9L	BDNF	BEND6	BIN1	BLOC1S5	BLOC1S6	BMAL1	BMP10	BMP2	BMP4	BMP6	BMP7	BMPR1A	BMPR1B	BMPR2	BNC1	BOC	BRAF	BRD1	BRD2	BRD4	BRD7	BRINP1	BRINP2	BRINP3	BTC	BTG1	BTK	BTN2A2	CAMK1	CAMK2B	CAPRIN1	CAPRIN2	CARM1	CASP8	CAV3	CBFB	CCDC3	CCL19	CCN1	CCN2	CCN3	CCN4	CCN5	CCN6	CCR1	CD101	CD24	CD27	CD34	CD36	CD4	CD46	CD74	CD80	CD83	CD86	CDH4	CDH5	CDKL3	CDKL5	CDKN2B	CDON	CDS1	CDX2	CEACAM1	CEBPA	CEBPB	CEBPD	CHODL	CLCF1	CLCN2	CLDN5	CLEC7A	CLIC1	CMKLR1	COL1A1	CPNE1	CR1	CRABP2	CRB2	CREB1	CREBL2	CSF1	CSF2	CSF3	CTH	CTHRC1	CTNNB1	CTNNBIP1	CUL7	CUX1	CUX2	CX3CL1	CX3CR1	CXCL12	CXCL9	CXCR4	CYB5D2	CYFIP1	CYLD	CYP26B1	CYP27B1	CYSLTR1	DAB1	DAB2	DAG1	DBN1	DCSTAMP	DCT	DDR2	DDRGK1	DHX36	DICER1	DISC1	DKK1	DKKL1	DLX1	DLX2	DMRTA2	DNAI3	DPF1	DPF3	DRD2	DSCAM	DUOXA1	DUSP10	ECT2	EDN1	EDN3	EEF2K	EEIG1	EFEMP2	EFNA5	EFNB2	EGFR	EGR2	EGR3	EIF4G1	EIF4G2	ELL3	EMP2	ENG	EP300	EPHA4	EPHB2	EPO	ETS1	ETV2	ETV4	ETV5	EVI2B	EZH2	F11R	FADD	FAM20C	FAM210B	FAXDC2	FBN2	FBXO5	FBXW8	FERMT2	FES	FEZF1	FEZF2	FFAR4	FGF18	FGF2	FGF20	FGF8	FGFR1	FMR1	FN1	FNDC5	FOS	FOXA1	FOXC1	FOXG1	FOXJ1	FOXN1	FOXO3	FOXP3	FRZB	FXR1	FXR2	FZD1	FZD3	FZD4	GAS6	GATA1	GATA2	GATA3	GATA5	GCNT2	GDF10	GDF2	GDF3	GDF5	GDF6	GDF7	GDI1	GDNF	GDPD2	GDPD5	GFAP	GHR	GJA1	GJC2	GLI2	GLI3	GLIPR2	GOLGA4	GPC1	GPER1	GPR68	GPRASP3	GPRC5B	GRM5	GSK3B	GSX2	HAP1	HAPLN1	HAPLN2	HAPLN3	HAPLN4	HAX1	HCLS1	HDAC1	HDAC2	HDAC6	HES1	HEYL	HGF	HIF1A	HIF1AN	HLA-DRA	HLA-DRB1	HLA-G	HLX	HMG20B	HMGB1	HMGB2	HNRNPU	HOPX	HOXA11	HOXA5	HOXB4	HOXD3	HSF1	HSP90AB1	HSPA1A	HSPA1B	HTR2A	HTR2C	ID2	ID4	IFITM1	IFNG	IGF1	IGFBP3	IHH	IL10	IL12B	IL12RB1	IL13	IL15	IL15RA	IL17A	IL18	IL1B	IL1RAPL1	IL1RL2	IL2	IL20	IL23A	IL23R	IL2RA	IL2RG	IL33	IL34	IL36B	IL4	IL4I1	IL4R	IL5	IL6	IL6R	IL6ST	IL7	IL7R	ILK	IMPACT	INHBA	INPP5D	INS	INSM1	IPO7	IRX3	ISG15	ISL1	ISLR2	IST1	ITGB1	ITPKA	ITPKB	JAG1	JAK2	JUNB	JUND	KAT2A	KAT5	KAT8	KCTD11	KDF1	KDM1A	KDM4A	KDR	KHDC3L	KIT	KITLG	KLF10	KLF5	KLHL25	KRAS	L1CAM	LAMA1	LAMA2	LAMB1	LAMB2	LAMC1	LEF1	LGALS1	LGALS3	LGALS9	LHX1	LIF	LIG4	LILRB2	LILRB4	LIMK1	LIN28A	LMO3	LMOD3	LOXL2	LPAR3	LPL	LRG1	LRP2	LRP3	LRP5	LRP8	LRRC8A	LTA	LTBP3	LTF	LYN	MACF1	MACROH2A1	MACROH2A2	MAD2L2	MAG	MALT1	MAML1	MAMSTR	MAN2A1	MAP1B	MAP2K1	MAP2K2	MAP3K13	MAP3K5	MAP6	MAPK11	MAPK12	MAPK14	MAPK9	MAPT	MCUB	MDK	MDM2	MECP2	MED1	MEDAG	MEF2C	MEGF8	MESP1	METRN	METRNL	MICOS10-NBL1	MIR1-1	MIR106A	MIR125B1	MIR133A1	MIR133B	MIR137	MIR140	MIR142	MIR145	MIR146A	MIR150	MIR17	MIR181A2	MIR181B1	MIR185	MIR18A	MIR199A1	MIR199B	MIR19A	MIR19B1	MIR200C	MIR204	MIR206	MIR208A	MIR20A	MIR20B	MIR21	MIR210	MIR22	MIR221	MIR222	MIR27A	MIR29B1	MIR342	MIR34A	MIR424	MIR486-1	MIR499A	MIR511	MIR519D	MIR548D1	MIR99B	MMD	MMD2	MME	MMP14	MPL	MSR1	MSX2	MTCH2	MTOR	MTURN	MUSTN1	MYB	MYF5	MYF6	MYLK3	MYOCD	MYOD1	MYOG	MYRF	NAP1L1	NAP1L2	NAPEPLD	NBL1	NCAN	NCKAP1L	NCOA1	NCOA3	NEDD9	NEFL	NELL1	NEURL1	NEUROD1	NEUROD2	NEUROD4	NEUROG1	NEUROG3	NF2	NFKB1	NFKBID	NFKBIZ	NGF	NIBAN2	NID1	NIN	NKAP	NKX2-2	NKX2-5	NKX6-1	NKX6-2	NLRP3	NME2	NOCT	NOTCH1	NOTCH2	NOTCH4	NPNT	NPPC	NPTN	NR2E1	NRCAM	NRDC	NRG1	NRP1	NTN1	NTRK2	NUDT21	NUMA1	NUMB	NUMBL	OBSL1	OCSTAMP	OLFM1	OLFM2	OLIG2	OPA1	OPRM1	OTP	OVOL2	PA2G4	PAFAH1B1	PARP1	PARP2	PARP6	PAX2	PAX6	PAX8	PBRM1	PCID2	PCK1	PCP4	PDE3A	PDE5A	PDPN	PF4	PHF10	PHOX2B	PIAS1	PIEZO1	PIK3R6	PIM1	PITHD1	PKDCC	PLA2G10	PLA2G2A	PLA2G3	PLA2G5	PLAAT4	PLAG1	PLCB1	PLXNA1	PLXNA2	PLXNA3	PLXNA4	PLXNB1	PLXNB2	PLXNB3	PLXNC1	PLXND1	PNP	POU4F1	POU4F2	PPARD	PPARG	PPARGC1B	PPP1CC	PPP1R13L	PPP2R3C	PPP3CA	PRKCA	PRKCH	PRKCI	PRKCZ	PRKD1	PRKDC	PRKG2	PRMT1	PRMT5	PROC	PROM1	PROX1	PTCH1	PTCH2	PTGS2	PTK2	PTN	PTPRC	PTPRD	PTPRZ1	PWP1	QKI	RAB21	RAB7B	RAG1	RAMP2	RANBP3L	RAP1A	RAPGEF2	RARA	RARRES2	RASGRP1	RASSF10	RB1	RBM24	RBM4	RCOR1	RELA	RELN	REST	RET	RFX3	RGCC	RGS14	RHEB	RHEX	RHOA	RHOH	RIN2	RIPK1	RIPK2	RIPOR2	RND2	RNF112	ROBO1	ROBO2	ROR2	RPS6KA1	RPS6KA3	RPTOR	RRAS	RREB1	RUFY3	RUNX1	RUNX2	RUNX3	S100B	S1PR2	SART1	SASH3	SAV1	SCIN	SCUBE3	SDCBP	SEMA4D	SEMA5A	SEMA7A	SERPINB3	SERPINE1	SERPINE2	SERPINF1	SERPINF2	SETD3	SFN	SFRP1	SFRP2	SFRP4	SH3GL3	SHANK3	SHB	SHH	SHOC2	SHOX2	SHTN1	SIN3A	SIRT1	SIRT2	SIRT6	SIX1	SKIL	SLC30A1	SLC6A6	SLC7A5	SLC9B2	SLIT2	SLITRK1	SMAD1	SMAD2	SMAD3	SMAD4	SMAD5	SMAD7	SMAP1	SMARCA2	SMARCA4	SMARCB1	SMARCC1	SMARCC2	SMARCD1	SMARCD2	SMARCD3	SMARCE1	SMO	SMURF1	SMYD1	SNAI1	SNAI2	SNW1	SOCS1	SOCS2	SOCS3	SOCS5	SOD2	SOX10	SOX11	SOX12	SOX13	SOX17	SOX2	SOX4	SOX5	SOX6	SOX8	SOX9	SP7	SPAG9	SPDEF	SPEN	SPI1	SPINT1	SRF	SRRT	SS18L1	STAT1	STAT3	STAT5B	STAU2	STK11	STK25	STK3	STK4	SUCO	SULT1E1	SULT2B1	SYAP1	SYK	TACSTD2	TAL1	TBC1D24	TBX1	TBX20	TBX5	TCF12	TCF15	TCF3	TCF4	TCF7L2	TENM4	TENT5A	TERT	TESC	TESPA1	TFE3	TGFB1	TGFB1I1	TGFB2	TGFB3	TGFBR1	TGFBR2	TGIF2	TGM2	THPO	TIAM1	TIAM2	TLR2	TLR9	TMEM100	TMEM119	TMEM64	TMPRSS12	TNF	TNFRSF11A	TNFRSF1B	TNFSF11	TNFSF14	TNFSF4	TNFSF9	TNXB	TOX	TP63	TP73	TPH1	TRAF6	TRAK1	TREM2	TRIB1	TRIM16	TRIM32	TRPC5	TRPM4	TRPV2	TSPO	TTBK1	TWF2	TWIST1	TYROBP	UFL1	UPF3B	VCAN	VDR	VEGFA	VEGFC	VEZF1	VHL	VNN1	VSIR	VSTM2A	VWC2	VWC2L	WDFY2	WDR62	WIF1	WNT10B	WNT2	WNT3	WNT3A	WNT4	WNT7B	WWTR1	XBP1	XKR8	XRCC2	XRCC5	XRCC6	YAP1	ZAP70	ZBED2	ZBTB1	ZBTB16	ZBTB46	ZBTB7B	ZBTB7C	ZC3H12A	ZC4H2	ZEB1	ZEB2	ZFP36	ZFP36L1	ZFYVE27	ZHX3	ZMIZ1	ZNF16	ZNF219	ZNF268	ZNF335	ZNF365	ZNF385A	ZNF488	ZNF703	ZNHIT1
GOBP_POSITIVE_REGULATION_OF_CELL_DIVISION	https://www.gsea-msigdb.org/gsea/msigdb/human/geneset/GOBP_POSITIVE_REGULATION_OF_CELL_DIVISION	ARF6	AURKB	AURKC	BIRC5	BTC	CAT	CDC14A	CDC14B	CDC14C	CDC25B	CDC42	CDC6	CDCA8	CENPV	CHMP3	CIT	CSPP1	CUL3	CXCR5	DRD2	DRD3	ECT2	EREG	EXOC7	FGF1	FGF2	FGF3	FGF4	FGF5	FGF6	FGF7	FGF8	FGF9	FGFR2	GAREM1	GIPC1	GKN1	HTR2B	IGF1R	IGF2	IL1A	IL1B	INCENP	ITGB1BP1	KIF14	KIF20B	KIF23	KIF3B	LBH	MACC1	MAP10	MDK	MRGPRX2	NKX3-1	NUP62	OPN1LW	OPN1MW	OPN1MW2	OR1A2	OR2A4	OSM	PDGFA	PDGFB	PDGFC	PDGFD	PGF	PKN2	PKP4	POLDIP2	PPBP	PRKCE	PROK1	PTN	RAB11A	RAB11FIP3	RACGAP1	RHOA	RXFP3	SHH	SIRT2	SPAST	SSTR5	SVIL	TAL1	TAS1R2	TAS2R13	TGFA	TGFB1	TGFB2	TGFB3	THBS4	VEGFA	VEGFB	VEGFC	VEGFD	WNK1	YBX1	ZNF16
GOBP_POSITIVE_REGULATION_OF_CELL_FATE_COMMITMENT	https://www.gsea-msigdb.org/gsea/msigdb/human/geneset/GOBP_POSITIVE_REGULATION_OF_CELL_FATE_COMMITMENT	BRD2	BRD4	EP300	FGF2	IL12B	IL12RB1	IL23A	IL23R	MIR1-1	MIR133A1	MIR206	MIR208A	NKX6-2	OPA1	PAX6	SPDEF	WNT3A
GOBP_POSITIVE_REGULATION_OF_CELL_GROWTH	https://www.gsea-msigdb.org/gsea/msigdb/human/geneset/GOBP_POSITIVE_REGULATION_OF_CELL_GROWTH	ADAM10	ADAM17	ADCY10	ADNP	AKAP6	AKT1	ANAPC2	ARMC12	AVP	AVPR1A	BCL2	BDNF	BMPR2	BRAT1	CACNG7	CD38	CDC42	CDH4	CDKL5	CDKN2AIP	CEP43	CIB1	CPNE5	CPNE6	CPNE9	CRABP2	CSNK2A1	CSNK2A3	CXCL12	CXCL16	CXCR4	CYFIP1	DDX3X	DDX49	DERL2	DISC1	DNPH1	DSCAM	EDN1	EFNA5	EGFR	EIF4G1	EIF4G2	ERBB2	EXOSC2	EXOSC4	EXOSC9	EXTL3	F2	FN1	FXN	GDI1	GOLGA4	H3-3A	H3-3B	H3-5	HBEGF	HDGFL2	HPN	HYAL1	IGF1	IGFBP1	IL2	IL9	INO80	INS	ISLR2	IST1	ITSN2	KDM2B	KLHL22	KRT17	L1CAM	LGI1	LIMK1	LPAR3	MACF1	MAP1B	MAP2K5	MAP3K13	MAPKAP1	MAPT	MECP2	MEGF8	MFSD2A	MIR199A1	MIR19A	MIR19B1	MIR208A	MLST8	MMP14	MTOR	MTPN	MUL1	N6AMT1	NCBP1	NEDD4L	NRP1	NTN1	PABIR1	PAFAH1B1	PARP2	PLAA	POU4F2	PRKN	PRR5	PRSS2	PSMD10	PTK2B	PUM2	RASAL1	RICTOR	RIMS1	RIMS2	RND2	RNF157	RPS6KA1	RPS6KA3	RPTOR	RUFY3	S100A8	S100A9	SDCBP	SEMA4D	SEMA5A	SEMA7A	SFN	SFRP1	SFRP2	SHTN1	SLC23A2	SLC25A33	SLC44A4	SLC9A1	SMAD7	SMURF1	SPHK1	SRF	SUPV3L1	SYT1	SYT14P1	SYT17	SYT2	SYT3	SYT4	TAF9B	TEAD1	TGFB2	TGFBR1	TRIM32	TRPC5	TRPV2	TWF2	UCN	UNC13A	USP47	VEGFA	WNT3	WNT3A	YAP1	ZFYVE27	ZNF639
GOBP_POSITIVE_REGULATION_OF_CELL_GROWTH_INVOLVED_IN_CARDIAC_MUSCLE_CELL_DEVELOPMENT	https://www.gsea-msigdb.org/gsea/msigdb/human/geneset/GOBP_POSITIVE_REGULATION_OF_CELL_GROWTH_INVOLVED_IN_CARDIAC_MUSCLE_CELL_DEVELOPMENT	AKAP6	EDN1	IGF1	MIR199A1	MIR19A	MIR19B1	MIR208A	PARP2
GOBP_POSITIVE_REGULATION_OF_CELL_JUNCTION_ASSEMBLY	https://www.gsea-msigdb.org/gsea/msigdb/human/geneset/GOBP_POSITIVE_REGULATION_OF_CELL_JUNCTION_ASSEMBLY	ABL1	ACE2	ACVRL1	ADGRB1	ADGRB3	ADNP	AGRN	AGT	AMIGO1	AMIGO2	AMIGO3	ARMCX5-GPRASP2	ASIC2	BDNF	CAV1	CBLN1	CBLN2	CLDN1	CLDN19	CLDN3	CLDN5	CLSTN1	CLSTN2	CLSTN3	CNTNAP2	COL16A1	CRB3	CUX2	DLG5	EEF2K	EFNA5	EPB41L5	EPHA2	EPHB1	EPHB2	EPHB3	FERMT2	FLOT1	FLRT2	FLRT3	FMN1	GDF2	GHRL	GPRASP3	GRID2	HOPX	HRG	IL17A	IL1RAP	IL1RAPL1	IQSEC2	IRX3	ITGB1BP1	KDR	LIMS1	LINGO2	LINGO4	LRRC24	LRRC4B	LRRN1	LRRN3	LRRTM1	LRRTM2	LRRTM3	LRTM2	MAP4K4	MYOC	NLGN1	NLGN2	NLGN3	NPHP1	NPHP4	NRP1	NRXN1	NTRK1	NTRK2	OXT	OXTR	POLDIP2	PPM1F	PTPRD	PTPRJ	RAC1	ROCK1	S100A10	SDC4	SEMA4A	SEMA4D	SFRP1	SLITRK1	SLITRK2	SLITRK3	SLITRK4	SLITRK5	SLITRK6	SMAD3	SRPX2	ST8SIA2	STAU2	SYNDIG1	TBX5	TEK	THBS2	THY1	TPBG	TSC1	VEGFA	VSTM5	WNT4	WNT7A
GOBP_POSITIVE_REGULATION_OF_CELL_KILLING	https://www.gsea-msigdb.org/gsea/msigdb/human/geneset/GOBP_POSITIVE_REGULATION_OF_CELL_KILLING	AP1G1	ARG1	B2M	CADM1	CD160	CD1A	CD1B	CD1C	CD1D	CD1E	CD226	CD5L	CLEC7A	CRTAM	CYRIB	F2RL1	FADD	FCER2	HFE	HLA-A	HLA-B	HLA-C	HLA-DRA	HLA-DRB1	HLA-E	HLA-F	HLA-G	HLA-H	HSPA8	IFNG	IL12A	IL12B	IL12RB1	IL18RAP	IL21	IL23A	IL23R	ITGAM	KLRC1	KLRC2	KLRC3	KLRC4	KLRC4-KLRK1	KLRD1	KLRK1	LAG3	LAMP1	MAPK8	MICA	MICB	MR1	NCR3	NECTIN2	NOS2	P2RX7	PRF1	PTPRC	PVR	RAET1E	RAET1G	RAET1L	RASGRP1	SH2D1A	SLAMF6	SLC22A13	SPI1	STAP1	STAT5B	STX7	SYK	TAP2	TYROBP	ULBP1	ULBP2	ULBP3	VAV1	XCL1
GOBP_POSITIVE_REGULATION_OF_CELL_MATRIX_ADHESION	https://www.gsea-msigdb.org/gsea/msigdb/human/geneset/GOBP_POSITIVE_REGULATION_OF_CELL_MATRIX_ADHESION	ABL1	CCL21	CCL25	CCL28	CCR7	CD36	CD3E	CDH13	CDK6	CEACAM6	CIB1	COL16A1	CSF1	CX3CL1	DAG1	DISC1	EFEMP2	EMP2	EPB41L5	EPHA1	FERMT1	FERMT2	FMN1	FUT1	GFUS	GSK3B	HRG	ITGB1BP1	ITGB3	JUP	KDR	LIMS1	MAP4K4	MYOC	NRP1	PLEKHA2	POLDIP2	PPM1F	PRKCZ	PTK2B	PTPRJ	RAC1	RIN2	ROCK1	RRAS	S100A10	SDC4	SFRP1	SKAP1	SMAD3	TEK	THY1	TSC1	UTRN	VEGFA	WNT4
GOBP_POSITIVE_REGULATION_OF_CELL_MATURATION	https://www.gsea-msigdb.org/gsea/msigdb/human/geneset/GOBP_POSITIVE_REGULATION_OF_CELL_MATURATION	ADAM7	AURKA	BCL2	BNC1	CLEC7A	MAP3K13	RET	SIRT2	TMPRSS12
GOBP_POSITIVE_REGULATION_OF_CELL_MIGRATION_INVOLVED_IN_SPROUTING_ANGIOGENESIS	https://www.gsea-msigdb.org/gsea/msigdb/human/geneset/GOBP_POSITIVE_REGULATION_OF_CELL_MIGRATION_INVOLVED_IN_SPROUTING_ANGIOGENESIS	ABL1	AKT3	ANXA1	CIB1	FGF2	FGFBP1	FOXC2	GATA2	HDAC7	HDAC9	HMOX1	JCAD	KDR	MAP3K3	MIR101-1	MIR10A	MIR10B	MIR126	MIR132	MIR146A	MIR150	MIR23A	MIR27A	MIR27B	MIR296	MIR31	MIR487B	MIRLET7F1	NRP1	PIK3C2A	PLK2	PTGS2	RHOJ	SRPX2	TGFBR3	VEGFA
GOBP_POSITIVE_REGULATION_OF_CELL_MORPHOGENESIS	https://www.gsea-msigdb.org/gsea/msigdb/human/geneset/GOBP_POSITIVE_REGULATION_OF_CELL_MORPHOGENESIS	ANAPC2	ANKRD27	ARMCX5-GPRASP2	BAIAP2	CAMK2B	CAPRIN1	CAPRIN2	CDKL3	CDKL5	CUL7	CUX1	CUX2	DBN1	DHX36	EEF2K	EPHA4	EPHB2	FBXW8	FZD4	GPRASP3	HDAC6	IL1RAPL1	ITPKA	LRP8	MPL	OBSL1	PAFAH1B1	PARP6	PRKDC	PTPRD	RAB21	RELN	SLC30A1	SS18L1	STAU2	TBC1D24	TIAM1
GOBP_POSITIVE_REGULATION_OF_CELL_POPULATION_PROLIFERATION	https://www.gsea-msigdb.org/gsea/msigdb/human/geneset/GOBP_POSITIVE_REGULATION_OF_CELL_POPULATION_PROLIFERATION	ABL1	ACAN	ACER2	ACER3	ACTB	ACTL6A	ACTL6B	ACVRL1	ADA	ADAM10	ADAM17	ADAMTS1	ADGRG1	ADM	ADRA1D	ADRA2A	AGER	AGGF1	AGT	AGTR1	AIF1	AKIRIN2	AKR1C2	AKR1C3	AKT1	AKT3	ALDH1A2	ANG	ANXA1	APELA	APLN	APLNR	AQP1	AQP11	AR	AREG	ARHGAP5	ARNT	ASCL1	ASH2L	ASPM	ATAD5	ATF2	ATF3	ATP7A	ATXN1L	AVP	AVPR1A	AVPR2	B4GALT1	BAD	BAMBI	BCAN	BCAR3	BCL2	BCL2L1	BCL6	BCL7A	BCL7B	BCL7C	BICRA	BICRAL	BIRC5	BIRC6	BMI1	BMP10	BMP2	BMP4	BMP5	BMP6	BMPR1A	BNC1	BRD9	BRK1	BST1	BST2	BTC	BTK	C5AR1	C8orf17	CACUL1	CALCRL	CALR	CAMP	CAPN1	CAPNS1	CARD11	CARM1	CASC11	CASR	CAV2	CAV3	CBX8	CCAR1	CCDC117	CCDC88B	CCKBR	CCL11	CCL14	CCL19	CCL24	CCL26	CCL5	CCN1	CCN4	CCNA2	CCNB1	CCND1	CCND2	CCNE1	CCPG1	CCR2	CCR3	CD1D	CD209	CD24	CD248	CD274	CD276	CD28	CD320	CD38	CD3E	CD40	CD40LG	CD46	CD47	CD55	CD6	CD70	CD74	CD80	CD81	CD86	CDC25B	CDC42	CDC6	CDC7	CDCA7L	CDH13	CDH3	CDK1	CDK2	CDK4	CDK6	CDKN1A	CDKN1B	CDON	CDX2	CEACAM6	CEP131	CEP43	CFLAR	CGA	CHP2	CHRD	CHRNA7	CHRNB2	CIAO1	CIB1	CITED1	CLCF1	CLDN1	CLDN5	CLDN7	CLEC11A	CLEC7A	CLECL1P	CNBP	CNOT6	CNOT6L	CNOT7	CNOT8	CNTF	CNTFR	COMP	COPS9	CORO1A	COX17	CR1	CRH	CRIP2	CRIPTO	CRKL	CRLF1	CRLF2	CRNN	CSF1	CSF1R	CSF2	CSF2RA	CSF2RB	CSF3	CSNK2A1	CSNK2A3	CTC1	CTF1	CTHRC1	CTNNB1	CTSH	CUL3	CUL4A	CX3CL1	CX3CR1	CXCL10	CXCL12	CXCL5	CXCR2	CYP7B1	CYSLTR1	DBF4B	DCT	DDR2	DDRGK1	DERL2	DHPS	DHX9	DISC1	DISP3	DLG1	DLL1	DLL4	DLX5	DLX6	DMRTA2	DNAJA2	DNAJA3	DNMT1	DOT1L	DPP4	DRD2	DYNAP	E2F1	E2F3	EAPP	EBI3	ECM1	EDN1	EDN2	EDN3	EDNRB	EFNB1	EFNB2	EGF	EGFL7	EGFR	EGR1	EGR3	EGR4	ELANE	ELL3	EMC10	EMP2	EPCAM	EPGN	EPHA1	EPHA4	EPHB2	EPO	EPOR	ERBB2	ERBB3	ERBB4	EREG	ERN1	ESM1	ESR1	ESRP2	ETV5	EXTL3	EYA1	EZH2	F2	F2R	F3	FADD	FAM98A	FAM98B	FASLG	FBXO5	FCGR3A	FCRL3	FER	FERMT2	FGF1	FGF10	FGF16	FGF17	FGF18	FGF19	FGF2	FGF20	FGF21	FGF22	FGF23	FGF3	FGF4	FGF5	FGF6	FGF7	FGF8	FGF9	FGFBP1	FGFR1	FGFR2	FGFR3	FGFR4	FLNA	FLT1	FLT3	FLT3LG	FLT4	FN1	FOLR2	FOSL1	FOSL2	FOXE3	FOXF1	FOXG1	FOXJ2	FOXM1	FOXP1	FOXP3	FRS2	FSHB	FTMT	FXN	FZD3	FZD7	FZD9	FZR1	GAB2	GAREM1	GAS6	GATA1	GATA2	GATA6	GCNT2	GDF2	GDF9	GDNF	GFAP	GHRH	GHRHR	GHRL	GHSR	GID8	GJA1	GJC2	GKN1	GLCE	GLI1	GLI3	GLP2R	GNAI2	GNG5	GPAM	GPBAR1	GPER1	GPR183	GPR37L1	GREM1	GRK5	GRN	HAPLN1	HAPLN2	HAPLN3	HAPLN4	HAS2	HAVCR2	HBEGF	HCK	HCLS1	HDAC1	HDAC2	HDAC4	HDAC6	HES1	HES5	HEY2	HHLA2	HIF1A	HILPDA	HIPK1	HIPK2	HLA-A	HLA-DMB	HLA-DPA1	HLA-DPB1	HLA-E	HLX	HMGA2	HMGB1	HMGB2	HMGN5	HMOX1	HMX2	HNRNPU	HOXA3	HOXC10	HPGD	HPN	HPSE	HPSE2	HRAS	HSPG2	HTN3	HTR1A	HTR1B	HTR2A	HTR2B	HYAL1	ICOSLG	ID2	ID4	IFNG	IGF1	IGF1R	IGF2	IGFBP2	IGFBP5	IHH	IL10	IL11	IL11RA	IL12A	IL12B	IL12RB1	IL12RB2	IL13	IL13RA1	IL15	IL18	IL1A	IL1B	IL2	IL21	IL23A	IL23R	IL24	IL2RA	IL3	IL31RA	IL34	IL4	IL5	IL5RA	IL6	IL6R	IL6ST	IL7	IL7R	IL9	ILK	INS	INSL3	INSL4	INSM1	INSR	IQGAP3	IRAK1	IRAK4	IRS1	IRS2	ISL1	ITGA2	ITGA4	ITGAV	ITGAX	ITGB1	ITGB1BP1	ITGB3	ITGB3BP	JAK2	JAML	JCAD	JUN	KAT7	KCNA5	KDM1A	KDM4C	KDM5B	KDR	KIF14	KIF20B	KIT	KITLG	KLB	KMT2D	KRAS	KRT6A	LACRT	LAMB1	LAMC1	LAMC2	LBH	LDLRAP1	LEF1	LEP	LGALS9	LGMN	LHX1	LHX2	LHX5	LIF	LIFR	LIG4	LILRB2	LIN28A	LINC00941	LRG1	LRP2	LRP5	LTA	LTBP3	LTF	LYN	MAB21L1	MAB21L2	MALAT1	MAP2K5	MAP3K3	MAP3K5	MAP3K7	MAPK1	MAPK14	MAPK15	MAPK3	MARCHF7	MARCKSL1	MAS1	MATK	MAZ	MCTS1	MDK	MDM2	MECP2	MED1	MEF2C	MEF2D	MEGF10	MEIS1	MEIS2	MEIS3	MEIS3P1	MFN2	MIF	MIR101-1	MIR10A	MIR10B	MIR125B1	MIR126	MIR1290	MIR130A	MIR132	MIR135B	MIR141	MIR146A	MIR17	MIR17HG	MIR181B1	MIR199A1	MIR19B1	MIR200B	MIR204	MIR208A	MIR20A	MIR21	MIR214	MIR221	MIR222	MIR23A	MIR26A1	MIR27A	MIR27B	MIR29A	MIR301A	MIR30B	MIR320A	MIR320B1	MIR320B2	MIR320C1	MIR320C2	MIR320D1	MIR320D2	MIR320E	MIR372	MIR448	MIR487B	MIR495	MIR499A	MIR503	MIR509-1	MIR515-1	MIR519D	MIR520A	MIR520H	MIR548C	MIR590	MIR657	MIR711	MIR93	MIRLET7B	MLXIPL	MMP12	MMP2	MMP9	MNAT1	MPL	MST1R	MTA3	MUSTN1	MVD	MYB	MYC	MYD88	MYDGF	MYOCD	MZB1	N4BP2L2	NACC1	NAMPT	NANOG	NANOGP8	NAP1L1	NCAN	NCCRP1	NCK1	NCK2	NCKAP1L	NDUFAF4	NDUFS4	NEAT1	NES	NF1	NFATC2	NGFR	NKX2-5	NKX2-6	NKX3-1	NLGN2	NMB	NMBR	NME1	NME2	NOD2	NODAL	NOG	NOP2	NOTCH1	NOTCH2	NOTCH3	NOX1	NPM1	NPY5R	NR2E1	NR4A1	NR4A3	NRARP	NRAS	NRG1	NRP1	NRP2	NTF3	NTN1	NTRK2	NTRK3	OCSTAMP	ODAM	ODC1	OSM	OSMR	OSR1	OSR2	OTP	P2RY6	PAK1	PAX2	PAX6	PAXBP1	PBX1	PBXIP1	PDCD10	PDCD1LG2	PDCD2	PDCD6	PDCL3	PDF	PDGFA	PDGFB	PDGFC	PDGFD	PDGFRA	PDGFRB	PDPK1	PDX1	PELI1	PGF	PHB1	PHIP	PID1	PIK3CA	PIK3CD	PIK3R1	PIM1	PITX2	PITX3	PKHD1	PLA2G1B	PLA2G2C	PLAC8	PLAG1	PLCG1	PLXNB3	PML	PNP	POLD4	POU3F2	POU3F3	PPARD	PPP1CC	PPP1R16B	PPP3CA	PRAME	PRAMEF1	PRAMEF10	PRAMEF11	PRAMEF12	PRAMEF13	PRAMEF14	PRAMEF15	PRAMEF17	PRAMEF18	PRAMEF19	PRAMEF2	PRAMEF20	PRAMEF22	PRAMEF25	PRAMEF26	PRAMEF27	PRAMEF33	PRAMEF4	PRAMEF5	PRAMEF6	PRAMEF7	PRAMEF8	PRAMEF9	PRC1	PRDX3	PRKAA1	PRKCA	PRKCH	PRKCI	PRKCQ	PRKCZ	PRKD1	PRKD2	PRL	PRLR	PRMT1	PROK1	PROX1	PRRX1	PRTN3	PTAFR	PTEN	PTGFR	PTGS2	PTH	PTH1R	PTHLH	PTK2	PTK2B	PTN	PTPN6	PTPRC	PTPRN	PURA	PYCARD	RAB25	RAC2	RAD51B	RARA	RARG	RASAL3	RASSF10	RBPJ	RBPMS2	REG1A	REG1B	REG3A	REG3G	RELA	RHOG	RICTOR	RIPK2	RNASEH2B	RNF187	ROGDI	ROMO1	RPL23	RPRD1B	RPS15A	RPS3	RPS4X	RPS6	RPS6KB1	RPS9	RPTOR	RREB1	RTKN2	RTN4	RUNX2	RYK	S100A13	S100A6	S100B	S1PR1	S1PR2	S1PR3	SAAL1	SAPCD2	SASH3	SCAND3	SCG2	SCN5A	SCX	SDCBP	SELENOK	SELENON	SEMA5A	SERPINB3	SERPINB7	SERPINF2	SERTAD1	SFRP1	SFRP2	SHANK2	SHC1	SHC4	SHH	SHMT2	SHOX2	SINHCAF	SIRPG	SIRT1	SIRT6	SIX1	SIX2	SLAMF1	SLC25A27	SLC25A33	SLC25A5	SLC35F6	SLC39A10	SLC7A1	SLC7A5	SMAD4	SMARCA2	SMARCA4	SMARCC1	SMARCD1	SMARCD3	SMO	SMPD3	SOX10	SOX11	SOX15	SOX4	SOX8	SOX9	SP1	SPDYA	SPHK1	SPHK2	SPINK1	SPN	SPTA1	SRC	SRPK2	SRSF6	SS18	SSBP3	SSR1	ST6GAL1	ST8SIA1	STAMBP	STAT1	STAT3	STAT5A	STAT5B	STX3	STX4	STXBP4	SUZ12	SYF2	SYK	SYNE1	TACR1	TBC1D8	TBRG4	TBX1	TBX2	TBX20	TBX3	TBX5	TCF7L2	TCIRG1	TEK	TERT	TFAP2B	TFRC	TGFA	TGFB1	TGFB2	TGFB3	TGFBR1	TGFBR2	TGFBR3	TGM1	THBS1	THBS4	THPO	TIAL1	TIAM1	TICAM1	TIMP1	TIPIN	TIRAP	TJP1	TLR4	TLR9	TMEM119	TMEM250	TMIGD2	TNC	TNF	TNFAIP3	TNFRSF11A	TNFRSF13C	TNFRSF4	TNFSF12	TNFSF13	TNFSF13B	TNFSF4	TNFSF9	TNXB	TOX	TP63	TRAF5	TRAF6	TRPC5	TRPM4	TSC22D1	TSHR	TSLP	TSPAN31	TSPO	TSPYL5	TTK	TWIST1	TYK2	UFL1	VASH2	VAV3	VCAM1	VCAN	VEGFA	VEGFB	VEGFC	VEGFD	VIP	VIPR1	VSTM2A	VTCN1	WDR48	WDR62	WDR77	WNT1	WNT10B	WNT2	WNT3A	WNT5A	WNT7A	WWTR1	XBP1	XCL1	YAP1	ZAP70	ZFPM2	ZMIZ1	ZNF143	ZNF16	ZNF268	ZNF304	ZNF335	ZNF580	ZNF703	ZP3	ZP4
GOBP_POSITIVE_REGULATION_OF_CELL_PROJECTION_ORGANIZATION	https://www.gsea-msigdb.org/gsea/msigdb/human/geneset/GOBP_POSITIVE_REGULATION_OF_CELL_PROJECTION_ORGANIZATION	ABI2	ABL1	ABL2	ACTR2	ACTR3	ADCY10	ADNP	AGRN	AKIRIN1	ALK	ALKAL1	ALKAL2	AMIGO1	ANAPC2	ANKRD27	ANLN	AP2A1	APBB1	APC	APOE	ARAP1	ARF6	ARHGAP35	ARHGEF7	ARMCX5-GPRASP2	ARPC2	ARSB	ASAP1	ATF1	ATMIN	ATOH7	ATP1B2	ATP7A	ATP8A2	AUTS2	AVIL	BAIAP2	BBS4	BDNF	BMP5	BMP7	BMPR2	BRAF	BRK1	C15orf62	CAMK1	CAMK1D	CAMK2B	CAPRIN1	CAPRIN2	CARMIL1	CARMIL2	CBFA2T2	CCDC88A	CCL19	CCL21	CCP110	CCR7	CDC42	CDC42EP1	CDC42EP2	CDC42EP3	CDC42EP4	CDC42EP5	CDH4	CDKL3	CDKL5	CENPJ	CEP120	CEP135	CFLAR	CHODL	CLRN1	CNR1	CNTF	CNTN1	COBL	CORO1B	CORO1C	CRABP2	CROCC	CUL7	CUX1	CUX2	CX3CL1	CXCL12	CYFIP1	DAB2IP	DBN1	DDR1	DDR2	DDX56	DEF8	DHX36	DISC1	DLG4	DNM3	DOCK11	DPYSL3	DSCAM	DVL1	DVL2	DVL3	DZIP1	EEF2K	EFNA5	EHD1	EIF4G2	ELAVL4	ENC1	ENPP2	ENTR1	EP300	EPHA3	EPHA4	EPHB2	EPO	EPS8	EPS8L1	EPS8L2	EPS8L3	EZH2	F2RL1	FAM98A	FBXO38	FBXW8	FES	FEZ1	FGFR1	FKBP1B	FLNA	FMR1	FN1	FNBP1L	FRMD7	FSCN1	FUT9	FUZ	FYN	FZD1	FZD4	GDI1	GOLGA4	GPC2	GPM6A	GPRASP3	GRIP1	GRN	GSK3B	HAP1	HDAC6	HRAS	HSP90AA1	HTT	IFT20	IFT88	IGF1R	IL1RAPL1	INS	ISLR2	IST1	ITGA2	ITGA3	ITGA6	ITPKA	KAT2A	KAT2B	KATNB1	KCTD17	KDM1A	KHDC3L	KIDINS220	KIT	L1CAM	LIMK1	LPAR3	LRP8	LRRC7	LTK	LYN	MACF1	MAGI2	MAP1B	MAP2K1	MAP2K2	MAP3K13	MAP6	MAPT	MARK2	MARK4	MDK	MEGF8	METRN	MIEN1	MIR133B	MIR200C	MIR21	MIR221	MIR222	MIR431	MNS1	MSTN	MTOR	MUSK	MYO3A	MYO3B	NCK1	NCKAP1	NCKIPSD	NDEL1	NDNF	NDRG4	NEDD9	NEFL	NEGR1	NEURL1	NFE2L2	NIN	NLGN1	NPTN	NRDC	NRP1	NTN1	NTRK1	NTRK2	NTRK3	OBSL1	OCLN	P2RX7	P2RY12	P3H1	PACSIN1	PAFAH1B1	PALM	PARP6	PFN1	PIK3CA	PIK3R1	PLA2G3	PLCE1	PLEK2	PLEKHM1	PLK5	PLPPR5	PLXNA1	PLXNA2	PLXNA3	PLXNA4	PLXNB1	PLXNB2	PLXNB3	PLXNC1	PLXND1	POU4F2	PPP1R35	PPP2R5B	PRKCI	PRKD1	PROM2	PTK2B	PTK6	PTK7	PTN	PTPRD	PUM2	RAB11FIP3	RAB21	RAB3IP	RAB8B	RAC1	RAC2	RALA	RAP1A	RAPGEF1	RAPGEF2	RELN	RET	RETREG3	RGMA	RGS2	RHOQ	RIPOR2	RIT2	RND2	ROBO1	ROBO2	ROBO3	ROR1	ROR2	RP1	RREB1	RUFY3	S100A9	SAXO1	SCARB2	SCARF1	SCN1B	SEMA4D	SEMA5A	SEMA7A	SEPTIN7	SEPTIN9	SERPINF1	SERPINI1	SETX	SF3A2	SHOC2	SHOX2	SHTN1	SKIL	SLC30A1	SLIT2	SLITRK1	SMURF1	SNX3	SRC	SRF	SS18L1	STAU2	STK11	STK24	STK25	STMN2	STYXL1	TAPT1	TBC1D24	TENM1	TENM2	TENM3	TGFB3	TGFBR1	TIAM1	TIAM2	TMEM106B	TMEM30A	TNN	TOX	TRAK1	TRIM67	TRPC5	TRPV2	TUBB2B	TWF1	TWF2	VEGFA	VIL1	VLDLR	WASF2	WASHC1	WASHC5	WASL	WNT1	WNT3	WNT3A	WNT5A	WRAP73	ZDHHC15	ZFYVE27	ZMYND10	ZMYND8	ZNF804A
GOBP_POSITIVE_REGULATION_OF_CELL_PROLIFERATION_INVOLVED_IN_HEART_MORPHOGENESIS	https://www.gsea-msigdb.org/gsea/msigdb/human/geneset/GOBP_POSITIVE_REGULATION_OF_CELL_PROLIFERATION_INVOLVED_IN_HEART_MORPHOGENESIS	BMP10	PIM1	RBPJ	SMAD4	SOX9
GOBP_POSITIVE_REGULATION_OF_CELL_PROLIFERATION_INVOLVED_IN_KIDNEY_DEVELOPMENT	https://www.gsea-msigdb.org/gsea/msigdb/human/geneset/GOBP_POSITIVE_REGULATION_OF_CELL_PROLIFERATION_INVOLVED_IN_KIDNEY_DEVELOPMENT	CFLAR	EGR1	IL6R	ITGB3	LIN28A	MYC	PDGFB	PDGFD	SERPINB7
GOBP_POSITIVE_REGULATION_OF_CELL_PROLIFERATION_IN_BONE_MARROW	https://www.gsea-msigdb.org/gsea/msigdb/human/geneset/GOBP_POSITIVE_REGULATION_OF_CELL_PROLIFERATION_IN_BONE_MARROW	FGFR2	HMGA2	LEF1	MAP3K3	MIR27B	PTH
GOBP_POSITIVE_REGULATION_OF_CELL_SIZE	https://www.gsea-msigdb.org/gsea/msigdb/human/geneset/GOBP_POSITIVE_REGULATION_OF_CELL_SIZE	AKT3	ATP7A	EDN1	HSP90AA1	KDM1A	MAP3K7	PRKD1	PRR16	RB1CC1	RET	SLC26A5
GOBP_POSITIVE_REGULATION_OF_CELL_SUBSTRATE_ADHESION	https://www.gsea-msigdb.org/gsea/msigdb/human/geneset/GOBP_POSITIVE_REGULATION_OF_CELL_SUBSTRATE_ADHESION	ABI3BP	ABL1	AGR2	ALOX15	APOA1	ARHGEF7	ARL2	ARPC2	BRAF	C1QBP	CALR	CARMIL1	CASS4	CCDC80	CCL21	CCL25	CCL28	CCN1	CCR7	CD36	CD3E	CDC42	CDH13	CDK6	CEACAM6	CIB1	COL16A1	COL26A1	COL8A1	CRK	CRKL	CSF1	CSPG5	CX3CL1	DAB2	DAG1	DISC1	DMP1	DOCK1	DOCK5	ECM2	EDIL3	EFEMP2	EGFL6	EGFLAM	EMILIN1	EMP2	EPB41L5	EPHA1	FBLN2	FERMT1	FERMT2	FGA	FGB	FGG	FLNA	FMN1	FN1	FOXF1	FUT1	GFUS	GSK3B	HAS2	HRG	HSD17B12	HTN1	ILK	ITGA3	ITGA5	ITGA6	ITGB1BP1	ITGB3	JAK2	JUP	KDR	LIMS1	LIMS2	MAP4K4	MDK	MYADM	MYOC	NDNF	NEDD9	NID1	NPNT	NRP1	OLFM4	P4HB	PDGFB	PLEKHA2	POLDIP2	PPM1F	PREX1	PRKCE	PRKCZ	PTK2B	PTPRJ	RAC1	RAC3	RELL2	RIN2	ROCK1	RRAS	RREB1	RSU1	S100A10	SDC4	SFRP1	SKAP1	SMAD3	SPOCK2	STK4	TEK	TESK1	THY1	TRIOBP	TSC1	UNC13D	UTRN	VEGFA	VIT	VTN	VWC2	WNT4
GOBP_POSITIVE_REGULATION_OF_CELL_SUBSTRATE_JUNCTION_ORGANIZATION	https://www.gsea-msigdb.org/gsea/msigdb/human/geneset/GOBP_POSITIVE_REGULATION_OF_CELL_SUBSTRATE_JUNCTION_ORGANIZATION	ABL1	ARF6	COL16A1	DUSP3	EPB41L5	FERMT2	FMN1	HRG	IQSEC1	ITGB1BP1	KDR	LIMS1	MAP4K4	MAPRE2	MYOC	NRP1	PIK3R1	POLDIP2	PPM1F	PTPRJ	RAC1	ROCK1	S100A10	SDC4	SFRP1	SMAD3	TEK	THY1	TSC1	VEGFA	WNT4
GOBP_POSITIVE_REGULATION_OF_CENTRIOLE_ELONGATION	https://www.gsea-msigdb.org/gsea/msigdb/human/geneset/GOBP_POSITIVE_REGULATION_OF_CENTRIOLE_ELONGATION	CENPJ	CEP120	CEP295	PPP1R35	VPS4B
GOBP_POSITIVE_REGULATION_OF_CENTRIOLE_REPLICATION	https://www.gsea-msigdb.org/gsea/msigdb/human/geneset/GOBP_POSITIVE_REGULATION_OF_CENTRIOLE_REPLICATION	CENPJ	CEP120	CEP295	NUP62	PLK4	PPP1R35	SASS6	STIL	VPS4B
GOBP_POSITIVE_REGULATION_OF_CERAMIDE_BIOSYNTHETIC_PROCESS	https://www.gsea-msigdb.org/gsea/msigdb/human/geneset/GOBP_POSITIVE_REGULATION_OF_CERAMIDE_BIOSYNTHETIC_PROCESS	CCN1	ENPP7	PLA2G6	PRKCD	SIRT3	SPHK2	ZNF750
GOBP_POSITIVE_REGULATION_OF_CEREBELLAR_GRANULE_CELL_PRECURSOR_PROLIFERATION	https://www.gsea-msigdb.org/gsea/msigdb/human/geneset/GOBP_POSITIVE_REGULATION_OF_CEREBELLAR_GRANULE_CELL_PRECURSOR_PROLIFERATION	EGF	FGF2	GPR37L1	LHX1	LHX5	SHH
GOBP_POSITIVE_REGULATION_OF_CGMP_MEDIATED_SIGNALING	https://www.gsea-msigdb.org/gsea/msigdb/human/geneset/GOBP_POSITIVE_REGULATION_OF_CGMP_MEDIATED_SIGNALING	ADORA2B	GUCA1A	GUCA1ANB-GUCA1A	NPPC	NPR1	RUNDC3A
GOBP_POSITIVE_REGULATION_OF_CHEMOKINE_C_C_MOTIF_LIGAND_5_PRODUCTION	https://www.gsea-msigdb.org/gsea/msigdb/human/geneset/GOBP_POSITIVE_REGULATION_OF_CHEMOKINE_C_C_MOTIF_LIGAND_5_PRODUCTION	ADCYAP1	DDX3X	DEFB124	MAVS	MCOLN2	TRPV4
GOBP_POSITIVE_REGULATION_OF_CHEMOKINE_C_X_C_MOTIF_LIGAND_1_PRODUCTION	https://www.gsea-msigdb.org/gsea/msigdb/human/geneset/GOBP_POSITIVE_REGULATION_OF_CHEMOKINE_C_X_C_MOTIF_LIGAND_1_PRODUCTION	IL17A	IL17F	IL17RA	TIRAP	TRPV4
GOBP_POSITIVE_REGULATION_OF_CHEMOKINE_C_X_C_MOTIF_LIGAND_2_PRODUCTION	https://www.gsea-msigdb.org/gsea/msigdb/human/geneset/GOBP_POSITIVE_REGULATION_OF_CHEMOKINE_C_X_C_MOTIF_LIGAND_2_PRODUCTION	CD74	HMGB1	LPL	MBP	MCOLN2	MIF	POSTN	TGFB1	TIRAP	TLR4	TNF
GOBP_POSITIVE_REGULATION_OF_CHEMOKINE_PRODUCTION	https://www.gsea-msigdb.org/gsea/msigdb/human/geneset/GOBP_POSITIVE_REGULATION_OF_CHEMOKINE_PRODUCTION	ADAM17	ADCYAP1	ADIPOQ	ADORA2B	AGER	AIF1	AIRE	ALOX15B	APP	AZU1	C5	CARD9	CD74	CD84	CHIA	CLEC7A	CSF1R	DDX3X	DEFB124	EGR1	EIF2AK2	F2RL1	FFAR2	FFAR3	HAVCR2	HIF1A	HMGB1	HMOX1	IFNG	IL17A	IL17F	IL17RA	IL18	IL1B	IL1RL1	IL33	IL4R	IL6	IL6R	IL7	LBP	LGALS9	LPL	MAVS	MBP	MCOLN2	MIF	MIR92A1	MYD88	NOD2	OAS1	OAS3	POSTN	PYCARD	RIPK2	SELENOK	SYK	TGFB1	TICAM1	TIRAP	TLR2	TLR3	TLR4	TLR7	TLR9	TNF	TNFSF4	TRIM32	TRPV4	TSLP	TWIST1	WNT5A
GOBP_POSITIVE_REGULATION_OF_CHEMOTAXIS	https://www.gsea-msigdb.org/gsea/msigdb/human/geneset/GOBP_POSITIVE_REGULATION_OF_CHEMOTAXIS	ADAM10	ADAM17	AGER	AIF1	AKIRIN1	ANO6	ARTN	AZU1	BMPR2	C1QBP	C3AR1	C5AR1	CALR	CAMK1D	CASR	CCL1	CCL19	CCL21	CCL26	CCL3	CCL4	CCL5	CCL7	CCR1	CCR2	CCR4	CCR6	CCR7	CD74	CDH13	CMKLR1	CREB3	CSF1	CSF1R	CX3CR1	CXCL10	CXCL12	CXCL13	CXCL17	CXCL8	CXCR4	DAPK2	DEFB124	DNM1L	DSCAM	EDN1	EDN2	EDN3	F2RL1	F3	F7	FGF10	FGF16	FGF18	FGF2	FGFR1	FPR2	GAS6	GPSM3	HMGB1	HSPB1	IL12A	IL16	IL23A	IL34	IL6	IL6R	ITGA2	KDR	LBP	LGALS9	LGMN	LPAR1	MAPK1	MAPK3	MCU	MDK	MEGF8	MET	MOSPD2	MSTN	NCKAP1L	NEDD9	NRP1	NTF3	NTRK3	OXSR1	P2RX4	P2RY12	PDGFB	PDGFD	PDGFRA	PDGFRB	PERP	PGF	PLA2G7	PPM1F	PRKD1	PRKD2	PRSS56	PTK2	PTK2B	PTN	PTPRJ	RAC1	RAC2	RARRES2	RIPOR2	S100A14	S100A7	S1PR1	SCG2	SEMA5A	SERPINE1	SLAMF1	SLIT2	SMAD3	SMOC2	STK39	STX3	STX4	SUCNR1	SWAP70	TGFB1	THBS1	THBS4	TIAM1	TIRAP	TMEM102	TMSB4X	TNFSF14	TPBG	TREM2	TRPV4	VEGFA	VEGFB	VEGFC	VEGFD	WNK1	WNT5A	XCL1	ZNF580
GOBP_POSITIVE_REGULATION_OF_CHOLESTEROL_BIOSYNTHETIC_PROCESS	https://www.gsea-msigdb.org/gsea/msigdb/human/geneset/GOBP_POSITIVE_REGULATION_OF_CHOLESTEROL_BIOSYNTHETIC_PROCESS	ABCG1	ABCG4	CYP7A1	FGF1	MIR182	MIR96	PRKAA1	SCAP	SREBF1	SREBF2
GOBP_POSITIVE_REGULATION_OF_CHOLESTEROL_EFFLUX	https://www.gsea-msigdb.org/gsea/msigdb/human/geneset/GOBP_POSITIVE_REGULATION_OF_CHOLESTEROL_EFFLUX	ABCA1	ABCA12	ABCA3	ABCA7	ABCA8	ABCG1	ABCG4	ADIPOQ	APOA1	APOE	CAV1	CES1	EEPD1	GPS2	LRP1	MIR206	NFKBIA	NR1H2	NR1H3	PLTP	PON1	PPARG	PTCH1	RXRA	SIRT1	TREM2	ZDHHC8
GOBP_POSITIVE_REGULATION_OF_CHOLESTEROL_METABOLIC_PROCESS	https://www.gsea-msigdb.org/gsea/msigdb/human/geneset/GOBP_POSITIVE_REGULATION_OF_CHOLESTEROL_METABOLIC_PROCESS	ABCG1	ABCG4	APOA1	APOE	CES1	CYP7A1	FGF1	LDLRAP1	MIR182	MIR96	PRKAA1	SCAP	SREBF1	SREBF2	STARD4
GOBP_POSITIVE_REGULATION_OF_CHOLESTEROL_STORAGE	https://www.gsea-msigdb.org/gsea/msigdb/human/geneset/GOBP_POSITIVE_REGULATION_OF_CHOLESTEROL_STORAGE	APOB	CD36	EHD1	LPL	MIR144	MSR1	SCARB1	SREBF2
GOBP_POSITIVE_REGULATION_OF_CHONDROCYTE_DIFFERENTIATION	https://www.gsea-msigdb.org/gsea/msigdb/human/geneset/GOBP_POSITIVE_REGULATION_OF_CHONDROCYTE_DIFFERENTIATION	ACVRL1	BMP6	BMPR1B	FGF18	GDF5	GDF6	GLI3	HOXA11	LOXL2	MUSTN1	PKDCC	PRKG2	RUNX2	SMAD3	SMAD7	SOX5	SOX6	SOX9	ZBTB16	ZNF219
GOBP_POSITIVE_REGULATION_OF_CHONDROCYTE_PROLIFERATION	https://www.gsea-msigdb.org/gsea/msigdb/human/geneset/GOBP_POSITIVE_REGULATION_OF_CHONDROCYTE_PROLIFERATION	COMP	LEF1	LTF	MUSTN1	PBXIP1	SIRT6	SIX2	SOX9
GOBP_POSITIVE_REGULATION_OF_CHROMATIN_BINDING	https://www.gsea-msigdb.org/gsea/msigdb/human/geneset/GOBP_POSITIVE_REGULATION_OF_CHROMATIN_BINDING	CDT1	DDX11	DTX3L	GMNN	HMBOX1	KDM4D	MED25	PARP9	ZNF618
GOBP_POSITIVE_REGULATION_OF_CHROMATIN_ORGANIZATION	https://www.gsea-msigdb.org/gsea/msigdb/human/geneset/GOBP_POSITIVE_REGULATION_OF_CHROMATIN_ORGANIZATION	ATF7IP	ATF7IP2	CDK2	MORC2	MPHOSPH8	PPHLN1	RESF1	SETDB1	SETDB2	TAL1	TASOR	TPR	TRIM28	ZNF304
GOBP_POSITIVE_REGULATION_OF_CHROMOSOME_CONDENSATION	https://www.gsea-msigdb.org/gsea/msigdb/human/geneset/GOBP_POSITIVE_REGULATION_OF_CHROMOSOME_CONDENSATION	NCAPD2	NCAPD3	NCAPG	NCAPG2	NCAPH	NCAPH2	SMC2	SMC4
GOBP_POSITIVE_REGULATION_OF_CHROMOSOME_ORGANIZATION	https://www.gsea-msigdb.org/gsea/msigdb/human/geneset/GOBP_POSITIVE_REGULATION_OF_CHROMOSOME_ORGANIZATION	ACD	ACTL6A	ACTR5	ACTR8	ATF7IP	ATF7IP2	ATM	ATR	ATRX	AURKB	BUB1	CCT2	CCT3	CCT4	CCT5	CCT6A	CCT7	CCT8	CDK1	CDK2	CTNNB1	DDX11	DHX36	DKC1	ERCC1	FBXO4	FEN1	GCH1	GNL3	HMBOX1	HNRNPA1	HNRNPA2B1	HNRNPD	INO80	INO80B	INO80C	INO80D	INO80E	KAT5	LIG4	MACROH2A1	MAD2L1BP	MAP2K7	MAP3K4	MAPK1	MAPK15	MAPK3	MAPKAPK5	MCRS1	MORC2	MPHOSPH8	MRE11	NABP2	NAF1	NBN	NCAPD2	NCAPD3	NCAPG	NCAPG2	NCAPH	NCAPH2	NEK2	NEK7	NFRKB	NSMCE2	NUMA1	PARN	PKIB	PML	PNKP	POT1	PPHLN1	PPP1R10	PRAP1	PRKCQ	RAD21	RAD50	RESF1	RTEL1	RUVBL1	RUVBL2	SETDB1	SETDB2	SHCBP1L	SIRT6	SLF1	SLF2	SLX1A	SLX1B	SLX4	SMC2	SMC4	SMC5	TAL1	TASOR	TCP1	TERF1	TERF2	TERF2IP	TFPT	TINF2	TNKS	TNKS2	TPR	TRIM28	UCHL5	XRCC5	YY1	ZNF304
GOBP_POSITIVE_REGULATION_OF_CHROMOSOME_SEGREGATION	https://www.gsea-msigdb.org/gsea/msigdb/human/geneset/GOBP_POSITIVE_REGULATION_OF_CHROMOSOME_SEGREGATION	AURKB	BECN1	BIRC5	CCNB1	CDC6	CDCA8	CDK1	HNRNPU	INCENP	KAT2B	KAT5	MAD2L1BP	NCAPD2	NCAPD3	NCAPG	NCAPG2	NCAPH	NCAPH2	NUMA1	PRAP1	RAD18	RCC2	SIRT2	SMC2	SMC4	SMC5	SMC6
GOBP_POSITIVE_REGULATION_OF_CHROMOSOME_SEPARATION	https://www.gsea-msigdb.org/gsea/msigdb/human/geneset/GOBP_POSITIVE_REGULATION_OF_CHROMOSOME_SEPARATION	ANAPC11	ANAPC5	ANAPC7	AURKB	BIRC5	CDC16	CDC20	CDC23	CDCA8	CUL3	DLGAP5	ESPL1	INCENP	MAD2L1BP	MAPK15	NCAPD2	NCAPD3	NCAPG	NCAPG2	NCAPH	NCAPH2	NSMCE2	NUMA1	PLSCR1	PRAP1	RB1	SMC2	SMC4	UBE2C
GOBP_POSITIVE_REGULATION_OF_CILIUM_ASSEMBLY	https://www.gsea-msigdb.org/gsea/msigdb/human/geneset/GOBP_POSITIVE_REGULATION_OF_CILIUM_ASSEMBLY	ARHGAP35	ASAP1	ATMIN	BBS4	CCDC88A	CCP110	CENPJ	CEP120	CEP135	CROCC	DZIP1	ENTR1	FUZ	GSK3B	HAP1	HTT	IFT20	IFT88	KCTD17	MARK4	MNS1	PPP1R35	RAB11FIP3	RAB3IP	RP1	SAXO1	SEPTIN7	SEPTIN9	TAPT1	WRAP73	ZMYND10
GOBP_POSITIVE_REGULATION_OF_CILIUM_MOVEMENT	https://www.gsea-msigdb.org/gsea/msigdb/human/geneset/GOBP_POSITIVE_REGULATION_OF_CILIUM_MOVEMENT	ADAM7	CCR6	CFAP69	DEFB1	IQCF1	IRGC	PGAM4	PRDM14	RNASE10	TAC4	TACR1	TACR2	TACR3	TTLL6
GOBP_POSITIVE_REGULATION_OF_CIRCADIAN_RHYTHM	https://www.gsea-msigdb.org/gsea/msigdb/human/geneset/GOBP_POSITIVE_REGULATION_OF_CIRCADIAN_RHYTHM	ADORA2A	BMAL1	BMAL2	BTRC	CLOCK	CRH	FBXW11	GHRH	GHRL	KAT5	MTNR1B	NKX2-1	NLGN1	NPS	PRKG1	RORA	RORC	THRAP3
GOBP_POSITIVE_REGULATION_OF_COAGULATION	https://www.gsea-msigdb.org/gsea/msigdb/human/geneset/GOBP_POSITIVE_REGULATION_OF_COAGULATION	ANO6	APOH	CD36	CPB2	DMTN	EMILIN1	EMILIN2	ENPP4	F12	F2	F2R	F3	F7	HPSE	HRG	NFE2L2	PLAT	PLAU	PLG	PRDX2	PSEN1	SERPINE1	SERPINF2	ST3GAL4	TBXA2R	THBD	THBS1	USF1	VKORC1	VTN
GOBP_POSITIVE_REGULATION_OF_COA_TRANSFERASE_ACTIVITY	https://www.gsea-msigdb.org/gsea/msigdb/human/geneset/GOBP_POSITIVE_REGULATION_OF_COA_TRANSFERASE_ACTIVITY	AGT	AGTR1	APOA1	APOA2	APOA4	APOE	CHRNA7	DBI
GOBP_POSITIVE_REGULATION_OF_COLD_INDUCED_THERMOGENESIS	https://www.gsea-msigdb.org/gsea/msigdb/human/geneset/GOBP_POSITIVE_REGULATION_OF_COLD_INDUCED_THERMOGENESIS	ACADL	ACHE	ACSL1	ADCYAP1	ADIPOQ	ADIPOR1	ADIPOR2	ADRB1	ADRB2	ADRB3	ALMS1	ALPL	APC	APPL2	BSCL2	CAV1	CCR2	CD36	CEBPB	CMKLR1	CNOT3	CPT2	CXCR4	DBH	DECR1	DIO2	DYNC1H1	EBF2	EHMT1	ELOVL3	ELOVL6	EPAS1	ESRRG	FABP4	FABP5	FFAR4	FGF21	FH	G0S2	GADD45G	GATM	GHRL	GJA1	GNAS	GPR3	GRB10	HADH	HCRT	HDAC3	HSF1	IGF1R	IL13	IL18	IL4	IL4R	IRF4	JAK2	KDM1A	KDM3A	KDM6B	KSR2	LCN2	LEP	LEPR	LETMD1	LPIN1	MFAP2	MFN2	OGT	OMA1	OXT	OXTR	PDGFC	PEMT	PER2	PHOX2B	PLAC8	PPARGC1A	PPARGC1B	PRDM16	PRKAB1	PRKAB2	PRLR	PTH2R	SCD	SFXN5	SIRT6	SLN	SMARCA4	STAT6	SYK	THRA	TRPM8	TRPV2	TSHR	UCP1	UCP2	VEGFA	YBX2	ZBTB7B	ZNF516
GOBP_POSITIVE_REGULATION_OF_COLLAGEN_METABOLIC_PROCESS	https://www.gsea-msigdb.org/gsea/msigdb/human/geneset/GOBP_POSITIVE_REGULATION_OF_COLLAGEN_METABOLIC_PROCESS	AMELX	BMP4	CBX8	CREB3L1	DDR2	ENG	F2	F2R	HDAC2	IHH	INHBA	ITGA2	LARP6	MIR149	MYB	RGCC	RUNX1	SCX	SERPINB7	SERPINF2	SUCO	TGFB1	TGFB3	UCN	VIM	VSIR	WNT4
GOBP_POSITIVE_REGULATION_OF_COLLATERAL_SPROUTING	https://www.gsea-msigdb.org/gsea/msigdb/human/geneset/GOBP_POSITIVE_REGULATION_OF_COLLATERAL_SPROUTING	BDNF	CRABP2	EFNA5	IST1	LPAR3	RND2	SEMA4D	WNT3	WNT3A
GOBP_POSITIVE_REGULATION_OF_COMPLEMENT_ACTIVATION	https://www.gsea-msigdb.org/gsea/msigdb/human/geneset/GOBP_POSITIVE_REGULATION_OF_COMPLEMENT_ACTIVATION	C3	CR1	IL1B	MIR520B	MIR520E	PHB1	TREM2
GOBP_POSITIVE_REGULATION_OF_CONNECTIVE_TISSUE_REPLACEMENT	https://www.gsea-msigdb.org/gsea/msigdb/human/geneset/GOBP_POSITIVE_REGULATION_OF_CONNECTIVE_TISSUE_REPLACEMENT	MIR15B	MIR16-1	MIR17	MIR195	MIR199A1	MIR214	MIR34A	MIR34B	MIR34C	PPP3CA	ROCK1	ROCK2
GOBP_POSITIVE_REGULATION_OF_CORTICOSTEROID_HORMONE_SECRETION	https://www.gsea-msigdb.org/gsea/msigdb/human/geneset/GOBP_POSITIVE_REGULATION_OF_CORTICOSTEROID_HORMONE_SECRETION	BMP6	C1QTNF1	CRH	DAB2	GAL	GALR1	GHRL
GOBP_POSITIVE_REGULATION_OF_CREB_TRANSCRIPTION_FACTOR_ACTIVITY	https://www.gsea-msigdb.org/gsea/msigdb/human/geneset/GOBP_POSITIVE_REGULATION_OF_CREB_TRANSCRIPTION_FACTOR_ACTIVITY	ADCY1	ADCY8	CAMK1D	CD200	CRTC1	CRTC2	CRTC3	EPHA5	LPAR5	OPRD1	RPS6KA4	RPS6KA5	SYT14P1	TSSK4
GOBP_POSITIVE_REGULATION_OF_CYCLASE_ACTIVITY	https://www.gsea-msigdb.org/gsea/msigdb/human/geneset/GOBP_POSITIVE_REGULATION_OF_CYCLASE_ACTIVITY	ACR	ADCYAP1	ADORA2B	ADORA3	AVPR2	CACNA1C	CACNA1D	CALCR	CAP1	CAP2	CRHR1	DRD1	DRD5	EDNRA	FSHR	GIPR	GLP1R	GUCA1A	GUCA1ANB-GUCA1A	LGR4	LGR5	LHCGR	MAPK14	MAPK3	MAPK8	NF1	NOS1	NOS2	NOS3	ORAI1	P2RY11	RAF1	RXFP1	RXFP2	STIM1	TMIGD3	TSHR
GOBP_POSITIVE_REGULATION_OF_CYCLIN_DEPENDENT_PROTEIN_KINASE_ACTIVITY	https://www.gsea-msigdb.org/gsea/msigdb/human/geneset/GOBP_POSITIVE_REGULATION_OF_CYCLIN_DEPENDENT_PROTEIN_KINASE_ACTIVITY	ADAM17	AKT1	CCND1	CCND2	CCND3	CCNY	EGFR	MAPRE3	PROX1	PSMD10	PSRC1	RGCC	SPDYA	STOX1	TTBK1
GOBP_POSITIVE_REGULATION_OF_CYSTEINE_TYPE_ENDOPEPTIDASE_ACTIVITY	https://www.gsea-msigdb.org/gsea/msigdb/human/geneset/GOBP_POSITIVE_REGULATION_OF_CYSTEINE_TYPE_ENDOPEPTIDASE_ACTIVITY	ACER2	ACVR1C	AIFM1	AIM2	ANP32B	APAF1	ARL6IP5	ASPH	ATP2A3	BAD	BAK1	BAX	BBC3	BCL10	BCL2	BCL2A1	BCL2L1	BCL2L10	BCL2L13	BCL2L2	BID	BLID	BOK	CARD8	CARD9	CASC2	CASP1	CASP10	CASP2	CASP8	CASP8AP2	CASP9	CLEC7A	COL4A3	CRADD	CTSD	CYCS	CYFIP2	DAP	DAPK1	DDX3X	DIABLO	DLC1	EGLN3	EIF2AK3	F2R	F3	FADD	FAM162A	FAS	FASLG	FOXL2	FYN	GPER1	GRAMD4	GRIN2A	GRIN2B	GSN	HIP1	HIP1R	HMGB1	HSPD1	HSPE1	HTRA2	IFI16	IFT57	JAK2	KHDC1	KHDC1L	LAPTM5	LCK	LGALS9	LGMN	MALT1	MAP3K5	MAPT	MCL1	MEFV	MIR15A	MIR27B	MTCH1	MUL1	MYC	NGFR	NKX3-1	NLRC4	NLRP1	NLRP12	NLRP3	NOD1	NODAL	PDCD2	PDCD5	PDCD6	PERP	PIDD1	PMAIP1	PPARG	PPM1F	PRR7	PYCARD	RACK1	REST	RFPL1	RIPK2	ROBO1	RPS27L	RPS3	S100A8	S100A9	SENP1	SIRT1	SLC22A2	SMAD3	SNCA	SOX7	ST18	ST20	SYK	TBC1D10A	TNF	TNFSF10	TNFSF15	TTBK1	UACA	USP50	VCP	XDH
GOBP_POSITIVE_REGULATION_OF_CYSTEINE_TYPE_ENDOPEPTIDASE_ACTIVITY_INVOLVED_IN_APOPTOTIC_SIGNALING_PATHWAY	https://www.gsea-msigdb.org/gsea/msigdb/human/geneset/GOBP_POSITIVE_REGULATION_OF_CYSTEINE_TYPE_ENDOPEPTIDASE_ACTIVITY_INVOLVED_IN_APOPTOTIC_SIGNALING_PATHWAY	FAS	GSN	JAK2	LGALS9	PRR7	ST18
GOBP_POSITIVE_REGULATION_OF_CYTOKINESIS	https://www.gsea-msigdb.org/gsea/msigdb/human/geneset/GOBP_POSITIVE_REGULATION_OF_CYTOKINESIS	ARF6	AURKB	AURKC	BIRC5	CDC14A	CDC14B	CDC14C	CDC25B	CDC42	CDC6	CDCA8	CENPV	CHMP3	CIT	CSPP1	CUL3	CXCR5	DRD2	DRD3	ECT2	EXOC7	GIPC1	IGF1R	INCENP	KIF14	KIF20B	KIF23	KIF3B	MAP10	MRGPRX2	NUP62	OPN1LW	OPN1MW	OPN1MW2	OR1A2	OR2A4	PKN2	PKP4	POLDIP2	PRKCE	RAB11A	RAB11FIP3	RACGAP1	RHOA	RXFP3	SPAST	SSTR5	SVIL	TAS1R2	TAS2R13	WNK1
GOBP_POSITIVE_REGULATION_OF_CYTOKINE_PRODUCTION	https://www.gsea-msigdb.org/gsea/msigdb/human/geneset/GOBP_POSITIVE_REGULATION_OF_CYTOKINE_PRODUCTION	ABCC8	ABL1	ADAM17	ADAM8	ADCYAP1	ADIPOQ	ADORA2B	ADRA2A	AFAP1L2	AGER	AGPAT1	AGPAT2	AGT	AIF1	AIM2	AIRE	AKAP12	AKIRIN2	ALOX15B	ANXA1	APOA2	APP	APPL1	ARFGEF2	ARHGEF2	ARID5A	ARNT	ARRDC4	ATF2	ATF4	ATP6AP2	AZU1	B2M	BATF	BCL10	BCL3	BMPR1A	BRCA1	BTK	BTN3A1	BTN3A2	C1QTNF3	C1QTNF4	C3	C3AR1	C5	C5AR1	CADM1	CAMK4	CARD11	CARD8	CARD9	CASP1	CASP8	CCBE1	CCDC88B	CCL1	CCL19	CCL3	CCR2	CCR7	CD14	CD160	CD2	CD200	CD226	CD244	CD274	CD276	CD28	CD34	CD36	CD3E	CD4	CD40	CD40LG	CD46	CD55	CD58	CD6	CD74	CD80	CD81	CD83	CD84	CD86	CEACAM20	CEBPB	CEBPG	CGAS	CHI3L1	CHIA	CHUK	CLEC4E	CLEC5A	CLEC6A	CLEC7A	CLEC9A	CLECL1P	CLNK	CLU	CRLF2	CRTAM	CSF1R	CSF2	CX3CL1	CXCL17	CYBA	CYBB	CYP1B1	CYRIB	DDIT3	DDT	DDX1	DDX21	DDX3X	DEFA5	DEFB124	DENND1B	DHX33	DHX36	DHX58	DHX9	DRD2	EBI3	EGR1	EIF2AK2	EIF2AK3	ELANE	EPHB2	EPX	EREG	F2R	F2RL1	F3	FADD	FCER1G	FCGR2A	FCGR2B	FCGR2C	FCGR3A	FCN1	FERMT1	FFAR2	FFAR3	FGR	FLOT1	FLT4	FOXP1	FOXP3	FRMD8	FZD5	G3BP1	GAPDH	GARIN5A	GATA3	GATA4	GBP5	GDF2	GLMN	GPRC5B	GPSM3	GSDMD	HAVCR2	HDAC2	HEG1	HGF	HHLA2	HIF1A	HILPDA	HK1	HLA-A	HLA-DPA1	HLA-DPB1	HLA-E	HLA-F	HLA-G	HMGB1	HMGB2	HMHB1	HMOX1	HPSE	HRAS	HSP90AA1	HSPA1A	HSPA1B	HSPB1	HSPD1	HTR2A	HTR2B	HYAL2	IDO1	IFI16	IFIH1	IFNG	IFNGR1	IFNL1	IGHD	IKBKE	IL10	IL12A	IL12B	IL12RB1	IL12RB2	IL13	IL15	IL16	IL17A	IL17B	IL17D	IL17F	IL17RA	IL17RC	IL18	IL18R1	IL1A	IL1B	IL1R1	IL1RAP	IL1RL1	IL1RL2	IL2	IL20RB	IL21	IL23A	IL23R	IL26	IL27	IL27RA	IL33	IL36A	IL4	IL4R	IL6	IL6R	IL6ST	IL7	IL9	INAVA	INS	IRAK1	IRAK3	IRF1	IRF3	IRF4	IRF5	IRF7	IRF8	ISG15	ISL1	ITK	JAK2	KAT2A	KIR2DL4	KIT	KLRC4-KLRK1	KLRF2	KLRK1	KPNA2	KPNA6	LACC1	LAMTOR5	LAPTM5	LBP	LEP	LGALS9	LILRA2	LILRA5	LILRB1	LILRB2	LPL	LRRK2	LTA	LTB	LUM	LURAP1	LY9	LY96	MALT1	MAP3K7	MAPK11	MAPK13	MAPK14	MAPK9	MAPKAPK2	MAVS	MBP	MCOLN2	MDK	MEFV	MIF	MIR132	MIR144	MIR145	MIR149	MIR17	MIR182	MIR206	MIR21	MIR27B	MIR324	MIR657	MIR675	MIR92A1	MMP12	MMP8	MYB	MYD88	NAIP	NFAM1	NFATC4	NLRC4	NLRP1	NLRP10	NLRP12	NLRP2	NLRP3	NLRP9	NMB	NMBR	NOD1	NOD2	NODAL	NOS2	NOX1	NOX5	NR1H4	NR4A3	OAS1	OAS2	OAS3	OPA1	ORM1	ORM2	OSM	P2RX7	PAEP	PANX1	PANX2	PANX3	PARK7	PDE4B	PDE4D	PELI1	PF4	PHB1	PIBF1	PIK3CD	PIK3CG	PIK3R1	PLA2G1B	PLA2G3	PLA2R1	PLCB1	PLCG2	PNP	POLR3A	POLR3B	POLR3C	POLR3D	POLR3F	POLR3G	POSTN	POU2AF1	POU2F2	PQBP1	PRG2	PRG3	PRKCQ	PRKCZ	PRKD2	PSEN1	PTAFR	PTGER4	PTGS2	PTPN11	PTPN22	PTPRC	PTPRJ	PYCARD	PYDC1	RAB1A	RAB2B	RAB7B	RAD21	RAET1G	RARA	RASGRP1	RBM47	RELA	RFTN1	RGCC	RIGI	RIOK3	RIPK1	RIPK2	RNF135	ROCK2	RORA	RPS3	RSAD2	RUNX1	S100A13	SAA1	SASH3	SCAMP5	SCIMP	SCRIB	SELENOK	SEMA7A	SERPINB7	SERPINE1	SERPINF2	SETD2	SETD4	SIGLEC16	SIRT1	SLAMF1	SLAMF6	SLC11A1	SLC7A5	SMAD3	SOD1	SORL1	SPHK1	SPHK2	SPN	SPON2	SPTBN1	SRC	STAT1	STAT3	STAT5B	STING1	STMP1	STOML2	SULF1	SULF2	SYK	TANK	TBK1	TBX21	TGFB1	THBS1	TICAM1	TICAM2	TIGIT	TIRAP	TLR1	TLR2	TLR3	TLR4	TLR5	TLR6	TLR7	TLR8	TLR9	TMED10	TMEM106A	TMF1	TMIGD2	TNF	TNFRSF14	TNFRSF8	TNFSF4	TOMM70	TRAF2	TRAF3	TRAF3IP3	TRAF6	TREM2	TRIM15	TRIM16	TRIM27	TRIM32	TRIM56	TRIM6	TRIM65	TRPV4	TSLP	TUSC2	TWIST1	TXK	TYK2	TYROBP	UAP1	UCN	UNC93B1	USP22	USP50	VTCN1	WNT11	WNT3A	WNT5A	XBP1	XCL1	XIAP	ZBTB20	ZBTB7B	ZC3HAV1	ZCCHC3	ZFPM1	ZNF580	ZP3
GOBP_POSITIVE_REGULATION_OF_CYTOKINE_PRODUCTION_INVOLVED_IN_IMMUNE_RESPONSE	https://www.gsea-msigdb.org/gsea/msigdb/human/geneset/GOBP_POSITIVE_REGULATION_OF_CYTOKINE_PRODUCTION_INVOLVED_IN_IMMUNE_RESPONSE	ARID5A	B2M	BCL10	CAMK4	CARD9	CD160	CD226	CD36	CD55	CD74	CD81	CLEC7A	CLNK	DDX1	DDX21	DENND1B	DHX36	F2RL1	FFAR2	FFAR3	FZD5	GATA3	GPRC5B	HK1	HLA-A	HLA-E	HLA-F	HLA-G	HTR2A	IL18	IL18R1	IL1B	IL1R1	IL4	IL6	INAVA	IRF5	KIR2DL4	KIT	LACC1	LAPTM5	LILRB1	MALT1	MAP3K7	MAPKAPK2	MAVS	MIF	MYD88	NLRP3	NOD1	NOD2	NR4A3	P2RX7	PANX1	PLCG2	PRKCZ	PYCARD	RAET1G	RIGI	RIPK2	RSAD2	SASH3	SCIMP	SEMA7A	SIRT1	SLAMF1	SLC7A5	SPHK2	SPON2	SYK	TBX21	TICAM1	TLR3	TLR4	TLR7	TNFRSF14	TNFSF4	TRAF2	TRAF6	TRIM6	WNT5A	XCL1
GOBP_POSITIVE_REGULATION_OF_CYTOKINE_PRODUCTION_INVOLVED_IN_INFLAMMATORY_RESPONSE	https://www.gsea-msigdb.org/gsea/msigdb/human/geneset/GOBP_POSITIVE_REGULATION_OF_CYTOKINE_PRODUCTION_INVOLVED_IN_INFLAMMATORY_RESPONSE	APPL1	CARD9	CD6	CLEC7A	GBP5	GPSM3	HIF1A	IL17A	IL17B	IL17D	IL17F	IL17RA	IL17RC	IL6	IRF3	KPNA6	MAPK9	MIR17	MIR21	MIR324	MIR675	MYD88	NOD2	PLA2G3	STAT3	TICAM1	TLR3	TLR4	TLR6	TNF
GOBP_POSITIVE_REGULATION_OF_CYTOPLASMIC_MRNA_PROCESSING_BODY_ASSEMBLY	https://www.gsea-msigdb.org/gsea/msigdb/human/geneset/GOBP_POSITIVE_REGULATION_OF_CYTOPLASMIC_MRNA_PROCESSING_BODY_ASSEMBLY	CNOT1	CNOT2	CNOT6	CNOT6L	PAN2	PAN3
GOBP_POSITIVE_REGULATION_OF_CYTOPLASMIC_TRANSLATION	https://www.gsea-msigdb.org/gsea/msigdb/human/geneset/GOBP_POSITIVE_REGULATION_OF_CYTOPLASMIC_TRANSLATION	CNBP	CSDE1	DHX36	DHX9	HNRNPD	HNRNPU	IGF2BP1	LIN28A	PABPC1	PAIP1	PIWIL2	PKM	SYNCRIP	YBX1	YBX3	ZCCHC13
GOBP_POSITIVE_REGULATION_OF_CYTOPLASMIC_TRANSLATIONAL_INITIATION	https://www.gsea-msigdb.org/gsea/msigdb/human/geneset/GOBP_POSITIVE_REGULATION_OF_CYTOPLASMIC_TRANSLATIONAL_INITIATION	METTL3	MTOR	NCK1	SH3BGRL	YTHDF2
GOBP_POSITIVE_REGULATION_OF_CYTOSKELETON_ORGANIZATION	https://www.gsea-msigdb.org/gsea/msigdb/human/geneset/GOBP_POSITIVE_REGULATION_OF_CYTOSKELETON_ORGANIZATION	ABI2	ABL1	ACTN2	ADD3	AKAP9	ALOX15	ANKRD53	APOA1	ARF6	ARHGEF10	ARHGEF10L	ARHGEF15	ARHGEF5	ARL2	ARPC2	BAG4	BAIAP2	BAIAP2L1	BAIAP2L2	BIN1	BMP10	BRAF	BRK1	C15orf62	CARMIL1	CARMIL2	CAV3	CCDC88A	CCL11	CCL21	CCL24	CCL26	CCN2	CCR7	CD47	CDC42	CDC42EP1	CDC42EP2	CDC42EP3	CDC42EP4	CDC42EP5	CDK5R1	CDK5RAP2	CDKN1B	CENPJ	CEP120	CEP295	CFL2	CKAP5	CLASP1	CLIP1	CRACD	CSF3	CTTN	CX3CL1	CYFIP1	DCTN1	DLG1	DRG1	DSTN	DYNC1H1	EDN1	EPHA1	EVL	F2RL1	FCHSD1	FCHSD2	FER	FERMT2	FES	FHOD1	FLNA	FMN1	GIT1	GPR65	GPSM2	GRB2	GSN	HCK	HSPA1A	HSPA1B	ITGB1BP1	KATNB1	KATNBL1	KIRREL1	LIMCH1	LIMK1	LMOD1	LMOD2	LPAR1	MAGEL2	MAP1B	MAPK15	MAPRE1	MAPT	MECP2	MET	MIR1-1	MLST8	MTOR	MTSS1	MYLK3	MYOC	NAV3	NCK1	NCK2	NCKAP1	NCKAP1L	NES	NF2	NPHS1	NRP1	NUMA1	NUP62	OCLN	P2RX7	PAK1	PDE4DIP	PDXP	PFDN2	PFN1	PFN2	PFN3	PLEK	PLK4	PLXNA3	PPM1E	PPM1F	PPP1R35	PRKCE	PRKD1	PROX1	PSRC1	PTK2B	PXN	PYCARD	RAC1	RAPGEF3	RGCC	RHOA	RHOC	RICTOR	ROCK2	RPS3	S100A10	SASS6	SCIN	SDC4	SEMA5A	SERPINF2	SFRP1	SLAIN1	SLAIN2	SMAD3	SNX9	SORBS3	SPAG5	SPAST	STIL	STMN2	SWAP70	SYNPO	SYNPO2	SYNPO2L	TACR1	TENM1	TESK1	TGFB3	TGFBR1	TOGARAM1	TPM1	TRIM27	TRPV4	VASP	VIL1	VPS4B	WASF1	WASF2	WASF3	WASHC2C	WDR1	WHAMM	WNT11	WNT4
GOBP_POSITIVE_REGULATION_OF_CYTOSOLIC_CALCIUM_ION_CONCENTRATION	https://www.gsea-msigdb.org/gsea/msigdb/human/geneset/GOBP_POSITIVE_REGULATION_OF_CYTOSOLIC_CALCIUM_ION_CONCENTRATION	ABL1	ABL2	ACKR2	ACKR3	ACKR4	ADCY5	ADCY8	ADCYAP1	ADCYAP1R1	ADM	ADRA1A	ADRA1B	ADRA1D	AGTR1	AVP	AVPR1A	AVPR1B	BAK1	BAX	BCL2	BDKRB1	BDKRB2	C1QTNF1	C3AR1	C5AR1	C5AR2	CACNA1A	CACNA1C	CACNA2D1	CACNB3	CALCA	CALCR	CAV1	CAV3	CCKBR	CCL1	CCL28	CCR1	CCR10	CCR2	CCR3	CCR4	CCR5	CCR6	CCR7	CCR8	CCR9	CCRL2	CD24	CD36	CD38	CD52	CD55	CHRNA10	CHRNA9	CIB2	CMKLR1	CX3CR1	CXCL13	CXCR1	CXCR2	CXCR3	CXCR4	CXCR5	CXCR6	CYSLTR1	DLG4	EDN1	EDNRA	EDNRB	EPO	ESR1	F2R	F2RL1	FFAR1	FFAR4	FKBP1B	FPR1	FPR2	FPR3	GALR1	GALR2	GATA1	GATA2	GHRL	GIPR	GLP1R	GNA13	GNAT2	GNG3	GPER1	GPR32	GPR32P1	GPR33	GPR35	GPR6	GRIN1	HCRT	HMGB1	HRH4	HTR2A	IL2	ITGAV	ITPR3	JAK2	JPH1	JPH2	JPH3	JPH4	KISS1	KNG1	LHCGR	LPAR1	LPAR2	LPAR3	LRP6	MCHR1	MIR199A1	NMB	NOS1	NPTN	OXT	OXTR	P2RX2	P2RX3	P2RX4	P2RX5	P2RX7	P2RY1	P2RY4	PIK3CG	PKD1	PKD2	PLA2G1B	PLCZ1	PML	PRKG1	PROK2	PTGDR	PTGER1	PTGER2	PTGER3	PTGER4	PTGFR	PTGIR	PTK2B	RIC3	RYR2	S1PR3	S1PR4	SAA1	SELENOT	SLC8A1	SPINK1	SPPL3	SWAP70	TAC1	TAC4	TACR1	TBXA2R	TMBIM6	TRPC3	TRPC5	TRPC6	TRPM4	TRPV1	TRPV4	XCR1
GOBP_POSITIVE_REGULATION_OF_DEFENSE_RESPONSE	https://www.gsea-msigdb.org/gsea/msigdb/human/geneset/GOBP_POSITIVE_REGULATION_OF_DEFENSE_RESPONSE	ABCC1	ABHD17A	ACOD1	ADAM8	ADORA2B	AGT	AGTR1	AIM2	AKIRIN2	AKT1	ALOX5AP	ALPK1	ANKRD17	AP1G1	AP3B1	APP	APPL1	APPL2	ARG1	ARRB2	ATAT1	AURKB	BANF1	BCL10	BECN1	BIRC2	BIRC3	BPIFB1	BRCC3	BTK	C1QBP	C2CD4A	C2CD4B	C3	CACTIN	CADM1	CAMK2N1	CARD8	CARD9	CASP1	CASP12	CASP4	CASP5	CASP6	CAV1	CCL1	CCL24	CCL3	CCL5	CCN4	CCR2	CCR7	CD14	CD160	CD1D	CD226	CD274	CD28	CD300A	CD300LF	CD36	CD47	CD81	CEBPA	CEBPB	CGAS	CHUK	CLEC4E	CLEC6A	CLEC7A	CLNK	CLOCK	CLPB	CNR1	COLEC10	COLEC11	COLEC12	CPT1A	CPTP	CREB3L3	CREBBP	CRH	CRTAM	CSNK1A1	CTSC	CTSS	CX3CL1	CYBA	CYLD	DAB2IP	DDT	DDX3X	DDX60	DEFB114	DHX33	DHX58	DHX9	ECSIT	EIF2AK2	EMILIN1	EMILIN2	EP300	EPG5	ERBIN	EREG	ESR1	ETS1	F2RL1	FABP4	FADD	FBXL2	FCGR1A	FCN1	FCN2	FCN3	FCRL3	FEM1A	FFAR2	FFAR3	FLOT1	FLOT2	FOSL1	FPR2	FYN	GBP2	GBP5	GDI1	GFI1	GPATCH3	GPR108	GPR4	GPRC5B	GPS2	GPSM3	GRAMD4	GRN	GRP	GRPR	GSDMD	HAVCR2	HCFC2	HCK	HEXIM1	HLA-E	HLA-F	HLA-G	HMGB1	HMGB2	HPX	HSP90AA1	HSPA1A	HSPA1B	HSPA8	HSPD1	HTR2A	HYAL2	IDO1	IFI16	IFI35	IFIH1	IFNB1	IFNG	IFNK	IKBKB	IKBKE	IL12A	IL12B	IL15	IL16	IL17A	IL17F	IL17RA	IL18	IL18RAP	IL1B	IL1RL1	IL2	IL21	IL23A	IL33	IL6	IL6ST	INAVA	IPO5	IRAK1	IRAK2	IRAK3	IRAK4	IRF1	IRF3	IRF4	IRF7	IRGM	ITCH	KARS1	KCNJ8	KIR2DL4	KIR2DS2	KLK3	KLK5	KLK7	KLRC1	KLRC2	KLRC3	KLRC4	KLRC4-KLRK1	KLRD1	KLRK1	LACC1	LAG3	LAMP1	LBP	LDLR	LGALS1	LGALS2	LGALS9	LGR4	LILRA2	LILRA4	LILRA5	LPL	LRCH4	LRRC14	LRRC19	LRRK2	LRSAM1	LSM14A	LTA	LTF	LY96	LYN	LYPLAL1	MAP2K6	MAP3K7	MAPK13	MAPK3	MAPK8	MAPKAPK2	MAPKAPK3	MARK4	MATR3	MAVS	MBL2	MDK	MED1	MEF2C	MEFV	MFHAS1	MGST2	MIR126	MIR128-1	MIR140	MIR142	MIR144	MIR146A	MIR149	MIR17	MIR181B1	MIR19A	MIR200B	MIR200C	MIR206	MIR20A	MIR21	MIR22	MIR520B	MIR520E	MIR708	MIR92A1	MMP12	MMP8	MMRN2	MNDA	MYD88	NAGK	NAGLU	NAIP	NAPEPLD	NCR3	NEAT1	NECTIN2	NEK7	NFKBIA	NFKBIL1	NFKBIZ	NINJ1	NKG7	NLRC3	NLRC4	NLRC5	NLRP1	NLRP10	NLRP12	NLRP2B	NLRP3	NLRP6	NLRX1	NMI	NOD1	NOD2	NONO	NOP53	NPAS2	NPLOC4	NPY5R	NR1D1	NR1H3	NR1H4	NUPR1	OAS1	OAS3	OASL	OPTN	OSM	OSMR	OTUD4	OTULIN	PAK1	PAK2	PAK3	PARK7	PARP1	PARP9	PCBP2	PDCD4	PDE2A	PDPK1	PELI1	PENK	PGC	PHB1	PHB2	PIK3AP1	PIK3CG	PIK3R1	PJA2	PLA2G2A	PLA2G3	PLA2G5	PLA2G7	PLCG2	PLSCR1	POLR3B	POLR3C	POLR3D	POLR3F	POLR3G	PPP2CA	PPP6C	PPT1	PQBP1	PRKCE	PRKD1	PRKDC	PSPC1	PTGER3	PTGER4	PTGS2	PTPN22	PTPRS	PUM1	PUM2	PVR	PYCARD	PYDC1	PYDC2	PYDC5	PYHIN1	RAB11FIP2	RAB7B	RAET1E	RAET1G	RASGRP1	RASGRP4	RBM14	RBM47	REG3G	RELA	RFTN1	RIGI	RIOK3	RIPK1	RIPK2	RNF115	RNF125	RNF135	RNF144A	RNF170	RNF185	RNF31	RNF34	RPS19	RPS6KA3	RSAD2	RTN4	S100A12	S100A14	S100A8	S100A9	SARM1	SCARA3	SCIMP	SEC14L1	SERPINE1	SETD4	SFPQ	SH2D1A	SH2D1B	SIGLEC16	SIN3A	SIRT2	SLAMF6	SLC15A2	SLC15A3	SLC15A4	SLC19A1	SLC46A2	SMPDL3B	SNCA	SNX4	SPI1	SQSTM1	SRC	STAP1	STAT5B	STING1	STMP1	SUCNR1	SYK	TAB1	TAFA3	TARBP2	TASL	TAX1BP1	TBK1	TGFB1	TICAM1	TICAM2	TIFA	TIFAB	TIRAP	TKFC	TLR1	TLR10	TLR2	TLR3	TLR4	TLR5	TLR6	TLR7	TLR8	TLR9	TMEM126A	TNF	TNFAIP3	TNFRSF11A	TNFRSF1A	TNFSF11	TNFSF4	TNIP1	TNIP2	TNIP3	TOMM70	TRADD	TRAF3	TRAF3IP3	TRAF6	TREM2	TREML4	TREX1	TRIL	TRIM11	TRIM15	TRIM25	TRIM3	TRIM31	TRIM32	TRIM41	TRIM5	TRIM56	TRIM6	TRIM62	TRPV4	TSLP	TSPAN6	TTBK1	TXK	TYRO3	TYROBP	UBE2K	UBQLN1	UCN	UFD1	UNC93B1	USP15	USP17L2	USP27X	USP29	USP50	VAMP7	VAMP8	VAV1	WDFY1	WNT5A	XIAP	XRCC5	XRCC6	YWHAE	ZBP1	ZCCHC3	ZDHHC12	ZDHHC18	ZDHHC3	ZDHHC4	ZDHHC5	ZDHHC9	ZNFX1	ZNRF1	ZNRF4	ZP3
GOBP_POSITIVE_REGULATION_OF_DEFENSE_RESPONSE_TO_BACTERIUM	https://www.gsea-msigdb.org/gsea/msigdb/human/geneset/GOBP_POSITIVE_REGULATION_OF_DEFENSE_RESPONSE_TO_BACTERIUM	CYBA	EMILIN1	EMILIN2	F2RL1	GRN	HAVCR2	KLK3	KLK5	KLK7	MMRN2	NLRP10	NOD2	PGC	SIGLEC16
GOBP_POSITIVE_REGULATION_OF_DEFENSE_RESPONSE_TO_VIRUS_BY_HOST	https://www.gsea-msigdb.org/gsea/msigdb/human/geneset/GOBP_POSITIVE_REGULATION_OF_DEFENSE_RESPONSE_TO_VIRUS_BY_HOST	AIM2	APOBEC3F	APOBEC3G	CGAS	DTX3L	EIF2AK4	HSP90AA1	IL12B	IL12RB1	IL23A	IL23R	IL27	LILRB1	MAVS	PARP9	PQBP1	PYCARD	RIGI	SELENOK	SIN3A	STAT1	STING1	TOMM70	TRAF3IP2	TRIM22	TRIM44	TRIM6	ZC3H12A	ZDHHC1	ZDHHC11
GOBP_POSITIVE_REGULATION_OF_DENDRITE_DEVELOPMENT	https://www.gsea-msigdb.org/gsea/msigdb/human/geneset/GOBP_POSITIVE_REGULATION_OF_DENDRITE_DEVELOPMENT	ABL1	ALK	BMP5	BMP7	COBL	CYFIP1	DAB2IP	ELAVL4	EZH2	KHDC3L	LRP8	PACSIN1	PTN	TMEM106B	VLDLR	ZDHHC15
GOBP_POSITIVE_REGULATION_OF_DENDRITIC_CELL_ANTIGEN_PROCESSING_AND_PRESENTATION	https://www.gsea-msigdb.org/gsea/msigdb/human/geneset/GOBP_POSITIVE_REGULATION_OF_DENDRITIC_CELL_ANTIGEN_PROCESSING_AND_PRESENTATION	CCL19	CCL21	CCR7	CD74	NOD1	NOD2	SLC11A1
GOBP_POSITIVE_REGULATION_OF_DENDRITIC_CELL_CYTOKINE_PRODUCTION	https://www.gsea-msigdb.org/gsea/msigdb/human/geneset/GOBP_POSITIVE_REGULATION_OF_DENDRITIC_CELL_CYTOKINE_PRODUCTION	CAMK4	CLEC7A	DDX1	DDX21	DHX36	KIT	MAVS	NOD2	PLCG2	RIGI	SCIMP	TICAM1
GOBP_POSITIVE_REGULATION_OF_DENDRITIC_CELL_DIFFERENTIATION	https://www.gsea-msigdb.org/gsea/msigdb/human/geneset/GOBP_POSITIVE_REGULATION_OF_DENDRITIC_CELL_DIFFERENTIATION	AGER	HMGB1	LGALS1	LGALS3	LGALS9	ZBTB46
GOBP_POSITIVE_REGULATION_OF_DENDRITIC_SPINE_DEVELOPMENT	https://www.gsea-msigdb.org/gsea/msigdb/human/geneset/GOBP_POSITIVE_REGULATION_OF_DENDRITIC_SPINE_DEVELOPMENT	APOE	ARMCX5-GPRASP2	BAIAP2	C21orf91	CAMK1	CAMK2B	CAPRIN1	CAPRIN2	CDKL5	CPEB3	CUX2	DBN1	DHX36	DLG5	EEF2K	EIF4G2	EPHB2	FMR1	FOXO6	GPRASP3	IL1RAPL1	IL2	ITPKA	LLPH	LPAR1	LRP8	MAPK6	MAPKAPK5	MECP2	NEURL1	NLGN1	NLGN2	PAFAH1B1	PSEN1	PTPRD	RELN	SHANK1	SHANK3	SLC30A1	STAU2	TIAM1	ZMYND8
GOBP_POSITIVE_REGULATION_OF_DENDRITIC_SPINE_MAINTENANCE	https://www.gsea-msigdb.org/gsea/msigdb/human/geneset/GOBP_POSITIVE_REGULATION_OF_DENDRITIC_SPINE_MAINTENANCE	APOE	INS	NEDD9	ZMYND8	ZNF804A
GOBP_POSITIVE_REGULATION_OF_DENDRITIC_SPINE_MORPHOGENESIS	https://www.gsea-msigdb.org/gsea/msigdb/human/geneset/GOBP_POSITIVE_REGULATION_OF_DENDRITIC_SPINE_MORPHOGENESIS	ARMCX5-GPRASP2	BAIAP2	CAMK2B	CAPRIN1	CAPRIN2	CUX2	DBN1	DHX36	EEF2K	EPHB2	GPRASP3	IL1RAPL1	ITPKA	LRP8	PAFAH1B1	PTPRD	RELN	SLC30A1	STAU2	TIAM1
GOBP_POSITIVE_REGULATION_OF_DEOXYRIBONUCLEASE_ACTIVITY	https://www.gsea-msigdb.org/gsea/msigdb/human/geneset/GOBP_POSITIVE_REGULATION_OF_DEOXYRIBONUCLEASE_ACTIVITY	AKT1	DDX11	PCNA	PRKCD	RPS3
GOBP_POSITIVE_REGULATION_OF_DEPHOSPHORYLATION	https://www.gsea-msigdb.org/gsea/msigdb/human/geneset/GOBP_POSITIVE_REGULATION_OF_DEPHOSPHORYLATION	ADORA1	AGTR2	AMBRA1	ANKLE2	BMP2	CALM1	CALM2	CALM3	CAMTA1	CD300A	CDCA2	CDH5	CHP2	CNEP1R1	DLC1	FCRL3	GBA1	GNA12	GPLD1	HSP90AB1	IFNG	ITGA1	LILRB2	MAGI2	MEF2C	MTMR9	MTOR	NCK1	NCK2	NSMF	PDGFRB	PIN1	PINK1	PLEK	PPIA	PPP1R12A	PPP1R14D	PPP1R15A	PPP1R15B	PPP1R16B	PPP1R7	PPP2R5A	PPP2R5D	PRKCD	PTBP1	PTPA	RIPK3	ROCK1	SMPD1	SPPL3	SRC	TGFB1
GOBP_POSITIVE_REGULATION_OF_DEVELOPMENTAL_GROWTH	https://www.gsea-msigdb.org/gsea/msigdb/human/geneset/GOBP_POSITIVE_REGULATION_OF_DEVELOPMENTAL_GROWTH	ACACB	ACTN3	ADCY10	ADNP	AGR2	AGRN	AKAP6	AKT1	ANAPC2	ARX	ATP8A2	BASP1	BBS2	BBS4	BCL2	BDNF	BMP10	BMPR1A	BMPR2	CACNA2D2	CACNG7	CAPN3	CDH4	CDK1	CDKL5	CHD7	CPNE5	CPNE6	CPNE9	CRABP2	CREB1	CSF1	CXCL12	CXCR4	CYFIP1	DIO3	DISC1	DLL1	DRD2	DSCAM	EDN1	EFNA5	EIF4G2	ERBB4	EZR	FGF2	FGF8	FGF9	FGFR1	FGFR2	FN1	FOXS1	GATA6	GDI1	GH1	GHR	GHRH	GHRHR	GHRL	GHSR	GLI1	GOLGA4	GPAM	GPR21	HEY2	HLX	HOPX	IGF1	IGF2	IL7	INSR	ISLR2	IST1	ITSN2	L1CAM	LEP	LIMK1	LPAR3	MACF1	MAP1B	MAP3K13	MAPK14	MAPT	MECP2	MEF2C	MEGF8	MIR17HG	MIR199A1	MIR19A	MIR19B1	MIR204	MIR208A	MIR222	MIR509-1	MIR548C	MIR590	MKKS	MTM1	MUL1	MYOD1	NEDD4L	NIPBL	NOTCH1	NRP1	NTN1	PAFAH1B1	PARP2	PEX5	PIM1	PLAA	PLCB1	PLS1	POU3F2	POU4F2	PPARD	PPIB	PRKN	PROX1	PUM2	RAG2	RASAL1	RBPJ	RIMS1	RIMS2	RND2	RNF157	RPS6KB1	RUFY3	SASH3	SEMA4D	SEMA5A	SEMA7A	SERP1	SHTN1	SLC23A2	SLC6A3	SMAD7	SMO	SMURF1	SOX15	SPTBN4	SRF	STAT5B	SYT1	SYT14P1	SYT17	SYT2	SYT3	SYT4	TBX2	TBX20	TBX5	TGFBR3	TRPC5	TRPV2	TWF2	UNC13A	VEGFA	VIL1	WNT2	WNT3	WNT3A	WT1	YAP1	YBX3	ZFPM2	ZFYVE27	ZP3
GOBP_POSITIVE_REGULATION_OF_DEVELOPMENTAL_PIGMENTATION	https://www.gsea-msigdb.org/gsea/msigdb/human/geneset/GOBP_POSITIVE_REGULATION_OF_DEVELOPMENTAL_PIGMENTATION	ADAMTS20	ADAMTS9	BAX	BCL2	BLOC1S5	BLOC1S6	HPS4	KITLG	ZEB2
GOBP_POSITIVE_REGULATION_OF_DEVELOPMENTAL_PROCESS	https://www.gsea-msigdb.org/gsea/msigdb/human/geneset/GOBP_POSITIVE_REGULATION_OF_DEVELOPMENTAL_PROCESS	AAMDC	ABCB10	ABL1	ACACB	ACAN	ACE	ACIN1	ACTB	ACTL6A	ACTL6B	ACTN3	ACVR1	ACVR1B	ACVR2A	ACVR2B	ACVRL1	ADA	ADAM12	ADAM7	ADAM8	ADAM9	ADAMTS20	ADAMTS9	ADCY10	ADD1	ADGRB1	ADGRB3	ADGRV1	ADIG	ADIPOQ	ADIRF	ADM	ADM2	ADNP	ADRA2B	ADRA2C	ADRB2	AGER	AGGF1	AGO2	AGR2	AGRN	AGT	AGTR1	AGTR2	AHI1	AKAP6	AKIRIN1	AKT1	AKT3	ALK	ALOX15B	ALOX5	ALX1	AMBRA1	AMELX	AMIGO1	AMIGO2	AMIGO3	AMOT	AMTN	ANAPC2	ANGPT2	ANGPT4	ANGPTL3	ANGPTL4	ANKRD27	ANKRD54	ANO6	ANXA1	ANXA3	AP3B1	AP3D1	APELA	APLNR	APOB	APOE	AQP1	AR	ARHGEF2	ARHGEF7	ARID1A	ARID1B	ARID2	ARID4A	ARID4B	ARMCX5-GPRASP2	ARNT	ARRB2	ARX	ASB4	ASCL1	ASIC2	ASPA	ASPM	ASXL2	ATAD5	ATF4	ATOH1	ATOH8	ATP11A	ATP2B1	ATP8A2	ATRAID	AURKA	AXIN2	AXL	B4GALT5	BAD	BAIAP2	BAMBI	BASP1	BAX	BBS2	BBS4	BCAN	BCL2	BCL6	BCL7A	BCL7B	BCL7C	BCL9L	BDNF	BEND6	BICRA	BICRAL	BIN1	BLOC1S5	BLOC1S6	BMAL1	BMP1	BMP10	BMP2	BMP4	BMP5	BMP6	BMP7	BMPER	BMPR1A	BMPR1B	BMPR2	BNC1	BNIP3	BOC	BRAF	BRCA1	BRD1	BRD2	BRD4	BRD7	BRD9	BRINP1	BRINP2	BRINP3	BRMS1	BRMS1L	BTC	BTG1	BTK	BTN2A2	C1QBP	C21orf91	C3	C3AR1	C5AR1	CACNA2D2	CACNG7	CAMK1	CAMK2B	CAMP	CAPN2	CAPN3	CAPRIN1	CAPRIN2	CARM1	CASP8	CAV3	CBFB	CBLN1	CBLN2	CCBE1	CCDC3	CCL11	CCL19	CCL24	CCN1	CCN2	CCN3	CCN4	CCN5	CCN6	CCND1	CCR1	CCR3	CD101	CD24	CD27	CD28	CD34	CD36	CD4	CD40	CD46	CD53	CD74	CD80	CD83	CD86	CDC20	CDH4	CDH5	CDK1	CDKL3	CDKL5	CDKN2B	CDON	CDS1	CDX2	CEACAM1	CEBPA	CEBPB	CEBPD	CELA1	CFL1	CFTR	CHD7	CHI3L1	CHODL	CHRNA7	CITED2	CLASP1	CLASP2	CLCF1	CLCN2	CLDN5	CLEC7A	CLIC1	CLIC3	CLSTN1	CLSTN2	CLSTN3	CMA1	CMKLR1	CNTF	COBL	COL1A1	CORO1B	CORO1C	CPEB3	CPNE1	CPNE5	CPNE6	CPNE9	CR1	CRABP2	CRB2	CREB1	CREBL2	CSF1	CSF2	CSF3	CTH	CTHRC1	CTNNB1	CTNNBIP1	CTSH	CUL7	CUX1	CUX2	CX3CL1	CX3CR1	CXCL12	CXCL8	CXCL9	CXCR4	CYB5D2	CYBB	CYFIP1	CYLD	CYP1B1	CYP26B1	CYP27B1	CYSLTR1	DAB1	DAB2	DAB2IP	DAG1	DBN1	DCN	DCSTAMP	DCT	DDAH1	DDHD1	DDHD2	DDR2	DDRGK1	DHX36	DHX37	DICER1	DIO3	DISC1	DKK1	DKKL1	DLG4	DLG5	DLL1	DLX1	DLX2	DMRT1	DMRT2	DMRTA2	DNAI3	DNM1L	DPF1	DPF2	DPF3	DRD2	DSCAM	DUOXA1	DUSP10	DVL1	DVL2	DVL3	ECM1	ECT2	EDN1	EDN3	EEF2K	EEIG1	EFEMP2	EFNA5	EFNB2	EGF	EGFR	EGR2	EGR3	EHD1	EHD2	EIF4G1	EIF4G2	ELAPOR2	ELAVL4	ELL3	EMC10	EMILIN1	EMILIN2	EMP2	ENAM	ENG	ENPP2	EP300	EPHA1	EPHA4	EPHB1	EPHB2	EPHB3	EPO	ERAP1	ERBB3	ERBB4	ESRRB	ETS1	ETV2	ETV4	ETV5	EVI2B	EXOSC3	EXOSC6	EZH2	EZR	F11R	F3	FADD	FAM20C	FAM210B	FAXDC2	FBN2	FBXO5	FBXW8	FERMT2	FES	FEZF1	FEZF2	FFAR4	FGF1	FGF10	FGF18	FGF2	FGF20	FGF8	FGF9	FGFR1	FGFR2	FIS1	FKBP1B	FLNA	FLOT1	FLRT2	FLRT3	FLT1	FMR1	FN1	FNDC5	FOS	FOXA1	FOXA2	FOXC1	FOXC2	FOXD1	FOXG1	FOXJ1	FOXN1	FOXO3	FOXO6	FOXP3	FOXS1	FRS2	FRZB	FST	FUT1	FXR1	FXR2	FZD1	FZD3	FZD4	FZD9	GAB1	GAL	GAS6	GATA1	GATA2	GATA3	GATA4	GATA5	GATA6	GCM1	GCNT2	GDF10	GDF15	GDF2	GDF3	GDF5	GDF6	GDF7	GDI1	GDNF	GDPD2	GDPD5	GFAP	GH1	GHR	GHRH	GHRHR	GHRL	GHSR	GJA1	GJC2	GLI1	GLI2	GLI3	GLIPR2	GOLGA4	GPAM	GPC1	GPER1	GPM6B	GPR21	GPR68	GPRASP3	GPRC5B	GREM1	GRID2	GRIP1	GRM5	GRN	GSK3B	GSX2	HAP1	HAPLN1	HAPLN2	HAPLN3	HAPLN4	HAX1	HCLS1	HDAC1	HDAC2	HDAC6	HES1	HEY2	HEYL	HGF	HIF1A	HIF1AN	HIPK1	HIPK2	HK2	HLA-DRA	HLA-DRB1	HLA-G	HLX	HMCES	HMG20B	HMGA2	HMGB1	HMGB2	HMOX1	HNRNPU	HOPX	HOXA11	HOXA5	HOXB4	HOXB7	HOXC11	HOXD3	HPSE	HSF1	HSP90AB1	HSPA1A	HSPA1B	HSPB1	HSPB6	HTN1	HTR2A	HTR2C	HYAL1	ID2	ID4	IFITM1	IFNG	IGF1	IGF1R	IGF2	IGFBP3	IHH	IL10	IL12B	IL12RB1	IL13	IL15	IL15RA	IL17A	IL18	IL1A	IL1B	IL1RAP	IL1RAPL1	IL1RL2	IL2	IL20	IL23A	IL23R	IL2RA	IL2RG	IL33	IL34	IL36B	IL4	IL4I1	IL4R	IL5	IL6	IL6R	IL6ST	IL7	IL7R	ILK	IMPACT	ING1	ING2	INHBA	INPP5D	INS	INSM1	INSR	IPO7	IQGAP3	IQSEC2	IRX3	ISG15	ISL1	ISLR2	IST1	ITGA5	ITGAX	ITGB1	ITGB3	ITGB8	ITPKA	ITPKB	ITSN2	JAG1	JAK1	JAK2	JCAD	JMJD8	JUNB	JUND	JUP	KAT2A	KAT5	KAT8	KCTD11	KDF1	KDM1A	KDM2B	KDM4A	KDM5B	KDR	KHDC3L	KIT	KITLG	KL	KLF10	KLF4	KLF5	KLHL25	KMT5B	KMT5C	KRAS	KRT10	KRT17	KRT2	L1CAM	LAMA1	LAMA2	LAMB1	LAMB2	LAMC1	LBH	LBX2	LEF1	LEP	LGALS1	LGALS3	LGALS9	LGR4	LHX1	LIF	LIG4	LILRB2	LILRB4	LIMK1	LIN28A	LINGO2	LINGO4	LLPH	LMO3	LMOD3	LNCPRESS1	LOXL2	LPAR1	LPAR3	LPL	LRG1	LRP2	LRP3	LRP5	LRP8	LRRC24	LRRC4B	LRRC8A	LRRN1	LRRN3	LRRTM1	LRRTM2	LRRTM3	LRTM2	LTA	LTBP3	LTF	LYN	MACF1	MACROH2A1	MACROH2A2	MAD2L2	MAG	MAGED1	MALT1	MAML1	MAMSTR	MAN2A1	MAP1B	MAP2K1	MAP2K2	MAP3K13	MAP3K5	MAP6	MAPK11	MAPK12	MAPK14	MAPK6	MAPK9	MAPKAPK5	MAPT	MARCHF5	MCU	MCUB	MDK	MDM2	MECP2	MED1	MEDAG	MEF2C	MEGF8	MESP1	METRN	METRNL	MFF	MICOS10-NBL1	MIEF1	MIEF2	MIR1-1	MIR106A	MIR1224	MIR125A	MIR125B1	MIR126	MIR130A	MIR132	MIR133A1	MIR133B	MIR137	MIR140	MIR142	MIR143	MIR145	MIR146A	MIR150	MIR17	MIR17HG	MIR181A2	MIR181B1	MIR185	MIR18A	MIR1908	MIR199A1	MIR199B	MIR19A	MIR19B1	MIR200C	MIR204	MIR206	MIR208A	MIR20A	MIR20B	MIR21	MIR210	MIR214	MIR22	MIR221	MIR222	MIR27A	MIR27B	MIR29A	MIR29B1	MIR30A	MIR30B	MIR31	MIR342	MIR34A	MIR378A	MIR424	MIR431	MIR451A	MIR486-1	MIR499A	MIR509-1	MIR511	MIR519D	MIR548C	MIR548D1	MIR590	MIR9-1	MIR92A1	MIR99B	MIRLET7B	MIRLET7G	MIXL1	MKKS	MLH1	MMD	MMD2	MME	MMP14	MMRN2	MPL	MRTFB	MSH2	MSR1	MSX1	MSX2	MTCH2	MTDH	MTM1	MTOR	MTURN	MUL1	MUSTN1	MYB	MYC	MYDGF	MYF5	MYF6	MYLK3	MYOCD	MYOD1	MYOG	MYRF	NAP1L1	NAP1L2	NAPEPLD	NBL1	NCAN	NCKAP1L	NCOA1	NCOA2	NCOA3	NEDD4L	NEDD9	NEFL	NELL1	NEURL1	NEUROD1	NEUROD2	NEUROD4	NEUROG1	NEUROG3	NF2	NFATC2	NFATC3	NFE2L2	NFKB1	NFKBID	NFKBIZ	NGF	NGFR	NIBAN2	NID1	NIN	NINJ1	NIPBL	NKAP	NKX2-2	NKX2-5	NKX6-1	NKX6-2	NLGN1	NLGN2	NLGN3	NLRP3	NLRP5	NME2	NOCT	NODAL	NOG	NOS3	NOTCH1	NOTCH2	NOTCH4	NPNT	NPPC	NPTN	NR1H4	NR2C2	NR2E1	NR5A1	NRCAM	NRDC	NRG1	NRP1	NRXN1	NSD2	NTN1	NTRK1	NTRK2	NUDT21	NUMA1	NUMB	NUMBL	OBSL1	OCSTAMP	ODAPH	OGT	OLFM1	OLFM2	OLIG2	OPA1	OPRM1	OSR1	OSR2	OTP	OTX2	OVOL2	OXT	OXTR	P2RX7	PA2G4	PACSIN1	PAFAH1B1	PAK4	PARP1	PARP2	PARP6	PAX2	PAX6	PAX8	PAXIP1	PBRM1	PCID2	PCK1	PCP4	PDCD6	PDCL3	PDE3A	PDE5A	PDGFB	PDPK1	PDPN	PEX5	PF4	PGAM5	PGF	PHF10	PHLDB1	PHLDB2	PHOX2B	PIAS1	PIEZO1	PIK3CD	PIK3R6	PIM1	PINK1	PITHD1	PKDCC	PKM	PLA2G10	PLA2G2A	PLA2G3	PLA2G5	PLAA	PLAAT4	PLAG1	PLCB1	PLCG1	PLD6	PLS1	PLXNA1	PLXNA2	PLXNA3	PLXNA4	PLXNB1	PLXNB2	PLXNB3	PLXNC1	PLXND1	PMS2	PNP	POU3F2	POU4F1	POU4F2	PPARD	PPARG	PPARGC1B	PPIB	PPP1CC	PPP1R13L	PPP2R3C	PPP3CA	PRDM14	PRKAA1	PRKCA	PRKCB	PRKCH	PRKCI	PRKCZ	PRKD1	PRKD2	PRKDC	PRKG2	PRKN	PRL	PRMT1	PRMT5	PROC	PROM1	PROX1	PSEN1	PTCH1	PTCH2	PTGIS	PTGS2	PTH	PTK2	PTK2B	PTN	PTPRC	PTPRD	PTPRZ1	PUM2	PWP1	QKI	RAB21	RAB7B	RACK1	RAG1	RAG2	RALA	RALBP1	RAMP2	RANBP3L	RAP1A	RAPGEF2	RAPGEF3	RARA	RARRES2	RASAL1	RASGRP1	RASSF10	RB1	RBBP4	RBBP7	RBM19	RBM24	RBM4	RBPJ	RCOR1	RELA	RELN	REST	RET	RETN	RFX3	RGCC	RGS14	RHEB	RHEX	RHOA	RHOB	RHOH	RIF1	RIMS1	RIMS2	RIN2	RIPK1	RIPK2	RIPOR2	RLN2	RND2	RNF112	RNF157	ROBO1	ROBO2	ROR2	RPS6KA1	RPS6KA3	RPS6KB1	RPTOR	RRAS	RREB1	RTN4	RUFY3	RUNX1	RUNX2	RUNX3	RXRA	RXRB	S100A1	S100B	S1PR2	SAP130	SAP30	SAP30L	SART1	SASH1	SASH3	SAV1	SCARF1	SCGB3A1	SCIN	SCUBE3	SCX	SDCBP	SEMA4A	SEMA4D	SEMA5A	SEMA7A	SERP1	SERPINB3	SERPINE1	SERPINE2	SERPINF1	SERPINF2	SETD3	SFN	SFRP1	SFRP2	SFRP4	SH3GL3	SHANK1	SHANK3	SHB	SHH	SHLD1	SHLD2	SHLD3	SHOC2	SHOX2	SHTN1	SIN3A	SINHCAF	SIRT1	SIRT2	SIRT6	SIX1	SIX4	SKIL	SLC20A2	SLC23A2	SLC30A1	SLC39A12	SLC4A2	SLC6A3	SLC6A6	SLC7A5	SLC8A1	SLC9B2	SLIT2	SLITRK1	SLITRK2	SLITRK3	SLITRK4	SLITRK5	SLITRK6	SMAD1	SMAD2	SMAD3	SMAD4	SMAD5	SMAD7	SMAP1	SMARCA2	SMARCA4	SMARCB1	SMARCC1	SMARCC2	SMARCD1	SMARCD2	SMARCD3	SMARCE1	SMO	SMOC2	SMURF1	SMURF2	SMYD1	SNAI1	SNAI2	SNW1	SOCS1	SOCS2	SOCS3	SOCS5	SOD2	SORL1	SOX10	SOX11	SOX12	SOX13	SOX15	SOX17	SOX2	SOX4	SOX5	SOX6	SOX8	SOX9	SP1	SP7	SPAG9	SPDEF	SPEN	SPHK1	SPI1	SPINT1	SPIRE1	SPRY1	SPTBN4	SRC	SRF	SRPX2	SRRT	SRY	SS18	SS18L1	SSBP3	ST8SIA2	STAT1	STAT3	STAT5B	STAT6	STAU2	STIM1	STK11	STK24	STK25	STK3	STK4	STOX1	SUCO	SUDS3	SULT1E1	SULT2B1	SYAP1	SYCE3	SYDE1	SYK	SYNDIG1	SYT1	SYT14P1	SYT17	SYT2	SYT3	SYT4	TACSTD2	TAL1	TAPT1	TBC1D24	TBX1	TBX2	TBX20	TBX21	TBX5	TBXA2R	TCF12	TCF15	TCF3	TCF4	TCF7L2	TEAD4	TEK	TENM4	TENT5A	TERT	TESC	TESPA1	TET1	TFAP2A	TFE3	TFRC	TGFB1	TGFB1I1	TGFB2	TGFB3	TGFBR1	TGFBR2	TGFBR3	TGIF2	TGM2	THBS1	THBS2	THPO	TIAM1	TIAM2	TIE1	TJP1	TLE6	TLR2	TLR3	TLR9	TMEM100	TMEM106B	TMEM119	TMEM64	TMEM79	TMIGD2	TMPRSS12	TNF	TNFRSF11A	TNFRSF1A	TNFRSF1B	TNFSF11	TNFSF12	TNFSF13	TNFSF13B	TNFSF14	TNFSF4	TNFSF9	TNN	TNXB	TOX	TP53BP1	TP63	TP73	TPBG	TPH1	TRADD	TRAF6	TRAK1	TREM2	TRIB1	TRIM16	TRIM32	TRPC5	TRPM4	TRPV2	TSPO	TTBK1	TWF2	TWIST1	TYROBP	UFL1	UNC13A	UNC5C	UPF3B	UTP25	VASH2	VCAN	VDR	VEGFA	VEGFB	VEGFC	VEGFD	VEZF1	VHL	VIL1	VLDLR	VNN1	VPS35	VSIR	VSTM2A	VSTM5	VWC2	VWC2L	WARS2	WDFY2	WDR62	WIF1	WNK1	WNT1	WNT10B	WNT2	WNT2B	WNT3	WNT3A	WNT4	WNT5A	WNT5B	WNT6	WNT7A	WNT7B	WT1	WWTR1	XBP1	XKR8	XRCC2	XRCC5	XRCC6	YAP1	YBX3	YME1L1	ZAP70	ZBED2	ZBED3	ZBTB1	ZBTB16	ZBTB46	ZBTB7B	ZBTB7C	ZC3H12A	ZC4H2	ZDHHC15	ZDHHC6	ZEB1	ZEB2	ZFP36	ZFP36L1	ZFPM2	ZFYVE27	ZHX3	ZMIZ1	ZMYND8	ZNF16	ZNF219	ZNF268	ZNF304	ZNF322	ZNF335	ZNF365	ZNF385A	ZNF488	ZNF703	ZNHIT1	ZP3
GOBP_POSITIVE_REGULATION_OF_DIGESTIVE_SYSTEM_PROCESS	https://www.gsea-msigdb.org/gsea/msigdb/human/geneset/GOBP_POSITIVE_REGULATION_OF_DIGESTIVE_SYSTEM_PROCESS	AQP1	CRH	CYP8B1	ENPP7	GHRL	GHSR	LPCAT3	NR1H2	OXT	PPP3CA	PRAP1	SCT	SLC22A5	SPINK1
GOBP_POSITIVE_REGULATION_OF_DNA_BINDING	https://www.gsea-msigdb.org/gsea/msigdb/human/geneset/GOBP_POSITIVE_REGULATION_OF_DNA_BINDING	ACD	CEBPG	DAZAP2	DDRGK1	EDF1	EGF	FOXC1	GATA3	GTF2B	H1-0	HAND2	HES1	HMGB1	IFNG	IGF1	LAMTOR5	MMP9	NEUROD1	NGF	NIBAN2	NME1	PARK7	PAX6	PINX1	PLAUR	POU4F1	POU4F2	PRKN	PYHIN1	RB1	SIRT2	SKI	SUMO4	TRAF6	TRIM6	TWIST1	TXN
GOBP_POSITIVE_REGULATION_OF_DNA_BINDING_TRANSCRIPTION_FACTOR_ACTIVITY	https://www.gsea-msigdb.org/gsea/msigdb/human/geneset/GOBP_POSITIVE_REGULATION_OF_DNA_BINDING_TRANSCRIPTION_FACTOR_ACTIVITY	ABRA	ADCY1	ADCY8	AGER	AGT	AIM2	AKT1	ALK	ANKRD42	ANXA3	AR	ARHGEF2	ARHGEF5	ARID5B	ATF2	BCL10	BEX1	BMP2	BTK	BUD31	CAMK1D	CAMK2A	CAPN3	CARD11	CARD14	CARD16	CARD9	CD200	CD40	CD40LG	CEBPG	CFLAR	CHUK	CIB1	CLEC7A	CLOCK	CLU	COPS5	CRNN	CRTC1	CRTC2	CRTC3	DDIT3	DDR2	DDRGK1	DHX33	DHX9	DVL2	EDN1	EIF2AK2	EP300	EPHA5	ERC1	ESR1	ESR2	FANK1	FER	FOXA1	FZD1	FZD2	FZD4	HDAC4	HDAC5	HIPK2	HSF1	HSPA1A	HSPA1B	IKBKB	IKBKE	IKBKG	IL10	IL18	IL18R1	IL18RAP	IL1B	IL1RAP	IL6	INS	IRAK1	IRAK2	IRAK3	JUP	KIT	LAMTOR5	LGALS9	LPAR5	LRP6	LTF	MALT1	MAP3K13	MAVS	MID2	MIR1246	MIR19B1	MTDH	MTPN	MYD88	MYOCD	NEUROD1	NEUROD2	NEUROG1	NEUROG2	NHLH2	NKX6-1	NLRC4	NLRP3	NOD1	NOD2	NODAL	NPM1	NTRK1	NTS	OPRD1	PARK7	PHB2	PIDD1	PLA2G1B	PLCG2	PLPP3	PPARG	PPARGC1A	PPARGC1B	PPIA	PPRC1	PRDX3	PRKCH	PRKCI	PRKCQ	PRKCZ	PRKD1	PRKD2	PSMA6	PTEN	PYCARD	RAB7B	RBCK1	RELA	RFPL1	RFPL2	RFPL3	RFPL4A	RFPL4AL1	RGCC	RHEBL1	RIPK1	RIPK2	RIPK3	RIPK4	RNF220	RNF25	RNF31	ROR1	RPS3	RPS6KA4	RPS6KA5	RTKN2	S100A12	S100A8	S100A9	SLCO3A1	SMAD3	SMARCA4	SMARCB1	SPHK1	SRF	STAT3	STING1	STK3	SYT14P1	TAF1	TCF3	TERF2IP	TFDP1	TFRC	TIRAP	TLR2	TLR4	TLR9	TNF	TNFRSF11A	TNFSF11	TNFSF18	TP53BP1	TRADD	TRAF1	TRAF2	TRAF5	TRAF6	TRIM13	TRIM14	TRIM15	TRIM21	TRIM22	TRIM25	TRIM26	TRIM27	TRIM31	TRIM32	TRIM34	TRIM37	TRIM38	TRIM5	TRIM52	TRIM58	TRIM6	TRIM62	TRIM68	TRIM8	TSSK4	UBE2N	UBE2V1	WNT1	WNT2	WNT5A	ZBTB7A	ZC4H2	ZIC2
GOBP_POSITIVE_REGULATION_OF_DNA_BIOSYNTHETIC_PROCESS	https://www.gsea-msigdb.org/gsea/msigdb/human/geneset/GOBP_POSITIVE_REGULATION_OF_DNA_BIOSYNTHETIC_PROCESS	ACD	ATM	ATR	AURKB	CCNA2	CCT2	CCT3	CCT4	CCT5	CCT6A	CCT7	CCT8	CHTF18	CHTF8	CTNNB1	CYP1B1	DKC1	DSCC1	FBXO4	FGF2	FGFR4	GCH1	GFER	GREM1	GRHL2	HGF	HMBOX1	HNRNPA1	HTR2A	KLF4	MAP2K7	MAP3K4	MAPK1	MAPK15	MAPK3	MAPKAPK5	MYC	NAF1	NEK2	NEK7	NFATC1	NOX4	NVL	PARM1	PARN	PCNA	PDGFB	PDGFRB	PKIB	PNKP	POLG2	POT1	PRKCQ	PRKD2	PTGES3	PTK2B	RFC2	RFC3	RFC4	RFC5	RGCC	SMOC2	TCP1	TNF	TNKS	TNKS2	USP1	WRAP53	XRCC5
GOBP_POSITIVE_REGULATION_OF_DNA_CATABOLIC_PROCESS	https://www.gsea-msigdb.org/gsea/msigdb/human/geneset/GOBP_POSITIVE_REGULATION_OF_DNA_CATABOLIC_PROCESS	ATM	BAX	HSF1	IL6	ST20
GOBP_POSITIVE_REGULATION_OF_DNA_DAMAGE_CHECKPOINT	https://www.gsea-msigdb.org/gsea/msigdb/human/geneset/GOBP_POSITIVE_REGULATION_OF_DNA_DAMAGE_CHECKPOINT	CCAR2	MAP3K20	TELO2	TTI1	TTI2
GOBP_POSITIVE_REGULATION_OF_DNA_DAMAGE_RESPONSE_SIGNAL_TRANSDUCTION_BY_P53_CLASS_MEDIATOR	https://www.gsea-msigdb.org/gsea/msigdb/human/geneset/GOBP_POSITIVE_REGULATION_OF_DNA_DAMAGE_RESPONSE_SIGNAL_TRANSDUCTION_BY_P53_CLASS_MEDIATOR	ANKRD1	ATM	ATR	DDX5	EEF1E1	HIC1	ING4	MSX1	PLA2R1	PMAIP1	PYHIN1	RPL26	SPRED1	SPRED2	ZNF385A	ZNHIT1
GOBP_POSITIVE_REGULATION_OF_DNA_DAMAGE_RESPONSE_SIGNAL_TRANSDUCTION_BY_P53_CLASS_MEDIATOR_RESULTING_IN_TRANSCRIPTION_OF_P21_CLASS_MEDIATOR	https://www.gsea-msigdb.org/gsea/msigdb/human/geneset/GOBP_POSITIVE_REGULATION_OF_DNA_DAMAGE_RESPONSE_SIGNAL_TRANSDUCTION_BY_P53_CLASS_MEDIATOR_RESULTING_IN_TRANSCRIPTION_OF_P21_CLASS_MEDIATOR	ING4	PYHIN1	RPL26	ZNF385A	ZNHIT1
GOBP_POSITIVE_REGULATION_OF_DNA_LIGATION	https://www.gsea-msigdb.org/gsea/msigdb/human/geneset/GOBP_POSITIVE_REGULATION_OF_DNA_LIGATION	APLF	HMGB1	PARP3	RAD51	XRCC1
GOBP_POSITIVE_REGULATION_OF_DNA_METABOLIC_PROCESS	https://www.gsea-msigdb.org/gsea/msigdb/human/geneset/GOBP_POSITIVE_REGULATION_OF_DNA_METABOLIC_PROCESS	A1CF	ABRAXAS1	ACD	ACTB	ACTL6A	ACTL6B	ACTR2	ACTR5	ACTR8	AKT1	ANKRD31	ANXA3	APLF	APOBEC1	ARID1A	ARID1B	ARID2	ATAD5	ATF1	ATM	ATR	ATRX	AURKB	BABAM1	BABAM2	BAX	BAZ1A	BCL7A	BCL7B	BCL7C	BRCA1	BRCC3	BRD7	BRD8	BRPF3	CBX8	CCDC117	CCNA2	CCT2	CCT3	CCT4	CCT5	CCT6A	CCT7	CCT8	CD28	CD40	CDC25A	CDC42	CDC7	CDK1	CDK2	CDKN1A	CDKN1B	CDT1	CEBPG	CHTF18	CHTF8	CIZ1	CLCF1	CREBBP	CTC1	CTNNB1	CYP1B1	DBF4	DBF4B	DDX11	DHX36	DHX9	DKC1	DMAP1	DNA2	DPF1	DPF2	DPF3	DSCC1	E2F7	E2F8	EGFR	ENDOG	EP400	EPC1	EPC2	ERCC1	ERCC2	ERCC6	EREG	EXOSC3	EXOSC6	EYA1	EYA2	EYA3	EYA4	FAF1	FAM168A	FANCB	FBXO4	FGF10	FGF2	FGFR1	FGFR4	FMN2	FOXM1	FUS	GCH1	GFER	GLI1	GLI2	GNL3	GREM1	GRHL2	H2AX	HDAC10	HDGFL2	HELQ	HGF	HMBOX1	HMCES	HMGB1	HNRNPA1	HNRNPA2B1	HNRNPAB	HNRNPD	HSF1	HTR2A	IGF1R	IL2	IL4	IL6	ING3	INO80	INO80B	INO80C	INO80D	INO80E	KAT5	KAT7	KDM4D	KHDC3L	KLF4	KMT5B	KMT5C	LPIN1	MAD2L2	MAP2K4	MAP2K7	MAP3K4	MAPK1	MAPK15	MAPK3	MAPKAPK5	MARCHF6-DT	MAS1	MBTD1	MCRS1	MEAF6	MGMT	MLH1	MORF4L1	MORF4L2	MRE11	MRGBP	MRNIP	MSH2	MYC	NABP2	NAF1	NBN	NEK2	NEK7	NFATC1	NFRKB	NOX4	NPAS2	NPM2	NSD2	NVL	OOEP	PARM1	PARN	PARP1	PARP3	PAXIP1	PBRM1	PCNA	PDGFB	PDGFRB	PELI1	PHF10	PIAS4	PKIB	PML	PMS2	PNKP	POLG2	POT1	PPP1R10	PRDM7	PRDM9	PRIM2	PRKCD	PRKCG	PRKCQ	PRKD2	PRKDC	PRMT1	PTGES3	PTK2B	PTK6	PTPRC	RAD50	RAD51	RAD51AP1	RFC2	RFC3	RFC4	RFC5	RGCC	RIF1	RNF126	RNF168	RNF8	RPS3	RTEL1	RUVBL1	RUVBL2	SETMAR	SHLD1	SHLD2	SHLD3	SIRT1	SIRT6	SKP2	SLF1	SLF2	SLX1A	SLX1B	SLX4	SMARCA2	SMARCA4	SMARCA5	SMARCB1	SMARCC1	SMARCC2	SMARCD1	SMARCD2	SMARCD3	SMARCE1	SMCHD1	SMOC2	SPIDR	SPIRE1	SPIRE2	SSBP1	ST20	STAT6	STN1	STPG4	TBX21	TCP1	TERF1	TERF2	TERF2IP	TFPT	TFRC	TGFB1	TIGAR	TIMELESS	TINF2	TMEM161A	TNF	TNFAIP1	TNFSF13	TNFSF4	TNKS	TNKS2	TOP2B	TP53BP1	TRIM28	TRRAP	UBE2B	UBE2N	UBE2V2	UCHL5	UCN	UIMC1	USP1	VPS72	WAS	WDR48	WEE1	WIZ	WRAP53	WRN	XRCC1	XRCC5	YEATS4	YY1	ZCWPW1
GOBP_POSITIVE_REGULATION_OF_DNA_METHYLATION_DEPENDENT_HETEROCHROMATIN_FORMATION	https://www.gsea-msigdb.org/gsea/msigdb/human/geneset/GOBP_POSITIVE_REGULATION_OF_DNA_METHYLATION_DEPENDENT_HETEROCHROMATIN_FORMATION	ATF7IP	ATF7IP2	MORC2	MPHOSPH8	PPHLN1	RESF1	SETDB1	SETDB2	TASOR	TRIM28	ZNF304
GOBP_POSITIVE_REGULATION_OF_DNA_RECOMBINATION	https://www.gsea-msigdb.org/gsea/msigdb/human/geneset/GOBP_POSITIVE_REGULATION_OF_DNA_RECOMBINATION	ACTB	ACTL6A	ACTR2	ARID2	ATAD5	BRD8	CD28	CD40	CLCF1	CREBBP	DMAP1	EP400	EPC1	EPC2	ERCC2	ERCC6	EXOSC3	EXOSC6	FANCB	FUS	HDGFL2	HELQ	HMCES	IL2	IL4	ING3	KAT5	KHDC3L	KMT5B	KMT5C	MAD2L2	MBTD1	MEAF6	MLH1	MORF4L1	MORF4L2	MRGBP	MRNIP	MSH2	NBN	NSD2	OOEP	PARP1	PAXIP1	PELI1	PIAS4	PMS2	PRDM7	PRDM9	PRMT1	PTPRC	RAD51AP1	RIF1	RNF126	RNF8	RUVBL1	RUVBL2	SHLD1	SHLD2	SHLD3	SKP2	STAT6	TBX21	TFRC	TGFB1	TIMELESS	TNFSF13	TNFSF4	TP53BP1	TRRAP	UBE2B	VPS72	WAS	WDR48	WRAP53	YEATS4	ZCWPW1
GOBP_POSITIVE_REGULATION_OF_DNA_REPAIR	https://www.gsea-msigdb.org/gsea/msigdb/human/geneset/GOBP_POSITIVE_REGULATION_OF_DNA_REPAIR	ABRAXAS1	ACTB	ACTL6A	ACTL6B	ACTR2	ACTR5	ACTR8	ARID1A	ARID1B	ARID2	BABAM1	BABAM2	BCL7A	BCL7B	BCL7C	BRCA1	BRCC3	BRD7	BRD8	CBX8	CCDC117	CEBPG	CREBBP	DDX11	DHX9	DMAP1	DPF1	DPF2	DPF3	EGFR	EP400	EPC1	EPC2	ERCC6	EYA1	EYA2	EYA3	EYA4	FAM168A	FANCB	FGF10	FMN2	FOXM1	FUS	H2AX	HDAC10	HDGFL2	HELQ	HMGB1	ING3	INO80	INO80B	INO80C	INO80D	INO80E	KAT5	KDM4D	KHDC3L	KMT5B	KMT5C	MAD2L2	MARCHF6-DT	MBTD1	MCRS1	MEAF6	MGMT	MORF4L1	MORF4L2	MRGBP	MRNIP	NBN	NFRKB	NPAS2	OOEP	PARP1	PARP3	PBRM1	PCNA	PELI1	PHF10	PIAS4	PNKP	PRKCG	PRKDC	PRMT1	RAD51AP1	RIF1	RNF126	RNF168	RNF8	RPS3	RUVBL1	RUVBL2	SETMAR	SHLD1	SHLD2	SHLD3	SIRT1	SIRT6	SKP2	SLF1	SLF2	SMARCA2	SMARCA4	SMARCB1	SMARCC1	SMARCC2	SMARCD1	SMARCD2	SMARCD3	SMARCE1	SMCHD1	SPIDR	SPIRE1	SPIRE2	TFPT	TIGAR	TIMELESS	TMEM161A	TOP2B	TRIM28	TRRAP	UBE2N	UBE2V2	UCHL5	UIMC1	USP1	VPS72	WAS	WDR48	WRAP53	XRCC1	YEATS4	YY1	ZCWPW1
GOBP_POSITIVE_REGULATION_OF_DNA_REPLICATION	https://www.gsea-msigdb.org/gsea/msigdb/human/geneset/GOBP_POSITIVE_REGULATION_OF_DNA_REPLICATION	ATAD5	ATF1	ATRX	BAZ1A	BRPF3	CDC25A	CDC42	CDC7	CDK1	CDK2	CDKN1A	CDKN1B	CDT1	CIZ1	CTC1	DBF4	DBF4B	DHX9	DNA2	E2F7	E2F8	EGFR	ENDOG	EREG	FAF1	FGFR1	GLI1	GLI2	INO80	KAT7	LPIN1	MAP2K4	MAS1	NPM2	PCNA	PTK6	SMARCA5	SSBP1	STN1	TNFAIP1	UCN	WEE1	WIZ
GOBP_POSITIVE_REGULATION_OF_DNA_TEMPLATED_DNA_REPLICATION	https://www.gsea-msigdb.org/gsea/msigdb/human/geneset/GOBP_POSITIVE_REGULATION_OF_DNA_TEMPLATED_DNA_REPLICATION	ATRX	CDC7	CDK2	CDT1	CIZ1	DBF4	DBF4B	E2F7	E2F8	ENDOG	FGFR1	INO80	SSBP1	WIZ
GOBP_POSITIVE_REGULATION_OF_DNA_TEMPLATED_TRANSCRIPTION_ELONGATION	https://www.gsea-msigdb.org/gsea/msigdb/human/geneset/GOBP_POSITIVE_REGULATION_OF_DNA_TEMPLATED_TRANSCRIPTION_ELONGATION	BRD4	BTBD18	CCNK	CCNT1	CCNT2	CDC73	CDK12	CDK13	CDK9	CTNNB1	EAPP	ELL	ELL2	ELL3	ERCC6	GTF2F1	HMGN1	KAT7	LDB1	LEO1	MED1	MED10	MED11	MED14	MED15	MED16	MED17	MED18	MED19	MED20	MED21	MED22	MED23	MED24	MED25	MED26	MED27	MED28	MED29	MED30	MED31	MED4	MED6	MED7	MED8	MED9	NCBP1	NCBP2	PARP1	PWWP2A	PWWP2B	SCAF8	SUPT16H	SUPT4H1	SUPT5H	SUPT6H	TCERG1	ZMYND8
GOBP_POSITIVE_REGULATION_OF_DNA_TEMPLATED_TRANSCRIPTION_INITIATION	https://www.gsea-msigdb.org/gsea/msigdb/human/geneset/GOBP_POSITIVE_REGULATION_OF_DNA_TEMPLATED_TRANSCRIPTION_INITIATION	BCLAF1	CAND1	DHX36	ERCC1	ERCC6	FOSL1	GTF2A1	GTF2A2	HNF1A	HNF1B	JUN	KAT8	MDC1	MED1	MED10	MED11	MED12	MED13	MED14	MED15	MED16	MED17	MED18	MED19	MED20	MED21	MED22	MED23	MED24	MED25	MED26	MED27	MED28	MED29	MED30	MED31	MED4	MED6	MED7	MED8	MED9	MITF	NFKB1	NFKBIA	NKX2-5	PAXIP1	PSMC6	SETX	SRF	SUB1	TAF1	TAF10	TAF11	TAF12	TAF13	TAF2	TAF3	TAF4	TAF4B	TAF5	TAF6	TAF7	TAF8	TAF9	TBP	TP53	TWIST1	WNT10B	ZNHIT1
GOBP_POSITIVE_REGULATION_OF_DOPAMINE_RECEPTOR_SIGNALING_PATHWAY	https://www.gsea-msigdb.org/gsea/msigdb/human/geneset/GOBP_POSITIVE_REGULATION_OF_DOPAMINE_RECEPTOR_SIGNALING_PATHWAY	CAV2	DRD3	LRRK2	PRMT5	VPS35
GOBP_POSITIVE_REGULATION_OF_DOPAMINE_SECRETION	https://www.gsea-msigdb.org/gsea/msigdb/human/geneset/GOBP_POSITIVE_REGULATION_OF_DOPAMINE_SECRETION	CHRNB2	CXCL12	GDNF	OPRK1	PINK1	SYT1
GOBP_POSITIVE_REGULATION_OF_DOUBLE_STRAND_BREAK_REPAIR	https://www.gsea-msigdb.org/gsea/msigdb/human/geneset/GOBP_POSITIVE_REGULATION_OF_DOUBLE_STRAND_BREAK_REPAIR	ACTB	ACTL6A	ACTL6B	ACTR2	ARID1A	ARID1B	ARID2	BCL7A	BCL7B	BCL7C	BRD7	BRD8	CREBBP	DDX11	DMAP1	DPF1	DPF2	DPF3	EP400	EPC1	EPC2	ERCC6	FANCB	FMN2	FOXM1	FUS	HDGFL2	HELQ	ING3	KAT5	KDM4D	KHDC3L	KMT5B	KMT5C	MAD2L2	MBTD1	MEAF6	MGMT	MORF4L1	MORF4L2	MRGBP	MRNIP	NBN	OOEP	PARP1	PARP3	PBRM1	PELI1	PHF10	PIAS4	PNKP	PRKDC	PRMT1	RAD51AP1	RIF1	RNF126	RNF8	RUVBL1	RUVBL2	SETMAR	SHLD1	SHLD2	SHLD3	SIRT1	SIRT6	SKP2	SLF1	SLF2	SMARCA2	SMARCA4	SMARCB1	SMARCC1	SMARCC2	SMARCD1	SMARCD2	SMARCD3	SMARCE1	SMCHD1	SPIDR	SPIRE1	SPIRE2	TIMELESS	TOP2B	TRRAP	UBE2N	UBE2V2	VPS72	WAS	WDR48	WRAP53	YEATS4	ZCWPW1
GOBP_POSITIVE_REGULATION_OF_DOUBLE_STRAND_BREAK_REPAIR_VIA_HOMOLOGOUS_RECOMBINATION	https://www.gsea-msigdb.org/gsea/msigdb/human/geneset/GOBP_POSITIVE_REGULATION_OF_DOUBLE_STRAND_BREAK_REPAIR_VIA_HOMOLOGOUS_RECOMBINATION	ACTB	ACTL6A	ACTR2	ARID2	BRD8	CREBBP	DMAP1	EP400	EPC1	EPC2	ERCC6	FANCB	FUS	HDGFL2	HELQ	ING3	KAT5	KHDC3L	MBTD1	MEAF6	MORF4L1	MORF4L2	MRGBP	MRNIP	NBN	OOEP	PARP1	PELI1	PIAS4	PRMT1	RAD51AP1	RNF126	RNF8	RUVBL1	RUVBL2	SKP2	TIMELESS	TRRAP	VPS72	WAS	WDR48	WRAP53	YEATS4
GOBP_POSITIVE_REGULATION_OF_DOUBLE_STRAND_BREAK_REPAIR_VIA_NONHOMOLOGOUS_END_JOINING	https://www.gsea-msigdb.org/gsea/msigdb/human/geneset/GOBP_POSITIVE_REGULATION_OF_DOUBLE_STRAND_BREAK_REPAIR_VIA_NONHOMOLOGOUS_END_JOINING	KDM4D	KMT5B	KMT5C	MAD2L2	PARP3	PNKP	PRKDC	RIF1	SETMAR	SHLD1	SHLD2	SHLD3	SMCHD1	TOP2B	WRAP53
GOBP_POSITIVE_REGULATION_OF_EARLY_ENDOSOME_TO_LATE_ENDOSOME_TRANSPORT	https://www.gsea-msigdb.org/gsea/msigdb/human/geneset/GOBP_POSITIVE_REGULATION_OF_EARLY_ENDOSOME_TO_LATE_ENDOSOME_TRANSPORT	DAB2	EZR	MSN	MTMR2	NF2	PTPN23	RAB21	RDX	VPS11
GOBP_POSITIVE_REGULATION_OF_EMBRYONIC_DEVELOPMENT	https://www.gsea-msigdb.org/gsea/msigdb/human/geneset/GOBP_POSITIVE_REGULATION_OF_EMBRYONIC_DEVELOPMENT	AMOT	B4GALT5	CFL1	FOXA2	KHDC3L	LHX1	NIBAN2	NLRP5	NR2C2	OSR1	OTX2	PAFAH1B1	PLCB1	RACK1	RBM19	SCX	TENM4	TLE6	UTP25	WNT1	WNT3A	WNT4	ZBED3
GOBP_POSITIVE_REGULATION_OF_ENAMEL_MINERALIZATION	https://www.gsea-msigdb.org/gsea/msigdb/human/geneset/GOBP_POSITIVE_REGULATION_OF_ENAMEL_MINERALIZATION	AMTN	CFTR	ENAM	ODAPH	SLC4A2
GOBP_POSITIVE_REGULATION_OF_ENDOCYTIC_RECYCLING	https://www.gsea-msigdb.org/gsea/msigdb/human/geneset/GOBP_POSITIVE_REGULATION_OF_ENDOCYTIC_RECYCLING	ACTN2	AKAP5	EHD1	EHD2	EIPR1	PLA2G4E	SORL1	ZDHHC2
GOBP_POSITIVE_REGULATION_OF_ENDOCYTOSIS	https://www.gsea-msigdb.org/gsea/msigdb/human/geneset/GOBP_POSITIVE_REGULATION_OF_ENDOCYTOSIS	ABCA13	ABCA7	AHI1	AHSG	ANGPT1	ANKFY1	ANO6	ANXA2	ANXA2P2	AP2A1	AP2M1	APELA	APLN	APOA1	APOA2	APOA5	APOE	APPL1	APPL2	ARRB1	ARRB2	ATAD1	AXL	AZU1	B2M	BCR	BICD1	BIN1	BTK	C2	C3	C4A	C4B	CALR	CALY	CAMK1D	CAV3	CBL	CBLL1	CCL19	CCL2	CCL21	CD14	CD151	CD300LF	CD36	CD47	CD63	CDC42	CFP	CLEC7A	CLIP3	CLN3	CLU	COLEC10	COLEC11	CYBA	DAB2	DGKD	DLL1	DOCK2	DRD2	DTNBP1	EEF2K	EGF	F2RL1	FCER1G	FCGR1A	FCGR2A	FCGR2B	FCGR2C	FCN1	FCN2	FCN3	FLOT1	FMR1	FPR2	GAS6	GATA2	GH1	GPC3	GREM1	H1-1	HFE	HIP1	HNRNPK	HSPA8	IFNG	IL15	IL15RA	IL2RB	IL2RG	IL4	INSR	ITGA2	LDLRAP1	LMAN2	LRP1	LRRK2	LYAR	MAGI2	MBL2	MERTK	MIB1	MIR17	MIR183	MIR20A	MYO18A	NCKAP1L	NEDD4L	NLGN1	NOD2	NTF3	PCSK9	PICK1	PLA2G5	PLCG2	PPP3CA	PPP3CC	PPT1	PTPRC	PTPRJ	PTX3	PYCARD	RAB21	RAB27A	RAB31	SELE	SERPINE1	SFRP4	SFTPD	SGIP1	SIRPA	SIRPB1	SIRPG	SLC11A1	SMPD1	SNCA	SOD1	SPACA3	STAP1	SYK	SYNE1	TBC1D5	TF	TFR2	TOR1A	TREM2	TSG101	TUB	TULP1	VEGFA	VPS28	VTN	WASL	WNT3A	WNT5A
GOBP_POSITIVE_REGULATION_OF_ENDOPLASMIC_RETICULUM_STRESS_INDUCED_INTRINSIC_APOPTOTIC_SIGNALING_PATHWAY	https://www.gsea-msigdb.org/gsea/msigdb/human/geneset/GOBP_POSITIVE_REGULATION_OF_ENDOPLASMIC_RETICULUM_STRESS_INDUCED_INTRINSIC_APOPTOTIC_SIGNALING_PATHWAY	BCL2L11	BOK	NCK1	NCK2	PMAIP1	PTPN2	RNF183	SERINC3	SIRT1
GOBP_POSITIVE_REGULATION_OF_ENDOPLASMIC_RETICULUM_UNFOLDED_PROTEIN_RESPONSE	https://www.gsea-msigdb.org/gsea/msigdb/human/geneset/GOBP_POSITIVE_REGULATION_OF_ENDOPLASMIC_RETICULUM_UNFOLDED_PROTEIN_RESPONSE	AGR2	ATF6	BAK1	BAX	BCL2L11	BOK	DAB2IP	ERN1	PIK3R1	PTPN1	PTPN2	TMEM33	XBP1
GOBP_POSITIVE_REGULATION_OF_ENDOTHELIAL_CELL_APOPTOTIC_PROCESS	https://www.gsea-msigdb.org/gsea/msigdb/human/geneset/GOBP_POSITIVE_REGULATION_OF_ENDOTHELIAL_CELL_APOPTOTIC_PROCESS	AKR1C3	ANO6	CCL2	CD160	CD248	CD40	CD40LG	ECSCR	FASLG	FOXO3	GPER1	HLA-G	ITGA4	MIR101-1	MIR125A	MIR132	MIR15A	MIR24-1	MIR375	PDCD4	PLCG1	PRKCI	RGCC	TGFB1	THBS1
GOBP_POSITIVE_REGULATION_OF_ENDOTHELIAL_CELL_CHEMOTAXIS	https://www.gsea-msigdb.org/gsea/msigdb/human/geneset/GOBP_POSITIVE_REGULATION_OF_ENDOTHELIAL_CELL_CHEMOTAXIS	FGF16	FGF18	FGF2	FGFR1	HSPB1	KDR	LGMN	MET	P2RX4	PRKD1	PRKD2	SEMA5A	SMOC2	TMSB4X	VEGFA
GOBP_POSITIVE_REGULATION_OF_ENDOTHELIAL_CELL_DEVELOPMENT	https://www.gsea-msigdb.org/gsea/msigdb/human/geneset/GOBP_POSITIVE_REGULATION_OF_ENDOTHELIAL_CELL_DEVELOPMENT	ADD1	CDH5	CLDN5	F11R	PROC	S1PR2
GOBP_POSITIVE_REGULATION_OF_ENDOTHELIAL_CELL_DIFFERENTIATION	https://www.gsea-msigdb.org/gsea/msigdb/human/geneset/GOBP_POSITIVE_REGULATION_OF_ENDOTHELIAL_CELL_DIFFERENTIATION	ACVRL1	ATOH8	BMP4	BMP6	BTG1	CTNNB1	ETV2	GDF2	MIR150	MIR181A2	MIR181B1	MIR199B	MIR200C	MIR21	MIR34A	MIR99B	NOTCH1	TMEM100	VEZF1
GOBP_POSITIVE_REGULATION_OF_ENDOTHELIAL_CELL_MATRIX_ADHESION_VIA_FIBRONECTIN	https://www.gsea-msigdb.org/gsea/msigdb/human/geneset/GOBP_POSITIVE_REGULATION_OF_ENDOTHELIAL_CELL_MATRIX_ADHESION_VIA_FIBRONECTIN	CEACAM6	FUT1	GFUS	RIN2	RRAS
GOBP_POSITIVE_REGULATION_OF_ENDOTHELIAL_CELL_MIGRATION	https://www.gsea-msigdb.org/gsea/msigdb/human/geneset/GOBP_POSITIVE_REGULATION_OF_ENDOTHELIAL_CELL_MIGRATION	AAMP	ABL1	ADAM17	ADGRA2	AGT	AKT1	AKT3	ANGPT1	ANGPT4	ANXA1	ANXA3	ATOH8	ATP5F1A	ATP5F1B	BCAR1	BCAS3	CALR	CCBE1	CD40	CIB1	CRIPTO	EDN1	EGF	EMC10	ETS1	FGF1	FGF16	FGF18	FGF2	FGFBP1	FGFR1	FLT4	FOXC2	FOXP1	FUT1	GAB1	GATA2	GATA3	GFUS	GPI	GPLD1	GRN	HDAC7	HDAC9	HIF1A	HMGB1	HMOX1	HSPB1	ITGB1BP1	ITGB3	JCAD	KDR	LGMN	MAP2K3	MAP3K3	MAPK14	MET	MIR101-1	MIR10A	MIR10B	MIR126	MIR132	MIR135B	MIR143	MIR146A	MIR150	MIR1908	MIR199A1	MIR200A	MIR21	MIR210	MIR221	MIR23A	MIR27A	MIR27B	MIR296	MIR29A	MIR30A	MIR31	MIR342	MIR487B	MIR499A	MIR939	MIRLET7F1	NFE2L2	NOS3	NRP1	NRP2	NUS1	P2RX4	PDCD6	PDGFB	PDPK1	PIK3C2A	PIK3CB	PIK3CD	PIK3CG	PLCG1	PLG	PLK2	PLPP3	PRKCA	PRKD1	PRKD2	PROX1	PTGS2	PTK2B	RAC1	RHOB	RHOJ	RIN2	ROCK2	RRAS	SASH1	SCARB1	SEMA5A	SIRT1	SMOC2	SP1	SPARC	SRPX2	STAT5A	TEK	TGFB1	TGFBR3	THBS1	TMSB4X	VEGFA	VEGFC	WNT5A	WNT7A	ZC3H12A	ZNF580
GOBP_POSITIVE_REGULATION_OF_ENDOTHELIAL_CELL_PROLIFERATION	https://www.gsea-msigdb.org/gsea/msigdb/human/geneset/GOBP_POSITIVE_REGULATION_OF_ENDOTHELIAL_CELL_PROLIFERATION	ACVRL1	ADAM17	AGGF1	AGTR1	AKT1	AKT3	ANG	APELA	APLN	APLNR	ARNT	BMP4	BMP6	CAV2	CCL11	CCL24	CCL26	CCR3	CDH13	CXCL12	ECM1	EGF	EGFL7	EGR3	EMC10	F3	FGF10	FGF2	FGF7	FGFBP1	FGFR1	FLT4	GATA2	GDF2	GHRL	GHSR	HIF1A	HMGB1	HMGB2	HMOX1	HSPG2	HTR2B	IGF2	IL10	ITGA4	ITGB3	JCAD	KDR	LRG1	MDK	MIR101-1	MIR10A	MIR10B	MIR126	MIR130A	MIR132	MIR135B	MIR146A	MIR21	MIR23A	MIR27A	MIR27B	MIR29A	MIR487B	MIR495	MIR499A	MIR503	MIRLET7B	MYDGF	NF1	NR4A1	NRARP	NRAS	NRP1	NRP2	PDCD6	PDCL3	PDGFB	PDPK1	PGF	PIK3CD	PLCG1	PLXNB3	POLD4	PPP1R16B	PRKCA	PRKD1	PRKD2	PROK1	PROX1	RICTOR	RPTOR	SCG2	SEMA5A	SIRT1	SIRT6	SP1	STAT3	STAT5A	TEK	TGFBR1	THBS4	TNFSF12	VASH2	VEGFA	VEGFB	VEGFC	VEGFD	WNT5A	ZNF580
GOBP_POSITIVE_REGULATION_OF_EPIDERMIS_DEVELOPMENT	https://www.gsea-msigdb.org/gsea/msigdb/human/geneset/GOBP_POSITIVE_REGULATION_OF_EPIDERMIS_DEVELOPMENT	ALOX15B	ATOH1	BMP4	CYP27B1	ELAPOR2	ETV4	FGF2	FOXC1	IL20	KDF1	KRT10	KRT2	MACROH2A1	MACROH2A2	MED1	MIR125B1	NCOA3	NME2	NOTCH1	NUMA1	OVOL2	PLAAT4	PRKCH	PTCH1	PTCH2	SFN	SFRP4	SULT2B1	TMEM79	TRIM16	VDR	ZBED2
GOBP_POSITIVE_REGULATION_OF_EPITHELIAL_CELL_APOPTOTIC_PROCESS	https://www.gsea-msigdb.org/gsea/msigdb/human/geneset/GOBP_POSITIVE_REGULATION_OF_EPITHELIAL_CELL_APOPTOTIC_PROCESS	AKR1C3	ANO6	BAX	CAPN10	CARM1	CCL2	CD160	CD248	CD40	CD40LG	ECSCR	EIF2S1	FASLG	FOXO3	GPER1	GSN	HLA-G	HMOX1	IL6	ITGA4	JAK2	MIR101-1	MIR125A	MIR132	MIR15A	MIR24-1	MIR375	MIR4516	MIR675	PDCD4	PIAS4	PLA2G1B	PLA2R1	PLCG1	PRKCI	RGCC	SAV1	SFRP4	STK4	TGFB1	THBS1	TIA1	USP17L24	WNT11
GOBP_POSITIVE_REGULATION_OF_EPITHELIAL_CELL_DIFFERENTIATION	https://www.gsea-msigdb.org/gsea/msigdb/human/geneset/GOBP_POSITIVE_REGULATION_OF_EPITHELIAL_CELL_DIFFERENTIATION	ACVRL1	AHI1	ALOX15B	ATOH1	ATOH8	BAD	BMP2	BMP4	BMP6	BMP7	BTG1	CD24	CDKN2B	CTNNB1	CYP27B1	ETV2	ETV4	FGF2	FOXC1	FOXJ1	FOXN1	GDF2	GDNF	IL13	IL20	IPO7	KDF1	LEF1	LHX1	LIF	MACROH2A1	MACROH2A2	MED1	MESP1	MIR125B1	MIR150	MIR181A2	MIR181B1	MIR199B	MIR200C	MIR204	MIR21	MIR34A	MIR99B	NCOA3	NKX2-2	NKX6-1	NME2	NOTCH1	NUMA1	OVOL2	PAX2	PAX6	PAX8	PLAAT4	PRKCH	PROM1	PTCH1	PTCH2	RFX3	RPTOR	SERPINE1	SFN	SFRP4	SOX9	SULT2B1	TMEM100	TP73	TRIM16	VDR	VEZF1	WNT10B	ZBED2
GOBP_POSITIVE_REGULATION_OF_EPITHELIAL_CELL_DIFFERENTIATION_INVOLVED_IN_KIDNEY_DEVELOPMENT	https://www.gsea-msigdb.org/gsea/msigdb/human/geneset/GOBP_POSITIVE_REGULATION_OF_EPITHELIAL_CELL_DIFFERENTIATION_INVOLVED_IN_KIDNEY_DEVELOPMENT	CD24	GDNF	LHX1	LIF	PAX2	PAX8	PROM1
GOBP_POSITIVE_REGULATION_OF_EPITHELIAL_CELL_MIGRATION	https://www.gsea-msigdb.org/gsea/msigdb/human/geneset/GOBP_POSITIVE_REGULATION_OF_EPITHELIAL_CELL_MIGRATION	AAMP	ABL1	ADAM17	ADAM9	ADGRA2	AGT	AKT1	AKT3	ANGPT1	ANGPT4	ANXA1	ANXA3	ARF6	ARHGAP5	ATOH8	ATP5F1A	ATP5F1B	BCAR1	BCAS3	BMPR2	CALR	CAPN7	CCBE1	CD40	CIB1	CLASP1	CLASP2	CRIPTO	CTSH	DOCK1	DOCK5	EDN1	EGF	EMC10	ENPP2	EPB41L4B	EPB41L5	ETS1	FGF1	FGF10	FGF16	FGF18	FGF2	FGF7	FGFBP1	FGFR1	FLT4	FOXC2	FOXP1	FUT1	GAB1	GATA2	GATA3	GFUS	GLIPR2	GPI	GPLD1	GRN	HAS2	HBEGF	HDAC6	HDAC7	HDAC9	HIF1A	HMGB1	HMOX1	HSPB1	HYAL1	IFNG	INSL3	IQSEC1	IRS2	ITGA2	ITGA3	ITGB1BP1	ITGB3	JCAD	KDR	LGMN	MAP2K3	MAP3K3	MAP4K4	MAPK14	MAPRE2	MET	MIR101-1	MIR10A	MIR10B	MIR126	MIR132	MIR135B	MIR143	MIR146A	MIR150	MIR1908	MIR199A1	MIR200A	MIR21	MIR210	MIR221	MIR222	MIR23A	MIR27A	MIR27B	MIR296	MIR29A	MIR30A	MIR31	MIR342	MIR487B	MIR499A	MIR939	MIRLET7F1	MMP9	MTOR	NFE2L2	NOS3	NRP1	NRP2	NUS1	P2RX4	PDCD6	PDGFB	PDPK1	PFN1	PIK3C2A	PIK3CB	PIK3CD	PIK3CG	PLCG1	PLCG2	PLG	PLK2	PLPP3	PPM1F	PRKCA	PRKCE	PRKD1	PRKD2	PROX1	PTGS2	PTK2	PTK2B	RAB11A	RAB25	RAC1	RHOB	RHOJ	RIN2	ROCK2	RRAS	RREB1	RTN4	SASH1	SCARB1	SEMA5A	SIRT1	SMOC2	SOX9	SP1	SPARC	SRC	SRPX2	STAT5A	TACR1	TEK	TGFB1	TGFB2	TGFBR2	TGFBR3	THBS1	TMSB4X	VEGFA	VEGFC	VIL1	WNT5A	WNT7A	ZC3H12A	ZNF580
GOBP_POSITIVE_REGULATION_OF_EPITHELIAL_CELL_PROLIFERATION	https://www.gsea-msigdb.org/gsea/msigdb/human/geneset/GOBP_POSITIVE_REGULATION_OF_EPITHELIAL_CELL_PROLIFERATION	ACVRL1	ADAM17	AGGF1	AGTR1	AKT1	AKT3	ANG	APELA	APLN	APLNR	AR	AREG	ARNT	ATP7A	B4GALT1	BAD	BMP4	BMP5	BMP6	BMPR1A	BTK	C5AR1	CAV2	CCL11	CCL24	CCL26	CCL5	CCND1	CCR3	CDC42	CDH13	CDH3	CFLAR	CLDN1	CRNN	CTNNB1	CXCL12	CYP7B1	DLX5	DLX6	ECM1	EGF	EGFL7	EGFR	EGR3	EMC10	EPGN	ERBB2	ESRP2	EXTL3	EYA1	F3	FGF1	FGF10	FGF2	FGF7	FGF9	FGFBP1	FGFR1	FGFR2	FLT4	FOXE3	FZD7	GATA2	GDF2	GHRL	GHSR	GPBAR1	GRN	HAS2	HDAC6	HIF1A	HLX	HMGB1	HMGB2	HMOX1	HMX2	HPN	HRAS	HSPG2	HTR2B	HYAL1	IGF1	IGF2	IHH	IL10	IQGAP3	IRS2	ITGA4	ITGB3	ITGB3BP	JAML	JCAD	KDM5B	KDR	LACRT	LAMB1	LAMC1	LRG1	MAP2K5	MDK	MED1	MIR101-1	MIR10A	MIR10B	MIR126	MIR130A	MIR132	MIR135B	MIR146A	MIR21	MIR23A	MIR27A	MIR27B	MIR29A	MIR487B	MIR495	MIR499A	MIR503	MIRLET7B	MMP12	MTA3	MYC	MYDGF	NEAT1	NF1	NKX2-5	NKX2-6	NME1	NME2	NOD2	NODAL	NOG	NOTCH1	NOTCH2	NR4A1	NR4A3	NRARP	NRAS	NRP1	NRP2	ODAM	OSR1	OSR2	PAX2	PDCD6	PDCL3	PDGFB	PDPK1	PDX1	PGF	PIK3CD	PKHD1	PLCG1	PLXNB3	POLD4	PPP1R16B	PRKCA	PRKD1	PRKD2	PROK1	PROX1	PTN	PTPRN	RBPJ	REG3A	REG3G	RICTOR	RPTOR	RREB1	RTN4	RUNX2	SAAL1	SCAND3	SCG2	SCN5A	SEMA5A	SFRP1	SHH	SIRT1	SIRT6	SMO	SOX11	SOX9	SP1	SPINK1	SRSF6	ST8SIA1	STAT3	STAT5A	STXBP4	TACR1	TBX1	TCF7L2	TEK	TGFA	TGFB1	TGFBR1	TGM1	THBS4	TNF	TNFAIP3	TNFSF12	TP63	TWIST1	VASH2	VEGFA	VEGFB	VEGFC	VEGFD	WDR48	WNT2	WNT3A	WNT5A	WNT7A	XBP1	YAP1	ZNF304	ZNF580	ZNF703
GOBP_POSITIVE_REGULATION_OF_EPITHELIAL_CELL_PROLIFERATION_INVOLVED_IN_LUNG_MORPHOGENESIS	https://www.gsea-msigdb.org/gsea/msigdb/human/geneset/GOBP_POSITIVE_REGULATION_OF_EPITHELIAL_CELL_PROLIFERATION_INVOLVED_IN_LUNG_MORPHOGENESIS	CDC42	FGF7	FGFR2	SRSF6	WNT2
GOBP_POSITIVE_REGULATION_OF_EPITHELIAL_CELL_PROLIFERATION_INVOLVED_IN_WOUND_HEALING	https://www.gsea-msigdb.org/gsea/msigdb/human/geneset/GOBP_POSITIVE_REGULATION_OF_EPITHELIAL_CELL_PROLIFERATION_INVOLVED_IN_WOUND_HEALING	B4GALT1	CLDN1	FGF10	FZD7	JAML	LACRT	LRG1	MMP12	ODAM	WNT7A
GOBP_POSITIVE_REGULATION_OF_EPITHELIAL_TO_MESENCHYMAL_TRANSITION	https://www.gsea-msigdb.org/gsea/msigdb/human/geneset/GOBP_POSITIVE_REGULATION_OF_EPITHELIAL_TO_MESENCHYMAL_TRANSITION	ACVR1	ADAM8	AGT	ALX1	AXIN2	BAMBI	BCL9L	BMP2	BMP4	BMP7	COL1A1	CRB2	CTNNB1	DAB2	EMP2	ENG	EZH2	FERMT2	FOXC1	GCNT2	GLIPR2	HDAC2	IL1B	IL6	JAG1	KDM1A	LEF1	LOXL2	LRG1	MAD2L2	MDK	MIR21	MIR221	MIR222	MIR519D	MTOR	NOTCH1	OLFM1	PDPN	PTK2	RGCC	SDCBP	SERPINB3	SMAD2	SMAD3	SMAD4	SNAI1	TBX20	TCF7L2	TGFB1	TGFB1I1	TGFB2	TGFB3	TGFBR1	TGFBR2	TIAM1	TNXB	TWIST1	WWTR1	ZNF703
GOBP_POSITIVE_REGULATION_OF_EPITHELIAL_TUBE_FORMATION	https://www.gsea-msigdb.org/gsea/msigdb/human/geneset/GOBP_POSITIVE_REGULATION_OF_EPITHELIAL_TUBE_FORMATION	EGF	FGF2	GATA3	GDNF	MMRN2	PIK3CD	SIX1	SIX4
GOBP_POSITIVE_REGULATION_OF_ERAD_PATHWAY	https://www.gsea-msigdb.org/gsea/msigdb/human/geneset/GOBP_POSITIVE_REGULATION_OF_ERAD_PATHWAY	ATXN3	BAG6	BCAP31	CAV1	HERPUD1	NFE2L2	RNF185	RNFT1	RNFT2	SGTA	STUB1	TMEM259	TMX1	UBQLN1	UBQLN2	USP13	WFS1
GOBP_POSITIVE_REGULATION_OF_ERBB_SIGNALING_PATHWAY	https://www.gsea-msigdb.org/gsea/msigdb/human/geneset/GOBP_POSITIVE_REGULATION_OF_ERBB_SIGNALING_PATHWAY	ADAM17	ADRA2A	AFAP1L2	AGR2	AGT	CBL	CCDC88A	CNOT9	DGKD	FAM83B	FASLG	GPER1	HAP1	HIP1	HIP1R	MIR29A	MMP9	NEU3	NUP62	PDE6G	PDE6H	PLAUR	PTK6	RALA	RALB	RBPJ	RTN4	SHKBP1	SOS1	SPRY2	TGFB1
GOBP_POSITIVE_REGULATION_OF_ERK1_AND_ERK2_CASCADE	https://www.gsea-msigdb.org/gsea/msigdb/human/geneset/GOBP_POSITIVE_REGULATION_OF_ERK1_AND_ERK2_CASCADE	ABCA7	ABL1	ACKR3	ACTA2	ADCYAP1	ADRA1A	AGER	AKAP12	ALKAL1	ALKAL2	ALOX15	ANGPT1	APELA	APOE	APP	ARHGAP8	ARRB1	ARRB2	BMP2	BMP4	BMPER	BRAF	C5AR1	CALCR	CARD9	CASR	CAVIN3	CCL19	CCL21	CCL3	CCN2	CCR1	CCR7	CD36	CD4	CD44	CD74	CFLAR	CHI3L1	CHRNA7	CIB1	CRKL	CSF1R	CX3CL1	CXCL17	DDR1	DDR2	DDT	DENND2B	DNAJC27	DRD2	DSTYK	EGFR	EPO	ERBB4	F2R	F2RL1	FBXW7	FERMT2	FFAR4	FGA	FGB	FGF1	FGF10	FGF18	FGF19	FGF2	FGF20	FGF21	FGF23	FGF4	FGF8	FGFR2	FGFR3	FGFR4	FGG	FLT4	FPR2	FSHR	GAREM1	GAS6	GCG	GCNT2	GLIPR2	GNAI2	GPBAR1	GPER1	GPNMB	GPR183	GPR55	HAND2	HAVCR2	HCRTR1	HLA-DRB1	HMGB1	HRAS	HTR2A	HTR2B	HTR2C	ICAM1	IGF1	IL1A	IL26	INHBA	ITGB3	KDR	LGALS9	MAP2K1	MAP2K7	MAP3K12	MAPK3	MARCO	MFAP3	MFHAS1	MIF	MIR126	MIR21	MIR23A	MIR24-1	MIR27A	MIR27B	MIR519D	MIRLET7B	MOS	MT3	MTURN	MUSK	NDRG4	NECAB2	NELFE	NOD1	NOD2	NODAL	NOTCH1	NOTCH2	NOX4	NPNT	NPSR1	NPY5R	NRG1	NRP1	NTRK1	NTRK2	NTRK3	OPRM1	OR2AT4	P2RY1	P2RY6	PDE8A	PDE8B	PDGFA	PDGFB	PDGFC	PDGFD	PDGFRA	PDGFRB	PHB1	PHB2	PLA2G2A	PLA2G5	PRKCA	PRKCZ	PRKD2	PRXL2C	PTK2B	PTPN11	PTPN22	PTPRC	PYCARD	RAMP3	RAP1A	RAP1B	RAPGEF2	RASGRP1	RIPK2	ROR1	ROR2	S100A7	SCIMP	SEMA7A	SERPINF2	SHC1	SLAMF1	SLC30A10	SPRY2	SRC	SSTR4	SYT14P1	TEK	TGFB1	THPO	TIRAP	TLR4	TNF	TNFAIP8L3	TNFRSF11A	TNFSF11	TPBG	TREM2	TRPV4
GOBP_POSITIVE_REGULATION_OF_ERYTHROCYTE_DIFFERENTIATION	https://www.gsea-msigdb.org/gsea/msigdb/human/geneset/GOBP_POSITIVE_REGULATION_OF_ERYTHROCYTE_DIFFERENTIATION	ABCB10	ACVR1B	ACVR2A	ANKRD54	ARNT	BRD1	ETS1	FAM210B	FOXO3	GATA1	GATA2	HIF1A	HMGB2	HSPA1A	HSPA1B	INHBA	INPP5D	ISG15	MAPK11	MAPK14	MED1	MIR221	MIR222	MIR486-1	NCKAP1L	PRKDC	PRMT1	RHEX	SMAP1	STAT1	STAT3	STAT5B	TAL1	ZNF16
GOBP_POSITIVE_REGULATION_OF_ESTABLISHMENT_OF_PROTEIN_LOCALIZATION	https://www.gsea-msigdb.org/gsea/msigdb/human/geneset/GOBP_POSITIVE_REGULATION_OF_ESTABLISHMENT_OF_PROTEIN_LOCALIZATION	AACS	ABAT	ABCC8	ABCG1	ABLIM3	ACHE	ACSL3	ACSL4	ADAM8	ADAM9	ADCY10	ADCY8	ADORA2A	AKAP5	AKT2	ANG	ANK3	ANKRD1	ANO1	ANP32B	APBB1	APBB3	ARF6	ARHGEF5	ARIH2	ATG13	ATP13A2	ATP2C1	B3GAT3	BAD	BAG3	BAIAP3	BAP1	BCAP31	BLK	BMP6	C1QTNF12	C1QTNF3	C2CD2L	C2CD5	CAMK1	CAPN10	CASR	CCT2	CCT3	CCT4	CCT5	CCT6A	CCT7	CCT8	CD2AP	CD33	CD38	CD81	CDC42	CDH1	CDK1	CDK5	CDK5R1	CEMIP	CENPJ	CEP120	CEP131	CEP135	CEP290	CEP295	CFTR	CHP1	CHP2	CHRM1	CHRM3	CIB1	CLN3	CNST	CORO2B	CRH	CRYZL2P-SEC16B	CSNK2A2	CTDSPL2	DKC1	DMAP1	DNM1L	DOC2B	DYNLL1	ECT2	EDEM1	EDEM2	EFCAB7	EGFR	EMD	EP300	ERBB2	ERGIC3	EXPH5	F2	F2RL1	F2RL2	FBXW7	FFAR1	FFAR2	FGA	FGB	FGG	FIS1	FLNA	FRMD4A	FYN	FZD5	GAS6	GCG	GCK	GHRL	GIP	GIPR	GLI3	GLUD1	GNA11	GOLPH3	GOLPH3L	GPER1	GPLD1	GPR27	GPR68	GSK3A	GSK3B	HCAR2	HCLS1	HDAC3	HIF1A	HLA-DRB1	HPCA	HPS4	HRAS	HSP90AA1	HSPA1L	HTRA2	HUWE1	HYAL2	ICE1	IER3IP1	IFNG	IGF1	IL13	IL1A	IL1B	INS	IPO5	IRS2	ISL1	ITGAM	ITGB1BP1	ITGB2	ITPR1	JAK2	JUP	KCNB1	KCNN4	KIF20B	LEP	LEPROT	LRRC8A	MAPK14	MAVS	MCU	MDM2	MFF	MICALL2	MIEF1	MIEF2	MIR199B	MPC2	MTCL1	MYH10	MYO18A	MYO1C	MYOM1	MYRIP	NADK	NKX6-1	NLGN2	NNAT	NPEPPS	NR0B2	NR1H2	NR1H4	OAZ1	OAZ2	OAZ3	OR51E2	ORAI1	OSBP	P2RX7	PARD6A	PCK2	PCM1	PCNT	PCSK1	PDCD10	PDCD5	PDX1	PDZK1	PFKFB2	PFKM	PGRMC1	PIK3R1	PIK3R2	PINK1	PLA2G1B	PLA2G6	PLCB1	PLK3	PPARG	PPIA	PPID	PPM1A	PPP3CB	PRKAA1	PRKACA	PRKAR1A	PRKCB	PRKCD	PRKCE	PRKCZ	PRKD1	PRNP	PRPF4B	PRR5L	PSEN1	PSMD9	PTGS2	PTP4A3	PTPN23	RAB29	RAC2	RACK1	RAN	RAPGEF3	RAPGEF4	RBM22	RBP4	RFX6	RHOU	RIPOR1	RNF31	RPH3AL	RUFY3	SAE1	SAR1A	SAR1B	SEC16B	SEC24A	SERP1	SFN	SH3GLB1	SHH	SIRT3	SIRT6	SLC2A2	SLC30A8	SLC35D3	SLC51B	SMAD3	SMO	SNAP25	SORL1	SOX4	SRC	SREBF2	SRI	STOM	STX4	SYBU	SYTL4	TARDBP	TCAF1	TCAF2	TCF7L2	TCP1	TENM1	TGFB1	TGFB2	TGFB3	TLR2	TLR4	TM7SF3	TM9SF4	TMED10	TMEM132A	TMEM30A	TMEM30B	TMEM97	TNF	TOMM7	TOMM70	TPR	TREM2	TRH	TRIM28	TRPM4	TSG101	TTN	TUNAR	UBE2D3	UBE2J2	UBE2L3	UBL4B	UBL5	UBR5	UCN3	UNC13B	USP36	VAMP2	VEGFC	VPS11	VPS28	VPS35	VSNL1	WLS	WRAP53	XPO4	YWHAE	ZC3H12A	ZDHHC2	ZFAND1	ZIC1	ZPR1
GOBP_POSITIVE_REGULATION_OF_ESTABLISHMENT_OF_PROTEIN_LOCALIZATION_TO_MITOCHONDRION	https://www.gsea-msigdb.org/gsea/msigdb/human/geneset/GOBP_POSITIVE_REGULATION_OF_ESTABLISHMENT_OF_PROTEIN_LOCALIZATION_TO_MITOCHONDRION	ABLIM3	ADCY10	ARIH2	ATG13	BAP1	CSNK2A2	FBXW7	FZD5	GSK3A	HPS4	HSPA1L	HTRA2	HUWE1	LEPROT	MICALL2	NPEPPS	PDCD5	PINK1	PRKAA1	RAC2	RHOU	RNF31	SAE1	SH3GLB1	SREBF2	TOMM7	TOMM70	UBE2D3	UBE2J2	UBE2L3	UBL4B	UBL5	USP36	VPS11
GOBP_POSITIVE_REGULATION_OF_ESTABLISHMENT_OF_PROTEIN_LOCALIZATION_TO_TELOMERE	https://www.gsea-msigdb.org/gsea/msigdb/human/geneset/GOBP_POSITIVE_REGULATION_OF_ESTABLISHMENT_OF_PROTEIN_LOCALIZATION_TO_TELOMERE	CCT2	CCT3	CCT4	CCT5	CCT6A	CCT7	CCT8	DKC1	TCP1	WRAP53
GOBP_POSITIVE_REGULATION_OF_EXCITATORY_POSTSYNAPTIC_POTENTIAL	https://www.gsea-msigdb.org/gsea/msigdb/human/geneset/GOBP_POSITIVE_REGULATION_OF_EXCITATORY_POSTSYNAPTIC_POTENTIAL	ADRB2	BAIAP2	CHRNA7	CUX2	DLG4	DVL1	GRIN1	GRIN2A	GRIN2B	GRIN2C	GRIN2D	IGSF11	NETO1	NLGN1	NLGN2	NLGN3	NRXN1	PRKAR1B	PRKCZ	PTEN	PTK2B	RELN	RGS4	RIMS1	RIMS2	SHANK1	SHANK3	SSH1	STX1A	STX1B	TBC1D24	WNT7A
GOBP_POSITIVE_REGULATION_OF_EXECUTION_PHASE_OF_APOPTOSIS	https://www.gsea-msigdb.org/gsea/msigdb/human/geneset/GOBP_POSITIVE_REGULATION_OF_EXECUTION_PHASE_OF_APOPTOSIS	BOK	DLC1	FADD	FAP	HTR2A	HTRA2	NDUFA13	PTGIS	RIPK1	SIRT2	TNFRSF1A	TP53	TP53BP2	ZC3H12A
GOBP_POSITIVE_REGULATION_OF_EXIT_FROM_MITOSIS	https://www.gsea-msigdb.org/gsea/msigdb/human/geneset/GOBP_POSITIVE_REGULATION_OF_EXIT_FROM_MITOSIS	CDCA5	NEUROG1	PHB2	TGFB1	UBE2C
GOBP_POSITIVE_REGULATION_OF_EXOCYTOSIS	https://www.gsea-msigdb.org/gsea/msigdb/human/geneset/GOBP_POSITIVE_REGULATION_OF_EXOCYTOSIS	ADORA2B	ANXA2	AP1G1	ATP13A2	CADPS	CADPS2	CD177	CDK5	CDK5R2	CFTR	CHMP2A	CLASP1	CLASP2	DOC2B	EXPH5	F2RL1	FGA	FGB	FGG	FGR	GAB2	GATA1	GATA2	HGS	HLA-F	HYAL3	IFNG	IL13	IL4R	ITGAM	ITGB2	KCNB1	KLRC2	LAMP1	NLGN1	PDCD6IP	PLA2G3	PTAFR	RAB15	RAB27A	RAB27B	RAB2B	RAB3A	RAB3D	RAB5A	RAB7A	RAB9A	S100A10	SCAMP5	SDC1	SDC4	SDCBP	SLC4A8	SMPD3	SNCA	SNF8	SNX4	SPHK2	STAM	STX1A	STX4	STXBP1	STXBP5	SYK	SYT1	SYT10	SYT4	SYT7	SYTL4	TSG101	UNC13D	VAMP7	VAMP8	VPS4A	VPS4B	VSNL1	ZP3
GOBP_POSITIVE_REGULATION_OF_EXOSOMAL_SECRETION	https://www.gsea-msigdb.org/gsea/msigdb/human/geneset/GOBP_POSITIVE_REGULATION_OF_EXOSOMAL_SECRETION	ATP13A2	CHMP2A	HGS	IFNG	PDCD6IP	RAB7A	SDC1	SDC4	SDCBP	SMPD3	SNF8	STAM	TSG101	VPS4A	VPS4B
GOBP_POSITIVE_REGULATION_OF_EXTRACELLULAR_MATRIX_ASSEMBLY	https://www.gsea-msigdb.org/gsea/msigdb/human/geneset/GOBP_POSITIVE_REGULATION_OF_EXTRACELLULAR_MATRIX_ASSEMBLY	AGT	CLASP1	CLASP2	DAG1	EMILIN1	MAD2L2	MIR27B	PHLDB1	PHLDB2	RGCC	SMAD3	SMAD4	SOX9	TGFB1	TGFBR1
GOBP_POSITIVE_REGULATION_OF_EXTRACELLULAR_MATRIX_DISASSEMBLY	https://www.gsea-msigdb.org/gsea/msigdb/human/geneset/GOBP_POSITIVE_REGULATION_OF_EXTRACELLULAR_MATRIX_DISASSEMBLY	CARMIL2	CLASP1	CLASP2	DDR2	FSCN1	IL6	MELTF	PDPN
GOBP_POSITIVE_REGULATION_OF_EXTRACELLULAR_MATRIX_ORGANIZATION	https://www.gsea-msigdb.org/gsea/msigdb/human/geneset/GOBP_POSITIVE_REGULATION_OF_EXTRACELLULAR_MATRIX_ORGANIZATION	ABL1	AGT	BMP2	CARMIL2	CFLAR	CLASP1	CLASP2	COLGALT1	CPB2	DAG1	DDR2	EFEMP2	EMILIN1	FSCN1	IER3IP1	IL6	MAD2L2	MELTF	MIR27B	PDPN	PHLDB1	PHLDB2	RB1	RGCC	RUNX1	SMAD3	SMAD4	SOX9	TGFB1	TGFBR1	TNXB
GOBP_POSITIVE_REGULATION_OF_EXTRINSIC_APOPTOTIC_SIGNALING_PATHWAY	https://www.gsea-msigdb.org/gsea/msigdb/human/geneset/GOBP_POSITIVE_REGULATION_OF_EXTRINSIC_APOPTOTIC_SIGNALING_PATHWAY	AGT	AGTR2	ATF3	BCL10	BID	BMPR1B	CAV1	CTNNA1	CYLD	DEDD2	FADD	FAF1	G0S2	GPER1	HTRA2	HYAL2	INHBA	ITM2C	LTB	LTBR	MAL	MIR198	NF1	PAK2	PDIA3	PEA15	PMAIP1	PML	PPP1CA	PPP2R1A	PPP2R1B	PTPRC	PYCARD	RBCK1	RET	RIPK1	SFRP1	SKIL	SRPX	STK3	STK4	THBS1	TLR4	TLR6	TNF	TNFRSF12A	TNFSF10	TNFSF12	TRAF2	WWOX	ZSWIM2
GOBP_POSITIVE_REGULATION_OF_EXTRINSIC_APOPTOTIC_SIGNALING_PATHWAY_IN_ABSENCE_OF_LIGAND	https://www.gsea-msigdb.org/gsea/msigdb/human/geneset/GOBP_POSITIVE_REGULATION_OF_EXTRINSIC_APOPTOTIC_SIGNALING_PATHWAY_IN_ABSENCE_OF_LIGAND	CTNNA1	HTRA2	INHBA	MIR198	NF1	PPP1CA	PPP2R1A	PPP2R1B	RET	SRPX	WWOX
GOBP_POSITIVE_REGULATION_OF_EXTRINSIC_APOPTOTIC_SIGNALING_PATHWAY_VIA_DEATH_DOMAIN_RECEPTORS	https://www.gsea-msigdb.org/gsea/msigdb/human/geneset/GOBP_POSITIVE_REGULATION_OF_EXTRINSIC_APOPTOTIC_SIGNALING_PATHWAY_VIA_DEATH_DOMAIN_RECEPTORS	ATF3	BMPR1B	FAF1	MAL	PEA15	PMAIP1	SFRP1	SKIL	STK3	STK4	THBS1	ZSWIM2
GOBP_POSITIVE_REGULATION_OF_FATTY_ACID_BETA_OXIDATION	https://www.gsea-msigdb.org/gsea/msigdb/human/geneset/GOBP_POSITIVE_REGULATION_OF_FATTY_ACID_BETA_OXIDATION	ABCD1	ABCD2	AKT2	CPT1A	FABP1	IRS1	IRS2	MTLN	PLIN5	PPARA	TWIST1
GOBP_POSITIVE_REGULATION_OF_FATTY_ACID_BIOSYNTHETIC_PROCESS	https://www.gsea-msigdb.org/gsea/msigdb/human/geneset/GOBP_POSITIVE_REGULATION_OF_FATTY_ACID_BIOSYNTHETIC_PROCESS	ABCD1	ABCD2	APOA4	APOA5	APOC2	AVP	AVPR1A	CD74	ELOVL5	IL1B	KAT2B	LPGAT1	MID1IP1	MIR182	MIR96	MLXIPL	NR1H2	NR1H3	PLA2G3	PTGS2	RGN	SIRT2	SLC45A3
GOBP_POSITIVE_REGULATION_OF_FATTY_ACID_METABOLIC_PROCESS	https://www.gsea-msigdb.org/gsea/msigdb/human/geneset/GOBP_POSITIVE_REGULATION_OF_FATTY_ACID_METABOLIC_PROCESS	ABCD1	ABCD2	ADIPOQ	AKT2	APOA4	APOA5	APOC2	AVP	AVPR1A	CD74	CPT1A	ELOVL5	FABP1	GDF15	GHSR	IL1B	IRS1	IRS2	KAT2B	KLHL25	LPGAT1	MID1IP1	MIR182	MIR96	MLXIPL	MLYCD	MTLN	NR1H2	NR1H3	PLA2G3	PLIN5	PPARA	PPARD	PPARG	PPARGC1A	PTGS2	RGN	SIRT2	SLC45A3	TWIST1
GOBP_POSITIVE_REGULATION_OF_FATTY_ACID_OXIDATION	https://www.gsea-msigdb.org/gsea/msigdb/human/geneset/GOBP_POSITIVE_REGULATION_OF_FATTY_ACID_OXIDATION	ABCD1	ABCD2	AKT2	CPT1A	FABP1	GDF15	IRS1	IRS2	KLHL25	MLYCD	MTLN	PLIN5	PPARA	PPARGC1A	TWIST1
GOBP_POSITIVE_REGULATION_OF_FATTY_ACID_TRANSPORT	https://www.gsea-msigdb.org/gsea/msigdb/human/geneset/GOBP_POSITIVE_REGULATION_OF_FATTY_ACID_TRANSPORT	ACSL1	ACSL5	AVPR1B	CYP4A11	CYP4F2	EDN1	ERFE	FABP3	IL1A	IL1B	MAP2K6	MIF	NTSR1	OXT	P2RX4	P2RX7	PLA2G10	PLA2G3	PLA2G4A	PLA2R1	PTGES	SSTR4	TNFRSF11A	TNFSF11
GOBP_POSITIVE_REGULATION_OF_FAT_CELL_DIFFERENTIATION	https://www.gsea-msigdb.org/gsea/msigdb/human/geneset/GOBP_POSITIVE_REGULATION_OF_FAT_CELL_DIFFERENTIATION	AAMDC	ADIG	ADIRF	AKT1	ASXL2	AXIN2	BMP2	BMP7	CARM1	CCDC3	CDS1	CEBPA	CEBPB	CMKLR1	CREB1	CREBL2	DKKL1	FFAR4	FNDC5	FRZB	GDF3	HNRNPU	HTR2A	HTR2C	ID2	INS	KLF5	LMO3	LPL	LRP5	MAPK14	MEDAG	METRNL	MIR106A	MIR17	MIR21	MIR29B1	NAPEPLD	NOCT	PIM1	PPARD	PPARG	PTGS2	RARRES2	RREB1	SAV1	SFRP1	SFRP2	SIRT6	SIX1	SNAI2	SOX13	STK3	STK4	SULT1E1	SYAP1	TFE3	TMEM64	TPH1	TRPM4	VSTM2A	WDFY2	WIF1	XBP1	ZBTB16	ZBTB7B	ZBTB7C	ZC3H12A	ZFP36	ZFP36L1	ZNF385A
GOBP_POSITIVE_REGULATION_OF_FC_RECEPTOR_MEDIATED_STIMULATORY_SIGNALING_PATHWAY	https://www.gsea-msigdb.org/gsea/msigdb/human/geneset/GOBP_POSITIVE_REGULATION_OF_FC_RECEPTOR_MEDIATED_STIMULATORY_SIGNALING_PATHWAY	APPL2	CD226	LYN	PTPRC	PTPRJ
GOBP_POSITIVE_REGULATION_OF_FEAR_RESPONSE	https://www.gsea-msigdb.org/gsea/msigdb/human/geneset/GOBP_POSITIVE_REGULATION_OF_FEAR_RESPONSE	CRH	GRP	GRPR	MEF2C	NPAS2	PENK	PRKAR1B	UCN
GOBP_POSITIVE_REGULATION_OF_FEEDING_BEHAVIOR	https://www.gsea-msigdb.org/gsea/msigdb/human/geneset/GOBP_POSITIVE_REGULATION_OF_FEEDING_BEHAVIOR	AGRP	CFAP20	GHRL	GHSR	INSL5	MC1R	NR4A3	OPRK1	RXFP4	SGIP1
GOBP_POSITIVE_REGULATION_OF_FERTILIZATION	https://www.gsea-msigdb.org/gsea/msigdb/human/geneset/GOBP_POSITIVE_REGULATION_OF_FERTILIZATION	CCDC87	CFAP69	LHFPL2	PRDM9	PRSS37
GOBP_POSITIVE_REGULATION_OF_FEVER_GENERATION	https://www.gsea-msigdb.org/gsea/msigdb/human/geneset/GOBP_POSITIVE_REGULATION_OF_FEVER_GENERATION	CNR1	IL1B	PTGER3	PTGS2	TNF	TNFRSF11A	TNFSF11
GOBP_POSITIVE_REGULATION_OF_FIBROBLAST_APOPTOTIC_PROCESS	https://www.gsea-msigdb.org/gsea/msigdb/human/geneset/GOBP_POSITIVE_REGULATION_OF_FIBROBLAST_APOPTOTIC_PROCESS	BCL2L11	BID	BTG1	MIR181B1	NUPR1	PRDM11	SFRP1	STK17A	STK17B	TP63
GOBP_POSITIVE_REGULATION_OF_FIBROBLAST_GROWTH_FACTOR_RECEPTOR_SIGNALING_PATHWAY	https://www.gsea-msigdb.org/gsea/msigdb/human/geneset/GOBP_POSITIVE_REGULATION_OF_FIBROBLAST_GROWTH_FACTOR_RECEPTOR_SIGNALING_PATHWAY	CTNNB1	DSTYK	FGFBP1	FGFBP3	ITGB1	MIR146A	NPTN	PRKD2	SMOC2
GOBP_POSITIVE_REGULATION_OF_FIBROBLAST_MIGRATION	https://www.gsea-msigdb.org/gsea/msigdb/human/geneset/GOBP_POSITIVE_REGULATION_OF_FIBROBLAST_MIGRATION	ACTA2	AKAP12	AKT1	AQP1	ARHGEF7	BAG4	DDR2	DMTN	ITGB1	ITGB3	MIR145	PRKCE	PTK2	TGFB1	THBS1
GOBP_POSITIVE_REGULATION_OF_FIBROBLAST_PROLIFERATION	https://www.gsea-msigdb.org/gsea/msigdb/human/geneset/GOBP_POSITIVE_REGULATION_OF_FIBROBLAST_PROLIFERATION	ABL1	AGT	AQP1	BMI1	BRK1	BTC	CCNA2	CCNB1	CD248	CD74	CDC6	CDK4	CDK6	CDKN1A	CTC1	DDR2	DHX9	E2F1	EGFR	EREG	ESR1	FGF10	FN1	FOSL2	GAS6	HRAS	HTN3	IGF1	IL13	ITGB3	LIF	LIG4	MIF	MIR17	MYB	MYC	NDUFS4	NGFR	PDGFA	PDGFB	PDGFC	PDGFD	PDGFRA	PLA2G1B	PLA2G2C	PML	RNASEH2B	S100A6	SIRT6	SPHK1	TGFB1	WNT1	WNT2	WNT5A	ZMIZ1
GOBP_POSITIVE_REGULATION_OF_FILOPODIUM_ASSEMBLY	https://www.gsea-msigdb.org/gsea/msigdb/human/geneset/GOBP_POSITIVE_REGULATION_OF_FILOPODIUM_ASSEMBLY	AGRN	ARAP1	CCL21	CCR7	CDC42	DNM3	DOCK11	DPYSL3	FMR1	FNBP1L	FSCN1	GPM6A	MIEN1	MYO3A	MYO3B	NEURL1	NLGN1	NRP1	PALM	PIK3R1	PLPPR5	RALA	RHOQ	RIPOR2	SRF	TENM1	TENM2	TGFB3	TGFBR1	WASL	ZMYND8
GOBP_POSITIVE_REGULATION_OF_FOCAL_ADHESION_ASSEMBLY	https://www.gsea-msigdb.org/gsea/msigdb/human/geneset/GOBP_POSITIVE_REGULATION_OF_FOCAL_ADHESION_ASSEMBLY	ABL1	COL16A1	EPB41L5	FERMT2	FMN1	HRG	ITGB1BP1	KDR	LIMS1	MAP4K4	MYOC	NRP1	POLDIP2	PPM1F	PTPRJ	RAC1	ROCK1	S100A10	SDC4	SFRP1	SMAD3	TEK	THY1	TSC1	VEGFA	WNT4
GOBP_POSITIVE_REGULATION_OF_G0_TO_G1_TRANSITION	https://www.gsea-msigdb.org/gsea/msigdb/human/geneset/GOBP_POSITIVE_REGULATION_OF_G0_TO_G1_TRANSITION	MED1	RHNO1	RRM1	RRM2B	SOX15
GOBP_POSITIVE_REGULATION_OF_G1_S_TRANSITION_OF_MITOTIC_CELL_CYCLE	https://www.gsea-msigdb.org/gsea/msigdb/human/geneset/GOBP_POSITIVE_REGULATION_OF_G1_S_TRANSITION_OF_MITOTIC_CELL_CYCLE	ADAM17	ADAMTS1	AIF1	AKT1	ANKRD17	ANXA1	CCND1	CCND2	CCND3	CCNE1	CCNE2	CDC6	CDK10	CENPJ	CPSF3	CUL4A	CUL4B	CYP1A1	DDR2	DDX3X	EGFR	EIF4G1	FGF10	HYAL1	KCNA5	KMT2E	LSM10	LSM11	MBLAC1	MDM2	MEPCE	MIR208A	MIR214	MIR221	MIR222	MIR29A	MIR372	MIR495	MIR515-1	MIR519D	MIR520A	MIR520H	MTBP	PLCB1	PLRG1	PTENP1-AS	RDX	RGCC	RPTOR	RRM1	RRM2	SASS6	STIL	STOX1	TERT	TFDP1	UBE2E2
GOBP_POSITIVE_REGULATION_OF_GAMMA_DELTA_T_CELL_ACTIVATION	https://www.gsea-msigdb.org/gsea/msigdb/human/geneset/GOBP_POSITIVE_REGULATION_OF_GAMMA_DELTA_T_CELL_ACTIVATION	LEF1	LILRB1	NCKAP1L	NOD2	PTPRC	SOX13	SOX4	STAT5B	SYK
GOBP_POSITIVE_REGULATION_OF_GAMMA_DELTA_T_CELL_DIFFERENTIATION	https://www.gsea-msigdb.org/gsea/msigdb/human/geneset/GOBP_POSITIVE_REGULATION_OF_GAMMA_DELTA_T_CELL_DIFFERENTIATION	LEF1	NCKAP1L	PTPRC	SOX13	SOX4	STAT5B	SYK
GOBP_POSITIVE_REGULATION_OF_GAP_JUNCTION_ASSEMBLY	https://www.gsea-msigdb.org/gsea/msigdb/human/geneset/GOBP_POSITIVE_REGULATION_OF_GAP_JUNCTION_ASSEMBLY	ACE2	AGT	CAV1	CNTNAP2	HOPX	IRX3	TBX5
GOBP_POSITIVE_REGULATION_OF_GASTRO_INTESTINAL_SYSTEM_SMOOTH_MUSCLE_CONTRACTION	https://www.gsea-msigdb.org/gsea/msigdb/human/geneset/GOBP_POSITIVE_REGULATION_OF_GASTRO_INTESTINAL_SYSTEM_SMOOTH_MUSCLE_CONTRACTION	GHRL	GHSR	KIT	PTAFR	SPX
GOBP_POSITIVE_REGULATION_OF_GASTRULATION	https://www.gsea-msigdb.org/gsea/msigdb/human/geneset/GOBP_POSITIVE_REGULATION_OF_GASTRULATION	FOXA2	LHX1	OSR1	OTX2	RACK1	SCX	TENM4
GOBP_POSITIVE_REGULATION_OF_GENE_EXPRESSION	https://www.gsea-msigdb.org/gsea/msigdb/human/geneset/GOBP_POSITIVE_REGULATION_OF_GENE_EXPRESSION	A1CF	ABCC8	ABL1	ACTA1	ACTA2	ACTC1	ACTG1	ACTG2	ACVR1B	ADAM17	ADAM19	ADAM2	ADAM8	ADAR	ADCYAP1	ADIPOQ	ADM2	ADORA2B	ADRA2A	ADTRP	AFAP1L2	AFDN	AGER	AGO2	AGO3	AGPAT1	AGPAT2	AGR2	AGT	AICDA	AIF1	AIM2	AIRE	AKAP12	AKIRIN2	AKT1	ALDH1A2	ALKBH1	ALKBH4	ALOX12B	ALOX15B	AMH	ANGEL2	ANGPT1	ANGPTL8	ANK2	ANK3	ANXA1	ANXA2	APEX1	APOA2	APOB	APOBEC1	APOBEC2	APOBEC3A	APOBEC3C	APOBEC3F	APP	APPL1	AR	ARFGEF2	ARHGEF2	ARID1A	ARID1B	ARID5A	ARNT	ARRB2	ARRDC4	ARX	ASH2L	ASTL	ATAD2	ATAD2B	ATAD5	ATF2	ATF3	ATF4	ATM	ATMIN	ATP13A2	ATP6AP2	AVP	AVPR2	AXIN2	AZU1	B2M	BAG2	BARHL2	BATF	BCDIN3D	BCL10	BCL11A	BCL3	BLNK	BMP10	BMP2	BMP4	BMP6	BMP7	BMPR1A	BMPR1B	BMPR2	BOLL	BRAF	BRCA1	BRD7	BRDT	BTK	BTN3A1	BTN3A2	C14orf93	C17orf99	C1QBP	C1QTNF1	C1QTNF3	C1QTNF4	C3	C3AR1	C5	C5AR1	CADM1	CALCOCO1	CALCR	CALR	CAMK4	CARD11	CARD8	CARD9	CASP1	CASP8	CASR	CAV1	CCBE1	CCDC88B	CCL1	CCL19	CCL3	CCL5	CCR2	CCR7	CD14	CD160	CD2	CD200	CD226	CD244	CD274	CD276	CD28	CD34	CD36	CD3E	CD4	CD40	CD40LG	CD46	CD55	CD58	CD6	CD74	CD80	CD81	CD83	CD84	CD86	CDH3	CDH5	CDK1	CDK5RAP1	CDK6	CEACAM20	CEBPA	CEBPB	CEBPE	CEBPG	CELF1	CELF3	CELF4	CGAS	CHI3L1	CHIA	CHUK	CIRBP	CITED1	CITED2	CLCF1	CLDN19	CLDN3	CLDN5	CLEC3B	CLEC4E	CLEC5A	CLEC6A	CLEC7A	CLEC9A	CLECL1P	CLNK	CLNS1A	CLU	CNBP	CNGB1	CNN2	CNTF	CNTN1	COA3	CPEB3	CRH	CRLF2	CRP	CRTAM	CRYZL2P-SEC16B	CSDE1	CSF1	CSF1R	CSF2	CTCF	CTCFL	CTIF	CTNNB1	CTSH	CUX2	CX3CL1	CXCL17	CXCL8	CYBA	CYBB	CYP1B1	CYP26B1	CYRIB	DAZ1	DAZ2	DAZ3	DAZ4	DAZAP1	DAZL	DDIT3	DDRGK1	DDT	DDX1	DDX21	DDX3X	DEFA5	DEFB124	DENND1B	DGCR8	DGKQ	DHX29	DHX33	DHX34	DHX36	DHX58	DHX9	DKK1	DLL1	DLL4	DLX5	DNAJA4	DNAJB9	DNAJC3	DND1	DNM3OS	DNMT1	DNMT3B	DNMT3L	DPY30	DRD2	DROSHA	DTNBP1	DYRK1A	E2F1	EBI3	EDA	EDAR	EEF2	EGF	EGR1	EIF1	EIF2AK2	EIF2AK3	EIF2AK4	EIF2B5	EIF3C	EIF3D	EIF3E	EIF4A3	EIF4ENIF1	EIF4G1	EIF4G2	EIF4G3	EIF5A	EIF5A2	EIF5AL1	EIF6	ELANE	ELAVL1	ELAVL4	EMILIN1	ENG	ENO1	EP300	EPB41L4B	EPHB2	EPHX2	EPX	ERBB2	ERBB3	EREG	ERN1	ERP29	ETS1	ETV2	EXOSC10	EXOSC3	EXOSC6	EZR	F12	F2R	F2RL1	F3	FADD	FAM47E	FAM98A	FAM98B	FASTKD2	FASTKD3	FCER1G	FCGR2A	FCGR2B	FCGR2C	FCGR3A	FCN1	FER1L6	FERMT1	FEV	FFAR2	FFAR3	FGF1	FGF10	FGF16	FGF17	FGF18	FGF19	FGF2	FGF20	FGF21	FGF22	FGF23	FGF3	FGF4	FGF5	FGF6	FGF7	FGF8	FGF9	FGFR4	FGR	FLOT1	FLT4	FMR1	FN1	FOXC1	FOXD1	FOXP1	FOXP3	FRMD8	FSHB	FTX	FUBP1	FUBP3	FUS	FXR1	FXR2	FZD5	G3BP1	GAPDH	GARIN5A	GAS6	GATA2	GATA3	GATA4	GATA5	GBP5	GCGR	GDF2	GDF7	GDNF	GJA1	GJC2	GLMN	GLYR1	GPER1	GPI	GPRC5B	GPSM3	GRHL3	GRIA1	GSDMD	GSK3A	GSK3B	GSN	GUF1	HABP4	HAND2	HAVCR2	HCFC1	HDAC1	HDAC2	HEG1	HES1	HFE	HGF	HGS	HHLA2	HIF1A	HILPDA	HINFP	HK1	HLA-A	HLA-DPA1	HLA-DPB1	HLA-E	HLA-F	HLA-G	HMCES	HMGA2	HMGB1	HMGB2	HMGN5	HMHB1	HMOX1	HMX2	HNF1B	HNRNPA0	HNRNPAB	HNRNPC	HNRNPD	HNRNPLL	HNRNPU	HOXA5	HOXB-AS3	HOXD3	HPN	HPSE	HPX	HRAS	HSF1	HSP90AA1	HSPA1A	HSPA1B	HSPA8	HSPB1	HSPD1	HTR2A	HTR2B	HYAL2	ID2	ID3	ID4	IDO1	IFI16	IFIH1	IFNG	IFNGR1	IFNL1	IGF1	IGF2BP1	IGF2BP2	IGF2BP3	IGHD	IKBKE	IL10	IL12A	IL12B	IL12RB1	IL12RB2	IL13	IL15	IL16	IL17A	IL17B	IL17D	IL17F	IL17RA	IL17RC	IL18	IL18R1	IL1A	IL1B	IL1F10	IL1R1	IL1RAP	IL1RL1	IL1RL2	IL2	IL20RB	IL21	IL23A	IL23R	IL26	IL27	IL27RA	IL2RG	IL33	IL34	IL36A	IL36B	IL36G	IL37	IL4	IL4R	IL5	IL6	IL6R	IL6ST	IL7	IL7R	IL9	INAVA	INHBA	INS	IQGAP3	IRAK1	IRAK3	IREB2	IRF1	IRF3	IRF4	IRF5	IRF7	IRF8	IRX1	ISG15	ISL1	ITGA2	ITGA3	ITGAX	ITGB3	ITGB8	ITK	JAK2	JMJD4	KAT2A	KAT2B	KAT6A	KAT7	KAT8	KDM4A	KDM5B	KHDRBS1	KIR2DL4	KIT	KLF4	KLK3	KLK5	KLK7	KLKB1	KLRC4-KLRK1	KLRF2	KLRK1	KMT2A	KMT5B	KMT5C	KPNA2	KPNA6	KPNA7	KRAS	KRT17	LACC1	LAMP3	LAMTOR5	LAPTM5	LARP1	LARP1B	LARP4	LARP4B	LBP	LDLR	LEF1	LEP	LGALS9	LGALS9B	LGALS9C	LIF	LILRA2	LILRA5	LILRB1	LILRB2	LIMS1	LIN28A	LIN28B	LINC-ROR	LMNA	LPL	LRP3	LRRC32	LRRK2	LTA	LTB	LUM	LURAP1	LY9	LY96	MACROH2A1	MAD2L2	MAF	MAFG	MALT1	MAP2K1	MAP2K2	MAP3K7	MAPK11	MAPK13	MAPK14	MAPK8	MAPK9	MAPKAPK2	MARK1	MAVS	MAZ	MBIP	MBP	MCOLN2	MDK	MDM2	MECP2	MED1	MED23	MED26	MEF2A	MEF2C	MEFV	MEIOC	MELTF	MEN1	METTL14	METTL16	METTL3	METTL5	METTL8	MIF	MIF4GD	MIR101-1	MIR106A	MIR1246	MIR125A	MIR130A	MIR132	MIR133A1	MIR140	MIR144	MIR145	MIR146A	MIR149	MIR15B	MIR16-1	MIR17	MIR182	MIR183	MIR205	MIR206	MIR20B	MIR21	MIR212	MIR223	MIR23A	MIR27A	MIR27B	MIR29A	MIR29B1	MIR30B	MIR324	MIR33B	MIR34A	MIR501	MIR506	MIR509-1	MIR511	MIR520C	MIR548C	MIR640	MIR657	MIR675	MIR769	MIR92A1	MITF	MLH1	MMP12	MMP14	MMP8	MPV17L2	MRPS27	MSH2	MSN	MT3	MTOR	MUSK	MUSTN1	MYB	MYC	MYCN	MYD88	MYH9	MYLK2	MYOCD	MYOM1	MZB1	N6AMT1	NAIP	NAT10	NAT8	NAT8B	NBAS	NCBP1	NCK1	NCK2	NCL	NFAM1	NFAT5	NFATC2	NFATC4	NFE2L2	NFIL3	NGF	NGRN	NIBAN1	NIBAN2	NKD2	NKX2-1	NKX2-2	NKX2-5	NKX3-1	NLRC4	NLRP1	NLRP10	NLRP12	NLRP2	NLRP3	NLRP9	NMB	NMBR	NOC2L	NOCT	NOD1	NOD2	NODAL	NOG	NOS2	NOS3	NOTCH1	NOX1	NOX5	NPM1	NR0B2	NR1H4	NR1I2	NR2E3	NR4A3	NR5A1	NRDE2	NRL	NSD2	NSUN5	NTRK2	NTRK3	NTS	NTSR1	NUP98	NWD1	OAS1	OAS2	OAS3	OCLN	ODAM	OGG1	OGT	OLFM1	OPA1	ORM1	ORM2	OSM	OSR1	OSR2	OVOL2	P2RX7	PABPC1	PADI2	PAEP	PAIP1	PANX1	PANX2	PANX3	PARK7	PASK	PAWR	PAX6	PAXIP1	PCIF1	PDCD10	PDCD5	PDCL3	PDE2A	PDE4B	PDE4D	PDGFB	PELI1	PF4	PGC	PGR	PHB1	PHB2	PHF2	PHF8	PIBF1	PID1	PIK3CB	PIK3CD	PIK3CG	PIK3R1	PIK3R3	PINK1	PIP	PIWIL2	PKD2	PKM	PKP1	PKP3	PLA2G1B	PLA2G3	PLA2R1	PLAG1	PLCB1	PLCG2	PLD1	PLGRKT	PLP1	PLSCR1	PLXNB2	PMS2	PNP	POLDIP3	POLR2A	POLR2G	POLR3A	POLR3B	POLR3C	POLR3D	POLR3F	POLR3G	POMC	POSTN	POU2AF1	POU2F2	POU3F1	POU3F3	POU4F1	PPARD	PPARG	PPARGC1A	PPM1F	PPP1R15A	PPP3CA	PQBP1	PRDM1	PRDX6	PRG2	PRG3	PRKAA1	PRKAB1	PRKAG1	PRKCQ	PRKCZ	PRKD1	PRKD2	PRKDC	PRKN	PRMT1	PRMT5	PRPF19	PRR16	PSEN1	PTAFR	PTGER4	PTGFR	PTGS2	PTH	PTK2B	PTPN11	PTPN22	PTPRC	PTPRJ	PYCARD	PYDC1	PYM1	QKI	RAB1A	RAB27A	RAB2B	RAB7B	RAD21	RAET1G	RAMP2	RAMP3	RARA	RARG	RASGRP1	RBBP5	RBBP9	RBM10	RBM14	RBM20	RBM22	RBM24	RBM3	RBM4	RBM46	RBM47	RBM4B	RBMS3	RBMX	RBMXL1	RBMY1A1	RBMY1B	RBMY1D	RBMY1E	RBMY1F	RBMY1J	RBP4	RBPJ	RCC1L	RDX	RELA	RET	RFTN1	RGCC	RHBDD1	RHOXF1	RHOXF2	RHOXF2B	RIF1	RIGI	RIMS1	RIOK3	RIPK1	RIPK2	RLN2	RMND1	RNF135	RNF207	ROBO1	ROCK1	ROCK2	RORA	RPL11	RPL23	RPL26	RPL5	RPS27L	RPS3	RPS4X	RPS6KB1	RPS6KB2	RPS7	RPUSD3	RPUSD4	RSAD2	RUNX1	RUNX2	S100A10	S100A13	SAA1	SAMD4A	SASH3	SCAMP5	SCIMP	SCRIB	SCX	SEC16B	SECISBP2	SELENOK	SEMA7A	SERP1	SERPINB7	SERPINE1	SERPINF2	SETD2	SETD4	SETX	SF3B4	SFRP4	SGF29	SH3BGRL	SHH	SHLD1	SHLD2	SHLD3	SIGLEC16	SIRT1	SIRT7	SLAMF1	SLAMF6	SLC11A1	SLC22A2	SLC24A3	SLC24A4	SLC26A9	SLC2A10	SLC38A2	SLC39A5	SLC6A4	SLC7A5	SMAD1	SMAD2	SMAD3	SMAD4	SMARCA4	SMARCB1	SMARCD1	SMO	SNF8	SNRNP70	SNW1	SOD1	SORL1	SOX10	SOX11	SOX17	SOX4	SOX8	SOX9	SP1	SPHK1	SPHK2	SPI1	SPN	SPON1	SPON2	SPRY2	SPTBN1	SRC	SRPK2	SRSF1	SRY	SSB	STAP1	STAT1	STAT3	STAT5B	STAT6	STH	STING1	STMP1	STOML2	STOX1	STX4	SULF1	SULF2	SYK	SYNCRIP	TADA3	TAF15	TANK	TARDBP	TBK1	TBX21	TCF12	TCF23	TENT4A	TENT4B	TENT5A	TENT5B	TENT5C	TENT5D	TERF2	TESC	TET1	TET2	TET3	TFAP2A	TFR2	TFRC	TGFB1	TGFBR1	TGFBR3	THBS1	THRAP3	TICAM1	TICAM2	TIGIT	TIRAP	TLE1	TLR1	TLR2	TLR3	TLR4	TLR5	TLR6	TLR7	TLR8	TLR9	TMED10	TMED2	TMEM106A	TMEM119	TMF1	TMIGD2	TNC	TNF	TNFRSF14	TNFRSF4	TNFRSF8	TNFSF11	TNFSF13	TNFSF4	TNP1	TNP2	TOB1	TOMM70	TP53	TP53BP1	TP53INP1	TRA2A	TRA2B	TRAF2	TRAF3	TRAF3IP2	TRAF3IP3	TRAF5	TRAF6	TRAPPC2B	TREM2	TRIM15	TRIM16	TRIM24	TRIM27	TRIM32	TRIM56	TRIM6	TRIM65	TRMT10C	TRMT112	TRPV4	TRUB1	TRUB2	TSLP	TTBK1	TTC21B	TTN	TUSC2	TWIST1	TXK	TYK2	TYROBP	U2AF2	UAP1	UBR5	UCN	UHMK1	UNC93B1	UPF1	UPF3A	UPF3B	UQCC2	USP16	USP21	USP22	USP50	VAMP3	VDR	VEGFA	VIM	VIP	VPS35	VPS72	VSIR	VSTM2A	VTCN1	WARS1	WBP2	WDR5	WDR77	WHRN	WNT10A	WNT11	WNT16	WNT3	WNT3A	WNT5A	WNT6	WNT7A	WT1	XBP1	XCL1	XIAP	YAP1	YBX1	YBX3	YTHDF1	YTHDF2	YTHDF3	YY1	ZAR1	ZBTB20	ZBTB7B	ZC3H10	ZC3H12A	ZC3HAV1	ZCCHC13	ZCCHC3	ZCCHC4	ZEB2-AS1	ZFP36	ZFPM1	ZMPSTE24	ZNF580	ZNF750	ZNF804A	ZP3	ZPR1
GOBP_POSITIVE_REGULATION_OF_GENE_EXPRESSION_EPIGENETIC	https://www.gsea-msigdb.org/gsea/msigdb/human/geneset/GOBP_POSITIVE_REGULATION_OF_GENE_EXPRESSION_EPIGENETIC	AICDA	ALKBH1	ALKBH4	APEX1	APOBEC1	APOBEC2	APOBEC3A	APOBEC3C	APOBEC3F	ARID1A	ARID1B	ASH2L	ATAD2	ATAD2B	ATF2	BRD7	CTCFL	DPY30	EGR1	EP300	FAM47E	GLYR1	KAT2B	KAT7	KAT8	KMT2A	MACROH2A1	MEN1	MYOCD	N6AMT1	NIBAN2	NOC2L	OGG1	PADI2	PHF2	RBBP5	RBM14	SGF29	SIRT7	SMARCA4	SMARCB1	SMARCD1	SPHK2	SPI1	TET1	TET2	TET3	TP53	TRMT112	USP21	VPS72	WBP2	WDR5	ZMPSTE24
GOBP_POSITIVE_REGULATION_OF_GENE_EXPRESSION_VIA_CHROMOSOMAL_CPG_ISLAND_DEMETHYLATION	https://www.gsea-msigdb.org/gsea/msigdb/human/geneset/GOBP_POSITIVE_REGULATION_OF_GENE_EXPRESSION_VIA_CHROMOSOMAL_CPG_ISLAND_DEMETHYLATION	AICDA	APEX1	APOBEC1	APOBEC2	APOBEC3A	APOBEC3C	APOBEC3F	EGR1	NIBAN2	OGG1	TET1	TET2	TET3	ZMPSTE24
GOBP_POSITIVE_REGULATION_OF_GLIAL_CELL_DIFFERENTIATION	https://www.gsea-msigdb.org/gsea/msigdb/human/geneset/GOBP_POSITIVE_REGULATION_OF_GLIAL_CELL_DIFFERENTIATION	ASPA	BIN1	BMP2	CLCF1	CLCN2	CXCR4	DAG1	DICER1	EGR2	GSX2	HDAC1	HDAC2	HES1	ID2	IL33	IL34	IL6ST	LIF	MAG	MDK	MIR142	MTOR	MYRF	NKX2-2	NKX6-1	NKX6-2	NOTCH1	OLIG2	PRMT5	PTN	PTPRZ1	QKI	RELA	RHEB	RNF112	SERPINE2	SHH	SPINT1	TENM4	TGFB1	TLR2	TNFRSF1B	TP73	TTBK1	ZNF365	ZNF488
GOBP_POSITIVE_REGULATION_OF_GLIAL_CELL_MIGRATION	https://www.gsea-msigdb.org/gsea/msigdb/human/geneset/GOBP_POSITIVE_REGULATION_OF_GLIAL_CELL_MIGRATION	CCL3	CCR2	CRKL	CSF1	CX3CL1	CX3CR1	MIR221	MIR222	P2RX4	P2RY12	RRAS2	TIAM1	TREM2
GOBP_POSITIVE_REGULATION_OF_GLIAL_CELL_PROLIFERATION	https://www.gsea-msigdb.org/gsea/msigdb/human/geneset/GOBP_POSITIVE_REGULATION_OF_GLIAL_CELL_PROLIFERATION	CYSLTR1	EGFR	ETV5	GFAP	IL1B	IL6	KRAS	LTA	LYN	MECP2	MIR125B1	MIR221	MIR222	MYB	NTN1	PLAG1	PPP1CC	PRKCH	PRKCI	SLC7A5	TNF	TSPO	UFL1	VEGFC
GOBP_POSITIVE_REGULATION_OF_GLIOGENESIS	https://www.gsea-msigdb.org/gsea/msigdb/human/geneset/GOBP_POSITIVE_REGULATION_OF_GLIOGENESIS	ASPA	BIN1	BMP2	CLCF1	CLCN2	CXCR4	CYSLTR1	DAG1	DICER1	EGFR	EGR2	ETV5	GFAP	GJC2	GSX2	HDAC1	HDAC2	HES1	ID2	IL1B	IL33	IL34	IL6	IL6ST	KRAS	LIF	LRP2	LTA	LYN	MAG	MDK	MECP2	MIR125B1	MIR142	MIR221	MIR222	MTOR	MYB	MYRF	NKX2-2	NKX6-1	NKX6-2	NOTCH1	NTN1	OLIG2	PLAG1	PPP1CC	PRKCH	PRKCI	PRMT5	PTN	PTPRZ1	QKI	RELA	RHEB	RNF112	SERPINE2	SHH	SLC7A5	SOX10	SOX8	SPINT1	TENM4	TGFB1	TLR2	TNF	TNFRSF1B	TP73	TSPO	TTBK1	UFL1	VEGFC	ZNF365	ZNF488
GOBP_POSITIVE_REGULATION_OF_GLOMERULAR_MESANGIAL_CELL_PROLIFERATION	https://www.gsea-msigdb.org/gsea/msigdb/human/geneset/GOBP_POSITIVE_REGULATION_OF_GLOMERULAR_MESANGIAL_CELL_PROLIFERATION	CFLAR	EGR1	IL6R	ITGB3	PDGFB	PDGFD	SERPINB7
GOBP_POSITIVE_REGULATION_OF_GLOMERULUS_DEVELOPMENT	https://www.gsea-msigdb.org/gsea/msigdb/human/geneset/GOBP_POSITIVE_REGULATION_OF_GLOMERULUS_DEVELOPMENT	AGTR2	NOG	PAX2	PPP3CA	RET
GOBP_POSITIVE_REGULATION_OF_GLUCONEOGENESIS	https://www.gsea-msigdb.org/gsea/msigdb/human/geneset/GOBP_POSITIVE_REGULATION_OF_GLUCONEOGENESIS	ARPP19	CRY1	DDB1	FOXO1	GCG	GPT	KAT2A	KAT2B	MIR103A1	MIR107	NNMT	PPARA	PPARGC1A	PPP4R3B	PRKACA	PTPN2	SIRT1	SIRT7	STK11	WDR5
GOBP_POSITIVE_REGULATION_OF_GLUCOSE_IMPORT	https://www.gsea-msigdb.org/gsea/msigdb/human/geneset/GOBP_POSITIVE_REGULATION_OF_GLUCOSE_IMPORT	ADIPOQ	AKT1	AKT2	APPL1	ARPP19	C1QTNF12	CAPN10	CLTCL1	CREBL2	ERFE	FGF19	FGF21	GPC3	IGF1	INS	INSR	IRS1	IRS2	ITLN1	KLF15	MAPK14	MEF2A	MIR223	NFE2L2	OCLN	OPN3	OSBPL8	PIK3R1	POU4F2	PRKCI	PTH	PTPN11	RHOQ	RNASEL	SLC1A2	SORBS1	TERT
GOBP_POSITIVE_REGULATION_OF_GLUCOSE_METABOLIC_PROCESS	https://www.gsea-msigdb.org/gsea/msigdb/human/geneset/GOBP_POSITIVE_REGULATION_OF_GLUCOSE_METABOLIC_PROCESS	ACTN3	ADCY10	AKT1	AKT2	ARPP19	CRY1	DDB1	DYRK2	EPM2AIP1	FOXO1	GCG	GCK	GPLD1	GPT	IGF1	IGF2	INS	INSR	IRS1	IRS2	KAT2A	KAT2B	MIR103A1	MIR107	MIR210	NNMT	PHKA1	PHKG2	PMAIP1	PPARA	PPARGC1A	PPP1R3E	PPP1R3G	PPP4R3B	PRKACA	PTH	PTPN2	RGN	SIRT1	SIRT7	SLC45A3	SORBS1	SRC	STK11	WDR5
GOBP_POSITIVE_REGULATION_OF_GLUCOSE_TRANSMEMBRANE_TRANSPORT	https://www.gsea-msigdb.org/gsea/msigdb/human/geneset/GOBP_POSITIVE_REGULATION_OF_GLUCOSE_TRANSMEMBRANE_TRANSPORT	ADIPOQ	AKT1	AKT2	APPL1	ARPP19	BRAF	C1QTNF12	C2CD5	C3	CAPN10	CLIP3	CLTCL1	CREBL2	ERFE	FGF19	FGF21	GH1	GIP	GPC3	IGF1	INS	INSR	IRS1	IRS2	ITLN1	KLF15	MAPK14	MEF2A	MIR223	NFE2L2	NR4A3	OCLN	OPN3	OSBPL8	PIK3R1	POU4F2	PRKCI	PTH	PTPN11	RHOQ	RNASEL	SLC1A2	SORBS1	TERT
GOBP_POSITIVE_REGULATION_OF_GLUTAMATE_SECRETION	https://www.gsea-msigdb.org/gsea/msigdb/human/geneset/GOBP_POSITIVE_REGULATION_OF_GLUTAMATE_SECRETION	ADORA2A	AVP	AVPR1A	DTNBP1	GABBR1	KMO	NTSR1	P2RX7	RAB3GAP1	STXBP1	SYT4
GOBP_POSITIVE_REGULATION_OF_GLYCOGEN_BIOSYNTHETIC_PROCESS	https://www.gsea-msigdb.org/gsea/msigdb/human/geneset/GOBP_POSITIVE_REGULATION_OF_GLYCOGEN_BIOSYNTHETIC_PROCESS	AKT1	AKT2	DYRK2	EPM2AIP1	GCK	IGF1	IGF2	INS	INSR	IRS1	IRS2	PPP1R3E	PPP1R3G	PTH	SORBS1
GOBP_POSITIVE_REGULATION_OF_GLYCOGEN_METABOLIC_PROCESS	https://www.gsea-msigdb.org/gsea/msigdb/human/geneset/GOBP_POSITIVE_REGULATION_OF_GLYCOGEN_METABOLIC_PROCESS	ADCY10	AKT1	AKT2	DYRK2	EPM2AIP1	GCK	IGF1	IGF2	INS	INSR	IRS1	IRS2	PHKA1	PHKG2	PPP1R3E	PPP1R3G	PTH	SORBS1
GOBP_POSITIVE_REGULATION_OF_GLYCOPROTEIN_METABOLIC_PROCESS	https://www.gsea-msigdb.org/gsea/msigdb/human/geneset/GOBP_POSITIVE_REGULATION_OF_GLYCOPROTEIN_METABOLIC_PROCESS	ABCA2	CCL19	CCL21	CCR7	CHP1	CTNNB1	GOLGA2	IGF1	IL15	IL33	MIR181B1	MUSTN1	NCSTN	PAWR	PLCB1	POMT1	POMT2	PXYLP1	RAB1A	RAB1B	RAMP1	SLC2A10	SLC51B	SOAT1	TCF7L2
GOBP_POSITIVE_REGULATION_OF_GOLGI_TO_PLASMA_MEMBRANE_PROTEIN_TRANSPORT	https://www.gsea-msigdb.org/gsea/msigdb/human/geneset/GOBP_POSITIVE_REGULATION_OF_GOLGI_TO_PLASMA_MEMBRANE_PROTEIN_TRANSPORT	ACSL3	ATP2C1	CLN3	CNST	RACK1
GOBP_POSITIVE_REGULATION_OF_GONADOTROPIN_SECRETION	https://www.gsea-msigdb.org/gsea/msigdb/human/geneset/GOBP_POSITIVE_REGULATION_OF_GONADOTROPIN_SECRETION	FOXL2	INHA	INHBA	INHBB	KISS1	LEP	SMAD4
GOBP_POSITIVE_REGULATION_OF_GONAD_DEVELOPMENT	https://www.gsea-msigdb.org/gsea/msigdb/human/geneset/GOBP_POSITIVE_REGULATION_OF_GONAD_DEVELOPMENT	CITED2	DHX37	DMRT1	NR5A1	RETN	SOX9	SRY	WT1	ZFPM2
GOBP_POSITIVE_REGULATION_OF_GRANULOCYTE_CHEMOTAXIS	https://www.gsea-msigdb.org/gsea/msigdb/human/geneset/GOBP_POSITIVE_REGULATION_OF_GRANULOCYTE_CHEMOTAXIS	C1QBP	C3AR1	C5AR1	CAMK1D	CCL19	CCL21	CCR7	CD74	CXCL8	DAPK2	DNM1L	EDN1	IL23A	LBP	MCU	MDK	MOSPD2	NCKAP1L	PERP	RAC1	RAC2	RIPOR2	S100A14	S100A7	THBS4	TIRAP	XCL1
GOBP_POSITIVE_REGULATION_OF_GRANULOCYTE_DIFFERENTIATION	https://www.gsea-msigdb.org/gsea/msigdb/human/geneset/GOBP_POSITIVE_REGULATION_OF_GRANULOCYTE_DIFFERENTIATION	EVI2B	HAX1	HCLS1	IL5	LEF1	MIR486-1	RUNX1	TESC	TRIB1
GOBP_POSITIVE_REGULATION_OF_GRANULOCYTE_MACROPHAGE_COLONY_STIMULATING_FACTOR_PRODUCTION	https://www.gsea-msigdb.org/gsea/msigdb/human/geneset/GOBP_POSITIVE_REGULATION_OF_GRANULOCYTE_MACROPHAGE_COLONY_STIMULATING_FACTOR_PRODUCTION	CARD9	CD80	IL12B	IL17D	IL18	IL1B	IL23A	IL23R	ISL1	LILRA2	PAEP	RASGRP1	RIGI	SYK	TLR9
GOBP_POSITIVE_REGULATION_OF_GROWTH	https://www.gsea-msigdb.org/gsea/msigdb/human/geneset/GOBP_POSITIVE_REGULATION_OF_GROWTH	ACACB	ACTN3	ADAM10	ADAM17	ADCY10	ADNP	AGR2	AGRN	AKAP6	AKT1	ANAPC2	ARMC12	ARX	ATP8A2	AVP	AVPR1A	BASP1	BBS2	BBS4	BCL2	BDNF	BMP10	BMPR1A	BMPR2	BRAT1	CACNA2D2	CACNG7	CAPN3	CD38	CDC42	CDH4	CDK1	CDKL5	CDKN2AIP	CEP43	CHD7	CIB1	CPNE5	CPNE6	CPNE9	CRABP2	CREB1	CSF1	CSH1	CSH2	CSHL1	CSNK2A1	CSNK2A3	CXCL12	CXCL16	CXCR4	CYFIP1	DDX3X	DDX49	DERL2	DIO3	DISC1	DLL1	DNPH1	DRD2	DSCAM	EDN1	EFNA5	EGFR	EIF4G1	EIF4G2	ERBB2	ERBB4	EXOSC2	EXOSC4	EXOSC9	EXTL3	EZR	F2	FGF2	FGF8	FGF9	FGFR1	FGFR2	FN1	FOXS1	FXN	GATA6	GDI1	GH1	GH2	GHR	GHRH	GHRHR	GHRL	GHSR	GLI1	GOLGA4	GPAM	GPR21	H3-3A	H3-3B	H3-5	HBEGF	HDGFL2	HEY2	HLX	HOPX	HPN	HYAL1	IGF1	IGF2	IGFBP1	IL2	IL7	IL9	INO80	INS	INSR	ISLR2	IST1	ITSN2	KDM2B	KLHL22	KRT17	L1CAM	LEP	LGI1	LIMK1	LPAR3	MACF1	MAP1B	MAP2K5	MAP3K13	MAPK14	MAPKAP1	MAPT	MECP2	MEF2C	MEGF8	MFSD2A	MIR17HG	MIR199A1	MIR19A	MIR19B1	MIR204	MIR208A	MIR222	MIR509-1	MIR548C	MIR590	MKKS	MLST8	MMP14	MTM1	MTOR	MTPN	MUL1	MYOD1	N6AMT1	NCBP1	NEDD4L	NIPBL	NOTCH1	NRP1	NTN1	PABIR1	PAFAH1B1	PARP2	PEX5	PIM1	PLAA	PLCB1	PLS1	POU3F2	POU4F2	PPARD	PPIB	PPM1F	PRKN	PROX1	PRR5	PRSS2	PSMD10	PTK2B	PUM2	RAG2	RASAL1	RBPJ	RFTN1	RICTOR	RIMS1	RIMS2	RND2	RNF157	RPS6KA1	RPS6KA3	RPS6KB1	RPTOR	RUFY3	S100A8	S100A9	SASH3	SDCBP	SEMA4D	SEMA5A	SEMA7A	SERP1	SFN	SFRP1	SFRP2	SHTN1	SLC23A2	SLC25A33	SLC44A4	SLC6A3	SLC9A1	SMAD7	SMO	SMURF1	SOX15	SPHK1	SPTBN4	SRF	STAT5B	SUPV3L1	SYT1	SYT14P1	SYT17	SYT2	SYT3	SYT4	TAF9B	TBX2	TBX20	TBX5	TEAD1	TFCP2L1	TGFB2	TGFBR1	TGFBR3	TRIM32	TRPC5	TRPV2	TWF2	UCN	UNC13A	USP47	VEGFA	VIL1	WFS1	WNT2	WNT3	WNT3A	WT1	YAP1	YBX3	ZFPM2	ZFYVE27	ZNF639	ZP3	ZPR1
GOBP_POSITIVE_REGULATION_OF_GROWTH_HORMONE_SECRETION	https://www.gsea-msigdb.org/gsea/msigdb/human/geneset/GOBP_POSITIVE_REGULATION_OF_GROWTH_HORMONE_SECRETION	ADCYAP1	DRD2	GABBR1	GHRH	GHRHR	GHRL	KISS1	SELENOT	SERP1
GOBP_POSITIVE_REGULATION_OF_GTPASE_ACTIVITY	https://www.gsea-msigdb.org/gsea/msigdb/human/geneset/GOBP_POSITIVE_REGULATION_OF_GTPASE_ACTIVITY	ABR	ADCYAP1	AGAP1	AGAP11	AGAP2	AGAP3	AGAP4	AGAP5	AGAP6	AGAP7P	AGAP9	AGRN	ALS2	APC2	ARAP1	ARHGAP11A	ARHGAP11B	ARHGAP22	ARHGAP24	ARHGAP25	ARHGAP29	ARHGAP42	ARHGAP45	ARHGEF10	ARHGEF15	ARHGEF16	ARHGEF19	ARHGEF26	ARHGEF5	ARHGEF7	ASAP3	BCAR3	BCR	C9orf72	CAV2	CCDC125	CCL1	CCL11	CCL13	CCL14	CCL15	CCL16	CCL17	CCL18	CCL19	CCL2	CCL20	CCL21	CCL22	CCL23	CCL24	CCL25	CCL26	CCL3	CCL3L3	CCL4	CCL4L2	CCL5	CCL7	CCL8	CD40	CDKL5	CORO1C	CX3CL1	CXCL13	DOCK10	DOCK11	DOCK6	DOCK7	DOCK8	DOCK9	DVL3	ECT2	EPHA1	EPHA2	EVI5	EVI5L	EZH2	F2R	F2RL1	FERMT2	FOXJ1	GMIP	GNB5	GPR65	GRTP1	GSK3B	HRAS	ITGA6	ITGB1	LARS1	LIMS1	MAP4K4	MAPRE2	MMUT	MTSS2	NDEL1	NET1	NF1	NGEF	NTF3	NTRK1	NTRK3	ODAM	PIN1	PIP5K1A	PKP4	PLXNB1	PREX1	PREX2	PRTN3	RAB11FIP2	RAB3GAP1	RACK1	RALBP1	RALGAPA1	RALGAPA2	RALGAPB	RANGAP1	RAP1A	RAP1GAP	RAPGEF1	RAPGEF2	RAPGEF3	RAPGEF6	RASGRF1	RASGRP1	RASGRP2	RGP1	RGS1	RGS10	RGS11	RGS16	RGS6	RGS7	RGS8	RGS9	RHOG	RIC1	RSU1	RTN4R	S100A10	SCRIB	SEMA4D	SFRP1	SGSM1	SGSM2	SGSM3	SH3BP1	SIPA1L1	SLC27A4	SMCR8	SNX13	SNX18	SNX9	SRGAP2	SYDE1	SYDE2	TAX1BP3	TBC1D1	TBC1D10A	TBC1D10B	TBC1D10C	TBC1D12	TBC1D13	TBC1D14	TBC1D15	TBC1D16	TBC1D17	TBC1D2	TBC1D20	TBC1D21	TBC1D22A	TBC1D22B	TBC1D25	TBC1D26	TBC1D2B	TBC1D3	TBC1D30	TBC1D3B	TBC1D3C	TBC1D3D	TBC1D3E	TBC1D3F	TBC1D3G	TBC1D3H	TBC1D3I	TBC1D3K	TBC1D3L	TBC1D4	TBC1D5	TBC1D7	TBC1D8	TBC1D8B	TBC1D9	TBC1D9B	TBCK	TGM2	THY1	TIAM1	TIAM2	TSC1	USP17L2	USP6NL	WDR41	WNT11	XCL1	XCL2	ZC3H15
GOBP_POSITIVE_REGULATION_OF_GUANYLATE_CYCLASE_ACTIVITY	https://www.gsea-msigdb.org/gsea/msigdb/human/geneset/GOBP_POSITIVE_REGULATION_OF_GUANYLATE_CYCLASE_ACTIVITY	GUCA1A	GUCA1ANB-GUCA1A	NOS1	NOS2	NOS3
GOBP_POSITIVE_REGULATION_OF_G_PROTEIN_COUPLED_RECEPTOR_SIGNALING_PATHWAY	https://www.gsea-msigdb.org/gsea/msigdb/human/geneset/GOBP_POSITIVE_REGULATION_OF_G_PROTEIN_COUPLED_RECEPTOR_SIGNALING_PATHWAY	ACP3	C3	CCL5	CHGA	DRD2	EDN1	F2	FGF8	GAS2L2	GPER1	GPR27	GRP	GSK3A	HIF1A	ITGB3	KLK14	KLK5	KLK6	MIR1-1	MRAP	MRAP2	NECAB2	NOS1	PDE6G	PDE6H	PHB1	POMC	PRKCA	PRMT5	PTGDR2	SLC39A14	TMOD2	TREM2
GOBP_POSITIVE_REGULATION_OF_HAIR_FOLLICLE_DEVELOPMENT	https://www.gsea-msigdb.org/gsea/msigdb/human/geneset/GOBP_POSITIVE_REGULATION_OF_HAIR_FOLLICLE_DEVELOPMENT	FOXN1	FST	GAL	HPSE	KRT17	MSX2	NUMA1	TGFB2	TNF	TRADD	WNT10B	WNT5A
GOBP_POSITIVE_REGULATION_OF_HAIR_FOLLICLE_MATURATION	https://www.gsea-msigdb.org/gsea/msigdb/human/geneset/GOBP_POSITIVE_REGULATION_OF_HAIR_FOLLICLE_MATURATION	GAL	MSX2	TGFB2	WNT10B	WNT5A
GOBP_POSITIVE_REGULATION_OF_HEART_GROWTH	https://www.gsea-msigdb.org/gsea/msigdb/human/geneset/GOBP_POSITIVE_REGULATION_OF_HEART_GROWTH	ACACB	AKAP6	BASP1	BMP10	BMPR1A	CDK1	EDN1	ERBB4	FGF2	FGF9	FGFR1	FGFR2	GATA6	GLI1	HEY2	IGF1	MAPK14	MEF2C	MIR17HG	MIR199A1	MIR19A	MIR19B1	MIR204	MIR208A	MIR222	MIR509-1	MIR548C	MIR590	NOTCH1	PARP2	PIM1	PROX1	RBPJ	TBX2	TBX20	TBX5	TGFBR3	WNT2	WT1	YAP1	ZFPM2
GOBP_POSITIVE_REGULATION_OF_HEART_RATE	https://www.gsea-msigdb.org/gsea/msigdb/human/geneset/GOBP_POSITIVE_REGULATION_OF_HEART_RATE	ADA	ADM	ADM2	ADM5	ADRA1A	ADRB1	ATP2A2	AVPR1A	EDN1	EDN2	EDN3	GCH1	HEY2	HRC	KCNQ1	MIR1-1	NPPA	PDE4D	RGS4	RYR2	SCN3B	SLC1A1	TACR3	TPM1	TRPM4
GOBP_POSITIVE_REGULATION_OF_HEAT_GENERATION	https://www.gsea-msigdb.org/gsea/msigdb/human/geneset/GOBP_POSITIVE_REGULATION_OF_HEAT_GENERATION	ABAT	CNR1	HTR2A	IL1B	PTGER3	PTGS2	SLC27A1	TNF	TNFRSF11A	TNFSF11
GOBP_POSITIVE_REGULATION_OF_HELICASE_ACTIVITY	https://www.gsea-msigdb.org/gsea/msigdb/human/geneset/GOBP_POSITIVE_REGULATION_OF_HELICASE_ACTIVITY	CHTOP	MSH2	MSH3	MSH6	POT1	SSBP1
GOBP_POSITIVE_REGULATION_OF_HEMATOPOIETIC_PROGENITOR_CELL_DIFFERENTIATION	https://www.gsea-msigdb.org/gsea/msigdb/human/geneset/GOBP_POSITIVE_REGULATION_OF_HEMATOPOIETIC_PROGENITOR_CELL_DIFFERENTIATION	DHX36	FOXC1	KITLG	NUDT21	ZBTB1	ZNHIT1
GOBP_POSITIVE_REGULATION_OF_HEMATOPOIETIC_STEM_CELL_PROLIFERATION	https://www.gsea-msigdb.org/gsea/msigdb/human/geneset/GOBP_POSITIVE_REGULATION_OF_HEMATOPOIETIC_STEM_CELL_PROLIFERATION	ATXN1L	KAT7	KITLG	N4BP2L2	PDCD2	THPO	WNT1	WNT10B	WNT5A
GOBP_POSITIVE_REGULATION_OF_HEMOGLOBIN_BIOSYNTHETIC_PROCESS	https://www.gsea-msigdb.org/gsea/msigdb/human/geneset/GOBP_POSITIVE_REGULATION_OF_HEMOGLOBIN_BIOSYNTHETIC_PROCESS	ABCB10	KLF4	LDB1	PRMT1	SLC25A37	SLC6A9
GOBP_POSITIVE_REGULATION_OF_HEMOPOIESIS	https://www.gsea-msigdb.org/gsea/msigdb/human/geneset/GOBP_POSITIVE_REGULATION_OF_HEMOPOIESIS	ACIN1	ACTB	ACTL6A	ACTL6B	ADA	ADAM8	AGER	AMBRA1	ANXA1	AP3B1	AP3D1	ARID1A	ARID1B	ARID2	AXL	BAD	BCL6	BRD2	BRD4	BRD7	BTK	BTN2A2	CASP8	CBFB	CCL19	CCR1	CD101	CD27	CD4	CD46	CD74	CD80	CD83	CD86	CR1	CREB1	CSF1	CTNNBIP1	CYLD	DCSTAMP	DDRGK1	DUSP10	EEIG1	EGR3	EP300	EVI2B	FADD	FES	FOS	FOXO3	FOXP3	GAS6	GATA3	GLI2	GLI3	GPR68	HAX1	HCLS1	HLA-DRA	HLA-DRB1	HLA-G	HLX	HMGB1	HSF1	ID2	IFNG	IHH	IL10	IL12B	IL12RB1	IL15	IL15RA	IL17A	IL18	IL1RL2	IL2	IL20	IL23A	IL23R	IL2RA	IL2RG	IL34	IL36B	IL4	IL4I1	IL4R	IL5	IL7	IL7R	INPP5D	ITPKB	KAT5	KITLG	KLF10	KLHL25	LEF1	LGALS1	LGALS3	LGALS9	LIF	LILRB2	LILRB4	MALT1	MDK	MIR145	MIR21	MIR486-1	MMP14	NCKAP1L	NEDD9	NFKBID	NFKBIZ	NKAP	NLRP3	NOTCH2	OCSTAMP	OPA1	PBRM1	PCID2	PCK1	PF4	PHF10	PIK3R6	PLA2G3	PNP	POU4F1	POU4F2	PPARGC1B	PPP2R3C	PPP3CA	PRKCA	PRKCZ	PRKDC	PTPRC	RAG1	RARA	RASGRP1	RB1	RHOA	RHOH	RIPK1	RIPK2	ROR2	RPTOR	RUNX1	RUNX3	SART1	SASH3	SHB	SHH	SLC9B2	SMARCA2	SMARCA4	SMARCB1	SMARCC1	SMARCC2	SMARCD1	SMARCD2	SMARCD3	SMARCE1	SOCS1	SOCS5	SOX12	SOX13	SOX4	SPI1	STAT5B	SYK	TESC	TESPA1	TGFB1	TGFBR2	TMEM64	TNF	TNFRSF11A	TNFSF11	TNFSF4	TNFSF9	TOX	TRAF6	TREM2	TRIB1	TYROBP	VNN1	VSIR	WNT10B	XBP1	XRCC6	ZAP70	ZBTB1	ZBTB16	ZBTB46	ZBTB7B	ZFP36L1	ZMIZ1
GOBP_POSITIVE_REGULATION_OF_HEPATIC_STELLATE_CELL_ACTIVATION	https://www.gsea-msigdb.org/gsea/msigdb/human/geneset/GOBP_POSITIVE_REGULATION_OF_HEPATIC_STELLATE_CELL_ACTIVATION	ACTA2	DDR2	LEP	MYB	RPS6KA1
GOBP_POSITIVE_REGULATION_OF_HEPATOCYTE_PROLIFERATION	https://www.gsea-msigdb.org/gsea/msigdb/human/geneset/GOBP_POSITIVE_REGULATION_OF_HEPATOCYTE_PROLIFERATION	CFLAR	FGF1	HPN	MDK	MED1	PTN	TNF	TNFAIP3	WNT3A	XBP1
GOBP_POSITIVE_REGULATION_OF_HETEROTYPIC_CELL_CELL_ADHESION	https://www.gsea-msigdb.org/gsea/msigdb/human/geneset/GOBP_POSITIVE_REGULATION_OF_HETEROTYPIC_CELL_CELL_ADHESION	AGER	BMP7	CD44	CEACAM6	FGA	FGB	FGG	FLOT1	GCNT2	IL10	IL1B	LCK	SKAP1	TNF
GOBP_POSITIVE_REGULATION_OF_HIGH_DENSITY_LIPOPROTEIN_PARTICLE_CLEARANCE	https://www.gsea-msigdb.org/gsea/msigdb/human/geneset/GOBP_POSITIVE_REGULATION_OF_HIGH_DENSITY_LIPOPROTEIN_PARTICLE_CLEARANCE	GPLD1	LIPG	MIR144	MIR302A	MIR33A	MIR33B	TREM2
GOBP_POSITIVE_REGULATION_OF_HIPPO_SIGNALING	https://www.gsea-msigdb.org/gsea/msigdb/human/geneset/GOBP_POSITIVE_REGULATION_OF_HIPPO_SIGNALING	ARRDC3	CORO7	DLG5	FRMD1	FRMD6	IQCJ-SCHIP1	MAP4K4	PRPF4B	SCHIP1	SOX11	TIAL1	YWHAE
GOBP_POSITIVE_REGULATION_OF_HOMOTYPIC_CELL_CELL_ADHESION	https://www.gsea-msigdb.org/gsea/msigdb/human/geneset/GOBP_POSITIVE_REGULATION_OF_HOMOTYPIC_CELL_CELL_ADHESION	ANK3	CCL5	CTSG	EMILIN1	EMILIN2	F11R	GP6	HTR2A	IL6	IL6ST	JAK1	JAK2	MFSD2B	MMRN1	PDPN	PLAUR	TNFSF11
GOBP_POSITIVE_REGULATION_OF_HORMONE_BIOSYNTHETIC_PROCESS	https://www.gsea-msigdb.org/gsea/msigdb/human/geneset/GOBP_POSITIVE_REGULATION_OF_HORMONE_BIOSYNTHETIC_PROCESS	ADM	ARNT	BMP6	DAB2	EGR1	HIF1A	IGF1R	LHCGR	WNT4
GOBP_POSITIVE_REGULATION_OF_HORMONE_METABOLIC_PROCESS	https://www.gsea-msigdb.org/gsea/msigdb/human/geneset/GOBP_POSITIVE_REGULATION_OF_HORMONE_METABOLIC_PROCESS	ADM	ARNT	BMP6	CTNS	DAB2	EGR1	GATA3	HIF1A	HPN	IGF1R	LHCGR	PAX8	RDH10	SLCO1C1	WNT4
GOBP_POSITIVE_REGULATION_OF_HORMONE_SECRETION	https://www.gsea-msigdb.org/gsea/msigdb/human/geneset/GOBP_POSITIVE_REGULATION_OF_HORMONE_SECRETION	AACS	ABAT	ABCC8	ACSL4	ADCY8	ADCYAP1	AIMP1	ANO1	BAD	BAIAP3	BLK	BMP6	C1QTNF1	C1QTNF12	C1QTNF3	C2CD2L	CAPN10	CASR	CD38	CFTR	CHRM3	CREB1	CRH	CYP19A1	DAB2	DOC2B	DRD2	DYNLL1	EDN1	EDN3	EGFR	F2	F2RL2	FFAR1	FFAR2	FFAR4	FGA	FGB	FGFR1	FGG	FOXL2	GABBR1	GAL	GALR1	GCG	GCK	GHRH	GHRHR	GHRL	GIP	GIPR	GLUD1	GNA11	GPER1	GPLD1	GPR27	GPR68	GRP	HCAR2	HFE	HIF1A	HLA-DRB1	ILDR1	INHA	INHBA	INHBB	INS	IRS2	ISL1	ITPR1	JAK2	KISS1	LEP	LRRC8A	MCU	MPC2	MYB	MYRIP	NADK	NKX3-1	NKX6-1	NLGN2	NMB	NNAT	NR0B2	NR1H4	ORAI1	OSBP	P2RY1	PCK2	PDX1	PFKFB2	PFKM	PLA2G3	PLA2G6	PLCB1	PPARG	PPP3CB	PRKACA	PRKAR1A	PRKCB	PRKCE	PRKD1	PSMD9	PTPN11	RAB8B	RAPGEF4	RASL10B	RBP4	RETN	RFX6	RPH3AL	SCT	SELENOT	SERP1	SIRT3	SIRT6	SLC2A2	SLC30A8	SMAD4	SNAP25	SNX4	SOX11	SOX4	SPINK1	SPP1	SRI	STX4	SYBU	TACR1	TARDBP	TCF7L2	TFR2	TM7SF3	TMF1	TNFSF11	TRH	TRPM4	TUNAR	UCN	UCN3	VAMP7	VAMP8	VSNL1
GOBP_POSITIVE_REGULATION_OF_HUMORAL_IMMUNE_RESPONSE	https://www.gsea-msigdb.org/gsea/msigdb/human/geneset/GOBP_POSITIVE_REGULATION_OF_HUMORAL_IMMUNE_RESPONSE	ACOD1	C3	CCR7	CR1	FCER2	FCGR2B	HPX	IL17A	IL17F	IL1B	KLK3	KLK5	KLK7	LTA	MIR520B	MIR520E	NOD2	PGC	PHB1	PTPRC	TNF	TREM2	ZP3	ZP4
GOBP_POSITIVE_REGULATION_OF_HUMORAL_IMMUNE_RESPONSE_MEDIATED_BY_CIRCULATING_IMMUNOGLOBULIN	https://www.gsea-msigdb.org/gsea/msigdb/human/geneset/GOBP_POSITIVE_REGULATION_OF_HUMORAL_IMMUNE_RESPONSE_MEDIATED_BY_CIRCULATING_IMMUNOGLOBULIN	FCER2	HPX	LTA	NOD2	PTPRC	TNF	TREM2
GOBP_POSITIVE_REGULATION_OF_HYDROGEN_PEROXIDE_METABOLIC_PROCESS	https://www.gsea-msigdb.org/gsea/msigdb/human/geneset/GOBP_POSITIVE_REGULATION_OF_HYDROGEN_PEROXIDE_METABOLIC_PROCESS	DUOXA1	DUOXA2	NNT	SNCA	SOD2	ZNF205
GOBP_POSITIVE_REGULATION_OF_HYDROLASE_ACTIVITY	https://www.gsea-msigdb.org/gsea/msigdb/human/geneset/GOBP_POSITIVE_REGULATION_OF_HYDROLASE_ACTIVITY	ABL2	ABR	ACER2	ACVR1C	ADCYAP1	ADRA1A	AGAP1	AGAP11	AGAP2	AGAP3	AGAP4	AGAP5	AGAP6	AGAP7P	AGAP9	AGER	AGRN	AGTR1	AGTR2	AIFM1	AIM2	AKT1	ALS2	ANG	ANP32B	APAF1	APC2	APH1A	APH1B	APOA1	APOA4	APOA5	APOC2	APOH	ARAP1	ARHGAP11A	ARHGAP11B	ARHGAP22	ARHGAP24	ARHGAP25	ARHGAP29	ARHGAP42	ARHGAP45	ARHGAP6	ARHGEF10	ARHGEF15	ARHGEF16	ARHGEF19	ARHGEF26	ARHGEF5	ARHGEF7	ARL6IP5	ASAP3	ASPH	ATP2A3	AVPR1A	AVPR1B	BAD	BAK1	BAX	BBC3	BCAR3	BCL10	BCL2	BCL2A1	BCL2L1	BCL2L10	BCL2L13	BCL2L2	BCR	BID	BLID	BMP2	BOK	C5AR1	C9orf72	CALM1	CALM2	CALM3	CARD8	CARD9	CASC2	CASP1	CASP10	CASP2	CASP8	CASP8AP2	CASP9	CAV2	CCDC125	CCL1	CCL11	CCL13	CCL14	CCL15	CCL16	CCL17	CCL18	CCL19	CCL2	CCL20	CCL21	CCL22	CCL23	CCL24	CCL25	CCL26	CCL3	CCL3L3	CCL4	CCL4L2	CCL5	CCL7	CCL8	CD200	CD300A	CD40	CD86	CDKL5	CHP2	CLDN3	CLDN4	CLEC7A	COL4A3	CORO1C	CR1	CRADD	CTSD	CTSH	CTSK	CTSL	CTSS	CTSV	CX3CL1	CXCL13	CYCS	CYFIP2	DAP	DAPK1	DDRGK1	DDX11	DDX3X	DIABLO	DLC1	DOCK10	DOCK11	DOCK6	DOCK7	DOCK8	DOCK9	DVL3	ECT2	EFNA1	EFNA3	EGFR	EGLN3	EIF2AK3	EPHA1	EPHA2	EPHA4	ESR1	EVI5	EVI5L	EZH2	F2R	F2RL1	F3	FADD	FAM162A	FAS	FASLG	FCRL3	FERMT2	FGFR1	FGFR2	FGFR3	FLT1	FNTA	FOXJ1	FOXL2	FYN	GBA3	GMIP	GNA12	GNA15	GNAQ	GNB5	GPER1	GPIHBP1	GPLD1	GPR55	GPR65	GRAMD4	GRIN2A	GRIN2B	GRN	GRTP1	GSK3B	GSN	HIP1	HIP1R	HMGB1	HRAS	HSP90AB1	HSPA1A	HSPD1	HSPE1	HTR2A	HTR2B	HTRA2	IFI16	IFNG	IFT57	ITGA1	ITGA6	ITGB1	ITK	JAK2	KHDC1	KHDC1L	KIT	LAPTM5	LARS1	LCK	LGALS9	LGMN	LIMS1	LPAR1	LPAR2	LYN	MAGI2	MALT1	MAP3K5	MAP4K4	MAPK12	MAPRE2	MAPT	MBP	MCL1	MEF2C	MEFV	MIR15A	MIR17	MIR205	MIR27B	MIR92A1	MMUT	MTCH1	MTMR9	MTOR	MTSS2	MUL1	MYC	NCSTN	NDEL1	NET1	NF1	NGEF	NGFR	NKX3-1	NLRC4	NLRP1	NLRP12	NLRP3	NOD1	NODAL	NR1H2	NR1H3	NTF3	NTRK1	NTRK3	ODAM	P2RY6	PCNA	PDCD2	PDCD5	PDCD6	PDGFRA	PDGFRB	PDPK1	PERP	PHB1	PHB2	PIDD1	PIN1	PINK1	PIP5K1A	PKP4	PLA2G1B	PLA2G5	PLAA	PLCB2	PLEK	PLIN5	PLXNB1	PMAIP1	PNLIP	PPARG	PPM1F	PPP1R12A	PPP1R14D	PPP1R15A	PPP1R15B	PRELID1	PREX1	PREX2	PRKCD	PRR7	PRSS22	PRTN3	PSAP	PSENEN	PSME1	PSME2	PSME3	PTH	PTPA	PYCARD	RAB11FIP2	RAB3GAP1	RACK1	RALBP1	RALGAPA1	RALGAPA2	RALGAPB	RANGAP1	RAP1A	RAP1GAP	RAPGEF1	RAPGEF2	RAPGEF3	RAPGEF6	RASGRF1	RASGRP1	RASGRP2	RCN3	REST	RFPL1	RGP1	RGS1	RGS10	RGS11	RGS16	RGS6	RGS7	RGS8	RGS9	RHOA	RHOC	RHOG	RIC1	RIPK2	RIPK3	ROBO1	ROCK1	RPS27L	RPS3	RSU1	RTN4R	S100A10	S100A8	S100A9	S1PR4	SCRIB	SELE	SEMA4D	SEMG1	SEMG2	SENP1	SERPINB3	SFRP1	SGSM1	SGSM2	SGSM3	SH3BP1	SIPA1L1	SIRT1	SLC22A2	SLC27A4	SMAD3	SMCR8	SNCA	SNX13	SNX18	SNX9	SOX7	SRGAP2	ST18	ST20	STAT3	SYDE1	SYDE2	SYK	TANK	TAX1BP3	TBC1D1	TBC1D10A	TBC1D10B	TBC1D10C	TBC1D12	TBC1D13	TBC1D14	TBC1D15	TBC1D16	TBC1D17	TBC1D2	TBC1D20	TBC1D21	TBC1D22A	TBC1D22B	TBC1D25	TBC1D26	TBC1D2B	TBC1D3	TBC1D30	TBC1D3B	TBC1D3C	TBC1D3D	TBC1D3E	TBC1D3F	TBC1D3G	TBC1D3H	TBC1D3I	TBC1D3K	TBC1D3L	TBC1D4	TBC1D5	TBC1D7	TBC1D8	TBC1D8B	TBC1D9	TBC1D9B	TBCK	TGM2	THY1	TIAM1	TIAM2	TNF	TNFSF10	TNFSF15	TSC1	TTBK1	TXK	UACA	USP17L2	USP50	USP6NL	VCP	VSIR	WDR41	WNT11	WRN	XCL1	XCL2	XDH	ZC3H15
GOBP_POSITIVE_REGULATION_OF_HYPERSENSITIVITY	https://www.gsea-msigdb.org/gsea/msigdb/human/geneset/GOBP_POSITIVE_REGULATION_OF_HYPERSENSITIVITY	BTK	C3	CCR7	FCGR1A	HLA-E	ZP3
GOBP_POSITIVE_REGULATION_OF_IMMATURE_T_CELL_PROLIFERATION	https://www.gsea-msigdb.org/gsea/msigdb/human/geneset/GOBP_POSITIVE_REGULATION_OF_IMMATURE_T_CELL_PROLIFERATION	BMI1	FOXP3	IL1A	IL1B	RIPK2	SHH
GOBP_POSITIVE_REGULATION_OF_IMMUNE_EFFECTOR_PROCESS	https://www.gsea-msigdb.org/gsea/msigdb/human/geneset/GOBP_POSITIVE_REGULATION_OF_IMMUNE_EFFECTOR_PROCESS	ADORA2B	ANKRD17	ANXA1	AP1G1	APPL2	ARG1	ARID5A	ATAD5	B2M	BCL10	BRD2	BRD4	BTK	C17orf99	C3	CADM1	CAMK4	CARD9	CCL19	CCR2	CD160	CD177	CD1A	CD1B	CD1C	CD1D	CD1E	CD226	CD244	CD28	CD300A	CD36	CD40	CD46	CD55	CD74	CD80	CD81	CD86	CFP	CLCF1	CLEC7A	CLNK	COLEC10	COLEC11	CR1	CRTAM	CYRIB	DDRGK1	DDX1	DDX21	DDX60	DENND1B	DHX36	DHX58	DNAJB9	ENPP3	EP300	EPHB2	EXOSC3	EXOSC6	F2RL1	FADD	FBXO38	FCER2	FCGR1A	FCN1	FCN2	FCN3	FER	FFAR2	FFAR3	FGR	FOXP3	FZD5	GAB2	GATA1	GATA2	GATA3	GPI	GPRC5B	HFE	HK1	HLA-A	HLA-B	HLA-C	HLA-DMB	HLA-DRA	HLA-DRB1	HLA-DRB3	HLA-E	HLA-F	HLA-G	HLA-H	HLX	HMCES	HPX	HSPA8	HSPD1	HTR2A	IFNG	IL10	IL12A	IL12B	IL12RB1	IL13	IL17A	IL17F	IL18	IL18R1	IL18RAP	IL1B	IL1R1	IL2	IL21	IL23A	IL23R	IL33	IL4	IL4R	IL5	IL6	INAVA	IRF5	ITGAM	ITGB2	KIR2DL4	KIT	KLK3	KLK5	KLK7	KLRC1	KLRC2	KLRC3	KLRC4	KLRC4-KLRK1	KLRD1	KLRK1	KMT5B	KMT5C	LACC1	LAG3	LAMP1	LAPTM5	LBP	LGALS9	LILRB1	LTA	MAD2L2	MALT1	MAP3K7	MAPKAPK2	MAVS	MBL2	MICA	MICB	MIF	MIR21	MIR520B	MIR520E	MLH1	MR1	MSH2	MYD88	MYO18A	MZB1	NCR3	NECTIN2	NFKBID	NFKBIZ	NLRP3	NOD1	NOD2	NOS2	NR4A3	NSD2	OPA1	P2RX7	PANX1	PAXIP1	PCK1	PGC	PHB1	PHB2	PLA2G3	PLA2G5	PLCG2	PMS2	PRKCZ	PTAFR	PTPN6	PTPRC	PVR	PYCARD	RAET1E	RAET1G	RAET1L	RARA	RASGRP1	RASGRP4	RBP4	RIF1	RIGI	RIPK2	RPS19	RSAD2	SASH3	SCIMP	SEMA7A	SH2D1A	SH2D1B	SHB	SHLD1	SHLD2	SHLD3	SIRT1	SLAMF1	SLAMF6	SLC22A13	SLC7A5	SNX4	SOCS5	SPHK2	SPI1	SPON2	STAP1	STAT5B	STAT6	STX4	STX7	STXBP1	SYK	TAP2	TBX21	TFRC	TGFB1	TICAM1	TLR3	TLR4	TLR7	TLR9	TNF	TNFRSF14	TNFRSF4	TNFSF13	TNFSF4	TP53BP1	TRAF2	TRAF6	TREM2	TRIM6	TYROBP	ULBP1	ULBP2	ULBP3	USP17L2	VAMP3	VAMP7	VAMP8	VAV1	WNT5A	XBP1	XCL1	ZBTB1	ZP3
GOBP_POSITIVE_REGULATION_OF_IMMUNE_RESPONSE	https://www.gsea-msigdb.org/gsea/msigdb/human/geneset/GOBP_POSITIVE_REGULATION_OF_IMMUNE_RESPONSE	A2M	ABHD17A	ABL1	ACOD1	ADA	ADAM8	AIM2	AKIRIN2	AKT1	ALPK1	ANKRD17	ANXA1	AP1G1	AP3B1	APPL1	APPL2	ARID5A	ARRB2	ATAD5	ATAT1	AURKB	B2M	BAG6	BANF1	BANK1	BAX	BCAR1	BCL10	BCL2	BECN1	BIRC2	BIRC3	BLK	BLNK	BMX	BPIFB1	BRAF	BRCC3	BRD2	BRD4	BTK	BTN1A1	BTN2A1	BTN2A2	BTN2A3P	BTN3A1	BTN3A2	BTN3A3	BTNL10P	BTNL2	BTNL3	BTNL8	BTNL9	BTRC	C17orf99	C1QA	C1QB	C1QBP	C1QC	C1R	C1RL	C1S	C2	C3	C3AR1	C4A	C4B	C4BPA	C4BPB	C5	C5AR1	C5AR2	C6	C7	C8A	C8B	C8G	C9	CACNB3	CACNB4	CACTIN	CADM1	CARD11	CARD8	CARD9	CASP1	CASP6	CAV1	CBLB	CCL19	CCL5	CCR2	CCR7	CD14	CD160	CD177	CD19	CD1A	CD1B	CD1C	CD1D	CD1E	CD22	CD226	CD247	CD274	CD276	CD28	CD2AP	CD300A	CD300LF	CD36	CD38	CD3D	CD3E	CD3G	CD4	CD40	CD46	CD47	CD55	CD59	CD5L	CD74	CD79A	CD79B	CD80	CD81	CD86	CD8A	CD8B	CEACAM1	CFB	CFD	CFH	CFHR1	CFHR2	CFHR3	CFHR4	CFHR5	CFI	CFP	CGAS	CHUK	CLCF1	CLEC4E	CLEC6A	CLEC7A	CLNK	CLPB	CLU	CMKLR1	CMTM3	CNR1	COLEC10	COLEC11	COLEC12	CPT1A	CPTP	CR1	CR1L	CR2	CREBBP	CRKL	CRTAM	CSK	CSNK1A1	CTLA4	CTSG	CTSS	CYBA	CYLD	CYRIB	DAB2IP	DDRGK1	DDX3X	DDX60	DENND1B	DGKZ	DHX33	DHX58	DHX9	DUSP22	DUSP3	ECSIT	EIF2AK2	EIF2AK4	EIF2B1	EIF2B2	EIF2B3	EIF2B4	EIF2B5	ELANE	ELF1	EP300	EPG5	ERBIN	EREG	ERMAP	ESR1	EXOSC3	EXOSC6	EZR	F2RL1	FADD	FBXL2	FBXO38	FCER1G	FCER2	FCGR1A	FCGR2B	FCHO1	FCMR	FCN1	FCN2	FCN3	FCRL3	FFAR2	FGR	FLOT1	FLOT2	FOSL1	FOSL2	FOXP1	FOXP3	FPR1	FPR2	FPR3	FYB1	FYB2	FYN	FZD5	GATA3	GBP1	GBP2	GBP5	GCSAM	GCSAML	GDI1	GFI1	GPATCH3	GPLD1	GPR108	GPR151	GPR31	GPR32	GPR32P1	GPR33	GPS2	GRAMD4	GRB2	GSDME	HAVCR2	HCFC2	HCK	HEXIM1	HFE	HHLA2	HLA-A	HLA-B	HLA-C	HLA-DMA	HLA-DMB	HLA-DOA	HLA-DOB	HLA-DPA1	HLA-DPB1	HLA-DQA1	HLA-DQA2	HLA-DQB1	HLA-DQB2	HLA-DRA	HLA-DRB1	HLA-DRB3	HLA-DRB4	HLA-DRB5	HLA-E	HLA-F	HLA-G	HLA-H	HLX	HMCES	HMGB1	HMGB2	HMSD	HPX	HRAS	HRG	HSP90AA1	HSPA1A	HSPA1B	HSPA8	HSPD1	ICOSLG	IDO1	IFI16	IFI35	IFIH1	IFNB1	IFNG	IFNK	IFNL1	IFNL2	IFNL3	IFNL4	IGHA1	IGHA2	IGHD	IGHE	IGHG1	IGHG2	IGHG3	IGHG4	IGHM	IGKC	IGLC1	IGLC3	IGLC6	IGLC7	IKBKB	IKBKE	IKBKG	IL10	IL12A	IL12B	IL12RB1	IL15	IL17A	IL17F	IL18	IL18R1	IL18RAP	IL1B	IL1R1	IL2	IL21	IL23A	IL23R	IL27RA	IL33	IL4	IL4R	IL6	IL6ST	INAVA	INPP5D	IPO5	IRAK1	IRAK2	IRAK3	IRAK4	IRF1	IRF3	IRF4	IRF7	IRGM	ITCH	ITGAM	ITGB2	ITK	JAK2	KARS1	KCNJ8	KCNN4	KHDRBS1	KIR2DL4	KIR2DS2	KLHL6	KLK3	KLK5	KLK7	KLRC1	KLRC2	KLRC3	KLRC4	KLRC4-KLRK1	KLRD1	KLRK1	KMT5B	KMT5C	KRT1	LACC1	LAG3	LAMP1	LAPTM5	LAT	LAT2	LAX1	LBP	LCK	LCP2	LGALS3	LGALS9	LGR4	LILRA2	LILRA4	LILRB1	LILRB4	LIME1	LIMK1	LIPA	LPXN	LRCH4	LRRC14	LRRC19	LSM14A	LTA	LTF	LY96	LYN	LYPLAL1	MAD2L2	MALT1	MAP2K6	MAP3K7	MAPK1	MAPK8	MAPKAPK2	MAPKAPK3	MARK4	MASP1	MASP2	MATR3	MAVS	MBL2	MED1	MEF2C	MEFV	MFHAS1	MICA	MICB	MIR136	MIR140	MIR146A	MIR149	MIR17	MIR18A	MIR19A	MIR200B	MIR200C	MIR20A	MIR21	MIR34A	MIR520B	MIR520E	MIR708	MLH1	MMP12	MNDA	MOG	MR1	MS4A1	MSH2	MYD88	MYO1G	NAGK	NAGLU	NAIP	NCKAP1L	NCR3	NCR3LG1	NECTIN2	NEK7	NFAM1	NFATC2	NFKB1	NFKBIA	NFKBID	NFKBIL1	NFKBIZ	NINJ1	NLRC3	NLRC4	NLRC5	NLRP1	NLRP10	NLRP2B	NLRP3	NLRP6	NLRX1	NMI	NOD1	NOD2	NONO	NOP53	NPLOC4	NR1D1	NR1H3	NR1H4	NR4A3	NSD2	OAS1	OAS3	OASL	OPA1	OTUD4	OTULIN	P2RX7	PAK1	PAK2	PAK3	PARK7	PARP1	PARP9	PAWR	PAXIP1	PCBP2	PCK1	PDE4B	PDE4D	PDPK1	PELI1	PGC	PHB1	PHB2	PHPT1	PIK3AP1	PIK3CA	PIK3CD	PIK3R1	PJA2	PLA2G1B	PLA2G4A	PLA2G5	PLA2G6	PLCG1	PLCG2	PLCL2	PLD2	PLEKHA1	PLPP4	PLSCR1	PMS2	POLR3B	POLR3C	POLR3D	POLR3F	POLR3G	PPP2CA	PPP6C	PPT1	PQBP1	PRAM1	PRKCB	PRKCD	PRKCE	PRKCH	PRKCQ	PRKCZ	PRKD1	PRKD2	PRKDC	PRNP	PSEN1	PSPC1	PTAFR	PTK2	PTPN2	PTPN22	PTPN6	PTPRC	PTPRJ	PTPRS	PUM1	PUM2	PVR	PVRIG	PYCARD	PYDC1	PYDC2	PYDC5	PYHIN1	RAB11FIP2	RAB29	RAB7B	RABGEF1	RAET1E	RAET1G	RAET1L	RARA	RASGRP1	RASGRP4	RBCK1	RBM14	RBM47	RC3H1	RC3H2	REG3G	RELA	RFTN1	RGCC	RIF1	RIGI	RIOK3	RIPK2	RNF115	RNF125	RNF135	RNF144A	RNF170	RNF185	RNF31	RNF34	RPS19	RPS3	RPS6KA3	RSAD2	RTN4	S100A14	S100A8	S100A9	SARM1	SASH3	SCARA3	SCIMP	SEC14L1	SERPING1	SFPQ	SH2B2	SH2D1A	SH2D1B	SHB	SHLD1	SHLD2	SHLD3	SIN3A	SIRT1	SIRT2	SKAP1	SLA2	SLAMF1	SLAMF6	SLC11A1	SLC15A2	SLC15A3	SLC15A4	SLC19A1	SLC22A13	SLC39A10	SLC39A6	SLC46A2	SMPDL3B	SOCS5	SOS1	SPG21	SPHK2	SPI1	SPPL3	SQSTM1	SRC	STAP1	STAT5B	STAT6	STING1	STK11	STMP1	STOML2	STX4	STX7	SUSD4	SVEP1	SYK	TAB1	TAP2	TARBP2	TASL	TAX1BP1	TBK1	TBX21	TEC	TESPA1	TFRC	TGFB1	TGFB2	THEMIS	THEMIS2	THY1	TICAM1	TICAM2	TIFA	TIFAB	TIRAP	TKFC	TLR1	TLR10	TLR2	TLR3	TLR4	TLR5	TLR6	TLR7	TLR8	TLR9	TMEM126A	TMIGD2	TNF	TNFAIP3	TNFRSF21	TNFSF13	TNFSF13B	TNFSF4	TNIP1	TNIP2	TNIP3	TOMM70	TP53BP1	TRAC	TRAF2	TRAF3	TRAF3IP3	TRAF6	TRAT1	TRBC1	TRBC2	TRDC	TREM2	TREML4	TREX1	TRGC1	TRGC2	TRIL	TRIM11	TRIM15	TRIM25	TRIM3	TRIM31	TRIM32	TRIM41	TRIM5	TRIM56	TRIM6	TRIM62	TSPAN6	TXK	TYK2	TYRO3	TYROBP	UBASH3A	UBE2K	UBE2N	UBQLN1	UBR2	UFD1	ULBP1	ULBP2	ULBP3	UNC93B1	USP15	USP17L2	USP27X	USP29	USP50	VAV1	VAV2	VAV3	VSIG4	VTCN1	WDFY1	WNK1	WNT5A	XBP1	XCL1	XIAP	XRCC5	XRCC6	YES1	YWHAE	ZAP70	ZBP1	ZBTB1	ZC3H12A	ZCCHC3	ZDHHC12	ZDHHC18	ZDHHC3	ZDHHC4	ZDHHC5	ZDHHC9	ZNFX1	ZNRF1	ZNRF4	ZP3	ZP4
GOBP_POSITIVE_REGULATION_OF_IMMUNE_SYSTEM_PROCESS	https://www.gsea-msigdb.org/gsea/msigdb/human/geneset/GOBP_POSITIVE_REGULATION_OF_IMMUNE_SYSTEM_PROCESS	A2M	ABHD17A	ABL1	ABL2	ACIN1	ACOD1	ACTB	ACTL6A	ACTL6B	ADA	ADAM10	ADAM17	ADAM8	ADORA2B	AGER	AIF1	AIM2	AKIRIN1	AKIRIN2	AKT1	ALPK1	AMBRA1	ANKRD17	ANO6	ANXA1	AP1G1	AP3B1	AP3D1	APP	APPL1	APPL2	AQP3	ARG1	ARID1A	ARID1B	ARID2	ARID5A	ARRB2	ASCL2	ATAD5	ATAT1	AURKB	AXL	B2M	BAD	BAG6	BANF1	BANK1	BAX	BCAR1	BCL10	BCL2	BCL6	BDKRB1	BECN1	BIRC2	BIRC3	BLK	BLNK	BLOC1S3	BLOC1S6	BMI1	BMX	BPIFB1	BRAF	BRCC3	BRD2	BRD4	BRD7	BST1	BTK	BTN1A1	BTN2A1	BTN2A2	BTN2A3P	BTN3A1	BTN3A2	BTN3A3	BTNL10P	BTNL2	BTNL3	BTNL8	BTNL9	BTRC	C17orf99	C1QA	C1QB	C1QBP	C1QC	C1R	C1RL	C1S	C2	C3	C3AR1	C4A	C4B	C4BPA	C4BPB	C5	C5AR1	C5AR2	C6	C7	C8A	C8B	C8G	C9	CACNB3	CACNB4	CACTIN	CADM1	CALR	CAMK1D	CAMK4	CARD11	CARD8	CARD9	CASP1	CASP6	CASP8	CAV1	CBFB	CBLB	CCDC88B	CCL1	CCL19	CCL2	CCL20	CCL21	CCL24	CCL3	CCL4	CCL5	CCL7	CCL8	CCR1	CCR2	CCR6	CCR7	CD101	CD14	CD160	CD177	CD19	CD1A	CD1B	CD1C	CD1D	CD1E	CD2	CD209	CD22	CD226	CD24	CD244	CD247	CD27	CD274	CD276	CD28	CD2AP	CD300A	CD300LF	CD320	CD36	CD38	CD3D	CD3E	CD3G	CD4	CD40	CD40LG	CD46	CD47	CD5	CD55	CD59	CD5L	CD6	CD70	CD74	CD79A	CD79B	CD80	CD81	CD83	CD86	CD8A	CD8B	CD99	CD99L2	CDKN1A	CEACAM1	CEBPA	CFB	CFD	CFH	CFHR1	CFHR2	CFHR3	CFHR4	CFHR5	CFI	CFP	CGAS	CHRNB2	CHUK	CLCF1	CLEC4D	CLEC4E	CLEC6A	CLEC7A	CLECL1P	CLNK	CLPB	CLU	CMKLR1	CMTM3	CNR1	COLEC10	COLEC11	COLEC12	CORO1A	CPT1A	CPTP	CR1	CR1L	CR2	CREB1	CREB3	CREBBP	CRKL	CRLF2	CRTAM	CSF1	CSF1R	CSK	CSNK1A1	CTLA4	CTNNBIP1	CTSC	CTSG	CTSS	CX3CL1	CX3CR1	CXCL10	CXCL12	CXCL13	CXCL17	CXCL8	CYBA	CYLD	CYRIB	DAB2IP	DAPK2	DCSTAMP	DDRGK1	DDX1	DDX21	DDX3X	DDX60	DEFB124	DENND1B	DGKZ	DHPS	DHX33	DHX36	DHX58	DHX9	DNAJA3	DNAJB9	DNM1L	DOCK8	DPP4	DUSP10	DUSP22	DUSP3	EBI3	ECSIT	EDN1	EDN2	EDN3	EEIG1	EFNB1	EFNB2	EFNB3	EGR3	EIF2AK2	EIF2AK4	EIF2B1	EIF2B2	EIF2B3	EIF2B4	EIF2B5	ELANE	ELF1	ENPP3	EP300	EPG5	EPHB2	EPO	ERBIN	EREG	ERMAP	ESR1	EVI2B	EXOSC3	EXOSC6	EZR	F2RL1	F7	FADD	FBXL2	FBXO38	FCER1G	FCER2	FCGR1A	FCGR2B	FCGR3A	FCHO1	FCMR	FCN1	FCN2	FCN3	FCRL3	FER	FES	FFAR2	FFAR3	FGF10	FGR	FLOT1	FLOT2	FOS	FOSL1	FOSL2	FOXJ1	FOXO3	FOXP1	FOXP3	FPR1	FPR2	FPR3	FUT4	FUT7	FYB1	FYB2	FYN	FZD5	GAB2	GAS6	GATA1	GATA2	GATA3	GBP1	GBP2	GBP5	GCSAM	GCSAML	GDI1	GFI1	GLI2	GLI3	GPAM	GPATCH3	GPI	GPLD1	GPR108	GPR151	GPR183	GPR31	GPR32	GPR32P1	GPR33	GPR68	GPRC5B	GPS2	GPSM3	GRAMD4	GRB2	GSDME	HAMP	HAVCR1	HAVCR2	HAX1	HCAR2	HCFC2	HCK	HCLS1	HES1	HEXIM1	HFE	HHLA2	HK1	HLA-A	HLA-B	HLA-C	HLA-DMA	HLA-DMB	HLA-DOA	HLA-DOB	HLA-DPA1	HLA-DPB1	HLA-DQA1	HLA-DQA2	HLA-DQB1	HLA-DQB2	HLA-DRA	HLA-DRB1	HLA-DRB3	HLA-DRB4	HLA-DRB5	HLA-E	HLA-F	HLA-G	HLA-H	HLX	HMCES	HMGB1	HMGB2	HMSD	HPX	HRAS	HRG	HSF1	HSP90AA1	HSPA1A	HSPA1B	HSPA8	HSPD1	HSPH1	HTR2A	ICAM1	ICOS	ICOSLG	ID2	IDO1	IFI16	IFI35	IFIH1	IFNB1	IFNG	IFNK	IFNL1	IFNL2	IFNL3	IFNL4	IGF1	IGF2	IGFBP2	IGHA1	IGHA2	IGHD	IGHE	IGHG1	IGHG2	IGHG3	IGHG4	IGHM	IGKC	IGLC1	IGLC3	IGLC6	IGLC7	IHH	IKBKB	IKBKE	IKBKG	IL10	IL12A	IL12B	IL12RB1	IL13	IL15	IL15RA	IL17A	IL17F	IL18	IL18R1	IL18RAP	IL1A	IL1B	IL1R1	IL1RL1	IL1RL2	IL2	IL20	IL21	IL23A	IL23R	IL27RA	IL2RA	IL2RG	IL33	IL34	IL36B	IL4	IL4I1	IL4R	IL5	IL6	IL6R	IL6ST	IL7	IL7R	INAVA	INPP5D	IPO5	IRAK1	IRAK2	IRAK3	IRAK4	IRF1	IRF3	IRF4	IRF5	IRF7	IRGM	IRS2	ITCH	ITGA2	ITGA2B	ITGA4	ITGAM	ITGB2	ITGB3	ITK	ITPKB	JAK2	JAM2	JAM3	KARS1	KAT5	KCNJ8	KCNN4	KHDRBS1	KIR2DL4	KIR2DS2	KIT	KITLG	KLF10	KLHL25	KLHL6	KLK3	KLK5	KLK7	KLRC1	KLRC2	KLRC3	KLRC4	KLRC4-KLRK1	KLRD1	KLRK1	KMT5B	KMT5C	KRT1	LACC1	LAG3	LAMP1	LAPTM5	LAT	LAT2	LAX1	LBP	LCK	LCP2	LEF1	LEP	LGALS1	LGALS3	LGALS9	LGMN	LGR4	LIF	LILRA2	LILRA4	LILRB1	LILRB2	LILRB4	LIME1	LIMK1	LIPA	LPXN	LRCH4	LRRC14	LRRC19	LRRK2	LSM14A	LTA	LTF	LY96	LYN	LYPLAL1	LYVE1	MAD2L2	MADCAM1	MALT1	MAP2K6	MAP3K7	MAP3K8	MAPK1	MAPK3	MAPK8	MAPKAPK2	MAPKAPK3	MARK4	MASP1	MASP2	MATR3	MAVS	MBL2	MCU	MDK	MED1	MED23	MEF2C	MEFV	MFHAS1	MIA3	MICA	MICB	MIF	MIR128-1	MIR130A	MIR136	MIR140	MIR142	MIR145	MIR146A	MIR149	MIR17	MIR18A	MIR19A	MIR200B	MIR200C	MIR20A	MIR21	MIR30B	MIR34A	MIR486-1	MIR520B	MIR520E	MIR708	MLH1	MMP12	MMP14	MMP8	MNDA	MOG	MOSPD2	MPL	MR1	MS4A1	MSH2	MSTN	MTOR	MYD88	MYO18A	MYO1G	MZB1	NAGK	NAGLU	NAIP	NCK1	NCK2	NCKAP1L	NCR3	NCR3LG1	NECTIN2	NEDD9	NEK7	NF1	NFAM1	NFATC2	NFKB1	NFKBIA	NFKBID	NFKBIL1	NFKBIZ	NINJ1	NKAP	NLRC3	NLRC4	NLRC5	NLRP1	NLRP10	NLRP2B	NLRP3	NLRP6	NLRX1	NMI	NOD1	NOD2	NONO	NOP53	NOS2	NOTCH2	NPLOC4	NR1D1	NR1H3	NR1H4	NR4A3	NSD2	OAS1	OAS3	OASL	OCSTAMP	OPA1	OTUD4	OTULIN	OXSR1	P2RX4	P2RX7	P2RY12	PAK1	PAK2	PAK3	PANX1	PARK7	PARP1	PARP9	PAWR	PAXIP1	PBRM1	PCBP2	PCID2	PCK1	PDCD1LG2	PDE4B	PDE4D	PDGFD	PDPK1	PELI1	PERP	PF4	PGC	PGF	PHB1	PHB2	PHF10	PHPT1	PIK3AP1	PIK3CA	PIK3CB	PIK3CD	PIK3R1	PIK3R6	PJA2	PLA2G1B	PLA2G3	PLA2G4A	PLA2G5	PLA2G6	PLA2G7	PLCG1	PLCG2	PLCL2	PLD2	PLEKHA1	PLPP4	PLPP6	PLSCR1	PLVAP	PMS2	PNP	POLR3B	POLR3C	POLR3D	POLR3F	POLR3G	POU4F1	POU4F2	PPARGC1B	PPP2CA	PPP2R3C	PPP3CA	PPP6C	PPT1	PQBP1	PRAM1	PRKCA	PRKCB	PRKCD	PRKCE	PRKCH	PRKCQ	PRKCZ	PRKD1	PRKD2	PRKDC	PRLR	PRNP	PRSS56	PSEN1	PSPC1	PTAFR	PTK2	PTK2B	PTN	PTPN11	PTPN2	PTPN22	PTPN6	PTPRC	PTPRJ	PTPRS	PUM1	PUM2	PVR	PVRIG	PYCARD	PYDC1	PYDC2	PYDC5	PYHIN1	RAB11FIP2	RAB29	RAB7B	RABGEF1	RAC1	RAC2	RAET1E	RAET1G	RAET1L	RAG1	RARA	RARRES2	RASAL3	RASGRP1	RASGRP4	RB1	RBCK1	RBM14	RBM47	RBP4	RC3H1	RC3H2	REG3G	RELA	RFTN1	RGCC	RHOA	RHOH	RIF1	RIGI	RIOK3	RIPK1	RIPK2	RIPOR2	RNF115	RNF125	RNF135	RNF144A	RNF170	RNF185	RNF31	RNF34	ROR2	RPS19	RPS3	RPS6KA3	RPTOR	RSAD2	RTN4	RUNX1	RUNX3	S100A14	S100A7	S100A8	S100A9	SARM1	SART1	SASH3	SCARA3	SCIMP	SEC14L1	SELE	SELENOK	SELP	SEMA7A	SERPINE1	SERPING1	SFPQ	SH2B2	SH2D1A	SH2D1B	SH3KBP1	SHB	SHH	SHLD1	SHLD2	SHLD3	SIN3A	SIRPA	SIRPB1	SIRPG	SIRT1	SIRT2	SKAP1	SLA2	SLAMF1	SLAMF6	SLC11A1	SLC15A2	SLC15A3	SLC15A4	SLC19A1	SLC22A13	SLC39A10	SLC39A6	SLC46A2	SLC7A1	SLC7A5	SLC9B2	SMARCA2	SMARCA4	SMARCB1	SMARCC1	SMARCC2	SMARCD1	SMARCD2	SMARCD3	SMARCE1	SMPDL3B	SNX4	SOCS1	SOCS5	SOS1	SOX12	SOX13	SOX4	SPACA3	SPG21	SPHK2	SPI1	SPN	SPON2	SPPL3	SPTA1	SQSTM1	SRC	STAP1	STAT5B	STAT6	STING1	STK11	STK39	STMP1	STOML2	STX4	STX7	STXBP1	SUSD4	SVEP1	SWAP70	SYK	TAB1	TACR1	TAFA3	TAP2	TARBP2	TASL	TAX1BP1	TBK1	TBX21	TEC	TESC	TESPA1	TFRC	TGFB1	TGFB2	TGFBR2	THBS1	THBS4	THEMIS	THEMIS2	THY1	TICAM1	TICAM2	TIFA	TIFAB	TIRAP	TKFC	TLR1	TLR10	TLR2	TLR3	TLR4	TLR5	TLR6	TLR7	TLR8	TLR9	TMEM102	TMEM126A	TMEM64	TMIGD2	TNF	TNFAIP3	TNFRSF11A	TNFRSF13C	TNFRSF14	TNFRSF18	TNFRSF21	TNFRSF4	TNFSF11	TNFSF13	TNFSF13B	TNFSF14	TNFSF18	TNFSF4	TNFSF9	TNIP1	TNIP2	TNIP3	TOMM70	TOX	TP53BP1	TRAC	TRAF2	TRAF3	TRAF3IP3	TRAF6	TRAT1	TRBC1	TRBC2	TRDC	TREM2	TREML4	TREX1	TRGC1	TRGC2	TRIB1	TRIL	TRIM11	TRIM15	TRIM25	TRIM3	TRIM31	TRIM32	TRIM41	TRIM5	TRIM56	TRIM6	TRIM62	TRPV4	TSLP	TSPAN6	TTBK1	TXK	TYK2	TYRO3	TYROBP	UBASH3A	UBE2K	UBE2N	UBQLN1	UBR2	UFD1	ULBP1	ULBP2	ULBP3	UNC93B1	USP15	USP17L2	USP27X	USP29	USP50	VAMP3	VAMP7	VAMP8	VAV1	VAV2	VAV3	VCAM1	VEGFA	VEGFB	VEGFC	VEGFD	VNN1	VSIG4	VSIR	VTCN1	WDFY1	WNK1	WNT10B	WNT3A	WNT5A	XBP1	XCL1	XG	XIAP	XRCC5	XRCC6	YES1	YWHAE	ZAP70	ZBP1	ZBTB1	ZBTB16	ZBTB46	ZBTB7B	ZC3H12A	ZCCHC3	ZDHHC12	ZDHHC18	ZDHHC3	ZDHHC4	ZDHHC5	ZDHHC9	ZFP36L1	ZMIZ1	ZNF335	ZNF580	ZNFX1	ZNRF1	ZNRF4	ZP3	ZP4
GOBP_POSITIVE_REGULATION_OF_IMMUNOGLOBULIN_PRODUCTION	https://www.gsea-msigdb.org/gsea/msigdb/human/geneset/GOBP_POSITIVE_REGULATION_OF_IMMUNOGLOBULIN_PRODUCTION	ATAD5	BTK	C17orf99	CD28	CD40	CD86	CLCF1	DNAJB9	EPHB2	EXOSC3	EXOSC6	GPI	HLA-E	HMCES	HPX	IL10	IL13	IL2	IL21	IL33	IL4	IL4R	IL5	IL6	KMT5B	KMT5C	MAD2L2	MLH1	MSH2	MZB1	NSD2	PAXIP1	PHB1	PHB2	PMS2	PTPRC	RBP4	RIF1	SASH3	SHLD1	SHLD2	SHLD3	STAT6	STX4	TBX21	TFRC	TGFB1	TLR9	TNFRSF4	TNFSF13	TNFSF4	TP53BP1	VAMP3	XBP1	XCL1
GOBP_POSITIVE_REGULATION_OF_INFLAMMASOME_MEDIATED_SIGNALING_PATHWAY	https://www.gsea-msigdb.org/gsea/msigdb/human/geneset/GOBP_POSITIVE_REGULATION_OF_INFLAMMASOME_MEDIATED_SIGNALING_PATHWAY	ATAT1	BRCC3	BTK	CD36	DDX3X	DHX33	GBP2	GBP5	MAPK8	MARK4	MAVS	MYD88	NEK7	PLCG2	PPP2CA	PRKD1	PTPN22	STMP1	TLR4	TLR6	USP50	ZDHHC5
GOBP_POSITIVE_REGULATION_OF_INFLAMMATORY_RESPONSE	https://www.gsea-msigdb.org/gsea/msigdb/human/geneset/GOBP_POSITIVE_REGULATION_OF_INFLAMMATORY_RESPONSE	ABCC1	ADAM8	ADORA2B	AGT	AGTR1	AIM2	ALOX5AP	APP	BTK	C2CD4A	C2CD4B	C3	CAMK2N1	CASP1	CASP12	CASP4	CASP5	CCL1	CCL24	CCL3	CCN4	CCR2	CCR7	CD28	CD47	CD81	CEBPA	CEBPB	CLOCK	CNR1	CREB3L3	CTSC	CX3CL1	DDT	DEFB114	DHX9	ETS1	FABP4	FCGR1A	FEM1A	FFAR2	FFAR3	GPR4	GPRC5B	GPSM3	GRN	GSDMD	HLA-E	HTR2A	HYAL2	IDO1	IFI35	IFNG	IL12B	IL15	IL16	IL17RA	IL18	IL1B	IL1RL1	IL2	IL21	IL23A	IL33	IL6	IL6ST	KARS1	LBP	LDLR	LGALS1	LGALS2	LILRA5	LPL	LRRK2	LTA	MAPK13	MDK	MEFV	MGST2	MIR126	MIR128-1	MIR142	MIR144	MIR181B1	MIR206	MIR21	MIR22	MIR92A1	MMP8	NAIP	NAPEPLD	NEAT1	NFKBIA	NFKBIZ	NINJ1	NKG7	NLRC4	NLRP1	NLRP10	NLRP12	NLRP3	NLRP6	NMI	NPY5R	NUPR1	OSM	OSMR	PARK7	PDCD4	PDE2A	PIK3CG	PLA2G2A	PLA2G3	PLA2G7	PLCG2	PTGER3	PTGER4	PTGS2	PYCARD	RIPK1	RPS19	S100A12	S100A8	S100A9	SERPINE1	SETD4	SNCA	SNX4	STAP1	STAT5B	SUCNR1	TAFA3	TGFB1	TLR2	TLR3	TLR4	TLR7	TLR9	TNF	TNFRSF11A	TNFRSF1A	TNFSF11	TNFSF4	TNIP1	TRADD	TREM2	TRPV4	TSLP	TTBK1	VAMP7	VAMP8	WNT5A	ZBP1	ZP3
GOBP_POSITIVE_REGULATION_OF_INFLAMMATORY_RESPONSE_TO_ANTIGENIC_STIMULUS	https://www.gsea-msigdb.org/gsea/msigdb/human/geneset/GOBP_POSITIVE_REGULATION_OF_INFLAMMATORY_RESPONSE_TO_ANTIGENIC_STIMULUS	BTK	C3	CCR7	CD28	CD81	CNR1	FCGR1A	HLA-E	KARS1	LTA	PARK7	TNF	ZP3
GOBP_POSITIVE_REGULATION_OF_INSULIN_LIKE_GROWTH_FACTOR_RECEPTOR_SIGNALING_PATHWAY	https://www.gsea-msigdb.org/gsea/msigdb/human/geneset/GOBP_POSITIVE_REGULATION_OF_INSULIN_LIKE_GROWTH_FACTOR_RECEPTOR_SIGNALING_PATHWAY	AR	CDH3	GH1	GHRH	GHRHR	GHSR	IGF1	IGFBP3	IGFBP4	IGFBP5	MYORG	PHIP	WNT1
GOBP_POSITIVE_REGULATION_OF_INSULIN_SECRETION	https://www.gsea-msigdb.org/gsea/msigdb/human/geneset/GOBP_POSITIVE_REGULATION_OF_INSULIN_SECRETION	AACS	ABAT	ABCC8	ACSL4	ADCY8	ANO1	BAD	BAIAP3	BLK	C1QTNF12	C2CD2L	CAPN10	CASR	CD38	CFTR	CHRM3	CRH	DOC2B	DYNLL1	F2	F2RL2	FFAR1	FFAR2	GCG	GCK	GHRL	GIP	GIPR	GLUD1	GNA11	GPER1	GPLD1	GPR27	GPR68	HIF1A	HLA-DRB1	IRS2	ISL1	ITPR1	JAK2	LRRC8A	MCU	MPC2	MYRIP	NADK	NKX6-1	NLGN2	NNAT	NR0B2	NR1H4	ORAI1	OSBP	PCK2	PDX1	PFKFB2	PFKM	PLA2G6	PLCB1	PPP3CB	PRKACA	PRKAR1A	PRKCB	PRKCE	PSMD9	RAPGEF4	RBP4	RFX6	RPH3AL	SERP1	SIRT3	SIRT6	SLC2A2	SLC30A8	SNAP25	SOX4	SRI	STX4	SYBU	TARDBP	TCF7L2	TM7SF3	TRH	TRPM4	TUNAR	UCN3	VSNL1
GOBP_POSITIVE_REGULATION_OF_INSULIN_SECRETION_INVOLVED_IN_CELLULAR_RESPONSE_TO_GLUCOSE_STIMULUS	https://www.gsea-msigdb.org/gsea/msigdb/human/geneset/GOBP_POSITIVE_REGULATION_OF_INSULIN_SECRETION_INVOLVED_IN_CELLULAR_RESPONSE_TO_GLUCOSE_STIMULUS	ABCC8	ADCY8	ANO1	BAD	BAIAP3	C1QTNF12	C2CD2L	CFTR	CRH	DYNLL1	GCG	GHRL	GPLD1	GPR27	GPR68	HIF1A	HLA-DRB1	MPC2	NADK	NR1H4	OSBP	PDX1	PLA2G6	PPP3CB	RFX6	SLC2A2	SRI	STX4	SYBU	TRPM4	TUNAR	VSNL1
GOBP_POSITIVE_REGULATION_OF_INTEGRIN_ACTIVATION	https://www.gsea-msigdb.org/gsea/msigdb/human/geneset/GOBP_POSITIVE_REGULATION_OF_INTEGRIN_ACTIVATION	CDH17	CXCL13	FERMT1	FERMT2	P2RY12	PIEZO1	PLEK	RAP1B	RASIP1	SKAP1	SRC
GOBP_POSITIVE_REGULATION_OF_INTEGRIN_MEDIATED_SIGNALING_PATHWAY	https://www.gsea-msigdb.org/gsea/msigdb/human/geneset/GOBP_POSITIVE_REGULATION_OF_INTEGRIN_MEDIATED_SIGNALING_PATHWAY	CD63	EMP2	FLNA	LAMA1	LAMA2	LAMB1	LAMB2	LAMC1	LIMS1	LIMS2	LOXL3	NID1
GOBP_POSITIVE_REGULATION_OF_INTERFERON_ALPHA_PRODUCTION	https://www.gsea-msigdb.org/gsea/msigdb/human/geneset/GOBP_POSITIVE_REGULATION_OF_INTERFERON_ALPHA_PRODUCTION	CHUK	DDX3X	DHX36	DHX9	HSPD1	IFIH1	IRF3	IRF5	IRF7	MAVS	MMP12	NMB	NMBR	RIGI	RIPK2	SETD2	STAT1	TBK1	TLR3	TLR4	TLR7	TLR8	TLR9	TRIM65
GOBP_POSITIVE_REGULATION_OF_INTERFERON_BETA_PRODUCTION	https://www.gsea-msigdb.org/gsea/msigdb/human/geneset/GOBP_POSITIVE_REGULATION_OF_INTERFERON_BETA_PRODUCTION	ARRDC4	DDX3X	DHX9	FLOT1	HMGB2	HSP90AA1	IFIH1	IRF1	IRF3	IRF5	IRF7	ISG15	MAVS	OAS1	OAS2	OAS3	POLR3A	POLR3B	POLR3C	POLR3D	POLR3F	POLR3G	PTPN11	RIGI	RIOK3	RIPK2	RNF135	STING1	TBK1	TICAM1	TLR2	TLR3	TLR4	TLR7	TLR8	TLR9	TOMM70	TRIM56	TRIM65	ZBTB20
GOBP_POSITIVE_REGULATION_OF_INTERLEUKIN_10_PRODUCTION	https://www.gsea-msigdb.org/gsea/msigdb/human/geneset/GOBP_POSITIVE_REGULATION_OF_INTERLEUKIN_10_PRODUCTION	BCL3	CD274	CD28	CD40LG	CD46	CD83	CLEC7A	F2RL1	HGF	HMGB1	HSPD1	IL12B	IL13	IL20RB	IL23A	IL4	IL6	INAVA	IRF4	ISG15	LGALS9	LILRA5	MIR145	NOD2	PIBF1	PLCG2	PRKCZ	PYCARD	RAD21	RBM47	SASH3	STAT3	SYK	TIGIT	TLR2	TLR4	TLR9	TNFSF4	TREM2	TSLP	TUSC2	XCL1
GOBP_POSITIVE_REGULATION_OF_INTERLEUKIN_12_PRODUCTION	https://www.gsea-msigdb.org/gsea/msigdb/human/geneset/GOBP_POSITIVE_REGULATION_OF_INTERLEUKIN_12_PRODUCTION	AGER	CCL19	CCR7	CD36	CD40	CD40LG	CLEC7A	HLA-G	HMGB1	HSPD1	IDO1	IFNG	IL12B	IL16	IL17A	IL23A	IL23R	IRF1	IRF5	IRF8	ISL1	LAPTM5	LEP	LGALS9	LTB	MAPK11	MAPK14	MDK	NOD2	PLCB1	PLCG2	RELA	RIPK2	SCIMP	SYK	TIRAP	TLR2	TLR3	TLR4	TLR9	TNFSF4	TRAF6	UNC93B1
GOBP_POSITIVE_REGULATION_OF_INTERLEUKIN_13_PRODUCTION	https://www.gsea-msigdb.org/gsea/msigdb/human/geneset/GOBP_POSITIVE_REGULATION_OF_INTERLEUKIN_13_PRODUCTION	GATA3	HLA-E	IL17RA	IL18	IL1RAP	IL33	IL4	IRF4	LGALS9	PRKCZ	RARA	SPHK2	TNFSF4	TSLP
GOBP_POSITIVE_REGULATION_OF_INTERLEUKIN_17_PRODUCTION	https://www.gsea-msigdb.org/gsea/msigdb/human/geneset/GOBP_POSITIVE_REGULATION_OF_INTERLEUKIN_17_PRODUCTION	ARID5A	BTK	CARD9	CCL1	IL12B	IL15	IL18	IL2	IL21	IL23A	IL23R	IL6	JAK2	LY9	MYD88	NOD2	NR1H4	OPA1	OSM	PHB1	PRKCQ	RFTN1	SLAMF6	SLC7A5	SPHK1	TGFB1	TYK2	ZBTB7B
GOBP_POSITIVE_REGULATION_OF_INTERLEUKIN_18_PRODUCTION	https://www.gsea-msigdb.org/gsea/msigdb/human/geneset/GOBP_POSITIVE_REGULATION_OF_INTERLEUKIN_18_PRODUCTION	CASP1	DHX9	GBP5	NLRP9	TLR2	TLR9	TNF	USP50
GOBP_POSITIVE_REGULATION_OF_INTERLEUKIN_1_ALPHA_PRODUCTION	https://www.gsea-msigdb.org/gsea/msigdb/human/geneset/GOBP_POSITIVE_REGULATION_OF_INTERLEUKIN_1_ALPHA_PRODUCTION	IL16	ISL1	NLRP10	P2RX7	PANX1	S100A13
GOBP_POSITIVE_REGULATION_OF_INTERLEUKIN_1_BETA_PRODUCTION	https://www.gsea-msigdb.org/gsea/msigdb/human/geneset/GOBP_POSITIVE_REGULATION_OF_INTERLEUKIN_1_BETA_PRODUCTION	AGER	AIM2	APP	AZU1	CARD8	CASP1	CASP8	CCL19	CCL3	CD36	CLEC7A	EGR1	F2RL1	FZD5	GBP5	GSDMD	HK1	HSPB1	IFI16	IFNG	IL17A	IL6	INAVA	ISL1	JAK2	LGALS9	LILRA2	LILRA5	LPL	MALT1	MEFV	MIR144	MIR206	MYD88	NAIP	NLRC4	NLRP1	NLRP12	NLRP2	NLRP3	NOD1	NOD2	ORM1	ORM2	P2RX7	PANX1	PYCARD	PYDC1	RELA	RIPK2	SMAD3	STAT3	STMP1	TLR4	TLR6	TLR8	TMEM106A	TNF	TRIM16	TYROBP	USP50	WNT5A
GOBP_POSITIVE_REGULATION_OF_INTERLEUKIN_1_PRODUCTION	https://www.gsea-msigdb.org/gsea/msigdb/human/geneset/GOBP_POSITIVE_REGULATION_OF_INTERLEUKIN_1_PRODUCTION	AGER	AIM2	APP	AZU1	CARD8	CASP1	CASP8	CCL19	CCL3	CD36	CLEC7A	EGR1	F2RL1	FZD5	GBP5	GSDMD	HAVCR2	HDAC2	HK1	HMGB1	HSPB1	IFI16	IFNG	IGHD	IL16	IL17A	IL6	INAVA	ISL1	JAK2	LGALS9	LILRA2	LILRA5	LPL	MALT1	MEFV	MIR144	MIR206	MYD88	NAIP	NLRC4	NLRP1	NLRP10	NLRP12	NLRP2	NLRP3	NOD1	NOD2	ORM1	ORM2	P2RX7	PANX1	PANX2	PANX3	PYCARD	PYDC1	RELA	RIPK2	S100A13	SAA1	SMAD3	STAT3	STMP1	TLR4	TLR6	TLR8	TMED10	TMEM106A	TNF	TRIM16	TYROBP	USP50	WNT5A
GOBP_POSITIVE_REGULATION_OF_INTERLEUKIN_23_PRODUCTION	https://www.gsea-msigdb.org/gsea/msigdb/human/geneset/GOBP_POSITIVE_REGULATION_OF_INTERLEUKIN_23_PRODUCTION	CLEC7A	CSF2	IFNG	IL17A	IL17RA	MYD88	PLCG2
GOBP_POSITIVE_REGULATION_OF_INTERLEUKIN_2_PRODUCTION	https://www.gsea-msigdb.org/gsea/msigdb/human/geneset/GOBP_POSITIVE_REGULATION_OF_INTERLEUKIN_2_PRODUCTION	ABL1	ANXA1	CARD11	CCR2	CD28	CD3E	CD4	CD80	CD83	CD86	CLEC7A	GLMN	IL1A	IL1B	IRF4	MALT1	MAP3K7	PDE4B	PDE4D	PLCG2	PNP	PRKCQ	PRKD2	PTPRC	RIPK2	RPS3	RUNX1	SASH3	SPTBN1	STAT5B	STOML2	TRAF2	TRAF6	VTCN1
GOBP_POSITIVE_REGULATION_OF_INTERLEUKIN_4_PRODUCTION	https://www.gsea-msigdb.org/gsea/msigdb/human/geneset/GOBP_POSITIVE_REGULATION_OF_INTERLEUKIN_4_PRODUCTION	CD28	CD3E	CD40LG	CD86	CEBPB	CLECL1P	EPX	FCER1G	FOXP3	GATA3	HAVCR2	HLA-E	IL1RAP	IL20RB	IL33	IRF4	LGALS9	NLRP3	PRG2	PRKCQ	PRKCZ	RARA	SASH3	SLC7A5	SYK	TNFSF4	ZP3
GOBP_POSITIVE_REGULATION_OF_INTERLEUKIN_5_PRODUCTION	https://www.gsea-msigdb.org/gsea/msigdb/human/geneset/GOBP_POSITIVE_REGULATION_OF_INTERLEUKIN_5_PRODUCTION	CRLF2	GATA3	IL17RA	IL1RAP	IL1RL1	IL33	IL9	PDE4D	PRKCZ	RARA	TSLP
GOBP_POSITIVE_REGULATION_OF_INTERLEUKIN_6_PRODUCTION	https://www.gsea-msigdb.org/gsea/msigdb/human/geneset/GOBP_POSITIVE_REGULATION_OF_INTERLEUKIN_6_PRODUCTION	ADORA2B	AGER	AIF1	AKIRIN2	APP	ARHGEF2	ARID5A	BCL10	BTK	C1QTNF4	CARD9	CD36	CD74	CLEC7A	CYBA	DHX9	EREG	F2R	F2RL1	HMGB1	HSPD1	HYAL2	IFIH1	IFNG	IL16	IL17A	IL17D	IL17F	IL17RA	IL17RC	IL1A	IL1B	IL1RAP	IL1RL2	IL33	IL36A	IL6	IL6R	INAVA	ISL1	LBP	LEP	LGALS9	LILRA2	LILRA5	LILRB2	LPL	MAPK13	MAVS	MBP	MIR144	MIR657	MIR92A1	MYD88	NLRP10	NOD1	NOD2	NOS2	P2RX7	PLCG2	POU2AF1	POU2F2	PTAFR	PTPN11	PYCARD	RAB7B	RELA	RIGI	RIPK2	SCIMP	SELENOK	SETD4	SIGLEC16	SPHK2	SPON2	STAT3	SYK	TGFB1	TICAM1	TIRAP	TLR1	TLR2	TLR3	TLR4	TLR6	TLR7	TLR8	TLR9	TMEM106A	TNF	TNFSF4	TRAF6	TRPV4	TSLP	TWIST1	TYROBP	UCN	UNC93B1	WNT5A	XBP1	ZBTB20
GOBP_POSITIVE_REGULATION_OF_INTERLEUKIN_8_PRODUCTION	https://www.gsea-msigdb.org/gsea/msigdb/human/geneset/GOBP_POSITIVE_REGULATION_OF_INTERLEUKIN_8_PRODUCTION	ADIPOQ	AFAP1L2	APOA2	BCL10	CD14	CD2	CD244	CD58	CD74	CHI3L1	CLEC7A	DDIT3	DEFA5	ELANE	F2R	F2RL1	F3	FADD	FCN1	FFAR2	GDF2	HMGB1	HSPA1A	HSPA1B	HYAL2	IL17D	IL1B	IL6	LAMTOR5	LBP	LEP	LGALS9	LILRA2	MAVS	MYD88	NLRP10	NOD1	NOD2	NOS2	PARK7	PLA2G1B	PRG3	PRKD2	PYCARD	RAB1A	RELA	RIGI	RIPK1	SERPINE1	STAT3	SYK	TIRAP	TLR1	TLR2	TLR3	TLR4	TLR5	TLR7	TLR8	TLR9	TNF	WNT5A	ZNF580
GOBP_POSITIVE_REGULATION_OF_INTRACELLULAR_LIPID_TRANSPORT	https://www.gsea-msigdb.org/gsea/msigdb/human/geneset/GOBP_POSITIVE_REGULATION_OF_INTRACELLULAR_LIPID_TRANSPORT	ABCA12	ANXA2	ANXA2P2	LDLRAP1	SCP2
GOBP_POSITIVE_REGULATION_OF_INTRACELLULAR_PROTEIN_TRANSPORT	https://www.gsea-msigdb.org/gsea/msigdb/human/geneset/GOBP_POSITIVE_REGULATION_OF_INTRACELLULAR_PROTEIN_TRANSPORT	AKAP5	ANP32B	B3GAT3	BAG3	BCAP31	CAMK1	CD81	CDC42	CDH1	CDK1	CEP131	CEP290	CHP2	CHRM1	CRYZL2P-SEC16B	CTDSPL2	DMAP1	ECT2	EDEM1	EDEM2	EFCAB7	EMD	EP300	ERGIC3	FLNA	GAS6	GLI3	GSK3B	HCLS1	HDAC3	HSP90AA1	HYAL2	ICE1	IFNG	IL1B	IPO5	JAK2	JUP	KIF20B	LEP	MAPK14	MAVS	MDM2	OAZ1	OAZ2	OAZ3	PCM1	PCNT	PDCD10	PDCD5	PIK3R1	PIK3R2	PLK3	PPM1A	PRKACA	PRKCD	PRKD1	PRPF4B	PRR5L	PSEN1	PTGS2	RAB29	RAN	RAPGEF3	RBM22	RIPOR1	RUFY3	SAR1A	SAR1B	SEC16B	SFN	SHH	SIRT6	SLC35D3	SLC51B	SMAD3	SMO	SORL1	TARDBP	TENM1	TGFB1	TM9SF4	TMEM30A	TMEM30B	TPR	TRIM28	UBR5	VAMP2	XPO4	YWHAE	ZC3H12A	ZDHHC2	ZFAND1	ZIC1	ZPR1
GOBP_POSITIVE_REGULATION_OF_INTRACELLULAR_SIGNAL_TRANSDUCTION	https://www.gsea-msigdb.org/gsea/msigdb/human/geneset/GOBP_POSITIVE_REGULATION_OF_INTRACELLULAR_SIGNAL_TRANSDUCTION	ABCA7	ABL1	ABRA	ACKR3	ACTA2	ACTN4	ACVR1	ACVR2A	ACVRL1	ADA	ADAM8	ADAM9	ADCY10	ADCYAP1	ADCYAP1R1	ADGRG1	ADGRV1	ADIPOQ	ADISSP	ADORA1	ADORA2B	ADRA1A	ADRA1B	ADRA1D	ADRA2A	ADRA2B	ADRA2C	ADRB1	ADRB2	ADRB3	AGER	AGO3	AGR2	AGT	AJUBA	AKAP12	AKAP13	AKAP5	AKAP6	AKR1C2	AKR1C3	AKT1	AKT3	ALKAL1	ALKAL2	ALOX12B	ALOX15	ALPK1	ALS2	AMBRA1	AMH	ANGPT1	ANKRD1	ANKRD17	ANKRD6	APELA	APOA1	APOE	APOL3	APP	AR	ARHGAP8	ARHGEF3	ARHGEF5	ARL6IP5	ARRB1	ARRB2	ARRDC3	ATM	ATOH8	ATP2C1	ATR	AURKB	AUTS2	AVPI1	AVPR1B	AVPR2	AXIN1	AXL	BAD	BAG4	BANK1	BAX	BBC3	BCAP31	BCAR3	BCL10	BCL2L11	BCLAF1	BECN1	BID	BIRC2	BIRC3	BIRC5	BIRC7	BMP10	BMP2	BMP4	BMP5	BMP6	BMP7	BMPER	BMPR1A	BMPR2	BMT2	BOK	BRAF	BRD4	BST2	BTBD10	C10orf71	C18orf32	C1QBP	C1QTNF1	C1QTNF12	C1QTNF4	C5AR1	CA8	CALCR	CALR	CAMTA1	CANT1	CARD11	CARD16	CARD9	CARTPT	CASP1	CASP10	CASP8	CASR	CASS4	CASTOR1	CAT	CAV1	CAV2	CAVIN3	CBL	CC2D1A	CCAR2	CCDC22	CCDC88A	CCDC88C	CCL19	CCL21	CCL3	CCL4	CCL5	CCN2	CCR1	CCR7	CD19	CD24	CD27	CD28	CD36	CD3E	CD4	CD40	CD44	CD74	CD81	CD86	CDC42	CDCA8	CDH13	CDH2	CDK10	CDK5RAP3	CDON	CFLAR	CHD5	CHERP	CHI3L1	CHP2	CHRNA7	CHUK	CIB1	CLEC16A	CLEC4D	CLEC6A	CLEC7A	COL3A1	CORO7	CPNE1	CRH	CRIPTO	CRK	CRKL	CSF1	CSF1R	CSF3	CSNK1A1	CSNK2B	CSPG4	CTH	CTNNB1	CTNS	CUL1	CUL3	CX3CL1	CX3CR1	CXCL17	CXXC5	DAB2	DAB2IP	DCN	DDIT3	DDR1	DDR2	DDT	DDX1	DDX21	DDX3X	DDX5	DENND2B	DHX15	DHX33	DHX36	DIRAS1	DIRAS2	DKK1	DLG5	DNAJC27	DNM1L	DOK1	DOK2	DOK3	DOK4	DOK5	DOK6	DRD1	DRD2	DRD3	DRD4	DRD5	DSTYK	DUSP19	DUSP22	DVL2	DVL3	DYNC1LI1	ECM1	ECT2	EDA	EDA2R	EDAR	EDN1	EDN2	EDN3	EDNRA	EDNRB	EEF1E1	EFNA1	EGF	EGFR	EIF2AK2	EIF5A	ELANE	ENG	EP300	EPGN	EPHA8	EPO	ERBB2	ERBB3	ERBB4	ERFE	ERN1	ERP29	EXTL3	EZH2	F10	F11R	F2	F2R	F2RL1	F2RL2	F2RL3	F3	F7	FADD	FAM110C	FASLG	FBH1	FBXW11	FBXW7	FCGR2B	FCRL3	FER	FERMT2	FFAR4	FGA	FGB	FGF1	FGF10	FGF16	FGF17	FGF18	FGF19	FGF2	FGF20	FGF21	FGF22	FGF23	FGF3	FGF4	FGF5	FGF6	FGF7	FGF8	FGF9	FGFR1	FGFR2	FGFR3	FGFR4	FGG	FGR	FIS1	FKBP1A	FLCN	FLNA	FLOT1	FLOT2	FLT1	FLT3	FLT4	FN1	FNIP1	FNIP2	FNTA	FPR2	FRMD1	FRMD6	FRMD7	FRS2	FSHR	FZD10	FZD7	GADD45A	GADD45B	GADD45G	GAPDH	GAREM1	GAS6	GATA3	GCG	GCNT2	GDF11	GDF15	GDF2	GDF5	GDF6	GDF7	GEN1	GFRAL	GH1	GHR	GHRL	GIP	GIPR	GJA1	GLCE	GLIPR2	GNAI2	GOLPH3	GOLT1B	GPBAR1	GPER1	GPNMB	GPR101	GPR137	GPR137B	GPR137C	GPR155	GPR17	GPR174	GPR18	GPR183	GPR20	GPR3	GPR35	GPR37	GPR37L1	GPR4	GPR55	GPR62	GPR65	GPR89A	GPRC5B	GPX1	GREM1	GRM1	GRM2	GRM4	GRM5	GSDME	GUCA1A	GUCA1ANB-GUCA1A	GUCY1A1	GUCY1A2	HAND2	HAVCR2	HAX1	HBEGF	HCLS1	HCRTR1	HCST	HDAC3	HEXIM1	HFE	HGF	HIC1	HINT1	HIP1	HIPK2	HLA-DRB1	HMGB1	HMOX1	HPSE	HRAS	HTR2A	HTR2B	HTR2C	HTR6	IAPP	ICAM1	IFI35	IFIT5	IGF1	IGF1R	IGF2	IGFBP3	IGFBP4	IGFBP5	IGFBP6	IKBKB	IKBKE	IKBKG	IL11	IL12B	IL18	IL18R1	IL19	IL1A	IL1B	IL20RA	IL23A	IL26	IL34	IL6	ILK	INAVA	INCENP	ING4	INHBA	INS	INSL3	INSR	IQCJ-SCHIP1	IQGAP1	IQGAP3	IRAK1	IRAK1BP1	IRAK4	IRF3	IRS1	IRS2	ITGA1	ITGAV	ITGB1	ITGB1BP1	ITGB3	ITPKB	JAK2	JCAD	JMJD8	KDR	KIAA0319	KISS1	KIT	KITLG	KL	KLB	KLHDC10	KLHL22	KNL1	KRAS	KSR1	KSR2	LACRT	LAMTOR1	LAMTOR2	LAMTOR3	LAMTOR4	LAMTOR5	LAPTM5	LARS1	LCK	LEP	LGALS1	LGALS9	LHCGR	LIF	LILRA5	LIMS1	LIN28A	LITAF	LMCD1	LPAR1	LPAR2	LPAR3	LPAR4	LPAR6	LRP4	LRRC19	LRRK1	LRRK2	LTB	LTBR	LTF	LTK	LURAP1	LURAP1L	LYN	MAD1L1	MAD2L1	MADD	MALT1	MAP2K1	MAP2K3	MAP2K4	MAP2K5	MAP2K6	MAP2K7	MAP3K10	MAP3K11	MAP3K12	MAP3K13	MAP3K20	MAP3K3	MAP3K4	MAP3K5	MAP3K7	MAP4K1	MAP4K2	MAP4K4	MAPK3	MAPK8IP1	MAPK8IP2	MAPK8IP3	MAPKBP1	MAPRE2	MARCO	MAS1	MAT2A	MAVS	MAZ	MBIP	MC1R	MCF2L	MCL1	MEF2C	MEIS3	MERTK	MFAP3	MFHAS1	MIB2	MID1	MID2	MIER1	MIF	MINK1	MIOS	MIR126	MIR138-1	MIR15A	MIR16-1	MIR181A2	MIR181B1	MIR181D	MIR182	MIR186	MIR199A1	MIR21	MIR23A	MIR24-1	MIR27A	MIR27B	MIR29A	MIR519D	MIR675	MIR92A1	MIRLET7B	MLST8	MMD2	MMP2	MOS	MST1R	MSX1	MT3	MTDH	MTOR	MTURN	MUL1	MUSK	MYC	MYD88	MYDGF	MYOC	MYORG	NACC2	NAIP	NCF1	NCK1	NCK2	NCKAP1L	NDC80	NDFIP1	NDFIP2	NDP	NDRG4	NDST1	NECAB2	NEDD4	NEK10	NEK6	NELFE	NENF	NET1	NEUROD2	NFAT5	NGF	NHERF1	NKD1	NKX3-1	NLGN1	NLRP12	NLRP3	NMI	NMNAT1	NMUR1	NMUR2	NOD1	NOD2	NODAL	NOTCH1	NOTCH2	NOX1	NOX4	NPNT	NPPC	NPR1	NPSR1	NPY5R	NR3C2	NRG1	NRK	NRP1	NTF3	NTRK1	NTRK2	NTRK3	NTS	NUP62	NUP93	NUPR1	OGT	OPRK1	OPRM1	OR2AT4	OSBPL8	OSM	OTUB1	OTUD5	P2RX2	P2RX3	P2RX4	P2RX5	P2RX7	P2RY1	P2RY10	P2RY12	P2RY6	P2RY8	PAK1	PARK7	PARP1	PCID2	PDCD10	PDCD4	PDE6G	PDE6H	PDE8A	PDE8B	PDGFA	PDGFB	PDGFC	PDGFD	PDGFRA	PDGFRB	PDPK1	PELI1	PELI2	PHB1	PHB2	PIAS4	PICALM	PIH1D1	PIK3AP1	PIK3CA	PIK3CB	PIK3CG	PIK3R5	PIK3R6	PIM1	PIM2	PINK1	PIP4P1	PJA2	PLA2G1B	PLA2G2A	PLA2G5	PLA2R1	PLAGL2	PLCB1	PLCG2	PLEKHF1	PLEKHG5	PLK2	PLXNB1	PMAIP1	PML	PPARD	PPIA	PPM1A	PPP3CA	PPP3CB	PPP3CC	PPP3R1	PPP3R2	PPP5C	PRAG1	PRDX2	PRKACA	PRKCA	PRKCB	PRKCE	PRKCZ	PRKD1	PRKD2	PRKN	PRKRA	PRL	PRMT1	PRNP	PROK1	PROX1	PRPF4B	PRR5	PRR5L	PRXL2C	PTBP1	PTK2	PTK2B	PTP4A3	PTPN1	PTPN11	PTPN2	PTPN22	PTPN6	PTPRC	PTPRJ	PYCARD	PYHIN1	RAC1	RACK1	RAD9A	RAF1	RAMP3	RAP1A	RAP1B	RAPGEF2	RASD2	RASGEF1A	RASGRF1	RASGRP1	RASSF2	RB1CC1	RBCK1	RBX1	RC3H1	RC3H2	REL	RELA	RELL1	RELL2	RELN	RET	RFPL1	RFPL2	RFPL3	RFPL4A	RFPL4AL1	RGL2	RHEB	RHOA	RHOC	RICTOR	RIPK1	RIPK2	RIPK3	RIT2	RNF13	RNF167	RNF183	RNF31	ROBO1	ROCK1	ROCK2	ROR1	ROR2	RPL11	RPL23	RPL26	RPL37	RPS15	RPS20	RPS3	RPS6KB1	RPS7	RPTOR	RRAGA	RRAGB	RRAGC	RRAGD	RTKN2	RTN4	RTN4R	RUNDC3A	RXFP2	RYK	S100A12	S100A13	S100A4	S100A7	S100A8	S100A9	S100B	SASH1	SCHIP1	SCIMP	SCT	SDCBP	SEC13	SECTM1	SEH1L	SELP	SEMA3A	SEMA3E	SEMA4C	SEMA4D	SEMA5A	SEMA7A	SEPTIN4	SERINC3	SERPINA12	SERPINF2	SESN2	SFPQ	SH2B1	SH3RF1	SH3RF2	SH3RF3	SHARPIN	SHC1	SHISA5	SHOC2	SIAH1	SIK3	SIRT1	SKIL	SLAMF1	SLC20A1	SLC30A10	SLC35B2	SLC38A9	SLC44A2	SLC9A1	SMAD4	SMCR8	SOD1	SORBS3	SOS1	SOS2	SOX11	SOX2	SOX9	SPAG9	SPATC1L	SPHK1	SPHK2	SPI1	SPPL3	SPRED1	SPRED2	SPRY2	SRC	SRMS	SSTR4	STAMBPL1	STK19	STK25	STK3	STK39	STOX1	STYXL1	SYK	SYNPO2L	SYT14P1	TAB1	TAB2	TAB3	TAOK1	TAOK2	TAOK3	TBK1	TBX1	TCF7L2	TCIM	TEK	TELO2	TENM1	TERF2IP	TFG	TFRC	TGFA	TGFB1	TGFB2	TGFB3	TGFBR1	TGFBR2	TGFBR3	TGM2	THBS1	THPO	TIAL1	TICAM1	TICAM2	TIFA	TIFAB	TIRAP	TLR2	TLR3	TLR4	TLR6	TLR7	TLR8	TLR9	TMED4	TMEM100	TMEM101	TMEM106A	TMEM33	TMEM9B	TNF	TNFAIP8L3	TNFRSF10B	TNFRSF11A	TNFRSF19	TNFRSF1A	TNFSF10	TNFSF11	TNFSF14	TNIK	TNIP2	TP53	TP73	TPBG	TPD52L1	TPR	TRADD	TRAF2	TRAF3IP2	TRAF4	TRAF5	TRAF6	TRAF7	TRAT1	TREM2	TRIM13	TRIM21	TRIM22	TRIM25	TRIM26	TRIM32	TRIM34	TRIM38	TRIM44	TRIM5	TRIM52	TRIM55	TRIM56	TRIM58	TRIM6	TRIM62	TRIM68	TRIM8	TRIP6	TRPV4	TSPAN6	TSPYL5	TTI1	TTI2	TWSG1	TXN	TYRO3	UBB	UBD	UBE2N	UBE2V1	UBE3A	UCN	UNC5B	UNC5CL	USP32	USP4	USP9X	VAPA	VAV2	VAV3	VCP	VEGFA	VNN1	VWF	WAC	WDR24	WDR59	WLS	WNT11	WNT16	WNT4	WNT5A	WNT7A	WNT7B	WWC1	XDH	XIAP	XRCC3	YWHAE	ZAP70	ZC3H12A	ZDHHC13	ZDHHC17	ZNF385A	ZNF622	ZNHIT1
GOBP_POSITIVE_REGULATION_OF_INTRACELLULAR_STEROID_HORMONE_RECEPTOR_SIGNALING_PATHWAY	https://www.gsea-msigdb.org/gsea/msigdb/human/geneset/GOBP_POSITIVE_REGULATION_OF_INTRACELLULAR_STEROID_HORMONE_RECEPTOR_SIGNALING_PATHWAY	AR	FOXA1	KMT2D	LMO3	MED1	PAGR1	PAK1	PARP1	SKP2	SRARP	WBP2
GOBP_POSITIVE_REGULATION_OF_INTRACELLULAR_TRANSPORT	https://www.gsea-msigdb.org/gsea/msigdb/human/geneset/GOBP_POSITIVE_REGULATION_OF_INTRACELLULAR_TRANSPORT	ABCA12	ACTN2	AKAP5	ANP32B	ANXA2	ANXA2P2	ATP2A1	B3GAT3	BAG3	BCAP31	BORCS5	CALY	CAMK1	CAPN10	CD81	CDC42	CDH1	CDK1	CEP131	CEP290	CHP2	CHRM1	CPSF6	CRYZL2P-SEC16B	CTDSPL2	DAB2	DHX9	DMAP1	DYNC1H1	ECT2	EDEM1	EDEM2	EFCAB7	EHD1	EHD2	EIPR1	EMD	EP300	ERGIC3	EZR	FEZ1	FLNA	GAS6	GLI3	GSK3B	HCLS1	HDAC3	HSP90AA1	HYAL2	ICE1	IFNG	IL1B	IPO5	JAK2	JUP	KHDRBS1	KIF20B	LDLRAP1	LEP	MAP2	MAPK14	MAVS	MDM2	MECP2	MLC1	MSN	MTMR2	NCBP2	NEDD4	NF2	NRDE2	NUMA1	OAZ1	OAZ2	OAZ3	PCM1	PCNT	PDCD10	PDCD5	PGAP1	PIK3R1	PIK3R2	PLA2G4E	PLK3	PPM1A	PRKACA	PRKCD	PRKD1	PRKN	PRPF4B	PRR5L	PSEN1	PTGS2	PTPN23	RAB21	RAB29	RAN	RAPGEF3	RBM22	RDX	RIOK2	RIPOR1	RUFY3	SAR1A	SAR1B	SCP2	SEC16B	SFN	SHH	SIRT6	SLC35D3	SLC51B	SMAD3	SMO	SNAPIN	SORL1	SPAG5	STK11	STRIT1	STX18	TARDBP	TBC1D20	TENM1	TGFB1	TM9SF4	TMEM30A	TMEM30B	TPR	TRIM28	TRIM46	UBR5	VAMP2	VPS11	XPO4	YWHAE	ZC3H12A	ZDHHC2	ZFAND1	ZIC1	ZPR1
GOBP_POSITIVE_REGULATION_OF_INTRINSIC_APOPTOTIC_SIGNALING_PATHWAY	https://www.gsea-msigdb.org/gsea/msigdb/human/geneset/GOBP_POSITIVE_REGULATION_OF_INTRINSIC_APOPTOTIC_SIGNALING_PATHWAY	ADCY10	BAD	BAX	BBC3	BCAP31	BCL2L11	BCLAF1	BECN1	BID	BOK	CAV1	DDIT3	DNM1L	EIF5A	FBH1	FBXW7	FIS1	FLCN	GSDME	IL19	IL20RA	LCK	MCL1	MIR15A	MIR16-1	MIR186	MIR27B	MMP2	MSX1	MYC	NACC2	NCK1	NCK2	NHERF1	NKX3-1	NOX1	NUPR1	PARK7	PIAS4	PLAGL2	PLEKHF1	PMAIP1	PRKRA	PTPN2	RACK1	RAD9A	RIPK3	RNF183	RPL26	RPS3	RPS7	S100A8	S100A9	SEPTIN4	SERINC3	SFPQ	SIAH1	SIRT1	SKIL	SOD1	STYXL1	TP53	UBB	VNN1
GOBP_POSITIVE_REGULATION_OF_INTRINSIC_APOPTOTIC_SIGNALING_PATHWAY_BY_P53_CLASS_MEDIATOR	https://www.gsea-msigdb.org/gsea/msigdb/human/geneset/GOBP_POSITIVE_REGULATION_OF_INTRINSIC_APOPTOTIC_SIGNALING_PATHWAY_BY_P53_CLASS_MEDIATOR	EIF5A	MIR186	MSX1	MYC	RPL26	RPS7	UBB
GOBP_POSITIVE_REGULATION_OF_INTRINSIC_APOPTOTIC_SIGNALING_PATHWAY_IN_RESPONSE_TO_DNA_DAMAGE	https://www.gsea-msigdb.org/gsea/msigdb/human/geneset/GOBP_POSITIVE_REGULATION_OF_INTRINSIC_APOPTOTIC_SIGNALING_PATHWAY_IN_RESPONSE_TO_DNA_DAMAGE	FBH1	NACC2	PIAS4	RAD9A	RPL26	RPS3	SKIL
GOBP_POSITIVE_REGULATION_OF_IRE1_MEDIATED_UNFOLDED_PROTEIN_RESPONSE	https://www.gsea-msigdb.org/gsea/msigdb/human/geneset/GOBP_POSITIVE_REGULATION_OF_IRE1_MEDIATED_UNFOLDED_PROTEIN_RESPONSE	AGR2	BAK1	BAX	BCL2L11	DAB2IP	PTPN1	TMEM33
GOBP_POSITIVE_REGULATION_OF_ISOTYPE_SWITCHING	https://www.gsea-msigdb.org/gsea/msigdb/human/geneset/GOBP_POSITIVE_REGULATION_OF_ISOTYPE_SWITCHING	ATAD5	CD28	CD40	CLCF1	EXOSC3	EXOSC6	HMCES	IL2	IL4	KMT5B	KMT5C	MAD2L2	MLH1	MSH2	NSD2	PAXIP1	PMS2	PTPRC	RIF1	SHLD1	SHLD2	SHLD3	STAT6	TBX21	TFRC	TGFB1	TNFSF13	TNFSF4	TP53BP1
GOBP_POSITIVE_REGULATION_OF_ISOTYPE_SWITCHING_TO_IGG_ISOTYPES	https://www.gsea-msigdb.org/gsea/msigdb/human/geneset/GOBP_POSITIVE_REGULATION_OF_ISOTYPE_SWITCHING_TO_IGG_ISOTYPES	ATAD5	CD28	CD40	IL2	IL4	MLH1	MSH2	PAXIP1	PMS2	PTPRC	TBX21
GOBP_POSITIVE_REGULATION_OF_I_KAPPAB_PHOSPHORYLATION	https://www.gsea-msigdb.org/gsea/msigdb/human/geneset/GOBP_POSITIVE_REGULATION_OF_I_KAPPAB_PHOSPHORYLATION	AKT1	CX3CL1	CX3CR1	DDRGK1	PLCG2	TNF
GOBP_POSITIVE_REGULATION_OF_JNK_CASCADE	https://www.gsea-msigdb.org/gsea/msigdb/human/geneset/GOBP_POSITIVE_REGULATION_OF_JNK_CASCADE	AGER	ANKRD6	APP	AXIN1	BIRC7	CARD9	CCDC88C	CCL19	CCL21	CCN2	CCR7	CD27	CDC42	CRK	DAB2IP	DKK1	DUSP19	DUSP22	DVL2	DVL3	EDA2R	EDAR	F2RL1	FCGR2B	FGF19	FLT4	FZD10	FZD7	GADD45A	GADD45B	GADD45G	HIPK2	HMGB1	HRAS	IL1A	IL1B	LTBR	MAP2K4	MAP2K7	MAP3K10	MAP3K11	MAP3K5	MAP4K2	MAPK8IP1	MAPK8IP3	MAPKBP1	MBIP	MFHAS1	MINK1	MTURN	MYD88	MYOC	NAIP	NCF1	NOD1	NOD2	NOX1	NRK	PJA2	PLCB1	PTK2B	PYCARD	RASGRP1	RASSF2	RB1CC1	RIPK1	RIPK2	RNF13	SDCBP	SEMA3A	SERPINF2	SH3RF1	SH3RF2	SH3RF3	SLAMF1	STK3	TAOK1	TAOK2	TAOK3	TIRAP	TLR3	TLR4	TLR9	TNF	TNFRSF19	TNFSF11	TNIK	TPD52L1	TRAF4	TRPV4	UNC5CL	WNT16	WNT5A	WNT7A	WNT7B	XIAP	ZNF622
GOBP_POSITIVE_REGULATION_OF_JUN_KINASE_ACTIVITY	https://www.gsea-msigdb.org/gsea/msigdb/human/geneset/GOBP_POSITIVE_REGULATION_OF_JUN_KINASE_ACTIVITY	ARHGEF5	CCL19	DAB2IP	DUSP19	DVL2	EDN1	ERN1	MAP2K7	MAP3K10	MAP3K11	MAP3K12	MAP3K13	MAP3K4	MAP3K5	MAP3K7	MAP4K2	MIR92A1	PAK1	PTPN1	RPS3	SASH1	TAOK3	TLR6	TNF	TNFRSF11A	TRAF2	TRAF6	WNT5A
GOBP_POSITIVE_REGULATION_OF_KERATINOCYTE_APOPTOTIC_PROCESS	https://www.gsea-msigdb.org/gsea/msigdb/human/geneset/GOBP_POSITIVE_REGULATION_OF_KERATINOCYTE_APOPTOTIC_PROCESS	GSN	MIR4516	PIAS4	SAV1	SFRP4
GOBP_POSITIVE_REGULATION_OF_KERATINOCYTE_DIFFERENTIATION	https://www.gsea-msigdb.org/gsea/msigdb/human/geneset/GOBP_POSITIVE_REGULATION_OF_KERATINOCYTE_DIFFERENTIATION	ALOX15B	CYP27B1	ETV4	FOXC1	IL20	MACROH2A1	MACROH2A2	MED1	MIR125B1	NCOA3	NME2	NOTCH1	NUMA1	OVOL2	PLAAT4	PRKCH	TRIM16	VDR	ZBED2
GOBP_POSITIVE_REGULATION_OF_KERATINOCYTE_PROLIFERATION	https://www.gsea-msigdb.org/gsea/msigdb/human/geneset/GOBP_POSITIVE_REGULATION_OF_KERATINOCYTE_PROLIFERATION	AREG	CDH3	CRNN	EXTL3	FGF10	FGF7	HAS2	LRG1	MDK	MIR21	NOTCH2	REG3A	REG3G	STXBP4	TGM1	TP63
GOBP_POSITIVE_REGULATION_OF_KIDNEY_DEVELOPMENT	https://www.gsea-msigdb.org/gsea/msigdb/human/geneset/GOBP_POSITIVE_REGULATION_OF_KIDNEY_DEVELOPMENT	AGTR2	FOXD1	MYC	NOG	PAX2	PPP3CA	RET	SOX8	SOX9	WNT4
GOBP_POSITIVE_REGULATION_OF_KINASE_ACTIVITY	https://www.gsea-msigdb.org/gsea/msigdb/human/geneset/GOBP_POSITIVE_REGULATION_OF_KINASE_ACTIVITY	ABI1	ABL1	ADAM17	ADAM9	ADCY8	ADCYAP1	ADIPOQ	ADRA2A	ADRA2B	ADRA2C	ADRB2	AGAP2	AGT	AKT1	ALK	ALS2	ANG	ANGPT1	ARHGEF5	AXIN1	AXIN2	AXL	AZU1	BAD	BORA	CAB39	CACUL1	CALCA	CALM1	CALM2	CALM3	CAMK1	CARD10	CARD14	CARTPT	CASS4	CCDC88A	CCL19	CCL5	CCN1	CCND1	CCND2	CCND3	CCNY	CCR7	CD24	CD300A	CD4	CD40	CD74	CD86	CDKN1A	CEMIP	CENPE	CHI3L1	CHRNA3	CIB1	CIMAP3	CLSPN	COPS8	CRIPTO	CSF1	CSF1R	DAB2IP	DAXX	DDR1	DDR2	DDX3X	DIPK2A	DIRAS1	DIRAS2	DLG3	DLG4	DOK7	DRD4	DSTYK	DUSP19	DVL2	DYNAP	ECT2	EDN1	EDN3	EEF1A2	EFNA1	EGFR	ELANE	EMP2	EPHA1	EPHA2	EPHA4	EPHB4	ERBB2	ERBB3	ERBB4	EREG	ERN1	ERP29	ETAA1	EZH2	F2	FBXW7	FERMT2	FGF1	FGF18	FGF2	FGFR1	FGFR2	FGFR3	FGFR4	FLT1	FLT3	FLT4	GAS6	GH1	GHR	GPRC5B	HLA-DRB1	HMGA2	HRAS	HSP90AA1	HTR2B	IFNG	IGF1	IGF1R	IL12B	IL1B	IL23A	IL23R	IL34	IL4	IL6R	INS	INSR	INSRR	IQGAP1	IRAK1	IRGM	ITGB1BP1	ITGB3	JAK2	JTB	KDR	KIF14	KIT	LAT	LCP2	LEP	LILRA5	LMO4	LRRK2	LTF	LTK	MAP2K1	MAP2K2	MAP2K3	MAP2K5	MAP2K7	MAP3K10	MAP3K11	MAP3K12	MAP3K13	MAP3K4	MAP3K5	MAP3K7	MAP4K2	MAPRE3	MAPT	MARK2	MERTK	MET	MIR125B1	MIR26B	MIR92A1	MMD	MMD2	MRE11	MRNIP	MST1R	MT3	MUSK	NBN	NCF1	NEDD9	NEK10	NOX4	NRG1	NTF3	NTRK1	NTRK2	NTRK3	PAK1	PARK7	PDCD10	PDGFA	PDGFB	PDGFC	PDGFD	PDGFRA	PDGFRB	PDPK1	PHB1	PHB2	PIBF1	PIH1D1	PIK3CG	PIK3R5	PIK3R6	PILRB	PINK1	PLA2G1B	PPIA	PPP2CA	PRKAG1	PRKAG2	PRKCD	PRLR	PROX1	PRRC1	PSMD10	PSRC1	PTK2	PTK2B	PTPN1	PTPRC	RAD50	RALB	RAP1A	RAPGEF2	RASGRP1	RASSF2	RELN	RET	RGCC	RHOA	RIPK3	ROBO1	ROR1	ROR2	ROS1	RPS3	RYK	S100A12	SASH1	SIRT1	SLC11A1	SLC8A2	SNCA	SNX9	SPDYA	SRC	SRCIN1	STK11	STOX1	STRADA	STRADB	SYAP1	TAB1	TAB2	TAOK2	TAOK3	TCIM	TEK	TENM1	TGFB2	TGFBR2	THBS1	TIE1	TIGAR	TLR3	TLR4	TLR6	TNF	TNFRSF10A	TNFRSF10B	TNFRSF11A	TNFSF11	TNFSF15	TOM1L1	TPD52L1	TPX2	TRAF2	TRAF4	TRAF6	TREM2	TTBK1	TXN	TYRO3	UNC119	WNT5A	XRCC5	XRCC6	ZFP91	ZNF16	ZNF622
GOBP_POSITIVE_REGULATION_OF_LAMELLIPODIUM_ASSEMBLY	https://www.gsea-msigdb.org/gsea/msigdb/human/geneset/GOBP_POSITIVE_REGULATION_OF_LAMELLIPODIUM_ASSEMBLY	ABI2	ACTR2	ACTR3	AKIRIN1	ARPC2	ATP7A	AUTS2	AVIL	BRK1	CARMIL2	CDC42	CLRN1	CYFIP1	FRMD7	FSCN1	HSP90AA1	MSTN	MTOR	NCKAP1	OCLN	PIK3CA	PIK3R1	PLCE1	RAC1	RAC2	TWF2	WASF2	WNT1
GOBP_POSITIVE_REGULATION_OF_LAMELLIPODIUM_MORPHOGENESIS	https://www.gsea-msigdb.org/gsea/msigdb/human/geneset/GOBP_POSITIVE_REGULATION_OF_LAMELLIPODIUM_MORPHOGENESIS	ARHGEF7	CORO1B	CORO1C	ENPP2	RREB1	SRC	VIL1
GOBP_POSITIVE_REGULATION_OF_LAMELLIPODIUM_ORGANIZATION	https://www.gsea-msigdb.org/gsea/msigdb/human/geneset/GOBP_POSITIVE_REGULATION_OF_LAMELLIPODIUM_ORGANIZATION	ABI2	ACTR2	ACTR3	AKIRIN1	ARHGEF7	ARPC2	ATP7A	AUTS2	AVIL	BRK1	CARMIL1	CARMIL2	CDC42	CLRN1	CORO1B	CORO1C	CYFIP1	ENPP2	FRMD7	FSCN1	HSP90AA1	MSTN	MTOR	NCKAP1	OCLN	PIK3CA	PIK3R1	PLCE1	RAC1	RAC2	RREB1	SRC	TWF2	VIL1	WASF2	WNT1
GOBP_POSITIVE_REGULATION_OF_LEUKOCYTE_ADHESION_TO_VASCULAR_ENDOTHELIAL_CELL	https://www.gsea-msigdb.org/gsea/msigdb/human/geneset/GOBP_POSITIVE_REGULATION_OF_LEUKOCYTE_ADHESION_TO_VASCULAR_ENDOTHELIAL_CELL	ALOX5	CCR2	CHST2	CHST4	ELANE	ETS1	FUT4	FUT7	GCNT1	GP1BA	IL6	IRAK1	ITGA4	ITGB2	MDK	MIR21	MIR92A1	NFAT5	PTAFR	RELA	RHOA	SELE	SELP	ST3GAL4	TNF	TRAF6
GOBP_POSITIVE_REGULATION_OF_LEUKOCYTE_APOPTOTIC_PROCESS	https://www.gsea-msigdb.org/gsea/msigdb/human/geneset/GOBP_POSITIVE_REGULATION_OF_LEUKOCYTE_APOPTOTIC_PROCESS	ADAM8	ANXA1	BAX	BCL2L11	CCL5	CD274	CDKN2A	FNIP1	HCAR2	IDO1	IL10	LGALS16	LGALS9	LYN	MEF2C	MIR34A	NF1	P2RX7	PDCD1	PERP	PIK3CB	PIK3CD	PRELID1	RAPGEF2	SIRT1	TP53	WNT5A	ZC3H8
GOBP_POSITIVE_REGULATION_OF_LEUKOCYTE_CELL_CELL_ADHESION	https://www.gsea-msigdb.org/gsea/msigdb/human/geneset/GOBP_POSITIVE_REGULATION_OF_LEUKOCYTE_CELL_CELL_ADHESION	ABL1	ABL2	ACTB	ACTL6A	ACTL6B	ADA	ADAM8	AGER	AIF1	AKT1	ALOX5	AMBRA1	ANXA1	AP3B1	AP3D1	ARID1A	ARID1B	ARID2	B2M	BAD	BCL10	BCL6	BMI1	BRD2	BRD4	BRD7	BTN2A2	CARD11	CAV1	CBFB	CCDC88B	CCL19	CCL2	CCL21	CCL5	CCR2	CCR7	CD160	CD1D	CD209	CD24	CD27	CD274	CD276	CD28	CD3E	CD4	CD40LG	CD44	CD46	CD47	CD5	CD55	CD6	CD70	CD74	CD80	CD81	CD83	CD86	CHST2	CHST4	CLECL1P	CORO1A	CR1	CSK	CYLD	CYRIB	DHPS	DNAJA3	DOCK8	DPP4	DUSP10	EBI3	EFNB1	EFNB2	EFNB3	EGR3	ELANE	EP300	EPO	ETS1	FADD	FBXO38	FCHO1	FLOT2	FOXO3	FOXP3	FUT4	FUT7	FYN	GATA3	GCNT1	GLI2	GLI3	GP1BA	GPAM	HAS2	HAVCR2	HES1	HHLA2	HLA-A	HLA-DMA	HLA-DMB	HLA-DOA	HLA-DOB	HLA-DPA1	HLA-DPB1	HLA-DQA1	HLA-DQA2	HLA-DQB1	HLA-DQB2	HLA-DRA	HLA-DRB1	HLA-DRB3	HLA-DRB4	HLA-DRB5	HLA-E	HLA-G	HLX	HMGB1	HSPD1	HSPH1	ICOS	ICOSLG	IFNG	IGF1	IGF2	IGFBP2	IHH	IL12A	IL12B	IL12RB1	IL15	IL18	IL1A	IL1B	IL1RL2	IL2	IL21	IL23A	IL23R	IL2RA	IL2RG	IL36B	IL4	IL4I1	IL4R	IL6	IL6ST	IL7	IL7R	IRAK1	ITGA4	ITGB2	ITPKB	JAK2	KAT5	KITLG	KLHL25	KLRC4-KLRK1	KLRK1	LCK	LEF1	LEP	LGALS1	LGALS9	LILRB1	LILRB2	LILRB4	LYN	MALT1	MAP3K8	MDK	MIR21	MIR30B	MIR92A1	MTOR	NCK1	NCK2	NCKAP1L	NFAT5	NFKBID	NFKBIZ	NKAP	NLRP3	NOD2	NR4A3	OPA1	PBRM1	PCK1	PDCD1LG2	PDPK1	PHF10	PIK3CA	PIK3R6	PNP	PPP3CA	PRKCQ	PRKCZ	PTAFR	PTPN11	PTPN6	PTPRC	PYCARD	RAG1	RARA	RASAL3	RASGRP1	RELA	RHOA	RHOH	RIPK2	RPS3	RUNX1	RUNX3	SART1	SASH3	SELE	SELENOK	SELP	SHB	SHH	SIRPA	SIRPB1	SIRPG	SKAP1	SLAMF1	SLC7A1	SMARCA2	SMARCA4	SMARCB1	SMARCC1	SMARCC2	SMARCD1	SMARCD2	SMARCD3	SMARCE1	SOCS1	SOCS5	SOX12	SOX13	SOX4	SPN	SPTA1	SRC	ST3GAL4	STAT5B	SYK	TESPA1	TFRC	TGFB1	TGFBR2	THY1	TMIGD2	TNF	TNFRSF13C	TNFRSF14	TNFSF11	TNFSF13B	TNFSF14	TNFSF4	TNFSF9	TRAF6	TYK2	VAV1	VCAM1	VNN1	VSIR	VTCN1	WNT10B	XBP1	XCL1	YES1	ZAP70	ZBTB1	ZBTB16	ZBTB7B	ZMIZ1	ZP3	ZP4
GOBP_POSITIVE_REGULATION_OF_LEUKOCYTE_CHEMOTAXIS	https://www.gsea-msigdb.org/gsea/msigdb/human/geneset/GOBP_POSITIVE_REGULATION_OF_LEUKOCYTE_CHEMOTAXIS	ADAM10	ADAM17	AIF1	AKIRIN1	ANO6	C1QBP	C3AR1	C5AR1	CALR	CAMK1D	CCL1	CCL19	CCL21	CCL3	CCL4	CCL5	CCL7	CCR1	CCR2	CCR6	CCR7	CD74	CMKLR1	CREB3	CSF1	CSF1R	CX3CR1	CXCL10	CXCL12	CXCL13	CXCL17	CXCL8	DAPK2	DEFB124	DNM1L	EDN1	EDN2	EDN3	F2RL1	F7	FPR2	GAS6	GPSM3	HMGB1	IL12A	IL23A	IL34	IL6	IL6R	LBP	LGALS9	LGMN	MAPK1	MAPK3	MCU	MDK	MOSPD2	MSTN	NCKAP1L	NEDD9	OXSR1	PERP	PGF	PLA2G7	PRSS56	PTK2	PTK2B	PTN	PTPRJ	RAC1	RAC2	RARRES2	RIPOR2	S100A14	S100A7	SERPINE1	SLAMF1	STK39	SWAP70	THBS1	THBS4	TIRAP	TMEM102	TNFSF14	TRPV4	VEGFA	VEGFB	VEGFC	VEGFD	WNK1	WNT5A	XCL1	ZNF580
GOBP_POSITIVE_REGULATION_OF_LEUKOCYTE_DEGRANULATION	https://www.gsea-msigdb.org/gsea/msigdb/human/geneset/GOBP_POSITIVE_REGULATION_OF_LEUKOCYTE_DEGRANULATION	ADORA2B	AP1G1	CD177	F2RL1	FGR	GAB2	GATA1	GATA2	HLA-F	IL13	IL4R	ITGAM	ITGB2	KLRC2	LAMP1	PLA2G3	PTAFR	SNX4	SPHK2	STX4	STXBP1	SYK	VAMP7	VAMP8
GOBP_POSITIVE_REGULATION_OF_LEUKOCYTE_MEDIATED_IMMUNITY	https://www.gsea-msigdb.org/gsea/msigdb/human/geneset/GOBP_POSITIVE_REGULATION_OF_LEUKOCYTE_MEDIATED_IMMUNITY	AP1G1	ARG1	ARID5A	ATAD5	B2M	BTK	C17orf99	C3	CADM1	CAMK4	CD160	CD177	CD1A	CD1B	CD1C	CD1D	CD1E	CD226	CD28	CD40	CD55	CD81	CLCF1	CLEC7A	CLNK	CRTAM	CYRIB	DDX1	DDX21	DENND1B	DHX36	EXOSC3	EXOSC6	F2RL1	FADD	FBXO38	FCER2	FCGR1A	FOXP3	FZD5	GATA3	HFE	HLA-A	HLA-B	HLA-C	HLA-DRA	HLA-DRB1	HLA-DRB3	HLA-E	HLA-F	HLA-G	HLA-H	HMCES	HPX	HSPA8	HSPD1	IL12A	IL12B	IL12RB1	IL18	IL18R1	IL18RAP	IL1B	IL1R1	IL2	IL21	IL23A	IL23R	IL4	IL6	ITGAM	ITGB2	KIR2DL4	KIT	KLRC1	KLRC2	KLRC3	KLRC4	KLRC4-KLRK1	KLRD1	KLRK1	KMT5B	KMT5C	LAG3	LAMP1	LTA	MAD2L2	MALT1	MAP3K7	MAVS	MICA	MICB	MLH1	MR1	MSH2	NCR3	NECTIN2	NLRP3	NOD2	NOS2	NSD2	P2RX7	PAXIP1	PLCG2	PMS2	PRKCZ	PTAFR	PTPRC	PVR	RAET1E	RAET1G	RAET1L	RASGRP1	RASGRP4	RIF1	RIGI	RSAD2	SASH3	SCIMP	SH2D1A	SH2D1B	SHLD1	SHLD2	SHLD3	SLAMF1	SLAMF6	SLC22A13	SPI1	STAP1	STAT5B	STAT6	STX4	STX7	TAP2	TBX21	TFRC	TGFB1	TICAM1	TNF	TNFSF13	TNFSF4	TP53BP1	TRAF2	TRAF6	TREM2	TYROBP	ULBP1	ULBP2	ULBP3	VAV1	XCL1	ZBTB1	ZP3
GOBP_POSITIVE_REGULATION_OF_LEUKOCYTE_MIGRATION	https://www.gsea-msigdb.org/gsea/msigdb/human/geneset/GOBP_POSITIVE_REGULATION_OF_LEUKOCYTE_MIGRATION	ABL1	ABL2	ADAM10	ADAM17	ADAM8	AGER	AIF1	AKIRIN1	ANO6	APP	ASCL2	BDKRB1	C1QBP	C3AR1	C5AR1	CALR	CAMK1D	CCL1	CCL19	CCL20	CCL21	CCL24	CCL3	CCL4	CCL5	CCL7	CCL8	CCR1	CCR2	CCR6	CCR7	CD47	CD74	CD99	CD99L2	CMKLR1	CORO1A	CREB3	CSF1	CSF1R	CX3CL1	CX3CR1	CXCL10	CXCL12	CXCL13	CXCL17	CXCL8	DAPK2	DEFB124	DNM1L	DOCK8	EDN1	EDN2	EDN3	F2RL1	F7	FADD	FPR2	FUT4	FUT7	GAS6	GPSM3	HMGB1	ICAM1	IL12A	IL1A	IL1R1	IL23A	IL34	IL6	IL6R	ITGA2	ITGA2B	ITGA4	ITGB3	JAM2	JAM3	KITLG	LBP	LGALS3	LGALS9	LGMN	LYVE1	MADCAM1	MAPK1	MAPK3	MCU	MDK	MED23	MIA3	MMP14	MOSPD2	MSTN	NCKAP1L	NEDD9	OXSR1	P2RX4	P2RY12	PDGFD	PERP	PGF	PIK3R1	PLA2G7	PLVAP	PRSS56	PTAFR	PTK2	PTK2B	PTN	PTPRJ	PYCARD	RAC1	RAC2	RARRES2	RHOA	RIPOR2	S100A14	S100A7	SELE	SELENOK	SELP	SERPINE1	SLAMF1	SPN	STK39	SWAP70	TACR1	TGFB1	THBS1	THBS4	THY1	TIRAP	TMEM102	TNF	TNFRSF14	TNFRSF18	TNFSF14	TNFSF18	TREM2	TRPV4	VEGFA	VEGFB	VEGFC	VEGFD	WNK1	WNT5A	XCL1	XG	ZNF580	ZP3
GOBP_POSITIVE_REGULATION_OF_LEUKOCYTE_PROLIFERATION	https://www.gsea-msigdb.org/gsea/msigdb/human/geneset/GOBP_POSITIVE_REGULATION_OF_LEUKOCYTE_PROLIFERATION	ADA	AGER	AIF1	ANXA1	ATAD5	BCL2	BCL2L1	BCL6	BMI1	BST1	BST2	BTK	CARD11	CCDC88B	CCL19	CCL5	CCR2	CD1D	CD209	CD24	CD274	CD276	CD28	CD320	CD38	CD3E	CD40	CD40LG	CD46	CD55	CD6	CD70	CD74	CD80	CD81	CD86	CDKN1A	CHRNB2	CLCF1	CLECL1P	CORO1A	CSF1	CSF1R	CSF2	CSF2RA	CSF2RB	DHPS	DNAJA3	EBI3	EFNB1	EPHB2	EPO	FADD	FCGR3A	FCRL3	FGF10	FOXP3	GPAM	GPR183	HAVCR2	HES1	HHLA2	HLA-A	HLA-DMB	HLA-DPA1	HLA-DPB1	HLA-E	HMGB1	ICOSLG	IGF1	IGF2	IGFBP2	IL12A	IL12B	IL12RB1	IL13	IL15	IL18	IL1A	IL1B	IL2	IL21	IL23A	IL23R	IL2RA	IL34	IL4	IL5	IL5RA	IL6	IL6ST	IL7	IRS2	JAK2	KIT	KITLG	LEP	LGALS9	LILRB2	LYN	MAPK1	MAPK3	MEF2C	MIF	MIR181B1	MIR21	MIR30B	MPL	MYD88	NCK1	NCK2	NCKAP1L	NFATC2	NMB	NMBR	OCSTAMP	PDCD1LG2	PELI1	PNP	PPP3CA	PRKCQ	PRLR	PTH	PTK2	PTPRC	PYCARD	RAC2	RASAL3	RIPK2	RPS3	SASH3	SELENOK	SHH	SLAMF1	SLC39A10	SLC7A1	SPN	SPTA1	ST6GAL1	STAT5B	SYK	TACR1	TFRC	TGFBR2	TICAM1	TIRAP	TLR4	TLR9	TMIGD2	TNFRSF13C	TNFRSF4	TNFSF13B	TNFSF4	TNFSF9	TRAF6	TYK2	VAV3	VCAM1	VTCN1	WNT3A	XCL1	ZAP70	ZNF335	ZP3	ZP4
GOBP_POSITIVE_REGULATION_OF_LEUKOCYTE_TETHERING_OR_ROLLING	https://www.gsea-msigdb.org/gsea/msigdb/human/geneset/GOBP_POSITIVE_REGULATION_OF_LEUKOCYTE_TETHERING_OR_ROLLING	CCR2	CHST2	CHST4	ELANE	FUT4	FUT7	GCNT1	GP1BA	ITGA4	PTAFR	SELE	SELP	ST3GAL4
GOBP_POSITIVE_REGULATION_OF_LIPASE_ACTIVITY	https://www.gsea-msigdb.org/gsea/msigdb/human/geneset/GOBP_POSITIVE_REGULATION_OF_LIPASE_ACTIVITY	ABL2	ADRA1A	AGTR1	ANG	APOA4	APOA5	APOC2	APOH	ARHGAP6	AVPR1A	AVPR1B	C5AR1	CCL5	CD86	EGFR	ESR1	FGFR1	FGFR2	FGFR3	FLT1	GNA15	GNAQ	GPIHBP1	GPR55	HRAS	HTR2A	HTR2B	ITK	KIT	LPAR1	LPAR2	NR1H2	NR1H3	P2RY6	PDGFRA	PDGFRB	PDPK1	PHB1	PHB2	PLA2G1B	PLA2G5	PLAA	PLCB2	PLIN5	PNLIP	PTH	RHOA	RHOC	S1PR4	SELE	TXK
GOBP_POSITIVE_REGULATION_OF_LIPID_BIOSYNTHETIC_PROCESS	https://www.gsea-msigdb.org/gsea/msigdb/human/geneset/GOBP_POSITIVE_REGULATION_OF_LIPID_BIOSYNTHETIC_PROCESS	ABCD1	ABCD2	ABCG1	ABCG4	ABHD6	ACSL3	ADGRF5	ADM	AKT1	APOA4	APOA5	APOC2	APOE	AVP	AVPR1A	BMP6	CAPN2	CCDC3	CCN1	CD74	CGA	CHP1	CNEP1R1	CREB1	CREBL2	CTDNEP1	CYP7A1	DAB2	ELOVL5	ENPP7	FABP3	FGF1	FSHB	GPLD1	HSD17B13	HTR2A	HTR2B	HTR2C	IFNG	IGF1R	IL1A	IL1B	INS	KAT2B	KAT5	LDLR	LPGAT1	MFSD2A	MID1IP1	MIR182	MIR29B1	MIR96	MLST8	MLXIPL	MTOR	NR1D1	NR1H2	NR1H3	NR1H4	OGT	PCK1	PLA2G3	PLA2G6	PLIN5	PPARA	PRKAA1	PRKCD	PTGS2	RAB38	RDH10	RGN	RPTOR	SCAP	SCARB1	SIRT2	SIRT3	SIRT4	SLC27A1	SLC45A3	SORBS1	SPHK2	SREBF1	SREBF2	STAR	STARD4	TNF	WNT4	ZBTB20	ZNF750
GOBP_POSITIVE_REGULATION_OF_LIPID_CATABOLIC_PROCESS	https://www.gsea-msigdb.org/gsea/msigdb/human/geneset/GOBP_POSITIVE_REGULATION_OF_LIPID_CATABOLIC_PROCESS	AADAC	ABCD1	ABCD2	ABHD5	ADORA1	AKT2	ANGPTL3	APOA2	APOA4	APOA5	APOC2	CPT1A	DAGLB	ENPP7	FABP1	FGF21	IL1B	IRS1	IRS2	MTLN	PLIN5	PNPLA2	PPARA	PRKCD	PRKCE	SCT	TWIST1
GOBP_POSITIVE_REGULATION_OF_LIPID_LOCALIZATION	https://www.gsea-msigdb.org/gsea/msigdb/human/geneset/GOBP_POSITIVE_REGULATION_OF_LIPID_LOCALIZATION	ABCA1	ABCA12	ABCA13	ABCA3	ABCA5	ABCA7	ABCA8	ABCB4	ABCG1	ABCG4	ACACB	ACSL1	ACSL5	ADIPOQ	ANXA2	ANXA2P2	APOA1	APOB	APOC4	APOE	ATP8A1	ATP8A2	AVPR1B	BMP6	C1QTNF1	C3	CAV1	CD36	CES1	CETP	CIDEA	CRH	CYP19A1	CYP4A11	CYP4F2	DAB2	DBI	DENND5B	EDN1	EEPD1	EHD1	ERFE	FABP3	FASLG	FITM1	FITM2	GAL	GALR1	GHRL	GPS2	HILPDA	IKBKE	IL1A	IL1B	LDLRAP1	LIPG	LPCAT3	LPL	LRAT	LRP1	MAP2K6	MIF	MIR10B	MIR144	MIR206	MIR34A	MSR1	MYB	NFKB1	NFKBIA	NKX3-1	NMB	NR1H2	NR1H3	NTSR1	OSBPL11	OXT	P2RX4	P2RX7	PLA2G10	PLA2G3	PLA2G4A	PLA2R1	PLIN2	PLIN3	PLIN5	PLTP	PON1	PPARG	PRAP1	PRELID1	PRKCD	PTCH1	PTGES	RETN	RXRA	SCARB1	SCP2	SIRT1	SPP1	SREBF2	SSTR4	TMEM30A	TMF1	TNFRSF11A	TNFSF11	TREM2	TRIAP1	VSTM2A	ZC3H12A	ZDHHC8
GOBP_POSITIVE_REGULATION_OF_LIPID_METABOLIC_PROCESS	https://www.gsea-msigdb.org/gsea/msigdb/human/geneset/GOBP_POSITIVE_REGULATION_OF_LIPID_METABOLIC_PROCESS	AADAC	ABCD1	ABCD2	ABCG1	ABCG4	ABHD5	ABHD6	ACSL3	ADGRF5	ADIPOQ	ADM	ADORA1	AKT1	AKT2	ANGPTL3	APOA1	APOA2	APOA4	APOA5	APOC2	APOE	AVP	AVPR1A	BMP6	CAPN2	CCDC3	CCN1	CD74	CES1	CGA	CHP1	CNEP1R1	CPT1A	CREB1	CREBL2	CTDNEP1	CYP7A1	DAB2	DAGLB	DISP3	EEF1A2	ELOVL5	ENPP7	F2	FABP1	FABP3	FGF1	FGF21	FSHB	GDF15	GHSR	GPLD1	HSD17B13	HTR2A	HTR2B	HTR2C	IFNG	IGF1R	IL1A	IL1B	INS	IRS1	IRS2	KAT2B	KAT5	KLHL25	LDLR	LDLRAP1	LPGAT1	MAPT	MFSD2A	MID1IP1	MIR182	MIR29B1	MIR96	MLST8	MLXIPL	MLYCD	MTLN	MTOR	NR1D1	NR1H2	NR1H3	NR1H4	NSMAF	OGT	PCK1	PLA2G3	PLA2G6	PLIN5	PNPLA2	PPARA	PPARD	PPARG	PPARGC1A	PRKAA1	PRKCD	PRKCE	PTGS2	RAB38	RDH10	RGN	RPTOR	SCAP	SCARB1	SCT	SIRT2	SIRT3	SIRT4	SLC27A1	SLC45A3	SORBS1	SPHK2	SREBF1	SREBF2	STAR	STARD4	TAFAZZIN	TNF	TNFRSF1A	TWIST1	WNT4	ZBTB20	ZNF750
GOBP_POSITIVE_REGULATION_OF_LIPID_STORAGE	https://www.gsea-msigdb.org/gsea/msigdb/human/geneset/GOBP_POSITIVE_REGULATION_OF_LIPID_STORAGE	ACACB	APOB	APOC4	C3	CD36	CIDEA	EHD1	FITM1	FITM2	HILPDA	IKBKE	LPL	MIR10B	MIR144	MIR34A	MSR1	NFKB1	NR1H2	OSBPL11	PLA2G10	PLIN2	PLIN3	PLIN5	SCARB1	SREBF2	VSTM2A	ZC3H12A
GOBP_POSITIVE_REGULATION_OF_LIPID_TRANSPORT	https://www.gsea-msigdb.org/gsea/msigdb/human/geneset/GOBP_POSITIVE_REGULATION_OF_LIPID_TRANSPORT	ABCA1	ABCA12	ABCA13	ABCA3	ABCA5	ABCA7	ABCA8	ABCB4	ABCG1	ABCG4	ACSL1	ACSL5	ADIPOQ	ANXA2	ANXA2P2	APOA1	APOE	ATP8A1	ATP8A2	AVPR1B	BMP6	C1QTNF1	CAV1	CES1	CETP	CRH	CYP19A1	CYP4A11	CYP4F2	DAB2	DBI	DENND5B	EDN1	EEPD1	ERFE	FABP3	FASLG	GAL	GALR1	GHRL	GPS2	IL1A	IL1B	LDLRAP1	LIPG	LPCAT3	LRAT	LRP1	MAP2K6	MIF	MIR206	MYB	NFKBIA	NKX3-1	NMB	NR1H2	NR1H3	NTSR1	OXT	P2RX4	P2RX7	PLA2G10	PLA2G3	PLA2G4A	PLA2R1	PLTP	PON1	PPARG	PRAP1	PRELID1	PRKCD	PTCH1	PTGES	RETN	RXRA	SCP2	SIRT1	SPP1	SSTR4	TMEM30A	TMF1	TNFRSF11A	TNFSF11	TREM2	TRIAP1	ZDHHC8
GOBP_POSITIVE_REGULATION_OF_LIPOPOLYSACCHARIDE_MEDIATED_SIGNALING_PATHWAY	https://www.gsea-msigdb.org/gsea/msigdb/human/geneset/GOBP_POSITIVE_REGULATION_OF_LIPOPOLYSACCHARIDE_MEDIATED_SIGNALING_PATHWAY	BMP6	CD14	CD180	LY86	LY96	MIF	PRKCA	SASH1	SCIMP	TRAF6
GOBP_POSITIVE_REGULATION_OF_LIPOPROTEIN_PARTICLE_CLEARANCE	https://www.gsea-msigdb.org/gsea/msigdb/human/geneset/GOBP_POSITIVE_REGULATION_OF_LIPOPROTEIN_PARTICLE_CLEARANCE	ANXA2	GPIHBP1	GPLD1	LDLRAP1	LIPG	MIR144	MIR302A	MIR33A	MIR33B	MIR379	TREM2
GOBP_POSITIVE_REGULATION_OF_LOCOMOTION	https://www.gsea-msigdb.org/gsea/msigdb/human/geneset/GOBP_POSITIVE_REGULATION_OF_LOCOMOTION	AAMP	ABL1	ABL2	ACKR3	ACTA2	ACTG1	ACTN4	ACVR1	ACVR1B	ADAM10	ADAM17	ADAM7	ADAM8	ADAM9	ADAMTS1	ADGRA2	ADRA2A	AGER	AGO2	AGT	AIF1	AKAP12	AKIRIN1	AKT1	AKT2	AKT3	ANGPT1	ANGPT4	ANGPTL3	ANO6	ANXA1	ANXA3	APC	APELA	APP	AQP1	ARF6	ARHGAP5	ARHGEF2	ARHGEF39	ARHGEF7	ARTN	ASCL2	ATM	ATOH8	ATP5F1A	ATP5F1B	ATP7A	ATP8A1	AZU1	BAG4	BCAR1	BCAS3	BCL2	BCL6	BDKRB1	BMP2	BMP4	BMP7	BMPR2	BVES	C1QBP	C1QTNF8	C3AR1	C5AR1	CALR	CAMK1D	CAPN7	CARMIL1	CARMIL2	CASP8	CASR	CASS4	CAV1	CAVIN1	CBLL1	CCAR1	CCBE1	CCDC25	CCL1	CCL11	CCL13	CCL14	CCL15	CCL16	CCL17	CCL18	CCL19	CCL2	CCL20	CCL21	CCL22	CCL23	CCL24	CCL25	CCL26	CCL3	CCL3L3	CCL4	CCL4L2	CCL5	CCL7	CCL8	CCN1	CCN4	CCR1	CCR2	CCR4	CCR6	CCR7	CD151	CD274	CD40	CD47	CD74	CD99	CD99L2	CDC42	CDH13	CDH5	CEACAM6	CEMIP	CEP43	CFAP20	CFAP69	CGA	CIB1	CLASP1	CLASP2	CLDN1	CLDN3	CLDN4	CLDN7	CLEC7A	CMKLR1	COL1A1	CORO1A	CPNE3	CREB3	CRIPTO	CRK	CRKL	CSF1	CSF1R	CSF2	CTSH	CX3CL1	CX3CR1	CXCL10	CXCL12	CXCL13	CXCL16	CXCL17	CXCL8	CXCR4	CYP1B1	DAAM2	DAB2	DAB2IP	DAPK2	DAPK3	DDR2	DDRGK1	DEFB1	DEFB124	DMTN	DNM1L	DOCK1	DOCK4	DOCK5	DOCK7	DOCK8	DRD1	DSCAM	DUOX1	DUOX2	DUOXA2	EDN1	EDN2	EDN3	EGF	EGFR	ELP3	ELP5	ELP6	EMC10	ENPP2	EPB41L4B	EPB41L5	EPHA1	EPHA2	EPHA4	EPHB2	ETS1	EZH2	F10	F2R	F2RL1	F3	F7	FADD	FAM107A	FAM110C	FAM83H	FAM89B	FAT1	FBXO5	FER	FERMT1	FERMT2	FERMT3	FGF1	FGF10	FGF16	FGF18	FGF2	FGF7	FGF9	FGFBP1	FGFR1	FGR	FLNA	FLT1	FLT4	FN1	FOXC2	FOXF1	FOXO4	FOXP1	FPR2	FSHB	FUT1	FUT4	FUT7	FZD4	GAB1	GAS6	GATA2	GATA3	GCNT2	GFUS	GLIPR2	GNAI2	GPER1	GPI	GPLD1	GPNMB	GPSM3	GRB7	GRN	HAS2	HBEGF	HDAC6	HDAC7	HDAC9	HGF	HIF1A	HMGB1	HMOX1	HRAS	HSPA5	HSPB1	HTN1	HYAL1	ICAM1	IFNG	IGF1	IGF1R	IGFBP5	IL12A	IL16	IL1A	IL1B	IL1R1	IL23A	IL34	IL4	IL6	IL6R	INS	INSL3	INSM1	INSR	IQCF1	IQSEC1	IRGC	IRS2	ITGA2	ITGA2B	ITGA3	ITGA4	ITGA5	ITGA6	ITGAV	ITGAX	ITGB1	ITGB1BP1	ITGB3	JAK2	JAM2	JAM3	JCAD	KDR	KIF20B	KIT	KITLG	LAMB1	LAMC2	LBP	LEF1	LGALS3	LGALS9	LGMN	LGR6	LPAR1	LRRC15	LYN	LYVE1	MADCAM1	MALAT1	MAP2K2	MAP2K3	MAP3K3	MAP3K7	MAP4K4	MAPK1	MAPK14	MAPK3	MAPRE2	MAZ	MCAM	MCU	MDK	MDM2	MED23	MEGF8	MET	MGAT5	MIA3	MIEN1	MIR101-1	MIR10A	MIR10B	MIR126	MIR1290	MIR132	MIR135B	MIR143	MIR145	MIR146A	MIR150	MIR151A	MIR181A2	MIR181B1	MIR181D	MIR182	MIR1908	MIR199A1	MIR200A	MIR208A	MIR20A	MIR21	MIR210	MIR221	MIR222	MIR23A	MIR26A1	MIR27A	MIR27B	MIR296	MIR29A	MIR29B1	MIR302C	MIR30A	MIR31	MIR342	MIR376C	MIR448	MIR451A	MIR487B	MIR499A	MIR519D	MIR590	MIR711	MIR939	MIRLET7F1	MMP14	MMP2	MMP7	MMP9	MOSPD2	MSTN	MTOR	MYADM	MYLK	MYO1C	MYOC	NCKAP1L	NEDD9	NFE2L2	NIPBL	NOS3	NOTCH1	NR4A3	NRP1	NRP2	NSMF	NTF3	NTN1	NTRK3	NUMB	NUS1	ONECUT1	ONECUT2	OXSR1	P2RX4	P2RY12	P2RY6	PAK1	PAX6	PDCD10	PDCD6	PDGFA	PDGFB	PDGFC	PDGFD	PDGFRA	PDGFRB	PDPK1	PDPN	PECAM1	PERP	PFN1	PGAM4	PGF	PHPT1	PIK3C2A	PIK3CB	PIK3CD	PIK3CG	PIK3R1	PIK3R3	PLA2G7	PLAA	PLAU	PLCG1	PLCG2	PLET1	PLG	PLK2	PLP1	PLPP3	PLVAP	PODXL	POSTN	PPM1F	PPP3CA	PRDM14	PREX1	PRKCA	PRKCE	PRKD1	PRKD2	PROX1	PRSS56	PTAFR	PTGS2	PTK2	PTK2B	PTN	PTP4A1	PTPRC	PTPRJ	PYCARD	RAB11A	RAB25	RAC1	RAC2	RACK1	RAPGEF2	RARRES2	RDX	RELN	RET	RHOA	RHOB	RHOC	RHOD	RHOJ	RIN2	RIPOR1	RIPOR2	RNASE10	ROCK2	ROR2	RPS6KB1	RRAS	RRAS2	RREB1	RTN4	RUFY3	S100A11	S100A14	S100A7	S1PR1	SASH1	SCARB1	SCG2	SDCBP	SELE	SELENOK	SELP	SEMA3A	SEMA3B	SEMA3C	SEMA3D	SEMA3E	SEMA3F	SEMA3G	SEMA4A	SEMA4B	SEMA4C	SEMA4D	SEMA4F	SEMA4G	SEMA5A	SEMA5B	SEMA6A	SEMA6B	SEMA6C	SEMA6D	SEMA7A	SERPINB3	SERPINE1	SH3RF2	SHTN1	SIRT1	SLAMF1	SLC26A5	SLIT2	SMAD3	SMIM22	SMO	SMOC2	SMURF2	SNAI1	SNAI2	SOD2	SOX9	SP1	SPAG9	SPARC	SPHK1	SPN	SPOCK2	SPRY2	SRC	SRGAP2C	SRPX2	SSH1	STAT3	STAT5A	STK39	STK4	STX3	STX4	SUCNR1	SUN2	SWAP70	SYDE1	SYNE2	TAC4	TACR1	TACR2	TACR3	TALAM1	TBC1D24	TCAF2	TEK	TERT	TF	TGFB1	TGFB2	TGFBR1	TGFBR2	TGFBR3	THBS1	THBS4	THY1	TIAM1	TIRAP	TJP1	TLR4	TMEM102	TMSB15B	TMSB15C	TMSB4X	TNF	TNFAIP6	TNFRSF14	TNFRSF18	TNFSF14	TNFSF18	TPBG	TRADD	TREM2	TRIM32	TRIP6	TRPV4	TWIST1	TWIST2	UBE2I	VEGFA	VEGFB	VEGFC	VEGFD	VIL1	VPS35	VSIR	VTN	WASHC1	WDR62	WNK1	WNT5A	WNT5B	WNT7A	XBP1	XCL1	XCL2	XG	ZC3H12A	ZNF268	ZNF304	ZNF580	ZNF609	ZNF703	ZP3
GOBP_POSITIVE_REGULATION_OF_LONG_TERM_NEURONAL_SYNAPTIC_PLASTICITY	https://www.gsea-msigdb.org/gsea/msigdb/human/geneset/GOBP_POSITIVE_REGULATION_OF_LONG_TERM_NEURONAL_SYNAPTIC_PLASTICITY	EPHB2	FMR1	FXR1	FXR2	GRM5	KIT	NEURL1	NPTN	SHANK3
GOBP_POSITIVE_REGULATION_OF_LONG_TERM_SYNAPTIC_DEPRESSION	https://www.gsea-msigdb.org/gsea/msigdb/human/geneset/GOBP_POSITIVE_REGULATION_OF_LONG_TERM_SYNAPTIC_DEPRESSION	ADCY8	CBLN1	GRID2	IQSEC2	KCNB1	LILRB2	STAU2
GOBP_POSITIVE_REGULATION_OF_LONG_TERM_SYNAPTIC_POTENTIATION	https://www.gsea-msigdb.org/gsea/msigdb/human/geneset/GOBP_POSITIVE_REGULATION_OF_LONG_TERM_SYNAPTIC_POTENTIATION	ADCY1	ADCY8	ADORA2A	AKAP5	APP	CHRNA7	DRD2	EIF2AK4	EPHB2	IGSF11	INS	LGMN	MME	PDE9A	PRKAR1B	RELN	SHANK3	SHISA7	SLC18A3	SQSTM1	STAU1	ZDHHC2
GOBP_POSITIVE_REGULATION_OF_LOW_DENSITY_LIPOPROTEIN_RECEPTOR_ACTIVITY	https://www.gsea-msigdb.org/gsea/msigdb/human/geneset/GOBP_POSITIVE_REGULATION_OF_LOW_DENSITY_LIPOPROTEIN_RECEPTOR_ACTIVITY	ANXA2	CNPY2	FGF21	HNRNPK	PPARG
GOBP_POSITIVE_REGULATION_OF_LYASE_ACTIVITY	https://www.gsea-msigdb.org/gsea/msigdb/human/geneset/GOBP_POSITIVE_REGULATION_OF_LYASE_ACTIVITY	ACR	ADCYAP1	ADORA2B	ADORA3	AVPR2	CACNA1C	CACNA1D	CALCR	CAP1	CAP2	CRHR1	DRD1	DRD5	EDNRA	FSHR	FTMT	FXN	GIPR	GLP1R	GUCA1A	GUCA1ANB-GUCA1A	ISCU	LGR4	LGR5	LHCGR	NF1	NOS1	NOS2	NOS3	ORAI1	P2RY11	PARK7	RAF1	RXFP1	RXFP2	STIM1	TMIGD3	TSHR
GOBP_POSITIVE_REGULATION_OF_LYMPHOCYTE_ANERGY	https://www.gsea-msigdb.org/gsea/msigdb/human/geneset/GOBP_POSITIVE_REGULATION_OF_LYMPHOCYTE_ANERGY	CBLB	CD3E	FOXP3	ITCH	LILRB4
GOBP_POSITIVE_REGULATION_OF_LYMPHOCYTE_APOPTOTIC_PROCESS	https://www.gsea-msigdb.org/gsea/msigdb/human/geneset/GOBP_POSITIVE_REGULATION_OF_LYMPHOCYTE_APOPTOTIC_PROCESS	ADAM8	BAX	BCL2L11	CCL5	CD274	FNIP1	IDO1	IL10	LGALS16	LGALS9	P2RX7	PDCD1	PERP	PRELID1	TP53	WNT5A	ZC3H8
GOBP_POSITIVE_REGULATION_OF_LYMPHOCYTE_CHEMOTAXIS	https://www.gsea-msigdb.org/gsea/msigdb/human/geneset/GOBP_POSITIVE_REGULATION_OF_LYMPHOCYTE_CHEMOTAXIS	ADAM10	ADAM17	CCL21	CCL3	CCL4	CCL5	CCL7	CCR2	CXCL13	NEDD9	OXSR1	PTK2B	S100A7	STK39	TMEM102	TNFSF14	WNK1	WNT5A	XCL1
GOBP_POSITIVE_REGULATION_OF_LYMPHOCYTE_DIFFERENTIATION	https://www.gsea-msigdb.org/gsea/msigdb/human/geneset/GOBP_POSITIVE_REGULATION_OF_LYMPHOCYTE_DIFFERENTIATION	ACTB	ACTL6A	ACTL6B	ADA	ADAM8	AMBRA1	ANXA1	AP3B1	AP3D1	ARID1A	ARID1B	ARID2	AXL	BAD	BCL6	BRD2	BRD4	BRD7	BTK	BTN2A2	CBFB	CCL19	CD27	CD46	CD74	CD80	CD83	CD86	CR1	CYLD	DDRGK1	DUSP10	EGR3	EP300	FOXO3	FOXP3	GAS6	GATA3	GLI2	GLI3	HLA-DRA	HLA-DRB1	HLA-G	HLX	IFNG	IHH	IL10	IL12B	IL12RB1	IL15	IL15RA	IL18	IL1RL2	IL2	IL23A	IL23R	IL2RA	IL2RG	IL36B	IL4	IL4I1	IL4R	IL7	IL7R	INPP5D	ITPKB	KAT5	KLHL25	LEF1	LGALS9	LILRB2	LILRB4	MALT1	MDK	MIR21	MMP14	NCKAP1L	NFKBID	NFKBIZ	NKAP	NLRP3	OPA1	PBRM1	PCID2	PCK1	PHF10	PIK3R6	PNP	PPP2R3C	PRKCZ	PRKDC	PTPRC	RAG1	RARA	RASGRP1	RHOA	RHOH	RIPK2	RUNX1	RUNX3	SART1	SASH3	SHB	SHH	SMARCA2	SMARCA4	SMARCB1	SMARCC1	SMARCC2	SMARCD1	SMARCD2	SMARCD3	SMARCE1	SOCS1	SOCS5	SOX12	SOX13	SOX4	SPI1	STAT5B	SYK	TESPA1	TGFB1	TGFBR2	TNFSF4	TNFSF9	TOX	VNN1	VSIR	WNT10B	XBP1	XRCC6	ZAP70	ZBTB1	ZBTB16	ZBTB7B	ZMIZ1
GOBP_POSITIVE_REGULATION_OF_LYMPHOCYTE_MIGRATION	https://www.gsea-msigdb.org/gsea/msigdb/human/geneset/GOBP_POSITIVE_REGULATION_OF_LYMPHOCYTE_MIGRATION	ABL1	ABL2	ADAM10	ADAM17	ADAM8	AIF1	APP	ASCL2	CCL20	CCL21	CCL3	CCL4	CCL5	CCL7	CCR2	CD99L2	CORO1A	CXCL10	CXCL12	CXCL13	DOCK8	FADD	ITGA4	ITGB3	JAM2	MADCAM1	MED23	NEDD9	OXSR1	PTK2B	PYCARD	RHOA	S100A7	SELENOK	SPN	STK39	TMEM102	TNFRSF14	TNFSF14	WNK1	WNT5A	XCL1
GOBP_POSITIVE_REGULATION_OF_LYSOSOMAL_PROTEIN_CATABOLIC_PROCESS	https://www.gsea-msigdb.org/gsea/msigdb/human/geneset/GOBP_POSITIVE_REGULATION_OF_LYSOSOMAL_PROTEIN_CATABOLIC_PROCESS	GGA3	LDLR	LRP1	LRP2	MARCHF2
GOBP_POSITIVE_REGULATION_OF_MACROAUTOPHAGY	https://www.gsea-msigdb.org/gsea/msigdb/human/geneset/GOBP_POSITIVE_REGULATION_OF_MACROAUTOPHAGY	ADRB2	AMBRA1	ATG2A	BAG3	BECN1	BNIP3	BNIP3L	C9orf72	CALCOCO2	CDK5RAP3	CERS1	CSNK2A1	DCN	DDRGK1	DELE1	EIF2AK1	ELAPOR1	EPM2A	FBXO7	FYCO1	GNAI3	GPSM1	HIF1A	HMOX1	HSPB8	HTT	IKBKG	IL4	IRGM	KAT5	KDR	LACRT	LARP1	LRSAM1	MAP3K7	MAPK3	MOAP1	NOD1	NOD2	OPTN	PAFAH1B2	PIM2	PINK1	PIP4K2A	PIP4K2B	PIP4K2C	PRKAA2	PRKN	RAB3GAP1	RAB3GAP2	RALB	RIPK2	RNF31	RUFY4	SCOC	SESN1	SESN2	SESN3	SH3GLB1	SIRT1	SLC25A4	SLC25A5	SMCR8	SNX18	SNX30	SNX4	SNX7	SPTLC1	SPTLC2	STING1	STUB1	SUPT5H	TBK1	TOM1	TRIM13	TRIM32	TSC2	UBE2A	UFL1	ULK1	UVRAG	VDAC1	VPS13D	WAC	WDR24	WDR45	WIPI1	ZDHHC19
GOBP_POSITIVE_REGULATION_OF_MACROPHAGE_ACTIVATION	https://www.gsea-msigdb.org/gsea/msigdb/human/geneset/GOBP_POSITIVE_REGULATION_OF_MACROPHAGE_ACTIVATION	CCL3	CEBPA	CTSC	HAMP	HAVCR2	HSPD1	IL10	IL13	IL1RL1	IL33	IL4R	IRGM	KARS1	LBP	LRRK2	MIR128-1	MIR142	MIR145	MMP8	PLA2G4A	SPACA3	STAP1	TAFA3	THBS1	TLR4	TLR6	TNIP2	TREM2	TTBK1	WNT5A
GOBP_POSITIVE_REGULATION_OF_MACROPHAGE_CHEMOTAXIS	https://www.gsea-msigdb.org/gsea/msigdb/human/geneset/GOBP_POSITIVE_REGULATION_OF_MACROPHAGE_CHEMOTAXIS	AKIRIN1	C3AR1	C5AR1	CCL5	CMKLR1	CSF1	CSF1R	CXCL17	IL34	MAPK1	MAPK3	MDK	MSTN	PTK2	PTPRJ	RARRES2	SLAMF1	THBS1	TRPV4
GOBP_POSITIVE_REGULATION_OF_MACROPHAGE_CYTOKINE_PRODUCTION	https://www.gsea-msigdb.org/gsea/msigdb/human/geneset/GOBP_POSITIVE_REGULATION_OF_MACROPHAGE_CYTOKINE_PRODUCTION	CARD9	CD36	CD74	GPRC5B	HLA-G	LAPTM5	LILRB1	MAPKAPK2	MYD88	NOD1	NOD2	P2RX7	PANX1	PLCG2	PYCARD	RIPK2	SEMA7A	SIRT1	SPON2	TICAM1	TLR3	TLR4	TLR7	WNT5A
GOBP_POSITIVE_REGULATION_OF_MACROPHAGE_DERIVED_FOAM_CELL_DIFFERENTIATION	https://www.gsea-msigdb.org/gsea/msigdb/human/geneset/GOBP_POSITIVE_REGULATION_OF_MACROPHAGE_DERIVED_FOAM_CELL_DIFFERENTIATION	AGT	AGTR1	ALOX15B	APOB	CD36	CSF1	CSF2	IL18	LPL	MAPK9	MIR185	MSR1	NFKB1	PF4	PLA2G10	PLA2G2A	PLA2G3	PLA2G5	PRKCH
GOBP_POSITIVE_REGULATION_OF_MACROPHAGE_DIFFERENTIATION	https://www.gsea-msigdb.org/gsea/msigdb/human/geneset/GOBP_POSITIVE_REGULATION_OF_MACROPHAGE_DIFFERENTIATION	CASP8	CSF1	FADD	HCLS1	HSF1	ID2	IL34	LIF	MIR145	PF4	PRKCA	RB1	RIPK1	ROR2	TGFB1	TRIB1
GOBP_POSITIVE_REGULATION_OF_MACROPHAGE_MIGRATION	https://www.gsea-msigdb.org/gsea/msigdb/human/geneset/GOBP_POSITIVE_REGULATION_OF_MACROPHAGE_MIGRATION	AKIRIN1	C3AR1	C5AR1	CCL3	CCL5	CMKLR1	CSF1	CSF1R	CX3CL1	CX3CR1	CXCL17	IL34	MAPK1	MAPK3	MDK	MMP14	MSTN	P2RX4	P2RY12	PTK2	PTPRJ	RARRES2	SLAMF1	THBS1	TREM2	TRPV4
GOBP_POSITIVE_REGULATION_OF_MAINTENANCE_OF_SISTER_CHROMATID_COHESION	https://www.gsea-msigdb.org/gsea/msigdb/human/geneset/GOBP_POSITIVE_REGULATION_OF_MAINTENANCE_OF_SISTER_CHROMATID_COHESION	BUB1	MACROH2A1	NSMCE2	SLF1	SLF2	SMC5
GOBP_POSITIVE_REGULATION_OF_MAMMARY_GLAND_EPITHELIAL_CELL_PROLIFERATION	https://www.gsea-msigdb.org/gsea/msigdb/human/geneset/GOBP_POSITIVE_REGULATION_OF_MAMMARY_GLAND_EPITHELIAL_CELL_PROLIFERATION	CCND1	IQGAP3	KDM5B	RREB1	RTN4	ZNF703
GOBP_POSITIVE_REGULATION_OF_MAPKKK_CASCADE_BY_FIBROBLAST_GROWTH_FACTOR_RECEPTOR_SIGNALING_PATHWAY	https://www.gsea-msigdb.org/gsea/msigdb/human/geneset/GOBP_POSITIVE_REGULATION_OF_MAPKKK_CASCADE_BY_FIBROBLAST_GROWTH_FACTOR_RECEPTOR_SIGNALING_PATHWAY	FGF21	FGF23	FGFR1	KL	KLB
GOBP_POSITIVE_REGULATION_OF_MAPK_CASCADE	https://www.gsea-msigdb.org/gsea/msigdb/human/geneset/GOBP_POSITIVE_REGULATION_OF_MAPK_CASCADE	ABCA7	ABL1	ACKR3	ACTA2	ADAM8	ADAM9	ADCYAP1	ADORA1	ADRA1A	ADRA1B	ADRA1D	ADRA2A	ADRA2B	ADRA2C	ADRB1	ADRB2	ADRB3	AGER	AKAP12	ALKAL1	ALKAL2	ALOX12B	ALOX15	ANGPT1	ANKRD6	APELA	APOE	APP	AR	ARHGAP8	ARHGEF5	ARL6IP5	ARRB1	ARRB2	AVPI1	AVPR1B	AXIN1	BANK1	BCAR3	BIRC7	BMP2	BMP4	BMPER	BRAF	C1QTNF1	C5AR1	CALCR	CARD9	CARTPT	CASR	CAV2	CAVIN3	CCDC88C	CCL19	CCL21	CCL3	CCN2	CCR1	CCR7	CD24	CD27	CD36	CD4	CD40	CD44	CD74	CD81	CDC42	CDH2	CDK10	CDON	CFLAR	CHI3L1	CHRNA7	CIB1	CRIPTO	CRK	CRKL	CSF1R	CSPG4	CTNNB1	CX3CL1	CXCL17	DAB2IP	DDR1	DDR2	DDT	DENND2B	DHX33	DIRAS1	DIRAS2	DKK1	DNAJC27	DOK1	DOK2	DOK3	DOK4	DOK5	DOK6	DRD1	DRD2	DRD3	DRD4	DRD5	DSTYK	DUSP19	DUSP22	DVL2	DVL3	EDA2R	EDAR	EDN1	EDN3	EFNA1	EGF	EGFR	EIF2AK2	ELANE	EPGN	EPHA8	EPO	ERBB2	ERBB4	ERN1	ERP29	EZH2	F2R	F2RL1	FBXW7	FCGR2B	FCRL3	FERMT2	FFAR4	FGA	FGB	FGF1	FGF10	FGF16	FGF17	FGF18	FGF19	FGF2	FGF20	FGF21	FGF22	FGF23	FGF3	FGF4	FGF5	FGF6	FGF7	FGF8	FGF9	FGFR1	FGFR2	FGFR3	FGFR4	FGG	FLT1	FLT3	FLT4	FPR2	FRS2	FSHR	FZD10	FZD7	GADD45A	GADD45B	GADD45G	GAREM1	GAS6	GCG	GCNT2	GDF15	GDF6	GFRAL	GH1	GHR	GHRL	GLIPR2	GNAI2	GPBAR1	GPER1	GPNMB	GPR101	GPR183	GPR37	GPR37L1	GPR55	GRM1	GRM4	GRM5	GSDME	HAND2	HAVCR2	HCRTR1	HGF	HIPK2	HLA-DRB1	HMGB1	HRAS	HTR2A	HTR2B	HTR2C	IAPP	ICAM1	IGF1	IGF1R	IGF2	IGFBP3	IGFBP4	IGFBP6	IL11	IL1A	IL1B	IL26	IL34	IL6	INAVA	INHBA	INS	INSR	IQGAP1	IQGAP3	IRAK1	ITGA1	ITGB3	JAK2	JCAD	KDR	KISS1	KIT	KL	KLB	KLHDC10	KSR1	KSR2	LAMTOR1	LAMTOR2	LAMTOR3	LAPTM5	LEP	LGALS9	LIF	LILRA5	LPAR1	LPAR2	LPAR3	LRRK2	LTBR	LYN	MADD	MAP2K1	MAP2K3	MAP2K4	MAP2K5	MAP2K6	MAP2K7	MAP3K10	MAP3K11	MAP3K12	MAP3K13	MAP3K3	MAP3K4	MAP3K5	MAP3K7	MAP4K1	MAP4K2	MAPK3	MAPK8IP1	MAPK8IP2	MAPK8IP3	MAPKBP1	MARCO	MBIP	MEF2C	MFAP3	MFHAS1	MID1	MIF	MINK1	MIR126	MIR181A2	MIR181B1	MIR181D	MIR21	MIR23A	MIR24-1	MIR27A	MIR27B	MIR519D	MIR92A1	MIRLET7B	MOS	MST1R	MT3	MTURN	MUSK	MYD88	MYDGF	MYOC	NAIP	NCF1	NDRG4	NDST1	NECAB2	NEK10	NELFE	NENF	NKD1	NMNAT1	NOD1	NOD2	NODAL	NOTCH1	NOTCH2	NOX1	NOX4	NPNT	NPSR1	NPY5R	NRG1	NRK	NRP1	NTF3	NTRK1	NTRK2	NTRK3	OPRK1	OPRM1	OR2AT4	OSM	P2RX7	P2RY1	P2RY6	PAK1	PDCD10	PDE6G	PDE6H	PDE8A	PDE8B	PDGFA	PDGFB	PDGFC	PDGFD	PDGFRA	PDGFRB	PELI2	PHB1	PHB2	PIK3CG	PIK3R5	PIK3R6	PJA2	PLA2G1B	PLA2G2A	PLA2G5	PLCB1	PLCG2	PPIA	PRDX2	PRKCA	PRKCE	PRKCZ	PRKD2	PRMT1	PROK1	PRXL2C	PTK2B	PTPN1	PTPN11	PTPN22	PTPRC	PTPRJ	PYCARD	RAF1	RAMP3	RAP1A	RAP1B	RAPGEF2	RASGRP1	RASSF2	RB1CC1	RELL1	RELL2	RET	RIPK1	RIPK2	RIT2	RNF13	ROBO1	ROCK1	ROCK2	ROR1	ROR2	RPS3	RYK	S100A12	S100A7	SASH1	SCIMP	SDCBP	SEMA3A	SEMA4C	SEMA7A	SERPINF2	SH3RF1	SH3RF2	SH3RF3	SHC1	SLAMF1	SLC30A10	SOD1	SORBS3	SOX2	SPAG9	SPHK1	SPI1	SPRY2	SRC	SSTR4	STK25	STK3	STK39	SYK	SYT14P1	TAB1	TAOK1	TAOK2	TAOK3	TBX1	TEK	TENM1	TGFA	TGFB1	TGFB2	TGFB3	THBS1	THPO	TIRAP	TLR3	TLR4	TLR6	TLR9	TMEM106A	TNF	TNFAIP8L3	TNFRSF11A	TNFRSF19	TNFSF11	TNIK	TP73	TPBG	TPD52L1	TRAF2	TRAF4	TRAF6	TRAF7	TREM2	TRIM5	TRPV4	UNC5CL	VEGFA	WNT16	WNT4	WNT5A	WNT7A	WNT7B	WWC1	XDH	XIAP	ZC3H12A	ZNF622
GOBP_POSITIVE_REGULATION_OF_MAP_KINASE_ACTIVITY	https://www.gsea-msigdb.org/gsea/msigdb/human/geneset/GOBP_POSITIVE_REGULATION_OF_MAP_KINASE_ACTIVITY	ADAM9	ADRA2A	ARHGEF5	CCL19	CD24	CD40	CRIPTO	DAB2IP	DIRAS1	DIRAS2	DRD4	DUSP19	DVL2	EDN1	EDN3	EGFR	ELANE	ERBB2	ERN1	ERP29	EZH2	FGF1	FGF18	FGF2	FGFR1	FLT1	FLT3	GH1	GHR	HRAS	HTR2B	IL1B	IL34	INSR	IRAK1	KIT	LRRK2	MAP2K5	MAP2K7	MAP3K10	MAP3K11	MAP3K12	MAP3K13	MAP3K4	MAP3K5	MAP3K7	MAP4K2	MIR92A1	MST1R	NEK10	NTF3	NTRK3	PAK1	PDCD10	PDGFA	PDGFB	PDGFC	PDGFD	PDGFRB	PIK3CG	PIK3R5	PIK3R6	PLA2G1B	PTPN1	RASGRP1	ROBO1	RPS3	S100A12	SASH1	TAOK3	TENM1	THBS1	TLR4	TLR6	TNF	TNFRSF11A	TNFSF11	TPD52L1	TRAF2	TRAF6	WNT5A
GOBP_POSITIVE_REGULATION_OF_MAST_CELL_ACTIVATION	https://www.gsea-msigdb.org/gsea/msigdb/human/geneset/GOBP_POSITIVE_REGULATION_OF_MAST_CELL_ACTIVATION	CD226	CRLF2	HAVCR1	NECTIN2	NR4A3	SPHK2	TSLP
GOBP_POSITIVE_REGULATION_OF_MAST_CELL_CHEMOTAXIS	https://www.gsea-msigdb.org/gsea/msigdb/human/geneset/GOBP_POSITIVE_REGULATION_OF_MAST_CELL_CHEMOTAXIS	PGF	SWAP70	VEGFA	VEGFB	VEGFC	VEGFD
GOBP_POSITIVE_REGULATION_OF_MAST_CELL_DEGRANULATION	https://www.gsea-msigdb.org/gsea/msigdb/human/geneset/GOBP_POSITIVE_REGULATION_OF_MAST_CELL_DEGRANULATION	ADORA2B	FGR	GAB2	GATA1	GATA2	IL13	IL4R	PLA2G3	SNX4	SPHK2	STXBP1	SYK	VAMP7	VAMP8
GOBP_POSITIVE_REGULATION_OF_MEGAKARYOCYTE_DIFFERENTIATION	https://www.gsea-msigdb.org/gsea/msigdb/human/geneset/GOBP_POSITIVE_REGULATION_OF_MEGAKARYOCYTE_DIFFERENTIATION	FAXDC2	GATA2	HMGB2	MTURN	PITHD1	RAB7B	RCOR1	SCIN	TESC	THPO	ZNF16
GOBP_POSITIVE_REGULATION_OF_MEIOTIC_CELL_CYCLE	https://www.gsea-msigdb.org/gsea/msigdb/human/geneset/GOBP_POSITIVE_REGULATION_OF_MEIOTIC_CELL_CYCLE	CDC25A	CDC25B	CDC25C	DAZL	DMRT1	INSR	LFNG	MAPK15	MEIOC	MEIOSIN	MSX1	MSX2	NPM2	NPR2	OOEP	OVOL1	PIWIL2	PLCB1	PRDM7	PRDM9	RAD51AP1	RBM46	SIRT2	STRA8	UBE2B	WNT4	WNT5A	YTHDC2
GOBP_POSITIVE_REGULATION_OF_MEIOTIC_NUCLEAR_DIVISION	https://www.gsea-msigdb.org/gsea/msigdb/human/geneset/GOBP_POSITIVE_REGULATION_OF_MEIOTIC_NUCLEAR_DIVISION	DAZL	DMRT1	MEIOSIN	MSX1	MSX2	NPM2	NPR2	OOEP	PIWIL2	PLCB1	PRDM7	PRDM9	RAD51AP1	SIRT2	STRA8	UBE2B	WNT4	WNT5A
GOBP_POSITIVE_REGULATION_OF_MELANOCYTE_DIFFERENTIATION	https://www.gsea-msigdb.org/gsea/msigdb/human/geneset/GOBP_POSITIVE_REGULATION_OF_MELANOCYTE_DIFFERENTIATION	ADAMTS20	ADAMTS9	BCL2	KITLG	ZEB2
GOBP_POSITIVE_REGULATION_OF_MEMBRANE_DEPOLARIZATION	https://www.gsea-msigdb.org/gsea/msigdb/human/geneset/GOBP_POSITIVE_REGULATION_OF_MEMBRANE_DEPOLARIZATION	ADCY10	ANK3	DCN	KDR	MLLT11	MYOC	P2RX7	PARP1	RACK1	TRPM4	TSPO
GOBP_POSITIVE_REGULATION_OF_MEMBRANE_PERMEABILITY	https://www.gsea-msigdb.org/gsea/msigdb/human/geneset/GOBP_POSITIVE_REGULATION_OF_MEMBRANE_PERMEABILITY	ACAA2	ATF2	ATP5IF1	BAK1	BAX	BCL2L11	BID	BLOC1S2	BNIP3	BNIP3L	BOK	CHCHD10	DEFA5	EYA2	FZD9	GCLC	GSK3A	GSK3B	HIP1R	HSPA1A	HSPA8	IER3	JAM3	LAPTM5	MIR142	MIR29A	MIR29B1	MIR29C	MPV17L	MUL1	PPIF	RHOT1	RHOT2	RTL10	SLC25A31	SLC25A4	SLC25A5	SLC25A6	SLC35F6	SLC9A1	SPG7	STPG1	TMEM102	TMEM14A	TP53	VDAC2	ZNF205
GOBP_POSITIVE_REGULATION_OF_MEMBRANE_POTENTIAL	https://www.gsea-msigdb.org/gsea/msigdb/human/geneset/GOBP_POSITIVE_REGULATION_OF_MEMBRANE_POTENTIAL	ANK3	BAD	BID	CTNS	GLRX	GRIA1	MFN1	MTLN	NNT	SLC34A1	UCN3	VCP
GOBP_POSITIVE_REGULATION_OF_MEMBRANE_PROTEIN_ECTODOMAIN_PROTEOLYSIS	https://www.gsea-msigdb.org/gsea/msigdb/human/geneset/GOBP_POSITIVE_REGULATION_OF_MEMBRANE_PROTEIN_ECTODOMAIN_PROTEOLYSIS	ADAM8	ADAM9	ADRA2A	APOE	FURIN	GPLD1	IFNG	IL1B	NRDC	PACSIN3	RGMA	SH3D19	SNX33	SNX9	TNF	TNFRSF1B
GOBP_POSITIVE_REGULATION_OF_MEMORY_T_CELL_DIFFERENTIATION	https://www.gsea-msigdb.org/gsea/msigdb/human/geneset/GOBP_POSITIVE_REGULATION_OF_MEMORY_T_CELL_DIFFERENTIATION	CD46	HLA-DRA	HLA-DRB1	IL12B	IL12RB1	IL23A	IL23R	PCK1	TNFSF4
GOBP_POSITIVE_REGULATION_OF_MESENCHYMAL_CELL_PROLIFERATION	https://www.gsea-msigdb.org/gsea/msigdb/human/geneset/GOBP_POSITIVE_REGULATION_OF_MESENCHYMAL_CELL_PROLIFERATION	ARHGAP5	BMPR1A	CHRD	CTNNB1	FGF9	FGFR1	FGFR2	FOXF1	IHH	IRS2	KDR	LRP5	MYC	PDGFA	PRRX1	SHH	SHOX2	SIX1	SMO	SOX9	STAT1	SYNE1	TBX1	TGFBR2	WNT2	WNT5A
GOBP_POSITIVE_REGULATION_OF_MESENCHYMAL_STEM_CELL_PROLIFERATION	https://www.gsea-msigdb.org/gsea/msigdb/human/geneset/GOBP_POSITIVE_REGULATION_OF_MESENCHYMAL_STEM_CELL_PROLIFERATION	CCNE1	CITED1	FERMT2	LTBP3	TGFB1	TGFBR1	VEGFC
GOBP_POSITIVE_REGULATION_OF_METALLOENDOPEPTIDASE_ACTIVITY	https://www.gsea-msigdb.org/gsea/msigdb/human/geneset/GOBP_POSITIVE_REGULATION_OF_METALLOENDOPEPTIDASE_ACTIVITY	MBP	MIR17	MIR205	MIR92A1	STAT3
GOBP_POSITIVE_REGULATION_OF_METALLOPEPTIDASE_ACTIVITY	https://www.gsea-msigdb.org/gsea/msigdb/human/geneset/GOBP_POSITIVE_REGULATION_OF_METALLOPEPTIDASE_ACTIVITY	CLDN3	CLDN4	DDRGK1	MBP	MIR17	MIR205	MIR92A1	STAT3
GOBP_POSITIVE_REGULATION_OF_METAPHASE_ANAPHASE_TRANSITION_OF_CELL_CYCLE	https://www.gsea-msigdb.org/gsea/msigdb/human/geneset/GOBP_POSITIVE_REGULATION_OF_METAPHASE_ANAPHASE_TRANSITION_OF_CELL_CYCLE	ANAPC11	ANAPC5	ANAPC7	CDC16	CDC20	CDC23	CUL3	DLGAP5	ESPL1	MAD2L1BP	MAPK15	NSMCE2	PRAP1	RB1	UBE2C
GOBP_POSITIVE_REGULATION_OF_MHC_CLASS_II_BIOSYNTHETIC_PROCESS	https://www.gsea-msigdb.org/gsea/msigdb/human/geneset/GOBP_POSITIVE_REGULATION_OF_MHC_CLASS_II_BIOSYNTHETIC_PROCESS	AZU1	CIITA	IFNG	IL10	IL33	IL4	JAK2	RFX5	RFXANK	RFXAP	SIRT1	TLR4	TMEM106A	XBP1
GOBP_POSITIVE_REGULATION_OF_MHC_CLASS_I_BIOSYNTHETIC_PROCESS	https://www.gsea-msigdb.org/gsea/msigdb/human/geneset/GOBP_POSITIVE_REGULATION_OF_MHC_CLASS_I_BIOSYNTHETIC_PROCESS	CIITA	HSPH1	IFNL1	IL33	NLRC5	NLRP12
GOBP_POSITIVE_REGULATION_OF_MICROGLIAL_CELL_ACTIVATION	https://www.gsea-msigdb.org/gsea/msigdb/human/geneset/GOBP_POSITIVE_REGULATION_OF_MICROGLIAL_CELL_ACTIVATION	CCL3	CTSC	LRRK2	MIR128-1	MIR142	MMP8	STAP1	TAFA3	TREM2	TTBK1
GOBP_POSITIVE_REGULATION_OF_MICROTUBULE_NUCLEATION	https://www.gsea-msigdb.org/gsea/msigdb/human/geneset/GOBP_POSITIVE_REGULATION_OF_MICROTUBULE_NUCLEATION	CKAP5	DCTN1	GIT1	HSPA1A	HSPA1B	MECP2	PAK1	PDE4DIP
GOBP_POSITIVE_REGULATION_OF_MICROTUBULE_POLYMERIZATION_OR_DEPOLYMERIZATION	https://www.gsea-msigdb.org/gsea/msigdb/human/geneset/GOBP_POSITIVE_REGULATION_OF_MICROTUBULE_POLYMERIZATION_OR_DEPOLYMERIZATION	AKAP9	ANKRD53	ARL2	CAV3	CDK5R1	CDK5RAP2	CDKN1B	CKAP5	CLASP1	CLIP1	DCTN1	DRG1	FES	GIT1	HSPA1A	HSPA1B	KATNB1	MAP1B	MAPRE1	MAPT	MECP2	MET	NAV3	NUMA1	OCLN	PAK1	PDE4DIP	PSRC1	RAC1	RPS3	SLAIN1	SLAIN2	SPAST	STMN2	TOGARAM1	TRPV4
GOBP_POSITIVE_REGULATION_OF_MIRNA_METABOLIC_PROCESS	https://www.gsea-msigdb.org/gsea/msigdb/human/geneset/GOBP_POSITIVE_REGULATION_OF_MIRNA_METABOLIC_PROCESS	AGT	APLN	AR	ATOH8	BMP2	BMPR1A	DNM3OS	EGFR	EGR1	ETS1	FGF2	FOS	FOSL1	FOXA1	FOXO3	GATA2	GATA3	GNL3	HIF1A	HRAS	IL10	JUN	KLF4	KLF5	LIN28B	MALAT1	MRTFA	MRTFB	MYB	MYC	MYCN	MYOCD	NEAT1	NFKB1	NGFR	NOTCH2	NOTCH3	NR1H2	NR3C1	PAX6	PDGFB	PNPT1	POU2F1	PPARG	PRL	RELA	SMAD1	SMAD3	SMAD4	SMAD6	SMARCA4	SPI1	SREBF1	SREBF2	SRF	STAT3	TEAD1	TERT	TGFB1	TGFB2	TNF	TP53	WT1	XIST	ZC3H12A	ZSWIM8
GOBP_POSITIVE_REGULATION_OF_MIRNA_PROCESSING	https://www.gsea-msigdb.org/gsea/msigdb/human/geneset/GOBP_POSITIVE_REGULATION_OF_MIRNA_PROCESSING	BMP4	DGCR8	RIPK1	TGFB1	TRUB1
GOBP_POSITIVE_REGULATION_OF_MIRNA_TRANSCRIPTION	https://www.gsea-msigdb.org/gsea/msigdb/human/geneset/GOBP_POSITIVE_REGULATION_OF_MIRNA_TRANSCRIPTION	AGT	APLN	AR	ATOH8	BMP2	BMPR1A	EGFR	EGR1	ETS1	FGF2	FOS	FOSL1	FOXA1	FOXO3	GATA2	GATA3	GNL3	HIF1A	IL10	JUN	KLF4	KLF5	MRTFA	MRTFB	MYB	MYC	MYCN	MYOCD	NGFR	NOTCH2	NOTCH3	NR1H2	NR3C1	PAX6	PDGFB	POU2F1	PPARG	PRL	RELA	SMAD1	SMAD3	SMAD4	SMAD6	SMARCA4	SPI1	SREBF1	SREBF2	SRF	STAT3	TEAD1	TERT	TGFB1	TGFB2	TNF	TP53	WT1
GOBP_POSITIVE_REGULATION_OF_MITOCHONDRIAL_CALCIUM_ION_CONCENTRATION	https://www.gsea-msigdb.org/gsea/msigdb/human/geneset/GOBP_POSITIVE_REGULATION_OF_MITOCHONDRIAL_CALCIUM_ION_CONCENTRATION	ATP2A1	BNIP3	MCU	MCUR1	MICU1	MICU2	RAP1GDS1	SLC25A23	TGM2
GOBP_POSITIVE_REGULATION_OF_MITOCHONDRIAL_DEPOLARIZATION	https://www.gsea-msigdb.org/gsea/msigdb/human/geneset/GOBP_POSITIVE_REGULATION_OF_MITOCHONDRIAL_DEPOLARIZATION	ADCY10	DCN	KDR	MLLT11	MYOC	P2RX7	PARP1	RACK1	TSPO
GOBP_POSITIVE_REGULATION_OF_MITOCHONDRIAL_FISSION	https://www.gsea-msigdb.org/gsea/msigdb/human/geneset/GOBP_POSITIVE_REGULATION_OF_MITOCHONDRIAL_FISSION	AURKA	BNIP3	DCN	DDHD1	DDHD2	DNM1L	FIS1	KDR	MARCHF5	MCU	MFF	MIEF1	MIEF2	MUL1	PGAM5	PINK1	PRKN	RALA	RALBP1	SPIRE1	VPS35
GOBP_POSITIVE_REGULATION_OF_MITOCHONDRIAL_FUSION	https://www.gsea-msigdb.org/gsea/msigdb/human/geneset/GOBP_POSITIVE_REGULATION_OF_MITOCHONDRIAL_FUSION	MIEF1	PLD6	PRKN	YME1L1	ZDHHC6
GOBP_POSITIVE_REGULATION_OF_MITOCHONDRIAL_MEMBRANE_PERMEABILITY	https://www.gsea-msigdb.org/gsea/msigdb/human/geneset/GOBP_POSITIVE_REGULATION_OF_MITOCHONDRIAL_MEMBRANE_PERMEABILITY	ACAA2	ATF2	ATP5IF1	BAK1	BAX	BCL2L11	BID	BLOC1S2	BNIP3	BNIP3L	BOK	CHCHD10	EYA2	FZD9	GCLC	GSK3A	GSK3B	HIP1R	HSPA1A	IER3	MIR29A	MIR29B1	MIR29C	MPV17L	MUL1	PPIF	RHOT1	RHOT2	RTL10	SLC25A31	SLC25A4	SLC25A5	SLC25A6	SLC35F6	SLC9A1	SPG7	STPG1	TMEM102	TMEM14A	TP53	VDAC2	ZNF205
GOBP_POSITIVE_REGULATION_OF_MITOCHONDRIAL_MEMBRANE_POTENTIAL	https://www.gsea-msigdb.org/gsea/msigdb/human/geneset/GOBP_POSITIVE_REGULATION_OF_MITOCHONDRIAL_MEMBRANE_POTENTIAL	BAD	BID	CTNS	MFN1	MTLN	NNT	VCP
GOBP_POSITIVE_REGULATION_OF_MITOCHONDRIAL_OUTER_MEMBRANE_PERMEABILIZATION_INVOLVED_IN_APOPTOTIC_SIGNALING_PATHWAY	https://www.gsea-msigdb.org/gsea/msigdb/human/geneset/GOBP_POSITIVE_REGULATION_OF_MITOCHONDRIAL_OUTER_MEMBRANE_PERMEABILIZATION_INVOLVED_IN_APOPTOTIC_SIGNALING_PATHWAY	ATP5IF1	BAK1	BOK	CHCHD10	GSK3A	GSK3B	HIP1R	ZNF205
GOBP_POSITIVE_REGULATION_OF_MITOCHONDRIAL_TRANSLATION	https://www.gsea-msigdb.org/gsea/msigdb/human/geneset/GOBP_POSITIVE_REGULATION_OF_MITOCHONDRIAL_TRANSLATION	C1QBP	CDK5RAP1	COA3	FASTKD2	FASTKD3	METTL8	MPV17L2	MRPS27	NGRN	RCC1L	RMND1	RPUSD3	RPUSD4	TRMT10C	TRUB2	UQCC2
GOBP_POSITIVE_REGULATION_OF_MITOPHAGY	https://www.gsea-msigdb.org/gsea/msigdb/human/geneset/GOBP_POSITIVE_REGULATION_OF_MITOPHAGY	AMBRA1	CERS1	DELE1	EIF2AK1	FBXO7	HIF1A	HTT	IRGM	NOD2	PRKN	SLC25A4	SLC25A5	STUB1	UBE2A	VDAC1	VPS13D
GOBP_POSITIVE_REGULATION_OF_MITOPHAGY_IN_RESPONSE_TO_MITOCHONDRIAL_DEPOLARIZATION	https://www.gsea-msigdb.org/gsea/msigdb/human/geneset/GOBP_POSITIVE_REGULATION_OF_MITOPHAGY_IN_RESPONSE_TO_MITOCHONDRIAL_DEPOLARIZATION	CDC37	HDAC6	HUWE1	MFN2	OPTN	PINK1	PRKN	TOMM7	VDAC1	VPS13C
GOBP_POSITIVE_REGULATION_OF_MITOTIC_CELL_CYCLE	https://www.gsea-msigdb.org/gsea/msigdb/human/geneset/GOBP_POSITIVE_REGULATION_OF_MITOTIC_CELL_CYCLE	ABL1	ADAM17	ADAMTS1	AIF1	AKT1	ANAPC11	ANAPC5	ANAPC7	ANKRD17	ANXA1	APP	ASNS	AURKA	BRCA2	BRD4	CCDC57	CCNB1	CCND1	CCND2	CCND3	CCNE1	CCNE2	CDC16	CDC20	CDC23	CDC25A	CDC25B	CDC25C	CDC6	CDC7	CDCA5	CDK1	CDK10	CDK4	CENPJ	CPSF3	CUL3	CUL4A	CUL4B	CYP1A1	DBF4B	DDR2	DDX3X	DLGAP5	DTL	DUSP3	DYNLT3	EGFR	EIF4E	EIF4EBP1	EIF4G1	ESPL1	FBXO5	FGF10	FGFR1	FOXA1	HES1	HSF1	HSPA2	HYAL1	KCNA5	KLHL18	KMT2E	LGMN	LSM10	LSM11	MAD2L1BP	MBLAC1	MDM2	MEIS2	MEPCE	MIR208A	MIR214	MIR221	MIR222	MIR29A	MIR372	MIR495	MIR515-1	MIR519D	MIR520A	MIR520H	MTA3	MTBP	NEUROG1	NKX3-1	NSMCE2	PAFAH1B1	PBX1	PHB2	PHOX2B	PKN2	PLCB1	PLRG1	POLDIP2	PPP1R10	PRAP1	PRKCA	PTENP1-AS	PTPN11	RAB11A	RAD51B	RAD51C	RB1	RCC2	RDX	RGCC	RPS6KB1	RPTOR	RRM1	RRM2	RRM2B	SASS6	SHB	SIN3A	SMARCD3	SMOC2	SPHK1	STAT5B	STIL	STOX1	TAL1	TERT	TFDP1	TGFB1	TMOD3	TTL	UBE2C	UBE2E2	USP2	USP22	VPS4B	WNT10B
GOBP_POSITIVE_REGULATION_OF_MITOTIC_CYTOKINESIS	https://www.gsea-msigdb.org/gsea/msigdb/human/geneset/GOBP_POSITIVE_REGULATION_OF_MITOTIC_CYTOKINESIS	ARF6	AURKB	BIRC5	CDCA8	ECT2	EXOC7	INCENP	KIF20B	NUP62	POLDIP2	RAB11A	RAB11FIP3	WNK1
GOBP_POSITIVE_REGULATION_OF_MITOTIC_NUCLEAR_DIVISION	https://www.gsea-msigdb.org/gsea/msigdb/human/geneset/GOBP_POSITIVE_REGULATION_OF_MITOTIC_NUCLEAR_DIVISION	ANAPC11	ANAPC5	ANAPC7	AURKA	BTC	CD28	CDC16	CDC20	CDC23	CUL3	DLGAP5	DMRT1	DRD3	EDN1	EDN3	EGF	EPGN	EREG	ESPL1	FGF8	HOXA13	IGF1	IGF2	IL1A	IL1B	INS	INSR	LRP5	MAD2L1BP	NSMCE2	NUP62	NUSAP1	PDGFB	PDGFRB	PHIP	PRAP1	RB1	RGCC	SH2B1	SMPD3	SPHK1	TGFA	TNF	UBE2C
GOBP_POSITIVE_REGULATION_OF_MITOTIC_SISTER_CHROMATID_SEGREGATION	https://www.gsea-msigdb.org/gsea/msigdb/human/geneset/GOBP_POSITIVE_REGULATION_OF_MITOTIC_SISTER_CHROMATID_SEGREGATION	AURKB	CDK1	KAT5	MAD2L1BP	NUMA1	PRAP1
GOBP_POSITIVE_REGULATION_OF_MITOTIC_SISTER_CHROMATID_SEPARATION	https://www.gsea-msigdb.org/gsea/msigdb/human/geneset/GOBP_POSITIVE_REGULATION_OF_MITOTIC_SISTER_CHROMATID_SEPARATION	ANAPC11	ANAPC5	ANAPC7	AURKB	BIRC5	CDC16	CDC20	CDC23	CDCA8	CUL3	DLGAP5	ESPL1	INCENP	MAD2L1BP	NSMCE2	PRAP1	RB1	UBE2C
GOBP_POSITIVE_REGULATION_OF_MOLECULAR_FUNCTION	https://www.gsea-msigdb.org/gsea/msigdb/human/geneset/GOBP_POSITIVE_REGULATION_OF_MOLECULAR_FUNCTION	ABCB1	ABI1	ABL1	ABL2	ABR	ABRA	ACD	ACER2	ACR	ACTN2	ACTN4	ACVR1C	ADAM17	ADAM9	ADCY1	ADCY8	ADCYAP1	ADD1	ADD2	ADIPOQ	ADORA2B	ADORA3	ADRA1A	ADRA2A	ADRA2B	ADRA2C	ADRB2	AGAP1	AGAP11	AGAP2	AGAP3	AGAP4	AGAP5	AGAP6	AGAP7P	AGAP9	AGER	AGRN	AGT	AGTR1	AGTR2	AHSA1	AHSA2P	AIFM1	AIM2	AKAP6	AKAP9	AKT1	AKTIP	ALDOB	ALK	ALS2	ANG	ANGPT1	ANK2	ANK3	ANKRD42	ANP32B	ANTKMT	ANXA2	ANXA3	APAF1	APC2	APH1A	APH1B	APOA1	APOA2	APOA4	APOA5	APOC2	APOE	APOH	AR	ARAP1	ARHGAP11A	ARHGAP11B	ARHGAP22	ARHGAP24	ARHGAP25	ARHGAP29	ARHGAP42	ARHGAP45	ARHGAP6	ARHGEF10	ARHGEF15	ARHGEF16	ARHGEF19	ARHGEF2	ARHGEF26	ARHGEF5	ARHGEF7	ARID5B	ARL6IP5	ARRDC3	ARRDC4	ASAP3	ASPH	ATF2	ATP1B1	ATP1B2	ATP1B3	ATP2A1	ATP2A3	ATP7A	ATPSCKMT	AURKB	AVPR1A	AVPR1B	AVPR2	AXIN1	AXIN2	AXL	AZIN2	AZU1	B2M	B3GAT3	BAD	BAK1	BAMBI	BAX	BBC3	BCAR3	BCAS3	BCL10	BCL2	BCL2A1	BCL2L1	BCL2L10	BCL2L13	BCL2L2	BCR	BDNF	BEX1	BID	BLID	BLK	BMI1	BMP2	BMP4	BOK	BORA	BTK	BTRC	BUD31	C5AR1	C9orf72	CAB39	CACNA1C	CACNA1D	CACNA2D1	CACNB2	CACNB3	CACUL1	CALCA	CALCR	CALM1	CALM2	CALM3	CALML3	CAMK1	CAMK1D	CAMK2A	CAP1	CAP2	CAPN3	CARD10	CARD11	CARD14	CARD16	CARD8	CARD9	CARTPT	CASC2	CASP1	CASP10	CASP2	CASP8	CASP8AP2	CASP9	CASQ1	CASS4	CAV1	CAV2	CCDC125	CCDC88A	CCL1	CCL11	CCL13	CCL14	CCL15	CCL16	CCL17	CCL18	CCL19	CCL2	CCL20	CCL21	CCL22	CCL23	CCL24	CCL25	CCL26	CCL3	CCL3L3	CCL4	CCL4L2	CCL5	CCL7	CCL8	CCN1	CCND1	CCND2	CCND3	CCNY	CCR2	CCR7	CCT2	CCT4	CD200	CD24	CD300A	CD4	CD40	CD40LG	CD74	CD86	CDC14B	CDC20	CDH3	CDKL5	CDKN1A	CDT1	CEBPG	CEMIP	CENPE	CFLAR	CFTR	CHI3L1	CHP1	CHP2	CHRNA3	CHRNA7	CHTF18	CHTF8	CHTOP	CHUK	CIB1	CIMAP3	CLDN3	CLDN4	CLDN5	CLEC7A	CLIC2	CLN5	CLOCK	CLSPN	CLU	CNPY2	COA8	COL4A3	COPS5	COPS8	CORO1C	COX17	CR1	CRACR2A	CRADD	CRHR1	CRIPTO	CRNN	CRTC1	CRTC2	CRTC3	CSF1	CSF1R	CTSD	CTSH	CTSK	CTSL	CTSS	CTSV	CX3CL1	CXCL13	CYCS	CYFIP2	CYP27B1	DAB2IP	DACT1	DAP	DAPK1	DAXX	DAZAP2	DBI	DDIT3	DDR1	DDR2	DDRGK1	DDX11	DDX3X	DHFR	DHFRP1	DHX33	DHX9	DIABLO	DIPK2A	DIRAS1	DIRAS2	DKC1	DLC1	DLG3	DLG4	DMD	DNAJB1	DNAJB11	DNAJB2	DNAJC10	DNAJC24	DNAJC9	DOCK10	DOCK11	DOCK6	DOCK7	DOCK8	DOCK9	DOK7	DPH3	DRD1	DRD4	DRD5	DSCC1	DSTYK	DTX3L	DUSP19	DVL2	DVL3	DYNAP	ECT2	EDF1	EDN1	EDN2	EDN3	EDNRA	EEF1A2	EFNA1	EFNA3	EGF	EGFR	EGLN3	EIF2AK2	EIF2AK3	EIF3C	EIF3D	EIF3E	EIF4G1	ELANE	EMP2	EP300	EPB41	EPHA1	EPHA2	EPHA4	EPHA5	EPHB2	EPHB4	ERBB2	ERBB3	ERBB4	ERC1	EREG	ERN1	ERP29	ESR1	ESR2	ETAA1	EVI5	EVI5L	EZH2	F2	F2R	F2RL1	F3	FADD	FAM162A	FANK1	FAS	FASLG	FBXW7	FCER2	FCRL3	FER	FERMT2	FGF1	FGF10	FGF13	FGF18	FGF2	FGF21	FGF23	FGFR1	FGFR2	FGFR3	FGFR4	FKBP1A	FLOT1	FLT1	FLT3	FLT4	FNTA	FOXA1	FOXC1	FOXJ1	FOXL2	FSHR	FTMT	FXN	FXYD2	FYN	FZD1	FZD2	FZD4	FZR1	GABARAPL2	GAL	GALR2	GAS6	GATA3	GBA3	GCH1	GCLM	GDNF	GH1	GHR	GIPR	GLP1R	GMIP	GMNN	GNA12	GNA15	GNAQ	GNB5	GPER1	GPIHBP1	GPLD1	GPR55	GPR65	GPRC5B	GPSM1	GRAMD4	GREM1	GRHL2	GRIN2A	GRIN2B	GRN	GRTP1	GSK3A	GSK3B	GSN	GSTM2	GSTO1	GTF2B	GUCA1A	GUCA1ANB-GUCA1A	H1-0	HAND2	HAP1	HDAC1	HDAC2	HDAC4	HDAC5	HDAC6	HES1	HFE	HIF1A	HIP1	HIP1R	HIPK2	HLA-DRB1	HMBOX1	HMGA2	HMGB1	HNRNPA2B1	HNRNPD	HNRNPK	HNRNPU	HRAS	HSF1	HSP90AA1	HSP90AB1	HSPA1A	HSPA1B	HSPD1	HSPE1	HTR2A	HTR2B	HTRA2	HTT	IDE	IFI16	IFNG	IFT57	IGF1	IGF1R	IKBKB	IKBKE	IKBKG	IL10	IL12B	IL18	IL18R1	IL18RAP	IL1B	IL1RAP	IL23A	IL23R	IL34	IL4	IL6	IL6R	INS	INSR	INSRR	IQGAP1	IRAK1	IRAK2	IRAK3	IRGM	ISCU	ITGA1	ITGA6	ITGAM	ITGB1	ITGB1BP1	ITGB2	ITGB3	ITK	JAK2	JPH2	JTB	JUP	KCNIP2	KCTD7	KDM4D	KDR	KHDC1	KHDC1L	KIF14	KIT	KLF4	LAMTOR5	LAPTM5	LARS1	LAT	LCK	LCP2	LEP	LGALS9	LGMN	LGR4	LGR5	LHCGR	LILRA5	LIMS1	LMO4	LPAR1	LPAR2	LPAR5	LRP1	LRP6	LRRC26	LRRC38	LRRC52	LRRC55	LRRK2	LTF	LTK	LYN	MAGEA2	MAGEA2B	MAGEC2	MAGI2	MALT1	MAP2K1	MAP2K2	MAP2K3	MAP2K5	MAP2K7	MAP3K10	MAP3K11	MAP3K12	MAP3K13	MAP3K4	MAP3K5	MAP3K7	MAP4K2	MAP4K4	MAPK1	MAPK12	MAPK14	MAPK15	MAPK3	MAPK8	MAPKAPK5	MAPRE2	MAPRE3	MAPT	MARK2	MARK3	MAVS	MBP	MCL1	MED25	MEF2C	MEFV	MERTK	MET	MID1IP1	MID2	MIR1-1	MIR1246	MIR125B1	MIR15A	MIR17	MIR19B1	MIR205	MIR26B	MIR27B	MIR92A1	MMD	MMD2	MMP9	MMUT	MRE11	MRNIP	MSH2	MSH3	MSH6	MST1R	MT3	MTCH1	MTDH	MTMR9	MTOR	MTPN	MTSS2	MUL1	MUSK	MYBPC3	MYC	MYD88	MYL3	MYL4	MYOCD	NAF1	NBN	NCBP1	NCF1	NCOA3	NCSTN	NDEL1	NDUFA4	NEDD9	NEK10	NEK2	NEK7	NET1	NEUROD1	NEUROD2	NEUROG1	NEUROG2	NF1	NGEF	NGF	NGFR	NHEJ1	NHLH2	NIBAN2	NIPSNAP2	NKX3-1	NKX6-1	NLRC4	NLRP1	NLRP12	NLRP3	NMD3	NME1	NOD1	NOD2	NODAL	NOS1	NOS2	NOS3	NOX4	NPM1	NPPA	NPR3	NR1H2	NR1H3	NRG1	NTF3	NTRK1	NTRK2	NTRK3	NTS	NUS1	NVL	ODAM	OPRD1	ORAI1	P2RY11	P2RY6	PABPN1	PAK1	PARK7	PARM1	PARP9	PAX6	PCNA	PDCD10	PDCD2	PDCD5	PDCD6	PDGFA	PDGFB	PDGFC	PDGFD	PDGFRA	PDGFRB	PDPK1	PDZK1	PERP	PFN1	PFN2	PHACTR4	PHB1	PHB2	PIBF1	PIDD1	PIH1D1	PIK3CG	PIK3R5	PIK3R6	PILRB	PIN1	PINK1	PINX1	PIP5K1A	PIRT	PKD2	PKIB	PKP4	PLA2G1B	PLA2G5	PLAA	PLAAT4	PLAUR	PLCB2	PLCG2	PLEK	PLIN5	PLK1	PLPP3	PLSCR1	PLXNB1	PMAIP1	PNKP	PNLIP	POLG2	POR	POT1	POU4F1	POU4F2	PPARG	PPARGC1A	PPARGC1B	PPIA	PPM1F	PPP1R12A	PPP1R14D	PPP1R15A	PPP1R15B	PPP2CA	PPP2CB	PPRC1	PRDX3	PRELID1	PREX1	PREX2	PRIM2	PRKAG1	PRKAG2	PRKCD	PRKCH	PRKCI	PRKCQ	PRKCZ	PRKD1	PRKD2	PRKN	PRLR	PROX1	PRR7	PRRC1	PRSS22	PRTN3	PSAP	PSENEN	PSMA6	PSMD10	PSME1	PSME2	PSME3	PSRC1	PTEN	PTGES3	PTH	PTK2	PTK2B	PTPA	PTPN1	PTPRC	PYCARD	PYHIN1	RAB11FIP2	RAB3GAP1	RAB7B	RACK1	RAD50	RAF1	RALB	RALBP1	RALGAPA1	RALGAPA2	RALGAPB	RAN	RANGAP1	RAP1A	RAP1GAP	RAPGEF1	RAPGEF2	RAPGEF3	RAPGEF6	RARA	RASGRF1	RASGRP1	RASGRP2	RASSF2	RB1	RBCK1	RCN3	RELA	RELN	REST	RET	RFC2	RFC3	RFC4	RFC5	RFK	RFPL1	RFPL2	RFPL3	RFPL4A	RFPL4AL1	RGCC	RGN	RGP1	RGS1	RGS10	RGS11	RGS16	RGS6	RGS7	RGS8	RGS9	RHEBL1	RHOA	RHOC	RHOG	RIC1	RIPK1	RIPK2	RIPK3	RIPK4	RIPOR2	RNF207	RNF220	RNF25	RNF31	ROBO1	ROCK1	ROR1	ROR2	ROS1	RPL11	RPS2	RPS27L	RPS3	RPS6KA4	RPS6KA5	RSU1	RTKN2	RTN4R	RXFP1	RXFP2	RXRA	RYK	S100A1	S100A10	S100A12	S100A8	S100A9	S1PR4	SASH1	SCARB1	SCN1B	SCRIB	SELE	SEMA4D	SEMG1	SEMG2	SENP1	SERINC1	SERINC5	SERPINB3	SETMAR	SFRP1	SGK1	SGK2	SGSM1	SGSM2	SGSM3	SH3BP1	SIPA1L1	SIRT1	SIRT2	SIRT3	SKI	SKP1	SLC11A1	SLC22A2	SLC27A4	SLC5A3	SLC8A2	SLC9A1	SLCO3A1	SMAD3	SMARCA4	SMARCB1	SMCR8	SNCA	SNX13	SNX18	SNX9	SOD1	SOX7	SPDYA	SPHK1	SPPL3	SRC	SRCIN1	SRF	SRGAP2	SSBP1	ST18	ST20	STAC	STAC2	STAC3	STAT3	STIM1	STIM2	STIMATE	STING1	STK11	STK3	STK39	STK4	STMN1	STOX1	STRADA	STRADB	STX4	SUMO4	SYAP1	SYDE1	SYDE2	SYK	SYNGR3	SYT14P1	TAB1	TAB2	TAF1	TANK	TAOK2	TAOK3	TAX1BP3	TBC1D1	TBC1D10A	TBC1D10B	TBC1D10C	TBC1D12	TBC1D13	TBC1D14	TBC1D15	TBC1D16	TBC1D17	TBC1D2	TBC1D20	TBC1D21	TBC1D22A	TBC1D22B	TBC1D25	TBC1D26	TBC1D2B	TBC1D3	TBC1D30	TBC1D3B	TBC1D3C	TBC1D3D	TBC1D3E	TBC1D3F	TBC1D3G	TBC1D3H	TBC1D3I	TBC1D3K	TBC1D3L	TBC1D4	TBC1D5	TBC1D7	TBC1D8	TBC1D8B	TBC1D9	TBC1D9B	TBCK	TCAF1	TCF3	TCF7L2	TCIM	TCP1	TEK	TENM1	TERF2	TERF2IP	TERT	TESC	TFDP1	TFRC	TGFB2	TGFBR2	TGM2	THBS1	THY1	TIAM1	TIAM2	TIE1	TIGAR	TIRAP	TLR2	TLR3	TLR4	TLR6	TLR9	TMIGD3	TMSB4X	TNF	TNFRSF10A	TNFRSF10B	TNFRSF11A	TNFSF10	TNFSF11	TNFSF15	TNFSF18	TNKS	TNNT2	TNNT3	TOM1L1	TOPORS	TOR1AIP1	TOR1AIP2	TP53BP1	TPD52L1	TPM1	TPX2	TRADD	TRAF1	TRAF2	TRAF4	TRAF5	TRAF6	TRDN	TREM2	TRIB3	TRIM13	TRIM14	TRIM15	TRIM21	TRIM22	TRIM25	TRIM26	TRIM27	TRIM31	TRIM32	TRIM34	TRIM37	TRIM38	TRIM5	TRIM52	TRIM58	TRIM6	TRIM62	TRIM68	TRIM8	TRPC6	TSC1	TSHR	TSSK4	TTBK1	TWIST1	TXK	TXN	TYRO3	UACA	UBE2C	UBE2I	UBE2L3	UBE2N	UBE2S	UBE2V1	UHRF1	UNC119	USP17L2	USP33	USP50	USP6NL	USP9X	VCP	VDR	VMP1	VSIR	VTN	WDR41	WNK2	WNK3	WNT1	WNT11	WNT2	WNT5A	WRAP53	WRN	XCL1	XCL2	XDH	XRCC1	XRCC4	XRCC5	XRCC6	YWHAB	ZBTB7A	ZC3H15	ZC4H2	ZFP91	ZIC2	ZNF16	ZNF618	ZNF622
GOBP_POSITIVE_REGULATION_OF_MONOATOMIC_ION_TRANSMEMBRANE_TRANSPORT	https://www.gsea-msigdb.org/gsea/msigdb/human/geneset/GOBP_POSITIVE_REGULATION_OF_MONOATOMIC_ION_TRANSMEMBRANE_TRANSPORT	ABCB1	ABL1	ACTN2	ACTN4	ADCYAP1R1	ADRB2	AKAP5	AKAP6	AKAP9	AMIGO1	ANK2	ANK3	ANO6	ANTKMT	APLNR	ATP1B1	ATP1B2	ATP1B3	ATP2A1	ATPSCKMT	BAK1	BAX	BDKRB1	CACNA2D1	CACNB2	CACNB3	CALM1	CALM2	CALM3	CALML3	CAPN3	CASQ1	CAV1	CCL2	CCR2	CD19	CEMIP	CFTR	CHP1	CHP2	COA8	COX17	CRACR2A	CTSS	CX3CL1	CXCL10	CXCL11	CXCL9	DMD	DRD1	DRD4	EDN1	EDN3	EDNRA	EPHB2	F2	F2R	F2RL3	FGF13	FLNA	FXYD1	FXYD2	G6PD	GAL	GALR2	GJC2	GPER1	GRIN1	GRM6	GSTM2	GSTO1	HAP1	HTT	IFNG	IL13	JPH2	KCNC1	KCNC2	KCNE1	KCNE5	KCNH2	KCNIP2	KCNJ2	KCNMB1	KCNN4	KCNQ1	LACRT	LHCGR	LRRC26	LRRC38	LRRC52	LRRC55	MIR1-1	MIR21	MIR210	MS4A1	NDUFA4	NHERF1	NIPSNAP2	NOS1	NOS1AP	NPPA	NPSR1	NTSR1	OPRK1	P2RX1	P2RX2	P2RX3	P2RX4	P2RX5	P2RX7	P2RY6	PDPK1	PDZK1	PIRT	PKD2	PLA2G1B	PLCG1	PLP1	PPP3CA	PPP3CB	PPP3CC	PPP3R1	PPP3R2	RGS7	RNF207	SCN1B	SLC9A1	SNCA	SRI	STAC	STAC2	STAC3	STIM1	STIM2	STIMATE	STK39	TCAF1	TESC	THY1	TMSB4X	TRDN	TREM2	TRPC1	TRPC3	TRPC6	VMP1	WNK2	WNK3	XCL1
GOBP_POSITIVE_REGULATION_OF_MONOATOMIC_ION_TRANSPORT	https://www.gsea-msigdb.org/gsea/msigdb/human/geneset/GOBP_POSITIVE_REGULATION_OF_MONOATOMIC_ION_TRANSPORT	ABCB1	ABCC8	ABL1	ACTN2	ACTN4	ADCYAP1R1	ADORA1	ADRA2A	ADRB2	AHCYL1	AKAP5	AKAP6	AKAP9	AKT1	AMIGO1	ANK2	ANK3	ANO6	ANTKMT	APLNR	ATP1B1	ATP1B2	ATP1B3	ATP2A1	ATP2B1	ATP2C2	ATPSCKMT	BAK1	BAX	BDKRB1	CACNA1D	CACNA2D1	CACNB2	CACNB3	CALM1	CALM2	CALM3	CALML3	CAMK2A	CAPN3	CASK	CASQ1	CASR	CAV1	CCL2	CCL3	CCL4	CCL5	CCR1	CCR2	CD19	CEMIP	CFTR	CHP1	CHP2	CHRM1	CNKSR3	CNTN1	COA8	COX17	CRACR2A	CRH	CTSS	CX3CL1	CXCL10	CXCL11	CXCL12	CXCL9	DLG1	DMD	DRD1	DRD4	EDN1	EDN3	EDNRA	EPHB2	F2	F2R	F2RL3	FFAR1	FGF12	FGF13	FHL1	FLNA	FXYD1	FXYD2	G6PD	GAL	GALR2	GCG	GJC2	GPD1L	GPER1	GRIN1	GRM6	GSTM2	GSTO1	HAP1	HCRT	HOMER1	HTT	IFNG	IL13	JPH2	KCNC1	KCNC2	KCNE1	KCNE5	KCNH2	KCNIP2	KCNJ2	KCNMB1	KCNN4	KCNQ1	KIF5B	LACRT	LEP	LGALS3	LHCGR	LILRA2	LILRA5	LRRC26	LRRC38	LRRC52	LRRC55	MCHR1	MIR1-1	MIR21	MIR210	MLLT6	MS4A1	MYLK	NDUFA4	NHERF1	NIPSNAP2	NKX2-5	NOS1	NOS1AP	NPPA	NPSR1	NTSR1	OPRK1	ORAI1	P2RX1	P2RX2	P2RX3	P2RX4	P2RX5	P2RX7	P2RY1	P2RY12	P2RY6	PDGFB	PDGFRB	PDPK1	PDZK1	PIRT	PKD2	PKP2	PLA2G1B	PLCG1	PLP1	PPP3CA	PPP3CB	PPP3CC	PPP3R1	PPP3R2	PRSS8	RGS7	RNF207	SCN1B	SCN3B	SCN4B	SCN5A	SLC6A4	SLC9A1	SNCA	SPHK2	SRI	STAC	STAC2	STAC3	STC1	STIM1	STIM2	STIMATE	STK39	STRIT1	TACR2	TCAF1	TESC	THY1	TMSB4X	TRDN	TREM2	TRPC1	TRPC3	TRPC6	TRPV2	TRPV3	TSPO	UCN	VMP1	WFS1	WNK2	WNK3	XCL1
GOBP_POSITIVE_REGULATION_OF_MONOCYTE_CHEMOTACTIC_PROTEIN_1_PRODUCTION	https://www.gsea-msigdb.org/gsea/msigdb/human/geneset/GOBP_POSITIVE_REGULATION_OF_MONOCYTE_CHEMOTACTIC_PROTEIN_1_PRODUCTION	ADIPOQ	AGER	CD84	CLEC7A	IL1B	LGALS9	MCOLN2	MIR92A1	NOD2	OAS1	OAS3	SELENOK	SYK	TRPV4	TWIST1
GOBP_POSITIVE_REGULATION_OF_MONOCYTE_CHEMOTAXIS	https://www.gsea-msigdb.org/gsea/msigdb/human/geneset/GOBP_POSITIVE_REGULATION_OF_MONOCYTE_CHEMOTAXIS	AIF1	ANO6	CCL1	CCL5	CCR1	CCR2	CREB3	CX3CR1	CXCL10	CXCL12	CXCL17	DEFB124	FPR2	HMGB1	LGMN	MOSPD2	PLA2G7	S100A14	S100A7	SERPINE1
GOBP_POSITIVE_REGULATION_OF_MONOCYTE_DIFFERENTIATION	https://www.gsea-msigdb.org/gsea/msigdb/human/geneset/GOBP_POSITIVE_REGULATION_OF_MONOCYTE_DIFFERENTIATION	ACIN1	CD4	CD74	CSF1	CTNNBIP1	DCSTAMP	FES	HLA-DRB1	IL34	ZFP36L1
GOBP_POSITIVE_REGULATION_OF_MONOCYTE_EXTRAVASATION	https://www.gsea-msigdb.org/gsea/msigdb/human/geneset/GOBP_POSITIVE_REGULATION_OF_MONOCYTE_EXTRAVASATION	AGER	CCR2	CD47	JAM3	PDGFD
GOBP_POSITIVE_REGULATION_OF_MONONUCLEAR_CELL_MIGRATION	https://www.gsea-msigdb.org/gsea/msigdb/human/geneset/GOBP_POSITIVE_REGULATION_OF_MONONUCLEAR_CELL_MIGRATION	ABL1	ABL2	ADAM10	ADAM17	ADAM8	AGER	AIF1	AKIRIN1	ANO6	APP	ASCL2	C1QBP	C3AR1	C5AR1	CALR	CCL1	CCL20	CCL21	CCL3	CCL4	CCL5	CCL7	CCR1	CCR2	CCR6	CCR7	CD47	CD99L2	CMKLR1	CORO1A	CREB3	CSF1	CSF1R	CX3CL1	CX3CR1	CXCL10	CXCL12	CXCL13	CXCL17	DEFB124	DOCK8	FADD	FPR2	GAS6	HMGB1	IL12A	IL34	ITGA4	ITGB3	JAM2	JAM3	LGALS3	LGALS9	LGMN	MADCAM1	MAPK1	MAPK3	MDK	MED23	MMP14	MOSPD2	MSTN	NEDD9	OXSR1	P2RX4	P2RY12	PDGFD	PLA2G7	PTK2	PTK2B	PTPRJ	PYCARD	RARRES2	RHOA	S100A14	S100A7	SELENOK	SERPINE1	SLAMF1	SPN	STK39	TGFB1	THBS1	TMEM102	TNF	TNFRSF14	TNFSF14	TREM2	TRPV4	WNK1	WNT5A	XCL1
GOBP_POSITIVE_REGULATION_OF_MONOOXYGENASE_ACTIVITY	https://www.gsea-msigdb.org/gsea/msigdb/human/geneset/GOBP_POSITIVE_REGULATION_OF_MONOOXYGENASE_ACTIVITY	AKT1	ATP7A	CDH3	CYP27B1	DHFR	DHFRP1	FCER2	FGF23	GCH1	GDNF	HIF1A	HTR2B	IFNG	IL1B	INS	NPR3	NUS1	PARK7	POR	S100A1	SCARB1	TERF2	TERT	TNF	VDR
GOBP_POSITIVE_REGULATION_OF_MORPHOGENESIS_OF_AN_EPITHELIUM	https://www.gsea-msigdb.org/gsea/msigdb/human/geneset/GOBP_POSITIVE_REGULATION_OF_MORPHOGENESIS_OF_AN_EPITHELIUM	ABL1	AGT	AGTR2	AR	BMP4	CTNNB1	EGF	FGF2	GATA3	GDNF	GJA1	GREM1	HOXB7	ITGAX	LBX2	LGR4	LHX1	LIF	MAGED1	MDK	MMRN2	NOG	PAX2	PAX8	PIK3CD	SIRT6	SIX1	SIX4	SMO	SOX8	SOX9	STOX1	TGFB1	VEGFA	WNT2B	WNT4	WNT5B
GOBP_POSITIVE_REGULATION_OF_MRNA_CATABOLIC_PROCESS	https://www.gsea-msigdb.org/gsea/msigdb/human/geneset/GOBP_POSITIVE_REGULATION_OF_MRNA_CATABOLIC_PROCESS	AGO1	AGO2	AGO3	AGO4	ALKBH5	BTG2	CAPRIN1	CELF1	CNOT1	CNOT10	CNOT11	CNOT2	CNOT3	CNOT4	CNOT6	CNOT6L	CNOT7	CNOT8	CNOT9	CPEB3	CSDE1	DCP1A	DCP1B	DCP2	DCPS	DHX36	DHX9	DIS3L2	DND1	EIF4ENIF1	ELAVL1	EXOSC2	EXOSC3	EXOSC7	EXOSC8	EXOSC9	FTO	FXR1	FXR2	GIGYF2	GTPBP1	HNRNPD	HNRNPU	IGF2BP1	KHSRP	LSM1	METTL14	METTL16	METTL3	MEX3D	MIR1-1	MIR100	MIR103B1	MIR106A	MIR106B	MIR125A	MIR125B1	MIR128-1	MIR130A	MIR130B	MIR133A1	MIR135B	MIR137	MIR140	MIR142	MIR145	MIR146A	MIR149	MIR151A	MIR16-1	MIR181A2	MIR181B1	MIR181C	MIR181D	MIR185	MIR18A	MIR190B	MIR191	MIR192	MIR193A	MIR195	MIR199B	MIR19A	MIR19B1	MIR200B	MIR200C	MIR203A	MIR204	MIR206	MIR20A	MIR20B	MIR210	MIR211	MIR212	MIR214	MIR223	MIR23A	MIR24-1	MIR26B	MIR27A	MIR27B	MIR29B1	MIR302A	MIR302C	MIR30B	MIR320A	MIR326	MIR329-1	MIR337	MIR340	MIR342	MIR34B	MIR365A	MIR373	MIR423	MIR424	MIR4286	MIR483	MIR485	MIR486-1	MIR491	MIR495	MIR497	MIR501	MIR517A	MIR517C	MIR519A1	MIR519D	MIR520C	MIR543	MIR544A	MIR562	MIR564	MIR608	MIR625	MIR655	MIR663A	MIR665	MIR708	MIR885	MIR9-1	MIR93	MIR96	MIR98	MIRLET7A1	MIRLET7B	MIRLET7C	MIRLET7E	MLH1	MOV10	NANOS1	NANOS2	NANOS3	NOCT	PABPC1	PABPN1L	PAIP1	PAN2	PAN3	PARN	PATL1	PATL2	PDE12	PLEKHN1	PNLDC1	PNPT1	POLR2G	PRR5L	PUM1	PUM2	QKI	RBM24	RC3H1	RC3H2	RIDA	ROCK1	ROCK2	SAMD4A	SAMD4B	SYNCRIP	TARDBP	TENT4A	TENT4B	TNKS1BP1	TNRC6A	TNRC6B	TNRC6C	TOB1	TRIM71	TTC5	TUT4	TUT7	UPF1	YBX1	YTHDF1	YTHDF2	YTHDF3	ZC3H12A	ZC3H12D	ZC3HAV1	ZFP36	ZFP36L1	ZFP36L2
GOBP_POSITIVE_REGULATION_OF_MRNA_METABOLIC_PROCESS	https://www.gsea-msigdb.org/gsea/msigdb/human/geneset/GOBP_POSITIVE_REGULATION_OF_MRNA_METABOLIC_PROCESS	AGO1	AGO2	AGO3	AGO4	ALKBH5	BTG2	CAPRIN1	CDC73	CELF1	CELF3	CELF4	CIRBP	CLNS1A	CNOT1	CNOT10	CNOT11	CNOT2	CNOT3	CNOT4	CNOT6	CNOT6L	CNOT7	CNOT8	CNOT9	CPEB3	CSDE1	DAZAP1	DCP1A	DCP1B	DCP2	DCPS	DHX36	DHX9	DIS3L2	DND1	EIF1	EIF4ENIF1	ELAVL1	EXOSC10	EXOSC2	EXOSC3	EXOSC7	EXOSC8	EXOSC9	FTO	FXR1	FXR2	GIGYF2	GTPBP1	HMX2	HNRNPD	HNRNPU	HSPA8	IGF2BP1	KHSRP	LSM1	METTL14	METTL16	METTL3	MEX3D	MIR1-1	MIR100	MIR103B1	MIR106A	MIR106B	MIR125A	MIR125B1	MIR128-1	MIR130A	MIR130B	MIR133A1	MIR135B	MIR137	MIR140	MIR142	MIR145	MIR146A	MIR149	MIR151A	MIR16-1	MIR181A2	MIR181B1	MIR181C	MIR181D	MIR185	MIR18A	MIR190B	MIR191	MIR192	MIR193A	MIR195	MIR199B	MIR19A	MIR19B1	MIR200B	MIR200C	MIR203A	MIR204	MIR206	MIR20A	MIR20B	MIR210	MIR211	MIR212	MIR214	MIR223	MIR23A	MIR24-1	MIR26B	MIR27A	MIR27B	MIR29B1	MIR302A	MIR302C	MIR30B	MIR320A	MIR326	MIR329-1	MIR337	MIR340	MIR342	MIR34B	MIR365A	MIR373	MIR423	MIR424	MIR4286	MIR483	MIR485	MIR486-1	MIR491	MIR495	MIR497	MIR501	MIR517A	MIR517C	MIR519A1	MIR519D	MIR520C	MIR543	MIR544A	MIR562	MIR564	MIR608	MIR625	MIR655	MIR663A	MIR665	MIR708	MIR885	MIR9-1	MIR93	MIR96	MIR98	MIRLET7A1	MIRLET7B	MIRLET7C	MIRLET7E	MLH1	MOV10	NANOS1	NANOS2	NANOS3	NCBP1	NCBP2	NCL	NOCT	NUP98	PABPC1	PABPN1L	PAIP1	PAN2	PAN3	PARN	PATL1	PATL2	PDE12	PLEKHN1	PNLDC1	PNPT1	POLR2G	PRDX6	PRMT5	PRPF19	PRR5L	PUM1	PUM2	QKI	RBM24	RBM3	RBMX	RBMXL1	RBMY1A1	RBMY1B	RBMY1D	RBMY1E	RBMY1F	RBMY1J	RC3H1	RC3H2	RIDA	ROCK1	ROCK2	SAMD4A	SAMD4B	SF3B4	SLC39A5	SNRNP70	SNW1	STH	SYNCRIP	TARDBP	TENT4A	TENT4B	THRAP3	TNKS1BP1	TNRC6A	TNRC6B	TNRC6C	TOB1	TRA2A	TRA2B	TRIM71	TTC5	TUT4	TUT7	UPF1	UPF3A	UPF3B	WDR77	YBX1	YTHDF1	YTHDF2	YTHDF3	ZC3H12A	ZC3H12D	ZC3HAV1	ZFP36	ZFP36L1	ZFP36L2
GOBP_POSITIVE_REGULATION_OF_MRNA_PROCESSING	https://www.gsea-msigdb.org/gsea/msigdb/human/geneset/GOBP_POSITIVE_REGULATION_OF_MRNA_PROCESSING	CDC73	CELF3	CELF4	CIRBP	CLNS1A	DAZAP1	DHX36	EIF1	EXOSC10	HMX2	HSPA8	NCBP1	NCBP2	NCL	NUP98	PRDX6	PRMT5	PRPF19	RBM3	RBMX	RBMXL1	RBMY1A1	RBMY1B	RBMY1D	RBMY1E	RBMY1F	RBMY1J	SF3B4	SLC39A5	SNRNP70	SNW1	STH	THRAP3	TRA2A	TRA2B	UPF1	UPF3A	UPF3B	WDR77
GOBP_POSITIVE_REGULATION_OF_MUCUS_SECRETION	https://www.gsea-msigdb.org/gsea/msigdb/human/geneset/GOBP_POSITIVE_REGULATION_OF_MUCUS_SECRETION	ALOX12B	ATG5	CYBA	EGFR	P2RY2	PRKCE
GOBP_POSITIVE_REGULATION_OF_MULTICELLULAR_ORGANISMAL_PROCESS	https://www.gsea-msigdb.org/gsea/msigdb/human/geneset/GOBP_POSITIVE_REGULATION_OF_MULTICELLULAR_ORGANISMAL_PROCESS	ABAT	ABCA1	ABCA7	ABCC8	ABL1	ABL2	ACACB	ACADL	ACAN	ACE	ACE2	ACHE	ACIN1	ACSL1	ACTA2	ACTB	ACTL6A	ACTL6B	ACTN3	ACVR1	ACVR1B	ACVR2A	ACVR2B	ACVRL1	ADA	ADAM12	ADAM17	ADAM7	ADAM8	ADCY10	ADCYAP1	ADD3	ADGRB1	ADGRB3	ADGRV1	ADIPOQ	ADIPOR1	ADIPOR2	ADM	ADM2	ADM5	ADNP	ADORA2A	ADORA2B	ADRA1A	ADRA1D	ADRA2A	ADRA2B	ADRB1	ADRB2	ADRB3	AFAP1L2	AGER	AGGF1	AGO2	AGPAT1	AGPAT2	AGRN	AGRP	AGT	AGTR2	AIF1	AIM2	AIRE	AKAP12	AKAP6	AKIRIN2	AKT1	AKT3	ALMS1	ALOX12B	ALOX15B	ALOX5	ALPL	ALX1	AMBRA1	AMIGO1	AMIGO2	AMIGO3	AMOT	ANAPC2	ANGPT2	ANGPT4	ANGPTL3	ANGPTL4	ANKRD27	ANO6	ANXA1	ANXA2	ANXA3	AP3B1	AP3D1	APC	APELA	APLN	APLNR	APOA2	APOA5	APOC2	APOE	APOH	APP	APPL1	APPL2	AQP1	AR	ARFGEF2	ARHGEF2	ARID1A	ARID1B	ARID2	ARID4A	ARID4B	ARID5A	ARMCX5-GPRASP2	ARNT	ARRB2	ARRDC4	ARX	ASCL1	ASIC2	ASPA	ASPM	ATAD5	ATF2	ATF4	ATG5	ATP1A1	ATP1A2	ATP2A1	ATP2A2	ATP2B1	ATP6AP2	ATP8A2	ATPSCKMT	ATRAID	AVP	AVPR1A	AVPR1B	AVPR2	AXIN2	AXL	AZU1	B2M	B4GALT5	BAD	BAIAP2	BAMBI	BASP1	BATF	BBS2	BBS4	BCAN	BCL10	BCL2	BCL3	BCL6	BCL7A	BCL7B	BCL7C	BCL9L	BDNF	BECN1	BICRA	BICRAL	BIN1	BLOC1S3	BLOC1S6	BMI1	BMP1	BMP10	BMP2	BMP4	BMP6	BMP7	BMPER	BMPR1A	BMPR1B	BMPR2	BRAF	BRCA1	BRD2	BRD4	BRD7	BRD9	BRMS1	BRMS1L	BSCL2	BST1	BTG1	BTK	BTN2A2	BTN3A1	BTN3A2	C1QBP	C1QTNF1	C1QTNF3	C1QTNF4	C3	C3AR1	C5	C5AR1	CACNA1C	CACNA1S	CACNA2D2	CACNB1	CACNB2	CACNG1	CADM1	CAMK2B	CAMK2D	CAMK4	CAMP	CAPN3	CAPRIN1	CAPRIN2	CARD11	CARD8	CARD9	CARTPT	CASP1	CASP8	CASR	CAV1	CBFB	CBLB	CBLN1	CBLN2	CCBE1	CCDC88B	CCL1	CCL11	CCL19	CCL2	CCL21	CCL24	CCL3	CCL5	CCN1	CCND1	CCR1	CCR2	CCR3	CCR7	CD101	CD14	CD160	CD1D	CD2	CD200	CD209	CD226	CD24	CD244	CD27	CD274	CD276	CD28	CD320	CD34	CD36	CD38	CD3E	CD4	CD40	CD40LG	CD46	CD47	CD5	CD55	CD58	CD6	CD70	CD74	CD80	CD81	CD83	CD84	CD86	CDH4	CDH5	CDK1	CDK18	CDKL3	CDKL5	CDKN1A	CDON	CEACAM20	CEBPA	CEBPB	CEBPG	CELA1	CFAP20	CFL1	CGAS	CHD7	CHGA	CHI3L1	CHIA	CHODL	CHRM3	CHRNA7	CHRNB2	CHRNB4	CHUK	CIB1	CITED2	CLCF1	CLCN2	CLEC4D	CLEC4E	CLEC5A	CLEC6A	CLEC7A	CLEC9A	CLECL1P	CLIC3	CLNK	CLSTN1	CLSTN2	CLSTN3	CLU	CMA1	CMKLR1	CNOT3	CNR1	COL1A1	CORO1A	CPB2	CPT2	CR1	CRABP2	CRB2	CREB1	CRH	CRLF2	CRTAM	CSF1	CSF1R	CSF2	CSK	CST7	CTNNB1	CTNNBIP1	CTSC	CTSH	CTTN	CUL7	CUX1	CUX2	CX3CL1	CX3CR1	CXCL12	CXCL17	CXCL8	CXCR4	CYBA	CYBB	CYFIP1	CYLD	CYP19A1	CYP1B1	CYP27B1	CYP8B1	CYRIB	CYSLTR1	DAB2	DAG1	DBH	DBN1	DCSTAMP	DCT	DDAH1	DDIT3	DDR2	DDRGK1	DDT	DDX1	DDX21	DDX3X	DECR1	DEF8	DEFA5	DEFB124	DENND1B	DHPS	DHX33	DHX36	DHX37	DHX58	DHX9	DICER1	DIO2	DIO3	DISC1	DKK1	DLG5	DLL1	DMRT1	DMRTA2	DMTN	DNAJA3	DOCK8	DPF2	DPP4	DRD2	DSCAM	DUSP10	DYNC1H1	EBF2	EBI3	ECM1	EDN1	EDN2	EDN3	EDNRB	EEF2K	EEIG1	EFNA5	EFNB1	EFNB2	EFNB3	EGF	EGFR	EGR1	EGR2	EGR3	EHMT1	EIF2AK2	EIF2AK3	EIF4G2	ELANE	ELL3	ELOVL3	ELOVL6	EMC10	EMILIN1	EMILIN2	EMP2	ENG	ENO1	ENPP4	ENPP7	EP300	EPAS1	EPHA1	EPHA4	EPHB1	EPHB2	EPHB3	EPO	EPX	ERAP1	ERBB3	ERBB4	EREG	ESRRB	ESRRG	ETS1	ETV4	ETV5	EVI2B	EXOSC3	EXOSC6	EZH2	EZR	F12	F2	F2R	F2RL1	F3	F7	FAAH	FABP4	FABP5	FADD	FAM20C	FBN2	FBXO38	FBXW8	FCER1G	FCGR2A	FCGR2B	FCGR2C	FCGR3A	FCHO1	FCN1	FCRL3	FERMT1	FERMT2	FES	FFAR2	FFAR3	FFAR4	FGA	FGB	FGF1	FGF10	FGF18	FGF2	FGF21	FGF8	FGF9	FGFR1	FGFR2	FGG	FGR	FH	FLNA	FLOT1	FLOT2	FLRT2	FLRT3	FLT1	FLT4	FMR1	FN1	FOS	FOXA2	FOXC1	FOXC2	FOXD1	FOXG1	FOXJ1	FOXL2	FOXN1	FOXO3	FOXP1	FOXP3	FOXS1	FRMD8	FRS2	FSHB	FST	FUT1	FXR1	FXR2	FYN	FZD3	FZD4	FZD5	FZD9	G0S2	G3BP1	GAB1	GADD45G	GAL	GALR1	GAPDH	GARIN5A	GAS6	GATA2	GATA3	GATA4	GATA5	GATA6	GATM	GBA1	GBP5	GCH1	GCNT2	GDF2	GDF5	GDF6	GDI1	GDNF	GFAP	GH1	GHR	GHRH	GHRHR	GHRL	GHSR	GJA1	GJA5	GJC2	GLI1	GLI2	GLI3	GLIPR2	GLMN	GNAS	GOLGA4	GP1BA	GP1BB	GP5	GP9	GPAM	GPER1	GPIHBP1	GPLD1	GPM6B	GPR183	GPR21	GPR3	GPR68	GPRASP3	GPRC5B	GPSM3	GRB10	GREM1	GRID2	GRM5	GRN	GRP	GRPR	GSDMD	GSK3A	GSTO1	GSX2	HADH	HAMP	HAND2	HAP1	HAPLN1	HAPLN2	HAPLN3	HAPLN4	HAVCR1	HAVCR2	HAX1	HCAR2	HCLS1	HCRT	HDAC1	HDAC2	HDAC3	HDAC6	HEG1	HES1	HEY2	HGF	HHLA2	HIF1A	HILPDA	HIPK1	HIPK2	HK1	HK2	HLA-A	HLA-DMA	HLA-DMB	HLA-DOA	HLA-DOB	HLA-DPA1	HLA-DPB1	HLA-DQA1	HLA-DQA2	HLA-DQB1	HLA-DQB2	HLA-DRA	HLA-DRB1	HLA-DRB3	HLA-DRB4	HLA-DRB5	HLA-E	HLA-F	HLA-G	HLX	HMCES	HMGA2	HMGB1	HMGB2	HMHB1	HMOX1	HOXA11	HOXB7	HOXC11	HPSE	HRAS	HRC	HRG	HRH1	HRH2	HSF1	HSP90AA1	HSPA1A	HSPA1B	HSPB1	HSPB6	HSPD1	HSPH1	HTN1	HTR2A	HTR2B	HYAL1	HYAL2	ICOS	ICOSLG	ID2	ID4	IDO1	IFI16	IFIH1	IFNG	IFNGR1	IFNL1	IGF1	IGF1R	IGF2	IGFBP2	IGHD	IHH	IKBKE	IL10	IL12A	IL12B	IL12RB1	IL12RB2	IL13	IL15	IL15RA	IL16	IL17A	IL17B	IL17D	IL17F	IL17RA	IL17RC	IL18	IL18R1	IL1A	IL1B	IL1R1	IL1RAP	IL1RAPL1	IL1RL1	IL1RL2	IL2	IL20	IL20RB	IL21	IL23A	IL23R	IL26	IL27	IL27RA	IL2RA	IL2RG	IL33	IL34	IL36A	IL36B	IL4	IL4I1	IL4R	IL5	IL6	IL6R	IL6ST	IL7	IL7R	IL9	INAVA	ING1	ING2	INHA	INHBA	INHBB	INPP5D	INPP5K	INS	INSL5	IQGAP3	IQSEC2	IRAK1	IRAK3	IRF1	IRF3	IRF4	IRF5	IRF7	IRF8	IRGM	IRS2	ISG15	ISL1	ISLR2	IST1	ITCH	ITGA2	ITGA5	ITGAX	ITGB1	ITGB3	ITGB8	ITK	ITPKA	ITPKB	JAG1	JAK1	JAK2	JCAD	JMJD8	JUP	KARS1	KAT2A	KAT5	KCNQ1	KDM1A	KDM2B	KDM3A	KDM5B	KDM6B	KDR	KHDC3L	KIR2DL4	KISS1	KIT	KITLG	KL	KLF10	KLF4	KLHL25	KLRC4-KLRK1	KLRF2	KLRK1	KMT5B	KMT5C	KPNA2	KPNA6	KRAS	KRT17	KSR2	L1CAM	LACC1	LAMTOR5	LAPTM5	LBH	LBP	LCK	LCN2	LDLRAP1	LEF1	LEP	LEPR	LETMD1	LGALS1	LGALS3	LGALS9	LGR4	LHX1	LIF	LIG4	LILRA2	LILRA5	LILRB1	LILRB2	LILRB4	LIMK1	LINGO2	LINGO4	LIPG	LNCPRESS1	LOXL2	LPAR3	LPCAT3	LPIN1	LPL	LRG1	LRP1	LRP2	LRP8	LRPAP1	LRRC24	LRRC4B	LRRK2	LRRN1	LRRN3	LRRTM1	LRRTM2	LRRTM3	LRTM2	LTA	LTB	LTBP3	LTF	LUM	LURAP1	LY9	LY96	LYN	MACF1	MACROH2A1	MACROH2A2	MAD2L2	MAG	MAGED1	MALT1	MAN2A1	MAP1B	MAP2K1	MAP2K2	MAP3K13	MAP3K7	MAP3K8	MAP6	MAPK11	MAPK13	MAPK14	MAPK9	MAPKAPK2	MAPT	MAVS	MBP	MC1R	MC4R	MCOLN2	MDK	MECP2	MED1	MEF2A	MEF2C	MEFV	MEGF8	MESP1	METRN	MFAP2	MFN2	MIF	MIR1-1	MIR1224	MIR125A	MIR125B1	MIR126	MIR128-1	MIR130A	MIR132	MIR133A1	MIR142	MIR143	MIR144	MIR145	MIR149	MIR15B	MIR16-1	MIR17	MIR17HG	MIR181B1	MIR182	MIR1908	MIR195	MIR199A1	MIR199B	MIR19A	MIR19B1	MIR204	MIR206	MIR208A	MIR20A	MIR21	MIR210	MIR214	MIR221	MIR222	MIR27B	MIR29A	MIR302A	MIR30A	MIR30B	MIR31	MIR324	MIR33A	MIR33B	MIR342	MIR34A	MIR34B	MIR34C	MIR378A	MIR379	MIR451A	MIR486-1	MIR499A	MIR509-1	MIR519D	MIR548C	MIR590	MIR657	MIR675	MIR92A1	MIR99B	MIRLET7B	MIRLET7G	MKKS	MLH1	MME	MMP12	MMP14	MMP8	MMRN2	MPL	MRTFB	MSH2	MSX1	MSX2	MTDH	MTNR1B	MTOR	MTPN	MUSTN1	MYB	MYC	MYD88	MYDGF	MYMK	MYOCD	MYOG	MYRF	NAIP	NAP1L1	NCAN	NCK1	NCK2	NCKAP1L	NCMAP	NCOA1	NCOA2	NCOA3	NECTIN2	NEDD9	NEFL	NELL1	NEURL1	NFAM1	NFATC2	NFATC3	NFATC4	NFE2L2	NFKBID	NFKBIZ	NGFR	NIBAN2	NIN	NINJ1	NIPBL	NKAP	NKX2-2	NKX2-5	NKX3-1	NKX6-1	NKX6-2	NLGN1	NLGN2	NLGN3	NLRC4	NLRP1	NLRP10	NLRP12	NLRP2	NLRP3	NLRP5	NLRP9	NMB	NMBR	NME2	NMU	NOD1	NOD2	NODAL	NOG	NOS2	NOS3	NOTCH1	NOTCH2	NOX1	NOX5	NPAS2	NPNT	NPPA	NPPB	NPR1	NPS	NPTN	NR1H2	NR1H4	NR2C2	NR2E1	NR4A3	NR5A1	NRDC	NRP1	NRXN1	NSD2	NTN1	NTRK1	NTRK2	NTSR1	NUMA1	NUMB	NUMBL	OAS1	OAS2	OAS3	OBSL1	OCSTAMP	OGT	OLFM1	OLIG2	OMA1	OPA1	OPRK1	OPRM1	ORM1	ORM2	OSM	OSR1	OSR2	OTP	OTX2	OVOL2	OXT	OXTR	P2RX7	P2RY1	P2RY2	PAEP	PAFAH1B1	PAK4	PANX1	PANX2	PANX3	PARD3	PARK7	PARP1	PARP2	PARP6	PAX2	PAX6	PAX8	PAXIP1	PBRM1	PCID2	PCK1	PDCD1LG2	PDCD6	PDCL3	PDE4B	PDE4D	PDE5A	PDE9A	PDGFB	PDGFC	PDPK1	PDPN	PEAR1	PELI1	PEMT	PENK	PER2	PEX5	PF4	PGF	PHB1	PHF10	PHOX2B	PIBF1	PIK3CA	PIK3CD	PIK3CG	PIK3R1	PIK3R6	PIM1	PKDCC	PKM	PLA2G1B	PLA2G3	PLA2G4A	PLA2R1	PLAAT4	PLAC8	PLAG1	PLAT	PLAU	PLCB1	PLCG1	PLCG2	PLEK	PLEKHM1	PLG	PLPP6	PLS1	PLXNA1	PLXNA2	PLXNA3	PLXNA4	PLXNB1	PLXNB2	PLXNB3	PLXNC1	PLXND1	PMS2	PNP	POLR3A	POLR3B	POLR3C	POLR3D	POLR3F	POLR3G	POSTN	POU2AF1	POU2F2	POU3F2	POU4F1	POU4F2	PPARG	PPARGC1A	PPARGC1B	PPIB	PPP1CC	PPP2R3C	PPP3CA	PQBP1	PRAP1	PRDM14	PRDM16	PRDX2	PRG2	PRG3	PRKAA1	PRKAB1	PRKAB2	PRKAR1B	PRKCA	PRKCB	PRKCE	PRKCH	PRKCI	PRKCQ	PRKCZ	PRKD1	PRKD2	PRKDC	PRKG2	PRL	PRLR	PRMT5	PROK2	PROX1	PSEN1	PTAFR	PTGER3	PTGER4	PTGIS	PTGS2	PTH	PTH2R	PTK2	PTK2B	PTN	PTPN11	PTPN22	PTPN6	PTPRC	PTPRD	PTPRJ	PTPRZ1	PYCARD	PYDC1	QKI	RAB1A	RAB21	RAB2B	RAB7B	RAB8B	RACK1	RAD21	RAET1G	RAG1	RAG2	RAMP2	RAPGEF3	RARA	RASAL3	RASGRP1	RASSF10	RB1	RBBP4	RBBP7	RBM19	RBM47	RBPJ	RELA	RELN	REST	RET	RETN	RFTN1	RFX3	RGCC	RGS14	RGS2	RGS4	RHEB	RHOA	RHOB	RHOH	RIF1	RIGI	RIMS1	RIMS2	RIOK3	RIPK1	RIPK2	RLN2	RND2	RNF10	RNF112	RNF135	ROBO1	ROBO2	ROCK1	ROCK2	ROR2	RORA	RPS19	RPS3	RPS6KA1	RPTOR	RRAS	RREB1	RSAD2	RTN4	RUFY3	RUNX1	RUNX2	RUNX3	RXFP4	RXRA	RXRB	RYR2	S100A1	S100A13	SAA1	SAP130	SAP30	SAP30L	SART1	SASH1	SASH3	SCAMP5	SCD	SCIMP	SCN3B	SCRIB	SCT	SCX	SDCBP	SELENOK	SELP	SEMA4A	SEMA4D	SEMA5A	SEMA7A	SERP1	SERPINB3	SERPINB7	SERPINE1	SERPINE2	SERPINF1	SERPINF2	SETD2	SETD4	SFRP2	SFXN5	SGIP1	SH3KBP1	SHANK3	SHB	SHH	SHLD1	SHLD2	SHLD3	SHOX2	SHTN1	SIGLEC16	SIN3A	SINHCAF	SIRPA	SIRPB1	SIRPG	SIRT1	SIRT6	SIX1	SIX4	SKIL	SLAMF1	SLAMF6	SLC11A1	SLC1A1	SLC20A2	SLC22A5	SLC27A1	SLC30A1	SLC39A10	SLC39A12	SLC6A3	SLC7A1	SLC7A5	SLC8A1	SLC9A1	SLC9B2	SLIT2	SLITRK1	SLITRK2	SLITRK3	SLITRK4	SLITRK5	SLITRK6	SLN	SMAD1	SMAD2	SMAD3	SMAD4	SMAD7	SMARCA2	SMARCA4	SMARCB1	SMARCC1	SMARCC2	SMARCD1	SMARCD2	SMARCD3	SMARCE1	SMO	SMOC2	SMTNL1	SMURF1	SMURF2	SNAI1	SNW1	SNX4	SOCS1	SOCS5	SOD1	SORL1	SOX10	SOX11	SOX12	SOX13	SOX15	SOX4	SOX5	SOX6	SOX8	SOX9	SP1	SPACA3	SPEN	SPHK1	SPHK2	SPI1	SPINK1	SPINT1	SPN	SPON2	SPP1	SPRY1	SPTA1	SPTBN1	SPTBN4	SPX	SRC	SRF	SRPX2	SRRT	SRY	SS18	SS18L1	ST3GAL4	ST8SIA2	STAP1	STAT1	STAT3	STAT5B	STAT6	STAU2	STIM1	STING1	STK11	STK25	STMP1	STOML2	STOX1	STRA6	SUDS3	SULF1	SULF2	SVEP1	SYDE1	SYK	SYNDIG1	TACR1	TACR2	TACR3	TAFA3	TANK	TAPT1	TBC1D24	TBK1	TBX2	TBX20	TBX21	TBX5	TBXA2R	TBXAS1	TCF7L2	TEAD4	TEK	TENM4	TENT5A	TERT	TESC	TESPA1	TET1	TF	TFAP2A	TFRC	TGFB1	TGFB1I1	TGFB2	TGFB3	TGFBR1	TGFBR2	TGFBR3	TGM2	THBD	THBS1	THBS2	THRA	THY1	TIAM1	TIAM2	TICAM1	TICAM2	TIE1	TIGIT	TIRAP	TJP1	TLE6	TLR1	TLR2	TLR3	TLR4	TLR5	TLR6	TLR7	TLR8	TLR9	TMBIM1	TMED10	TMEM106A	TMEM119	TMEM64	TMF1	TMIGD2	TMPRSS12	TNF	TNFRSF11A	TNFRSF13C	TNFRSF14	TNFRSF1B	TNFRSF4	TNFRSF8	TNFSF11	TNFSF12	TNFSF13	TNFSF13B	TNFSF14	TNFSF4	TNFSF9	TNIP2	TNN	TNR	TNXB	TOB2	TOMM70	TOX	TP53BP1	TP63	TP73	TPBG	TPM1	TPPP	TRADD	TRAF2	TRAF3	TRAF3IP3	TRAF6	TRAK1	TREM2	TRIB1	TRIM15	TRIM16	TRIM27	TRIM32	TRIM56	TRIM6	TRIM65	TRPC3	TRPC5	TRPM4	TRPM8	TRPV2	TRPV4	TSHR	TSKU	TSLP	TSPO	TTBK1	TTPA	TUSC2	TWF1	TWF2	TWIST1	TXK	TYK2	TYROBP	UAP1	UCN	UCP1	UCP2	UFL1	UNC13B	UNC93B1	USF1	USP22	USP50	UTP25	VAMP7	VAMP8	VASH2	VAV1	VAV3	VCAM1	VCAN	VDR	VEGFA	VEGFB	VEGFC	VEGFD	VIL1	VKORC1	VNN1	VPS35	VSIR	VSTM5	VTCN1	VTN	WARS2	WASF3	WDR62	WNK1	WNT1	WNT10B	WNT11	WNT2	WNT2B	WNT3	WNT3A	WNT4	WNT5A	WNT7A	WT1	WWTR1	XBP1	XCL1	XIAP	XRCC2	XRCC5	XRCC6	YAP1	YBX2	YBX3	YES1	ZAP70	ZBED2	ZBED3	ZBTB1	ZBTB16	ZBTB20	ZBTB46	ZBTB7B	ZC3H12A	ZC3HAV1	ZCCHC3	ZFP36L1	ZFPM1	ZFPM2	ZFYVE27	ZMIZ1	ZNF219	ZNF304	ZNF322	ZNF335	ZNF365	ZNF488	ZNF516	ZNF580	ZNF703	ZP3	ZP4
GOBP_POSITIVE_REGULATION_OF_MULTICELLULAR_ORGANISM_GROWTH	https://www.gsea-msigdb.org/gsea/msigdb/human/geneset/GOBP_POSITIVE_REGULATION_OF_MULTICELLULAR_ORGANISM_GROWTH	ATP8A2	BBS2	BBS4	BCL2	CHD7	CREB1	CSF1	DIO3	DRD2	EZR	FOXS1	GH1	GHR	GHRH	GHRHR	GHRL	GHSR	GPAM	GPR21	IGF2	MKKS	NIPBL	PEX5	PLS1	POU3F2	PPIB	SLC6A3	SMO	SPTBN4	STAT5B	VIL1
GOBP_POSITIVE_REGULATION_OF_MUSCLE_ADAPTATION	https://www.gsea-msigdb.org/gsea/msigdb/human/geneset/GOBP_POSITIVE_REGULATION_OF_MUSCLE_ADAPTATION	FOXO3	MIR17	MIR17HG	MIR199A1	MIR208A	MIR20A	MIR214	MIR34B	MIR34C	MYMK	MYOG	PPP3CA	TRPC3
GOBP_POSITIVE_REGULATION_OF_MUSCLE_CELL_APOPTOTIC_PROCESS	https://www.gsea-msigdb.org/gsea/msigdb/human/geneset/GOBP_POSITIVE_REGULATION_OF_MUSCLE_CELL_APOPTOTIC_PROCESS	ADCY10	ATF4	ATP2A2	BAG1	BNIP3	CAMK2A	CAMK2D	CAPN2	CDKN2A	E2F3	FOXO1	GATA6	GRP	IFNG	IL12A	IL12B	LTK	MAP3K5	MFN2	MIR1-1	MIR140	MIR16-1	MIR17	MIR195	MIR24-1	MIR28	MIR320A	MIR34A	PDCD4	PPARG	RBM10	SMAD4	SOD2	STUB1	TIGAR	TP53
GOBP_POSITIVE_REGULATION_OF_MUSCLE_CELL_DIFFERENTIATION	https://www.gsea-msigdb.org/gsea/msigdb/human/geneset/GOBP_POSITIVE_REGULATION_OF_MUSCLE_CELL_DIFFERENTIATION	ACTN3	AKAP6	ARRB2	ATP11A	BCL2	BMP10	BMP4	CAMK1	CAV3	CTH	CYP26B1	EDN1	EFEMP2	EFNB2	ENG	GPER1	HOPX	IGF1	KAT2A	KIT	LAMA1	LAMA2	LAMB1	LAMB2	LAMC1	LMOD3	MAML1	MAMSTR	MAPK11	MAPK12	MAPK14	MDM2	MEF2C	MESP1	MIR1-1	MIR125B1	MIR133A1	MIR133B	MIR140	MIR145	MIR18A	MIR199A1	MIR19A	MIR19B1	MIR204	MIR206	MIR208A	MIR21	MIR22	MIR34A	MIR424	MIR499A	MMP14	MTOR	MYF5	MYF6	MYLK3	MYOCD	MYOD1	MYOG	NIBAN2	NID1	NOTCH1	NOTCH2	NOTCH4	NRG1	OLFM2	PARP2	PIAS1	PIEZO1	PRKD1	PROX1	RBM24	RBM4	SETD3	SHH	SHOX2	SIRT1	SMARCD3	SMYD1	SOD2	TBX1	TGFB1	TRIM32	WNT3A
GOBP_POSITIVE_REGULATION_OF_MUSCLE_CONTRACTION	https://www.gsea-msigdb.org/gsea/msigdb/human/geneset/GOBP_POSITIVE_REGULATION_OF_MUSCLE_CONTRACTION	ABAT	ACE2	ACTN3	ADA	ADRA1A	ADRA2B	ATP1A1	ATP2A1	CACNA1C	CACNA1S	CACNB1	CACNB2	CACNG1	CHGA	CHRM3	CTTN	EDN1	EDN2	ENO1	F2R	GHRL	GHSR	GPER1	GSTO1	HSP90AA1	ITGA2	KCNQ1	KIT	MIR1-1	MIR21	MYOCD	NMU	NPNT	NPPA	OXT	OXTR	PROK2	PTAFR	PTGS2	RGS2	RHOA	SPHK1	SPX	SRF	TACR1	TACR2	TACR3	TBXA2R	TRPV4	UCN
GOBP_POSITIVE_REGULATION_OF_MUSCLE_HYPERTROPHY	https://www.gsea-msigdb.org/gsea/msigdb/human/geneset/GOBP_POSITIVE_REGULATION_OF_MUSCLE_HYPERTROPHY	ADCY10	ADRA1A	AGT	AKAP6	BECN1	BMP10	CAMK2D	EDN1	HAND2	IGF1	IL6ST	MEF2A	MIR17	MIR199A1	MIR19A	MIR19B1	MIR208A	MIR20A	MIR21	MIR214	MIR34B	MIR34C	MTPN	MYMK	NFATC3	NR4A3	PARP1	PARP2	PDE5A	PDE9A	PPP3CA	PRKCA	ROCK1	ROCK2	SLC9A1	TRPC3	TWF1
GOBP_POSITIVE_REGULATION_OF_MUSCLE_TISSUE_DEVELOPMENT	https://www.gsea-msigdb.org/gsea/msigdb/human/geneset/GOBP_POSITIVE_REGULATION_OF_MUSCLE_TISSUE_DEVELOPMENT	ACTN3	BCL2	CDON	CREB1	CTNNB1	DLL1	ERBB3	FLOT1	GJA1	IGF2	LMOD3	MEF2C	MRTFB	MTM1	MYF5	MYF6	MYOD1	MYOG	NIBAN2	PRKAA1	RPS6KB1	SHH	SHOX2	WNT3A
GOBP_POSITIVE_REGULATION_OF_MYELINATION	https://www.gsea-msigdb.org/gsea/msigdb/human/geneset/GOBP_POSITIVE_REGULATION_OF_MYELINATION	CDK18	CST7	DAG1	DICER1	EGR2	ITGAX	MAG	MYRF	NCMAP	NRDC	PARD3	RNF10	SOX10	TENM4	TNFRSF1B	TPPP	WASF3	ZNF488
GOBP_POSITIVE_REGULATION_OF_MYELOID_CELL_APOPTOTIC_PROCESS	https://www.gsea-msigdb.org/gsea/msigdb/human/geneset/GOBP_POSITIVE_REGULATION_OF_MYELOID_CELL_APOPTOTIC_PROCESS	ADIPOQ	ANXA1	CDKN2A	HCAR2	MEF2C	NF1	PIK3CB	PIK3CD	SIRT1
GOBP_POSITIVE_REGULATION_OF_MYELOID_CELL_DIFFERENTIATION	https://www.gsea-msigdb.org/gsea/msigdb/human/geneset/GOBP_POSITIVE_REGULATION_OF_MYELOID_CELL_DIFFERENTIATION	ABCB10	ACIN1	ACVR1B	ACVR2A	ANKRD54	ARNT	BRD1	CASP8	CCR1	CD101	CD4	CD74	CREB1	CSF1	CSF3	CTNNBIP1	DCSTAMP	EEIG1	ETS1	EVI2B	FADD	FAM210B	FAXDC2	FES	FOS	FOXO3	GATA1	GATA2	GPR68	HAX1	HCLS1	HIF1A	HLA-DRB1	HMGB2	HOXA5	HSF1	HSPA1A	HSPA1B	ID2	IFNG	IL12B	IL17A	IL20	IL23A	IL23R	IL34	IL5	INHBA	INPP5D	ISG15	JAG1	KITLG	KLF10	LEF1	LIF	MAPK11	MAPK14	MED1	MIR145	MIR221	MIR222	MIR486-1	MPL	MTURN	NCKAP1L	NEDD9	NOTCH2	OCSTAMP	PF4	PITHD1	PLA2G3	POU4F1	POU4F2	PPARGC1B	PPP3CA	PRKCA	PRKDC	PRMT1	RAB7B	RB1	RCOR1	RHEX	RIPK1	ROR2	RPTOR	RUNX1	SCIN	SLC9B2	SMAP1	STAT1	STAT3	STAT5B	TAL1	TESC	TGFB1	THPO	TMEM64	TNF	TNFRSF11A	TNFSF11	TRAF6	TREM2	TRIB1	TYROBP	ZFP36L1	ZNF16
GOBP_POSITIVE_REGULATION_OF_MYELOID_LEUKOCYTE_CYTOKINE_PRODUCTION_INVOLVED_IN_IMMUNE_RESPONSE	https://www.gsea-msigdb.org/gsea/msigdb/human/geneset/GOBP_POSITIVE_REGULATION_OF_MYELOID_LEUKOCYTE_CYTOKINE_PRODUCTION_INVOLVED_IN_IMMUNE_RESPONSE	BCL10	CAMK4	CARD9	CD36	CD74	DDX1	DDX21	DHX36	GPRC5B	HLA-G	KIT	LAPTM5	LILRB1	MAPKAPK2	MAVS	MIF	MYD88	NOD1	NOD2	NR4A3	P2RX7	PANX1	PLCG2	PYCARD	RIGI	RIPK2	SEMA7A	SIRT1	SPON2	SYK	TICAM1	TLR3	TLR4	TLR7	WNT5A
GOBP_POSITIVE_REGULATION_OF_MYELOID_LEUKOCYTE_DIFFERENTIATION	https://www.gsea-msigdb.org/gsea/msigdb/human/geneset/GOBP_POSITIVE_REGULATION_OF_MYELOID_LEUKOCYTE_DIFFERENTIATION	ACIN1	CASP8	CCR1	CD101	CD4	CD74	CREB1	CSF1	CTNNBIP1	DCSTAMP	EEIG1	EVI2B	FADD	FES	FOS	GPR68	HAX1	HCLS1	HLA-DRB1	HSF1	ID2	IFNG	IL12B	IL17A	IL20	IL23A	IL23R	IL34	IL5	KITLG	KLF10	LEF1	LIF	MIR145	MIR486-1	NEDD9	NOTCH2	OCSTAMP	PF4	PLA2G3	POU4F1	POU4F2	PPARGC1B	PPP3CA	PRKCA	RB1	RIPK1	ROR2	RPTOR	RUNX1	SLC9B2	TESC	TGFB1	TMEM64	TNF	TNFRSF11A	TNFSF11	TRAF6	TREM2	TRIB1	TYROBP	ZFP36L1
GOBP_POSITIVE_REGULATION_OF_MYELOID_LEUKOCYTE_MEDIATED_IMMUNITY	https://www.gsea-msigdb.org/gsea/msigdb/human/geneset/GOBP_POSITIVE_REGULATION_OF_MYELOID_LEUKOCYTE_MEDIATED_IMMUNITY	ARG1	BTK	C3	CAMK4	CD177	DDX1	DDX21	DHX36	F2RL1	FCGR1A	HLA-E	ITGAM	ITGB2	MAVS	PTAFR	RIGI	SPI1	STAP1	STX4	TICAM1	TYROBP
GOBP_POSITIVE_REGULATION_OF_MYOBLAST_DIFFERENTIATION	https://www.gsea-msigdb.org/gsea/msigdb/human/geneset/GOBP_POSITIVE_REGULATION_OF_MYOBLAST_DIFFERENTIATION	ACTB	ACTL6A	ACTL6B	AKIRIN1	ARID1A	ARID1B	ARID2	BOC	BRD7	BTG1	CXCL9	DPF3	HIF1AN	IGFBP3	KAT5	LRRC8A	MAP3K5	MAPK14	MEF2C	MIR199A1	MUSTN1	MYF5	MYF6	MYOD1	MYOG	PBRM1	PHF10	PLCB1	RANBP3L	RBM24	RIPOR2	SMARCA2	SMARCA4	SMARCB1	SMARCC1	SMARCC2	SMARCD1	SMARCD2	SMARCD3	SMARCE1	SMYD1	SOX4	TNFSF14	XKR8
GOBP_POSITIVE_REGULATION_OF_MYOBLAST_FUSION	https://www.gsea-msigdb.org/gsea/msigdb/human/geneset/GOBP_POSITIVE_REGULATION_OF_MYOBLAST_FUSION	ADGRB1	CAPN2	CD53	CXCL9	EHD1	EHD2	FLOT1	GDF15	IL4R	MAPK14	MYOD1	NFATC2	RIPOR2	SCGB3A1	TNFSF14
GOBP_POSITIVE_REGULATION_OF_MYOBLAST_PROLIFERATION	https://www.gsea-msigdb.org/gsea/msigdb/human/geneset/GOBP_POSITIVE_REGULATION_OF_MYOBLAST_PROLIFERATION	ATF2	CTNNB1	FGF7	FGFBP1	GATA6	KCNA5	MALAT1	MEGF10	MEIS2	MIR199A1	PAXBP1	PPARD	SIX1	SOX15
GOBP_POSITIVE_REGULATION_OF_MYOTUBE_DIFFERENTIATION	https://www.gsea-msigdb.org/gsea/msigdb/human/geneset/GOBP_POSITIVE_REGULATION_OF_MYOTUBE_DIFFERENTIATION	ATP11A	CAV3	CYP26B1	MAML1	MAMSTR	MAPK14	MIR1-1	MIR133A1	MIR133B	MIR206	MMP14	MTOR	MYOG	PIEZO1	RBM24	SMYD1	TBX1
GOBP_POSITIVE_REGULATION_OF_NATURAL_KILLER_CELL_ACTIVATION	https://www.gsea-msigdb.org/gsea/msigdb/human/geneset/GOBP_POSITIVE_REGULATION_OF_NATURAL_KILLER_CELL_ACTIVATION	AXL	BLOC1S3	BLOC1S6	FCGR3A	GAS6	HLA-E	IL12A	IL12B	IL15	IL15RA	IL18	IL23A	IL23R	JAK2	MIR130A	RASGRP1	STAT5B	TICAM1	TOX	TYK2	TYROBP	ZBTB1
GOBP_POSITIVE_REGULATION_OF_NATURAL_KILLER_CELL_CHEMOTAXIS	https://www.gsea-msigdb.org/gsea/msigdb/human/geneset/GOBP_POSITIVE_REGULATION_OF_NATURAL_KILLER_CELL_CHEMOTAXIS	CCL3	CCL4	CCL5	CCL7	XCL1
GOBP_POSITIVE_REGULATION_OF_NATURAL_KILLER_CELL_DIFFERENTIATION	https://www.gsea-msigdb.org/gsea/msigdb/human/geneset/GOBP_POSITIVE_REGULATION_OF_NATURAL_KILLER_CELL_DIFFERENTIATION	AXL	GAS6	IL15	IL15RA	RASGRP1	STAT5B	TOX	ZBTB1
GOBP_POSITIVE_REGULATION_OF_NATURAL_KILLER_CELL_MEDIATED_CYTOTOXICITY	https://www.gsea-msigdb.org/gsea/msigdb/human/geneset/GOBP_POSITIVE_REGULATION_OF_NATURAL_KILLER_CELL_MEDIATED_CYTOTOXICITY	AP1G1	CADM1	CD160	CD226	CRTAM	HLA-E	HLA-F	IL12A	IL12B	IL18RAP	IL21	KLRC1	KLRC2	KLRC3	KLRC4	KLRC4-KLRK1	KLRD1	KLRK1	LAG3	LAMP1	NCR3	NECTIN2	PVR	RAET1E	RASGRP1	SH2D1A	SLAMF6	STAT5B	VAV1
GOBP_POSITIVE_REGULATION_OF_NATURAL_KILLER_CELL_MEDIATED_IMMUNE_RESPONSE_TO_TUMOR_CELL	https://www.gsea-msigdb.org/gsea/msigdb/human/geneset/GOBP_POSITIVE_REGULATION_OF_NATURAL_KILLER_CELL_MEDIATED_IMMUNE_RESPONSE_TO_TUMOR_CELL	CD160	CD226	CRTAM	IL12A	IL12B	NECTIN2	PVR
GOBP_POSITIVE_REGULATION_OF_NATURAL_KILLER_CELL_MEDIATED_IMMUNITY	https://www.gsea-msigdb.org/gsea/msigdb/human/geneset/GOBP_POSITIVE_REGULATION_OF_NATURAL_KILLER_CELL_MEDIATED_IMMUNITY	AP1G1	CADM1	CD160	CD226	CLNK	CRTAM	HLA-E	HLA-F	HLA-G	IL12A	IL12B	IL18RAP	IL21	KIR2DL4	KLRC1	KLRC2	KLRC3	KLRC4	KLRC4-KLRK1	KLRD1	KLRK1	LAG3	LAMP1	NCR3	NECTIN2	PVR	RAET1E	RAET1G	RASGRP1	RASGRP4	SH2D1A	SH2D1B	SLAMF6	STAT5B	VAV1
GOBP_POSITIVE_REGULATION_OF_NATURAL_KILLER_CELL_PROLIFERATION	https://www.gsea-msigdb.org/gsea/msigdb/human/geneset/GOBP_POSITIVE_REGULATION_OF_NATURAL_KILLER_CELL_PROLIFERATION	FCGR3A	HLA-E	IL12B	IL15	IL18	IL23A	IL23R	JAK2	STAT5B	TYK2
GOBP_POSITIVE_REGULATION_OF_NECROPTOTIC_PROCESS	https://www.gsea-msigdb.org/gsea/msigdb/human/geneset/GOBP_POSITIVE_REGULATION_OF_NECROPTOTIC_PROCESS	AIFM1	CASP6	MIR103A1	MIR107	PARP1	RIPK1	RIPK3	ZBP1
GOBP_POSITIVE_REGULATION_OF_NERVOUS_SYSTEM_DEVELOPMENT	https://www.gsea-msigdb.org/gsea/msigdb/human/geneset/GOBP_POSITIVE_REGULATION_OF_NERVOUS_SYSTEM_DEVELOPMENT	ACAN	ACE	ADCY10	ADGRB1	ADGRB3	ADNP	AGRN	AMIGO1	AMIGO2	AMIGO3	ANAPC2	ANKRD27	ARMCX5-GPRASP2	ASCL1	ASIC2	ASPA	ASPM	BAIAP2	BCAN	BDNF	BIN1	BMP2	BMPR2	BRAF	CAMK2B	CAPRIN1	CAPRIN2	CBLN1	CBLN2	CDH4	CDKL3	CDKL5	CDON	CHODL	CLCF1	CLCN2	CLSTN1	CLSTN2	CLSTN3	CRABP2	CTNNB1	CUL7	CUX1	CUX2	CX3CL1	CX3CR1	CXCL12	CXCR4	CYFIP1	CYSLTR1	DAG1	DBN1	DCT	DHX36	DICER1	DISC1	DLG5	DMRTA2	DRD2	DSCAM	EEF2K	EFNA5	EGFR	EGR2	EIF4G2	ELL3	EPHA4	EPHB1	EPHB2	EPHB3	ETV5	FBXW8	FGF2	FLRT2	FLRT3	FMR1	FN1	FOXG1	FXR1	FXR2	FZD3	FZD4	GDI1	GFAP	GHRL	GJC2	GLI3	GOLGA4	GPER1	GPRASP3	GRID2	GRM5	GSX2	HAP1	HAPLN1	HAPLN2	HAPLN3	HAPLN4	HDAC1	HDAC2	HDAC6	HES1	HIF1A	ID2	ID4	IFNG	IL1B	IL1RAP	IL1RAPL1	IL33	IL34	IL6	IL6ST	IQSEC2	ISLR2	IST1	ITGB1	ITPKA	KDM1A	KHDC3L	KIT	KRAS	L1CAM	LIF	LIG4	LIMK1	LINGO2	LINGO4	LPAR3	LRP2	LRP8	LRRC24	LRRC4B	LRRN1	LRRN3	LRRTM1	LRRTM2	LRRTM3	LRTM2	LTA	LYN	MACF1	MAG	MAN2A1	MAP1B	MAP2K1	MAP2K2	MAP3K13	MAP6	MAPT	MDK	MECP2	MEGF8	METRN	MIR125B1	MIR142	MIR221	MIR222	MME	MTOR	MYB	MYRF	NAP1L1	NCAN	NEFL	NEURL1	NIN	NKX2-2	NKX6-1	NKX6-2	NLGN1	NLGN2	NLGN3	NOTCH1	NPTN	NR2E1	NRDC	NRP1	NRXN1	NTN1	NTRK1	NTRK2	NUMB	NUMBL	OBSL1	OLIG2	OPRM1	OTP	OXT	OXTR	PAFAH1B1	PARP6	PAX6	PLAG1	PLXNA1	PLXNA2	PLXNA3	PLXNA4	PLXNB1	PLXNB2	PLXNB3	PLXNC1	PLXND1	POU4F2	PPP1CC	PRKCH	PRKCI	PRMT5	PTN	PTPRD	PTPRZ1	QKI	RAB21	RASSF10	RELA	RELN	RGS14	RHEB	RND2	RNF112	ROBO1	ROBO2	RUFY3	SEMA4A	SEMA4D	SEMA5A	SEMA7A	SERPINE2	SERPINF1	SHANK3	SHH	SHOX2	SHTN1	SKIL	SLC30A1	SLC7A5	SLIT2	SLITRK1	SLITRK2	SLITRK3	SLITRK4	SLITRK5	SLITRK6	SMARCD3	SMO	SMURF1	SNW1	SOX10	SOX11	SOX8	SPEN	SPINT1	SRF	SRPX2	SRRT	SS18L1	ST8SIA2	STAU2	STK11	STK25	SYNDIG1	TBC1D24	TENM4	TGFB1	TGM2	THBS2	TIAM1	TIAM2	TLR2	TNF	TNFRSF1B	TP73	TPBG	TRAK1	TRIM32	TRPC5	TRPV2	TSPO	TTBK1	TWF2	UFL1	VCAN	VEGFA	VEGFC	VSTM5	WDR62	WNT2	WNT3	WNT3A	WNT7A	XRCC2	XRCC5	ZFYVE27	ZNF335	ZNF365	ZNF488
GOBP_POSITIVE_REGULATION_OF_NERVOUS_SYSTEM_PROCESS	https://www.gsea-msigdb.org/gsea/msigdb/human/geneset/GOBP_POSITIVE_REGULATION_OF_NERVOUS_SYSTEM_PROCESS	ABAT	ATPSCKMT	CARTPT	CDK18	CHRNB4	CST7	DAG1	DICER1	EGR2	GBA1	HCRT	ITGA2	ITGAX	MAG	MTNR1B	MYRF	NCMAP	NLGN2	NRDC	NTSR1	PARD3	RIMS1	RIMS2	RNF10	SOX10	TENM4	TNFRSF1B	TNR	TPPP	UNC13B	WASF3	ZNF488
GOBP_POSITIVE_REGULATION_OF_NEURAL_PRECURSOR_CELL_PROLIFERATION	https://www.gsea-msigdb.org/gsea/msigdb/human/geneset/GOBP_POSITIVE_REGULATION_OF_NEURAL_PRECURSOR_CELL_PROLIFERATION	ACAN	ADGRG1	ASCL1	ASPM	BCAN	CDON	CTNNB1	CX3CL1	CX3CR1	DCT	DISC1	DISP3	DLL4	DMRTA2	DRD2	EGF	ELL3	FGF2	FLNA	FOXG1	FZD3	FZD9	GJC2	GLI3	GNAI2	GNG5	GPR37L1	HAPLN1	HAPLN2	HAPLN3	HAPLN4	HIF1A	ID4	INSM1	ITGB1	KDM1A	LHX1	LHX2	LHX5	LRP2	LYN	MDK	NAP1L1	NCAN	NES	NOTCH1	NR2E1	OTP	PAX6	PITX3	PROX1	RASSF10	RYK	SHH	SMARCD3	SMO	SOX10	TOX	VCAN	VEGFA	VEGFC	WDR62	WNT3A	ZNF335
GOBP_POSITIVE_REGULATION_OF_NEUROBLAST_PROLIFERATION	https://www.gsea-msigdb.org/gsea/msigdb/human/geneset/GOBP_POSITIVE_REGULATION_OF_NEUROBLAST_PROLIFERATION	ACAN	ASPM	BCAN	CDON	CTNNB1	CX3CL1	CX3CR1	DCT	DISC1	DMRTA2	DRD2	FGF2	FOXG1	FZD3	GLI3	HAPLN1	HAPLN2	HAPLN3	HAPLN4	HIF1A	ID4	ITGB1	KDM1A	NCAN	NOTCH1	NR2E1	OTP	PAX6	SHH	SMARCD3	SMO	SOX10	VCAN	VEGFA	VEGFC	WDR62	ZNF335
GOBP_POSITIVE_REGULATION_OF_NEUROEPITHELIAL_CELL_DIFFERENTIATION	https://www.gsea-msigdb.org/gsea/msigdb/human/geneset/GOBP_POSITIVE_REGULATION_OF_NEUROEPITHELIAL_CELL_DIFFERENTIATION	BMP2	BMP4	CTNNB1	FGF2	IPO7	LEF1	RPTOR	SERPINE1
GOBP_POSITIVE_REGULATION_OF_NEUROGENESIS	https://www.gsea-msigdb.org/gsea/msigdb/human/geneset/GOBP_POSITIVE_REGULATION_OF_NEUROGENESIS	ACAN	ACE	ADCY10	ADNP	AMIGO1	ANAPC2	ANKRD27	ARMCX5-GPRASP2	ASCL1	ASPA	ASPM	BAIAP2	BCAN	BDNF	BIN1	BMP2	BMPR2	BRAF	CAMK2B	CAPRIN1	CAPRIN2	CDH4	CDKL3	CDKL5	CDON	CHODL	CLCF1	CLCN2	CRABP2	CTNNB1	CUL7	CUX1	CUX2	CX3CL1	CX3CR1	CXCL12	CXCR4	CYFIP1	CYSLTR1	DAG1	DBN1	DCT	DHX36	DICER1	DISC1	DMRTA2	DRD2	DSCAM	EEF2K	EFNA5	EGFR	EGR2	EIF4G2	ELL3	EPHA4	EPHB2	ETV5	FBXW8	FGF2	FMR1	FN1	FOXG1	FXR1	FXR2	FZD3	FZD4	GDI1	GFAP	GJC2	GLI3	GOLGA4	GPER1	GPRASP3	GRM5	GSX2	HAP1	HAPLN1	HAPLN2	HAPLN3	HAPLN4	HDAC1	HDAC2	HDAC6	HES1	HIF1A	ID2	ID4	IFNG	IL1B	IL1RAPL1	IL33	IL34	IL6	IL6ST	ISLR2	IST1	ITGB1	ITPKA	KDM1A	KHDC3L	KIT	KRAS	L1CAM	LIF	LIG4	LIMK1	LPAR3	LRP2	LRP8	LTA	LYN	MACF1	MAG	MAN2A1	MAP1B	MAP2K1	MAP2K2	MAP3K13	MAP6	MAPT	MDK	MECP2	MEGF8	METRN	MIR125B1	MIR142	MIR221	MIR222	MME	MTOR	MYB	MYRF	NAP1L1	NCAN	NEFL	NEURL1	NIN	NKX2-2	NKX6-1	NKX6-2	NOTCH1	NPTN	NR2E1	NRDC	NRP1	NTN1	NTRK2	NUMB	NUMBL	OBSL1	OLIG2	OPRM1	OTP	PAFAH1B1	PARP6	PAX6	PLAG1	PLXNA1	PLXNA2	PLXNA3	PLXNA4	PLXNB1	PLXNB2	PLXNB3	PLXNC1	PLXND1	POU4F2	PPP1CC	PRKCH	PRKCI	PRMT5	PTN	PTPRD	PTPRZ1	QKI	RAB21	RASSF10	RELA	RELN	RGS14	RHEB	RND2	RNF112	ROBO1	ROBO2	RUFY3	SEMA4D	SEMA5A	SEMA7A	SERPINE2	SERPINF1	SHANK3	SHH	SHOX2	SHTN1	SKIL	SLC30A1	SLC7A5	SLIT2	SLITRK1	SMARCD3	SMO	SMURF1	SNW1	SOX10	SOX11	SOX8	SPEN	SPINT1	SRF	SRRT	SS18L1	STAU2	STK11	STK25	TBC1D24	TENM4	TGFB1	TGM2	TIAM1	TIAM2	TLR2	TNF	TNFRSF1B	TP73	TRAK1	TRIM32	TRPC5	TRPV2	TSPO	TTBK1	TWF2	UFL1	VCAN	VEGFA	VEGFC	WDR62	WNT2	WNT3	WNT3A	XRCC2	XRCC5	ZFYVE27	ZNF335	ZNF365	ZNF488
GOBP_POSITIVE_REGULATION_OF_NEUROINFLAMMATORY_RESPONSE	https://www.gsea-msigdb.org/gsea/msigdb/human/geneset/GOBP_POSITIVE_REGULATION_OF_NEUROINFLAMMATORY_RESPONSE	CCL3	CTSC	IL18	IL1B	IL33	IL6	LRRK2	MIR128-1	MIR142	MIR206	MMP8	NUPR1	PLCG2	STAP1	TAFA3	TNF	TREM2	TTBK1
GOBP_POSITIVE_REGULATION_OF_NEURON_APOPTOTIC_PROCESS	https://www.gsea-msigdb.org/gsea/msigdb/human/geneset/GOBP_POSITIVE_REGULATION_OF_NEURON_APOPTOTIC_PROCESS	ABL1	ADCY10	AIFM1	ASCL1	ATF4	ATM	BACE1	BAX	BCL2L11	CASP10	CASP12	CASP14	CASP2	CASP3	CASP4	CASP5	CASP6	CASP7	CASP8	CASP9	CCL3	CDC34	CDC42	CDK5	CDK5R1	CFLAR	CTNNB1	DDIT3	EPHA7	FASLG	FBXW7	FOXO3	GCH1	GRIK2	GRN	HTR2A	ITGA1	MAP2K4	MAP3K11	MCL1	MIR125B1	MIR200A	MIR98	MMP2	MYB	MYBL2	NF1	NFATC4	NQO1	NR3C1	NUPR1	PCSK9	PHB1	PITX3	POU4F1	PRNP	RAPSN	RIPK1	SRPK2	ST8SIA2	TFAP2A	TFAP2B	TGFB2	TNF	TP53	TRAF7	UBE2M
GOBP_POSITIVE_REGULATION_OF_NEURON_DIFFERENTIATION	https://www.gsea-msigdb.org/gsea/msigdb/human/geneset/GOBP_POSITIVE_REGULATION_OF_NEURON_DIFFERENTIATION	ADRA2B	ADRA2C	ARHGEF2	ASCL1	ATOH1	BCL6	BEND6	BMP2	BMP4	BMP6	BMP7	BRINP1	BRINP2	BRINP3	CDON	CPNE1	CXCL12	CYB5D2	DAB1	DKK1	DLX1	DLX2	DUOXA1	ECT2	EIF4G1	EPO	ETV5	FEZF1	FEZF2	FGF2	FGF20	FGFR1	FOXA1	FOXG1	GATA2	GDF5	GDF6	GDF7	GDPD5	GPRC5B	HEYL	HMG20B	HOXD3	IMPACT	IRX3	KCTD11	KDM4A	LIN28A	MAP1B	MEF2C	MICOS10-NBL1	MIR137	MIR146A	MIR511	MMD	MMD2	NAP1L2	NBL1	NCOA1	NEUROD1	NEUROD2	NEUROG1	NEUROG3	NGF	NKX2-2	NKX2-5	NKX6-1	NRCAM	PAX6	PCP4	PHOX2B	PROX1	RARA	REST	RHOA	RNF112	S100B	SH3GL3	SHOC2	SIN3A	SOCS2	SOX11	SPAG9	TCF12	TCF3	TCF4	TGIF2	TRIM32	TRPC5	UPF3B	VWC2	VWC2L	ZC4H2	ZEB1
GOBP_POSITIVE_REGULATION_OF_NEURON_MIGRATION	https://www.gsea-msigdb.org/gsea/msigdb/human/geneset/GOBP_POSITIVE_REGULATION_OF_NEURON_MIGRATION	ARHGEF2	DAB2IP	DRD1	FLNA	KIF20B	MDK	NIPBL	NSMF	PAX6	PLAA	RAPGEF2	RELN	SEMA6A	SHTN1	SRGAP2C	TBC1D24	WDR62	ZNF609
GOBP_POSITIVE_REGULATION_OF_NEURON_PROJECTION_ARBORIZATION	https://www.gsea-msigdb.org/gsea/msigdb/human/geneset/GOBP_POSITIVE_REGULATION_OF_NEURON_PROJECTION_ARBORIZATION	DLG4	DVL1	DVL2	DVL3	FZD4	GRIP1	MAP3K13	WNT5A
GOBP_POSITIVE_REGULATION_OF_NEURON_PROJECTION_DEVELOPMENT	https://www.gsea-msigdb.org/gsea/msigdb/human/geneset/GOBP_POSITIVE_REGULATION_OF_NEURON_PROJECTION_DEVELOPMENT	ABL1	ABL2	ADNP	ALK	ALKAL1	ALKAL2	AMIGO1	ANKRD27	AP2A1	APBB1	APOE	ARF6	ARHGAP35	ARMCX5-GPRASP2	ARSB	ATF1	ATOH7	ATP1B2	ATP8A2	AVIL	BAIAP2	BDNF	BMP5	BMP7	BRAF	CAMK1	CAMK1D	CAMK2B	CAPRIN1	CAPRIN2	CBFA2T2	CFLAR	CNR1	CNTF	CNTN1	COBL	CUX2	CX3CL1	CYFIP1	DAB2IP	DBN1	DDR1	DDR2	DDX56	DHX36	DISC1	DPYSL3	DVL1	EEF2K	EHD1	ELAVL4	ENC1	EP300	EPHA3	EPHB2	EPO	EZH2	FBXO38	FES	FEZ1	FGFR1	FKBP1B	FLNA	FUT9	FYN	FZD1	GPC2	GPRASP3	GRN	IGF1R	IL1RAPL1	INS	ITGA3	ITGA6	ITPKA	KAT2B	KATNB1	KDM1A	KHDC3L	KIDINS220	LRP8	LRRC7	LTK	LYN	MAGI2	MARK2	MDK	MIR133B	MIR200C	MIR221	MIR222	MIR431	MUSK	NCK1	NCKIPSD	NDNF	NDRG4	NEGR1	NFE2L2	NPTN	NTRK1	NTRK2	NTRK3	P3H1	PACSIN1	PAFAH1B1	PLA2G3	PLK5	PLPPR5	PLXNB2	PLXNB3	PPP2R5B	PRKCI	PRKD1	PTK2B	PTK6	PTK7	PTN	PTPRD	PUM2	RAP1A	RAPGEF1	RAPGEF2	RELN	RET	RETREG3	RGMA	RGS2	RIT2	ROBO3	ROR1	ROR2	S100A9	SCARB2	SCARF1	SCN1B	SERPINF1	SERPINI1	SETX	SF3A2	SHOC2	SLC30A1	SNX3	STAU2	STK24	STMN2	STYXL1	TENM3	TIAM1	TMEM106B	TMEM30A	TNN	TOX	TRIM67	TUBB2B	TWF1	TWF2	VLDLR	WASHC5	WNT5A	ZDHHC15	ZNF804A
GOBP_POSITIVE_REGULATION_OF_NEURON_PROJECTION_REGENERATION	https://www.gsea-msigdb.org/gsea/msigdb/human/geneset/GOBP_POSITIVE_REGULATION_OF_NEURON_PROJECTION_REGENERATION	BRAF	CNTF	FKBP1B	FLNA	GRN	IGF1R	MIR221	MIR222	MIR431	PTN	PUM2	SCARF1	STK24
GOBP_POSITIVE_REGULATION_OF_NEUROTRANSMITTER_SECRETION	https://www.gsea-msigdb.org/gsea/msigdb/human/geneset/GOBP_POSITIVE_REGULATION_OF_NEUROTRANSMITTER_SECRETION	ADORA2A	BAIAP3	BGLAP	DTNBP1	GPER1	GPR158	KMO	MICU3	NLGN1	RAB3GAP1	SLC18A3	SLC4A8	SNCA	STX1A	STX1B	STXBP1	SYT1	TACR2
GOBP_POSITIVE_REGULATION_OF_NEUROTRANSMITTER_TRANSPORT	https://www.gsea-msigdb.org/gsea/msigdb/human/geneset/GOBP_POSITIVE_REGULATION_OF_NEUROTRANSMITTER_TRANSPORT	ADORA2A	BAIAP3	BGLAP	DRD2	DRD4	DTNBP1	GPER1	GPR158	ITGB1	KMO	MICU3	NLGN1	PRKN	RAB3B	RAB3GAP1	SLC17A8	SLC18A3	SLC4A8	SNCA	STX1A	STX1B	STXBP1	SYT1	TACR2
GOBP_POSITIVE_REGULATION_OF_NEUROTRANSMITTER_UPTAKE	https://www.gsea-msigdb.org/gsea/msigdb/human/geneset/GOBP_POSITIVE_REGULATION_OF_NEUROTRANSMITTER_UPTAKE	DRD2	DRD4	ITGB1	PRKN	RAB3B	SLC17A8
GOBP_POSITIVE_REGULATION_OF_NEUROTROPHIN_TRK_RECEPTOR_SIGNALING_PATHWAY	https://www.gsea-msigdb.org/gsea/msigdb/human/geneset/GOBP_POSITIVE_REGULATION_OF_NEUROTROPHIN_TRK_RECEPTOR_SIGNALING_PATHWAY	CYFIP1	CYFIP2	PPP2R5B	TMEM108	WASF1
GOBP_POSITIVE_REGULATION_OF_NEUTROPHIL_MIGRATION	https://www.gsea-msigdb.org/gsea/msigdb/human/geneset/GOBP_POSITIVE_REGULATION_OF_NEUTROPHIL_MIGRATION	ADAM8	C1QBP	C3AR1	C5AR1	CAMK1D	CCL19	CCL21	CCR7	CD74	CD99	CD99L2	CXCL8	DAPK2	DNM1L	EDN1	FUT4	FUT7	IL1A	IL1R1	IL23A	LBP	MCU	MDK	MOSPD2	NCKAP1L	PERP	RAC1	RAC2	RIPOR2	SELENOK	THBS4	TIRAP	XCL1	XG
GOBP_POSITIVE_REGULATION_OF_NF_KAPPAB_TRANSCRIPTION_FACTOR_ACTIVITY	https://www.gsea-msigdb.org/gsea/msigdb/human/geneset/GOBP_POSITIVE_REGULATION_OF_NF_KAPPAB_TRANSCRIPTION_FACTOR_ACTIVITY	AGER	AGT	AIM2	ALK	ANKRD42	AR	ARHGEF2	BCL10	BTK	CAMK2A	CAPN3	CARD11	CARD14	CARD16	CARD9	CD40	CD40LG	CFLAR	CHUK	CIB1	CLEC7A	CLOCK	CLU	CRNN	DDRGK1	DHX33	DHX9	EIF2AK2	ERC1	FER	HSPA1A	HSPA1B	IKBKB	IKBKG	IL18	IL18R1	IL18RAP	IL1B	IL1RAP	IL6	INS	IRAK1	IRAK2	IRAK3	LAMTOR5	LGALS9	LTF	MALT1	MAP3K13	MID2	MIR1246	MTDH	MTPN	MYD88	NLRC4	NLRP3	NOD1	NOD2	NPM1	NTRK1	NTS	PIDD1	PLA2G1B	PLCG2	PPIA	PRDX3	PRKCH	PRKCI	PRKCQ	PRKCZ	PRKD1	PRKD2	PSMA6	PYCARD	RAB7B	RBCK1	RELA	RFPL1	RFPL2	RFPL3	RFPL4A	RFPL4AL1	RHEBL1	RIPK1	RIPK2	RIPK3	RIPK4	RNF25	RNF31	ROR1	RPS3	RPS6KA4	RPS6KA5	RTKN2	S100A12	S100A8	S100A9	SLCO3A1	SPHK1	STAT3	TERF2IP	TFRC	TIRAP	TLR2	TLR4	TLR9	TNF	TNFRSF11A	TNFSF11	TNFSF18	TRADD	TRAF1	TRAF2	TRAF5	TRAF6	TRIM13	TRIM14	TRIM15	TRIM21	TRIM22	TRIM25	TRIM32	TRIM34	TRIM37	TRIM38	TRIM5	TRIM52	TRIM58	TRIM6	TRIM62	TRIM68	TRIM8	UBE2N	UBE2V1	WNT5A	ZBTB7A
GOBP_POSITIVE_REGULATION_OF_NITRIC_OXIDE_METABOLIC_PROCESS	https://www.gsea-msigdb.org/gsea/msigdb/human/geneset/GOBP_POSITIVE_REGULATION_OF_NITRIC_OXIDE_METABOLIC_PROCESS	AGXT2	AKT1	APOE	ASL	ASS1	CD36	CLEC7A	CLU	DDAH1	DDAH2	EDN1	HBB	HSP90AA1	HSP90AB1	IFNG	IL1B	INSR	JAK2	KLF2	KLF4	KLRC4-KLRK1	KLRK1	MIR181A2	MIR181B1	MIR99B	NFATC3	P2RX4	PIK3CB	PKD2	PTGS2	PTK2B	PTX3	SMAD3	SOD2	TICAM1	TLR4	TLR6	TMEM106A	TNF	TRPV1
GOBP_POSITIVE_REGULATION_OF_NITRIC_OXIDE_SYNTHASE_ACTIVITY	https://www.gsea-msigdb.org/gsea/msigdb/human/geneset/GOBP_POSITIVE_REGULATION_OF_NITRIC_OXIDE_SYNTHASE_ACTIVITY	AKT1	DHFR	DHFRP1	FCER2	GCH1	HIF1A	HTR2B	INS	NPR3	NUS1	S100A1	SCARB1	TERF2	TERT
GOBP_POSITIVE_REGULATION_OF_NITRIC_OXIDE_SYNTHASE_BIOSYNTHETIC_PROCESS	https://www.gsea-msigdb.org/gsea/msigdb/human/geneset/GOBP_POSITIVE_REGULATION_OF_NITRIC_OXIDE_SYNTHASE_BIOSYNTHETIC_PROCESS	AKAP12	CCL2	FCER2	IFNG	IL33	JAK2	KDR	LRRK2	MAP2K3	MAP2K4	MAP2K6	NAMPT	NOD2	STAT1	TLR2	TLR4
GOBP_POSITIVE_REGULATION_OF_NK_T_CELL_ACTIVATION	https://www.gsea-msigdb.org/gsea/msigdb/human/geneset/GOBP_POSITIVE_REGULATION_OF_NK_T_CELL_ACTIVATION	HSPH1	IL12A	IL12B	IL18	IL23A	IL23R	JAK2	RASAL3	TYK2
GOBP_POSITIVE_REGULATION_OF_NON_CANONICAL_NF_KAPPAB_SIGNAL_TRANSDUCTION	https://www.gsea-msigdb.org/gsea/msigdb/human/geneset/GOBP_POSITIVE_REGULATION_OF_NON_CANONICAL_NF_KAPPAB_SIGNAL_TRANSDUCTION	ACTN4	ADISSP	AGER	AGO3	APP	C1QTNF4	CALR	CCL19	CD27	CD86	DDX3X	EDA	EDAR	EDN1	EGFR	EIF2AK2	GREM1	HAVCR2	IFI35	IL12B	IL18	IL18R1	IL1B	IL23A	LAPTM5	LGALS9	LRRC19	MAP3K7	MIR182	NLRP12	NLRP3	NMI	NOD1	NOD2	NR3C2	PDCD4	PHB1	PHB2	PTP4A3	PYCARD	RBCK1	RC3H1	RC3H2	RELA	RHOA	RIPK1	RPS3	RTKN2	SASH1	SPHK1	TCIM	TERF2IP	TLR2	TLR3	TLR4	TLR7	TLR9	TNF	TNFSF14	TREM2	TRIM26	TRIM44	TRIM55	TRIM56	TRIP6	VCP
GOBP_POSITIVE_REGULATION_OF_NON_CANONICAL_WNT_SIGNALING_PATHWAY	https://www.gsea-msigdb.org/gsea/msigdb/human/geneset/GOBP_POSITIVE_REGULATION_OF_NON_CANONICAL_WNT_SIGNALING_PATHWAY	ABL1	ANKRD6	CSNK1D	CSNK1E	DAB2	DKK1	GPC3	LBX2	MLLT3	NKD1	PLEKHA4	RSPO3	SFRP1	WNT5A	WNT5B
GOBP_POSITIVE_REGULATION_OF_NON_MOTILE_CILIUM_ASSEMBLY	https://www.gsea-msigdb.org/gsea/msigdb/human/geneset/GOBP_POSITIVE_REGULATION_OF_NON_MOTILE_CILIUM_ASSEMBLY	ATMIN	CENPJ	CEP135	HAP1	RP1	SEPTIN7	SEPTIN9	WRAP73
GOBP_POSITIVE_REGULATION_OF_NOTCH_SIGNALING_PATHWAY	https://www.gsea-msigdb.org/gsea/msigdb/human/geneset/GOBP_POSITIVE_REGULATION_OF_NOTCH_SIGNALING_PATHWAY	AAK1	ACVRL1	ASCL1	BMP2K	CCN3	CNTN6	DLL1	DLL4	ENHO	EPN2	FGF10	GATA5	GDF2	GSX2	HES1	HES5	IL6ST	ITGB1BP1	JAG1	JAG2	KIT	LFNG	MESP1	MFNG	MIR126	MIR212	NEPRO	NOD2	NOS3	NOTCH1	NOTCH2NLA	NOTCH2NLB	NOTCH2NLC	PDCD10	POGLUT1	PRKCI	RFNG	ROBO1	ROBO2	SLC35C2	SRC	STAT3	TGFB2	TM2D3	TP63	TSPAN14	TSPAN5	WNT1	YAP1	ZMIZ1
GOBP_POSITIVE_REGULATION_OF_NUCLEAR_CELL_CYCLE_DNA_REPLICATION	https://www.gsea-msigdb.org/gsea/msigdb/human/geneset/GOBP_POSITIVE_REGULATION_OF_NUCLEAR_CELL_CYCLE_DNA_REPLICATION	ATRX	CDC7	DBF4	DBF4B	FGFR1	INO80	WIZ
GOBP_POSITIVE_REGULATION_OF_NUCLEAR_DIVISION	https://www.gsea-msigdb.org/gsea/msigdb/human/geneset/GOBP_POSITIVE_REGULATION_OF_NUCLEAR_DIVISION	ANAPC11	ANAPC5	ANAPC7	AURKA	BTC	CD28	CDC16	CDC20	CDC23	CUL3	DAZL	DLGAP5	DMRT1	DRD3	EDN1	EDN3	EGF	EPGN	EREG	ESPL1	FGF8	HOXA13	IGF1	IGF2	IL1A	IL1B	INS	INSR	LRP5	MAD2L1BP	MEIOSIN	MSX1	MSX2	NPM2	NPR2	NSMCE2	NUP62	NUSAP1	OOEP	PDGFB	PDGFRB	PHIP	PIWIL2	PLCB1	PRAP1	PRDM7	PRDM9	RAD51AP1	RB1	RGCC	SH2B1	SIRT2	SMPD3	SPHK1	STRA8	TGFA	TNF	UBE2B	UBE2C	WNT4	WNT5A
GOBP_POSITIVE_REGULATION_OF_NUCLEAR_TRANSCRIBED_MRNA_CATABOLIC_PROCESS_DEADENYLATION_DEPENDENT_DECAY	https://www.gsea-msigdb.org/gsea/msigdb/human/geneset/GOBP_POSITIVE_REGULATION_OF_NUCLEAR_TRANSCRIBED_MRNA_CATABOLIC_PROCESS_DEADENYLATION_DEPENDENT_DECAY	AGO2	CNOT1	CNOT7	CPEB3	DHX36	PABPC1	TNRC6B	TNRC6C	TOB1	ZFP36	ZFP36L1	ZFP36L2
GOBP_POSITIVE_REGULATION_OF_NUCLEASE_ACTIVITY	https://www.gsea-msigdb.org/gsea/msigdb/human/geneset/GOBP_POSITIVE_REGULATION_OF_NUCLEASE_ACTIVITY	AKT1	DDX11	HSPA1A	PCNA	PRKCD	RPS3
GOBP_POSITIVE_REGULATION_OF_NUCLEOBASE_CONTAINING_COMPOUND_TRANSPORT	https://www.gsea-msigdb.org/gsea/msigdb/human/geneset/GOBP_POSITIVE_REGULATION_OF_NUCLEOBASE_CONTAINING_COMPOUND_TRANSPORT	ADORA1	CPSF6	DHX9	KHDRBS1	NCBP2	NRDE2
GOBP_POSITIVE_REGULATION_OF_NUCLEOCYTOPLASMIC_TRANSPORT	https://www.gsea-msigdb.org/gsea/msigdb/human/geneset/GOBP_POSITIVE_REGULATION_OF_NUCLEOCYTOPLASMIC_TRANSPORT	ANP32B	BAG3	CAMK1	CDH1	CDK1	CHP2	CPSF6	CTDSPL2	DHX9	DMAP1	ECT2	EFCAB7	EMD	EP300	FLNA	GAS6	GLI3	GSK3B	HCLS1	HDAC3	HSP90AA1	HYAL2	IFNG	IL1B	IPO5	JAK2	JUP	KHDRBS1	LEP	MAPK14	MAVS	MDM2	NCBP2	NEDD4	NRDE2	PIK3R1	PIK3R2	PPM1A	PRKACA	PRKCD	PRKD1	PRPF4B	PSEN1	PTGS2	RAN	RAPGEF3	RBM22	RIOK2	SFN	SHH	SIRT6	SMAD3	SMO	TARDBP	TGFB1	TPR	TRIM28	UBR5	XPO4	YWHAE	ZC3H12A	ZIC1	ZPR1
GOBP_POSITIVE_REGULATION_OF_NUCLEOTIDE_BINDING_DOMAIN_LEUCINE_RICH_REPEAT_CONTAINING_RECEPTOR_SIGNALING_PATHWAY	https://www.gsea-msigdb.org/gsea/msigdb/human/geneset/GOBP_POSITIVE_REGULATION_OF_NUCLEOTIDE_BINDING_DOMAIN_LEUCINE_RICH_REPEAT_CONTAINING_RECEPTOR_SIGNALING_PATHWAY	HSPA1A	HSPA1B	NAGK	SLC15A3	SLC15A4	SLC46A2	TLR4
GOBP_POSITIVE_REGULATION_OF_NUCLEOTIDE_BIOSYNTHETIC_PROCESS	https://www.gsea-msigdb.org/gsea/msigdb/human/geneset/GOBP_POSITIVE_REGULATION_OF_NUCLEOTIDE_BIOSYNTHETIC_PROCESS	ADCY10	ENO1	GUCA1A	GUCA1ANB-GUCA1A	IL4	NOS1	NOS2	NOS3	PID1	PINK1	PPARA	TAFAZZIN	TMSB4X	TREM2	VCP
GOBP_POSITIVE_REGULATION_OF_NUCLEOTIDE_CATABOLIC_PROCESS	https://www.gsea-msigdb.org/gsea/msigdb/human/geneset/GOBP_POSITIVE_REGULATION_OF_NUCLEOTIDE_CATABOLIC_PROCESS	APP	GAPDHS	GPD1	HTR2A	IFNG	IGF1	INS	INSR	KAT2B	MLST8	MLXIPL	MTOR	P2RX7	PRKAA1	PRKAA2	PRXL2C	PSEN1	RPTOR	SLC4A4	UCHL1	ZBTB20
GOBP_POSITIVE_REGULATION_OF_NUCLEOTIDE_METABOLIC_PROCESS	https://www.gsea-msigdb.org/gsea/msigdb/human/geneset/GOBP_POSITIVE_REGULATION_OF_NUCLEOTIDE_METABOLIC_PROCESS	ADCY10	APP	BEND3	ENO1	GAPDHS	GPD1	GUCA1A	GUCA1ANB-GUCA1A	HTR2A	IFNG	IGF1	IL4	INS	INSR	KAT2B	MLST8	MLXIPL	MTOR	NOS1	NOS2	NOS3	P2RX7	PID1	PINK1	PPARA	PRKAA1	PRKAA2	PRXL2C	PSEN1	RPTOR	SLC4A4	TAFAZZIN	TIGAR	TMSB4X	TREM2	UCHL1	VCP	ZBTB20
GOBP_POSITIVE_REGULATION_OF_ODONTOGENESIS	https://www.gsea-msigdb.org/gsea/msigdb/human/geneset/GOBP_POSITIVE_REGULATION_OF_ODONTOGENESIS	BMP2	CD34	CSF1	EDN1	MSX1	NGFR	PRKCB	TGFB1
GOBP_POSITIVE_REGULATION_OF_OLIGODENDROCYTE_DIFFERENTIATION	https://www.gsea-msigdb.org/gsea/msigdb/human/geneset/GOBP_POSITIVE_REGULATION_OF_OLIGODENDROCYTE_DIFFERENTIATION	ASPA	CLCN2	CXCR4	DAG1	GSX2	HDAC1	HDAC2	IL33	IL34	MDK	MTOR	MYRF	NKX2-2	NKX6-1	NKX6-2	OLIG2	PRMT5	PTN	PTPRZ1	QKI	RHEB	SHH	TENM4	TLR2	TNFRSF1B	TP73	ZNF365	ZNF488
GOBP_POSITIVE_REGULATION_OF_OPSONIZATION	https://www.gsea-msigdb.org/gsea/msigdb/human/geneset/GOBP_POSITIVE_REGULATION_OF_OPSONIZATION	CFP	COLEC10	COLEC11	FCN1	FCN2	FCN3	MBL2	MYO18A	PLA2G5
GOBP_POSITIVE_REGULATION_OF_ORGANELLE_ASSEMBLY	https://www.gsea-msigdb.org/gsea/msigdb/human/geneset/GOBP_POSITIVE_REGULATION_OF_ORGANELLE_ASSEMBLY	ARHGAP35	ARHGEF5	ASAP1	ATG2A	ATG5	ATMIN	BBS4	BECN1	CAPG	CAPRIN1	CCDC88A	CCP110	CENPJ	CEP120	CEP135	CEP295	CNOT1	CNOT2	CNOT6	CNOT6L	CROCC	CSF2	DYNC1H1	DZIP1	ELAPOR1	ENTR1	FSCN1	FUZ	G3BP1	G3BP2	GPSM2	GSK3B	HAP1	HSF1	HTT	IFT20	IFT88	IL5	KCTD17	LCP1	LRSAM1	MAPK15	MAPK9	MARK4	MNS1	MOAP1	MSN	NUMA1	NUP62	PAN2	PAN3	PDCD6IP	PIP4K2A	PIP4K2B	PIP4K2C	PLK4	PPP1R35	RAB11FIP3	RAB3GAP1	RAB3GAP2	RAB3IP	RALB	RHOA	RP1	SASS6	SAXO1	SDC1	SDC4	SDCBP	SEPTIN7	SEPTIN9	SH3GLB1	SNX18	SNX30	SNX4	SNX7	SPAG5	SRC	STIL	STX18	TAPT1	TNF	TRIM32	UBAP2L	ULK1	VPS4B	WDR45	WIPI1	WRAP73	ZMYND10
GOBP_POSITIVE_REGULATION_OF_ORGANELLE_ORGANIZATION	https://www.gsea-msigdb.org/gsea/msigdb/human/geneset/GOBP_POSITIVE_REGULATION_OF_ORGANELLE_ORGANIZATION	ABI2	ABL1	ACD	ACTL6A	ACTN2	ACTR5	ACTR8	ADCK1	ADD3	ADRB2	AKAP9	ALOX15	AMBRA1	ANAPC11	ANAPC5	ANAPC7	ANK1	ANKRD53	ANXA1	ANXA2	APOA1	ARF6	ARHGAP35	ARHGEF10	ARHGEF10L	ARHGEF15	ARHGEF5	ARL2	ARPC2	ASAP1	ATF7IP	ATF7IP2	ATG2A	ATG5	ATL3	ATM	ATMIN	ATP5IF1	ATR	ATRX	AURKA	AURKB	BAD	BAG4	BAIAP2	BAIAP2L1	BAIAP2L2	BAK1	BAX	BBC3	BBS4	BCL2L11	BECN1	BID	BIK	BIN1	BMF	BMP10	BNIP3	BOK	BRAF	BRK1	BTC	BUB1	C15orf62	C2CD5	CALCOCO2	CAMKK2	CAPG	CAPRIN1	CARMIL1	CARMIL2	CAV3	CCDC88A	CCL11	CCL21	CCL24	CCL26	CCN2	CCP110	CCR7	CCT2	CCT3	CCT4	CCT5	CCT6A	CCT7	CCT8	CD28	CD47	CDC16	CDC20	CDC23	CDC42	CDC42EP1	CDC42EP2	CDC42EP3	CDC42EP4	CDC42EP5	CDK1	CDK2	CDK5R1	CDK5RAP2	CDK5RAP3	CDKN1B	CENPJ	CEP120	CEP135	CEP295	CERS1	CFL2	CHCHD10	CKAP5	CLASP1	CLIP1	CNOT1	CNOT2	CNOT6	CNOT6L	CRACD	CROCC	CSF2	CSF3	CTNNB1	CTTN	CUL3	CX3CL1	CYFIP1	DAZL	DCN	DCTN1	DDHD1	DDHD2	DDRGK1	DDX11	DELE1	DHX36	DKC1	DLG1	DLGAP5	DMRT1	DNM1L	DOC2A	DOC2B	DRD3	DRG1	DSTN	DYNC1H1	DZIP1	EDN1	EDN3	EGF	EIF2AK1	ELAPOR1	ENDOG	ENTR1	EPGN	EPHA1	ERC2	ERCC1	EREG	ESPL1	EVL	F2RL1	FAM162A	FBXO4	FBXO7	FCHSD1	FCHSD2	FEN1	FER	FERMT2	FES	FGF8	FHOD1	FIS1	FLNA	FMN1	FSCN1	FUZ	FYCO1	G3BP1	G3BP2	GCH1	GIT1	GNL3	GPER1	GPR65	GPSM2	GRB2	GRN	GSK3A	GSK3B	GSN	HAP1	HCK	HIF1A	HIP1R	HMBOX1	HNRNPA1	HNRNPA2B1	HNRNPD	HOXA13	HRK	HSF1	HSPA1A	HSPA1B	HTT	IFT20	IFT88	IGF1	IGF2	IL1A	IL1B	IL5	INO80	INO80B	INO80C	INO80D	INO80E	INS	INSR	IRGM	ITGB1BP1	KAT5	KATNB1	KATNBL1	KCTD17	KDR	KIRREL1	LCP1	LIG4	LIMCH1	LIMK1	LMAN1	LMOD1	LMOD2	LNPK	LPAR1	LRP5	LRSAM1	MACROH2A1	MAD2L1BP	MAGEL2	MAP1B	MAP2K7	MAP3K4	MAPK1	MAPK15	MAPK3	MAPK9	MAPKAPK5	MAPRE1	MAPT	MARCHF5	MARK4	MCOLN1	MCRS1	MCU	MECP2	MEIOSIN	MET	MFF	MICU1	MIEF1	MIEF2	MIR1-1	MLLT11	MLST8	MMP9	MNS1	MOAP1	MORC2	MPHOSPH8	MRE11	MSN	MSX1	MSX2	MTOR	MTSS1	MUL1	MYLK3	MYOC	NABP2	NAF1	NAV3	NBN	NCAPD2	NCAPD3	NCAPG	NCAPG2	NCAPH	NCAPH2	NCK1	NCK2	NCKAP1	NCKAP1L	NEK2	NEK7	NES	NF2	NFRKB	NOD2	NPHS1	NPM2	NPR2	NRP1	NSMCE2	NUMA1	NUP62	NUSAP1	OCLN	OOEP	OSBP	P2RX7	PAK1	PAN2	PAN3	PARK7	PARN	PDCD5	PDCD6IP	PDE4DIP	PDGFB	PDGFRB	PDXP	PFDN2	PFN1	PFN2	PFN3	PGAM5	PHIP	PINK1	PIP4K2A	PIP4K2B	PIP4K2C	PIWIL2	PKIB	PLA2G5	PLAUR	PLCB1	PLD6	PLEK	PLK4	PLXNA3	PMAIP1	PML	PNKP	POT1	PPHLN1	PPM1E	PPM1F	PPP1R10	PPP1R35	PPP3CB	PRAP1	PRDM7	PRDM9	PRKCE	PRKCQ	PRKD1	PRKN	PROX1	PRRT2	PSRC1	PTK2B	PXN	PYCARD	RAB11FIP3	RAB3GAP1	RAB3GAP2	RAB3IP	RAC1	RAD21	RAD50	RAD51AP1	RALA	RALB	RALBP1	RAPGEF3	RB1	RESF1	RGCC	RHOA	RHOC	RICTOR	ROCK2	RP1	RPS3	RTEL1	RUVBL1	RUVBL2	S100A10	SASS6	SAXO1	SCIN	SDC1	SDC4	SDCBP	SEMA5A	SEPTIN7	SEPTIN9	SERPINF2	SETDB1	SETDB2	SFRP1	SH2B1	SH3GLB1	SHCBP1L	SIRT2	SIRT6	SLAIN1	SLAIN2	SLC25A4	SLC25A5	SLF1	SLF2	SLX1A	SLX1B	SLX4	SMAD3	SMC2	SMC4	SMC5	SMCR8	SMPD3	SNCA	SNX18	SNX30	SNX4	SNX7	SNX9	SORBS3	SPAG5	SPAST	SPHK1	SPIRE1	SRC	SSBP1	STIL	STMN2	STRA8	STUB1	STX18	SURF4	SWAP70	SYNJ1	SYNPO	SYNPO2	SYNPO2L	SYT1	SYT9	TACR1	TAL1	TAPT1	TASOR	TCP1	TENM1	TERF1	TERF2	TERF2IP	TESK1	TFPT	TGFA	TGFB3	TGFBR1	TINF2	TMED9	TNF	TNFSF10	TNKS	TNKS2	TOGARAM1	TOM1	TP53	TPM1	TPR	TRIM27	TRIM28	TRIM32	TRPV4	UBAP2L	UBE2A	UBE2B	UBE2C	UCHL5	UFL1	ULK1	UVRAG	VASP	VDAC1	VIL1	VPS13D	VPS35	VPS4B	WASF1	WASF2	WASF3	WASHC2C	WDR1	WDR45	WHAMM	WIPI1	WNT11	WNT4	WNT5A	WRAP73	XRCC5	YME1L1	YY1	ZDHHC6	ZMYND10	ZNF205	ZNF304
GOBP_POSITIVE_REGULATION_OF_ORGANIC_ACID_TRANSPORT	https://www.gsea-msigdb.org/gsea/msigdb/human/geneset/GOBP_POSITIVE_REGULATION_OF_ORGANIC_ACID_TRANSPORT	ABAT	ABCB11	ACE2	ACSL1	ACSL5	ADORA2A	ARL6IP1	AVP	AVPR1A	AVPR1B	CLTRN	CYP4A11	CYP4F2	DTNBP1	EDN1	ERFE	FABP3	GABBR1	IL1A	IL1B	ITGB1	KMO	MAP2K6	MIF	NTSR1	OXT	P2RX4	P2RX7	PLA2G10	PLA2G3	PLA2G4A	PLA2R1	PSEN1	PTGES	RAB3GAP1	SLC12A2	SLC17A8	SLC38A1	SLC38A3	SLC6A1	SLC7A5	SSTR4	STXBP1	SYT4	TNFRSF11A	TNFSF11	TRH
GOBP_POSITIVE_REGULATION_OF_ORGAN_GROWTH	https://www.gsea-msigdb.org/gsea/msigdb/human/geneset/GOBP_POSITIVE_REGULATION_OF_ORGAN_GROWTH	ACACB	AKAP6	AKT1	ARX	BASP1	BMP10	BMPR1A	CACNA2D2	CDK1	EDN1	ERBB4	FGF2	FGF8	FGF9	FGFR1	FGFR2	GATA6	GLI1	HEY2	HLX	IGF1	IGF2	IL7	MAPK14	MEF2C	MIR17HG	MIR199A1	MIR19A	MIR19B1	MIR204	MIR208A	MIR222	MIR509-1	MIR548C	MIR590	NOTCH1	PARP2	PIM1	PROX1	RAG2	RBPJ	SASH3	SERP1	SMO	TBX2	TBX20	TBX5	TGFBR3	WNT2	WT1	YAP1	YBX3	ZFPM2
GOBP_POSITIVE_REGULATION_OF_OSSIFICATION	https://www.gsea-msigdb.org/gsea/msigdb/human/geneset/GOBP_POSITIVE_REGULATION_OF_OSSIFICATION	ACTN3	ACVR1	ACVR2A	ACVR2B	ADCY10	ADGRV1	ADRB2	ALOX5	ANO6	ATP2B1	ATRAID	BMP2	BMP4	BMP6	BMP7	BMPR1A	BMPR1B	BMPR2	CCN1	FAM20C	FBN2	FZD9	GPM6B	ISG15	KL	LTF	MEF2C	NELL1	NIPBL	OSR1	OSR2	OXT	P2RX7	PKDCC	PTH	PTN	PTPN11	RXRA	RXRB	SETD2	SLC20A2	SLC8A1	SMAD3	SOX11	TACR1	TENT5A	TFAP2A	TMEM119	TOB2	VDR	WNT10B	WNT4	WNT5A	ZBTB16
GOBP_POSITIVE_REGULATION_OF_OSTEOBLAST_DIFFERENTIATION	https://www.gsea-msigdb.org/gsea/msigdb/human/geneset/GOBP_POSITIVE_REGULATION_OF_OSTEOBLAST_DIFFERENTIATION	ACVR1	ACVR2A	ACVR2B	ATRAID	BMP2	BMP4	BMP6	BMP7	BMPR1A	BMPR1B	BMPR2	CCN1	CCN4	CEBPA	CEBPB	CEBPD	CLIC1	CTHRC1	CTNNB1	CTNNBIP1	DDR2	DNAI3	FAM20C	FBN2	FBXO5	FERMT2	FFAR4	FGF2	FZD1	GDF10	GDPD2	GLI3	HGF	IFITM1	IGF1	IL6	IL6R	IL6ST	ILK	JAG1	JUND	LRP3	LRP5	LTF	MEF2C	MIR200C	MIR20A	MIR20B	MIR21	MIR210	MIR27A	MIR29B1	MIR548D1	MSX2	NELL1	NPNT	NPPC	PPP3CA	PRKD1	RUNX2	SCUBE3	SFRP2	SMAD1	SMAD5	SOX11	SUCO	TENT5A	TMEM119	TP63	VEGFA	WNT10B	WNT3	WNT4	WNT7B	WWTR1	YAP1	ZHX3
GOBP_POSITIVE_REGULATION_OF_OSTEOBLAST_PROLIFERATION	https://www.gsea-msigdb.org/gsea/msigdb/human/geneset/GOBP_POSITIVE_REGULATION_OF_OSTEOBLAST_PROLIFERATION	ABL1	BMP2	CCN1	CTHRC1	GATA1	HPSE	IGF1R	ITGAV	ITGB3	LRP5	LTF	SOX8	TMEM119
GOBP_POSITIVE_REGULATION_OF_OSTEOCLAST_DIFFERENTIATION	https://www.gsea-msigdb.org/gsea/msigdb/human/geneset/GOBP_POSITIVE_REGULATION_OF_OSTEOCLAST_DIFFERENTIATION	CCR1	CREB1	CSF1	EEIG1	FOS	GPR68	IFNG	IL12B	IL17A	IL20	IL23A	IL23R	KLF10	NEDD9	NOTCH2	OCSTAMP	POU4F1	POU4F2	PPARGC1B	PPP3CA	RPTOR	SLC9B2	TMEM64	TNF	TNFRSF11A	TNFSF11	TRAF6	TREM2	TYROBP
GOBP_POSITIVE_REGULATION_OF_OXIDATIVE_STRESS_INDUCED_INTRINSIC_APOPTOTIC_SIGNALING_PATHWAY	https://www.gsea-msigdb.org/gsea/msigdb/human/geneset/GOBP_POSITIVE_REGULATION_OF_OXIDATIVE_STRESS_INDUCED_INTRINSIC_APOPTOTIC_SIGNALING_PATHWAY	ADCY10	FBXW7	MCL1	MMP2	NOX1	PARK7	SFPQ	SOD1	VNN1
GOBP_POSITIVE_REGULATION_OF_OXIDOREDUCTASE_ACTIVITY	https://www.gsea-msigdb.org/gsea/msigdb/human/geneset/GOBP_POSITIVE_REGULATION_OF_OXIDOREDUCTASE_ACTIVITY	ABL1	ABL2	AKT1	ATP7A	CDH3	COA8	COX17	CYP27B1	DHFR	DHFRP1	EDN1	EDN2	EDN3	FCER2	FGF23	FTMT	FXN	GCH1	GDNF	HIF1A	HTR2B	IFNG	IL1B	INS	NDUFA4	NPR3	NUS1	PARK7	POR	RFK	S100A1	SCARB1	SIRT3	SNCA	TERF2	TERT	TNF	VDR
GOBP_POSITIVE_REGULATION_OF_P38MAPK_CASCADE	https://www.gsea-msigdb.org/gsea/msigdb/human/geneset/GOBP_POSITIVE_REGULATION_OF_P38MAPK_CASCADE	AGER	BMP2	BMP4	GADD45A	GADD45B	GADD45G	GDF6	HAND2	IL1B	LEP	MAP3K3	MAP3K4	MAP3K5	MFHAS1	MINK1	MIR181A2	MIR181B1	MIR181D	NCF1	OPRK1	PJA2	PRMT1	RELL1	RELL2	SASH1	SPHK1	SPI1	STK39	VEGFA	XDH	ZC3H12A
GOBP_POSITIVE_REGULATION_OF_PATTERN_RECOGNITION_RECEPTOR_SIGNALING_PATHWAY	https://www.gsea-msigdb.org/gsea/msigdb/human/geneset/GOBP_POSITIVE_REGULATION_OF_PATTERN_RECOGNITION_RECEPTOR_SIGNALING_PATHWAY	ANKRD17	ATAT1	BRCC3	BTK	CAV1	CD14	CD36	CYBA	DDX3X	DDX60	DHX33	DHX58	F2RL1	FLOT1	GBP2	GBP5	GDI1	HMGB1	HSPA1A	HSPA1B	IFI35	LBP	LRCH4	LTF	MAPK8	MARK4	MAVS	MFHAS1	MYD88	NAGK	NEK7	NINJ1	NR1H3	OASL	PELI1	PJA2	PLCG2	PPP2CA	PRKD1	PTPN22	PUM1	PUM2	RSAD2	RTN4	SLC15A3	SLC15A4	SLC19A1	SLC46A2	STMP1	TAB1	TASL	TICAM2	TIRAP	TLR1	TLR4	TLR6	TLR9	TREML4	TRIM15	TRIM3	USP15	USP17L2	USP50	WDFY1	ZCCHC3	ZDHHC3	ZDHHC5	ZDHHC9	ZNRF1
GOBP_POSITIVE_REGULATION_OF_PEPTIDASE_ACTIVITY	https://www.gsea-msigdb.org/gsea/msigdb/human/geneset/GOBP_POSITIVE_REGULATION_OF_PEPTIDASE_ACTIVITY	ACER2	ACVR1C	AGER	AIFM1	AIM2	ANP32B	APAF1	APH1A	APH1B	ARL6IP5	ASPH	ATP2A3	BAD	BAK1	BAX	BBC3	BCL10	BCL2	BCL2A1	BCL2L1	BCL2L10	BCL2L13	BCL2L2	BID	BLID	BOK	CARD8	CARD9	CASC2	CASP1	CASP10	CASP2	CASP8	CASP8AP2	CASP9	CLDN3	CLDN4	CLEC7A	COL4A3	CR1	CRADD	CTSD	CTSH	CTSK	CTSL	CTSS	CTSV	CYCS	CYFIP2	DAP	DAPK1	DDRGK1	DDX3X	DIABLO	DLC1	EFNA1	EFNA3	EGLN3	EIF2AK3	EPHA4	F2R	F3	FADD	FAM162A	FAS	FASLG	FOXL2	FYN	GPER1	GRAMD4	GRIN2A	GRIN2B	GRN	GSN	HIP1	HIP1R	HMGB1	HSPD1	HSPE1	HTRA2	IFI16	IFT57	JAK2	KHDC1	KHDC1L	LAPTM5	LCK	LGALS9	LGMN	LYN	MALT1	MAP3K5	MAPK12	MAPT	MBP	MCL1	MEFV	MIR15A	MIR17	MIR205	MIR27B	MIR92A1	MTCH1	MUL1	MYC	NCSTN	NGFR	NKX3-1	NLRC4	NLRP1	NLRP12	NLRP3	NOD1	NODAL	PDCD2	PDCD5	PDCD6	PERP	PIDD1	PINK1	PMAIP1	PPARG	PPM1F	PRELID1	PRR7	PRSS22	PSENEN	PSME1	PSME2	PSME3	PYCARD	RACK1	RCN3	REST	RFPL1	RIPK2	ROBO1	RPS27L	RPS3	S100A8	S100A9	SEMG1	SEMG2	SENP1	SERPINB3	SIRT1	SLC22A2	SMAD3	SNCA	SOX7	ST18	ST20	STAT3	SYK	TANK	TBC1D10A	TNF	TNFSF10	TNFSF15	TTBK1	UACA	USP50	VCP	VSIR	XDH
GOBP_POSITIVE_REGULATION_OF_PEPTIDE_SECRETION	https://www.gsea-msigdb.org/gsea/msigdb/human/geneset/GOBP_POSITIVE_REGULATION_OF_PEPTIDE_SECRETION	AACS	ABAT	ABCC8	ACSL4	ADCY8	ADCYAP1	ADORA1	AIMP1	ANO1	BAD	BAIAP3	BLK	C1QTNF12	C2CD2L	CAPN10	CASR	CD38	CFTR	CHRM3	CRH	DOC2B	DRD2	DYNLL1	EGFR	F2	F2RL2	FFAR1	FFAR2	FFAR4	FGA	FGB	FGG	GABBR1	GCG	GCK	GHRH	GHRHR	GHRL	GIP	GIPR	GLUD1	GNA11	GPER1	GPLD1	GPR27	GPR68	GRP	HFE	HIF1A	HLA-DRB1	ILDR1	INS	IRS2	ISL1	ITPR1	JAK2	KISS1	LRRC8A	MCU	MPC2	MYRIP	NADK	NKX6-1	NLGN2	NNAT	NR0B2	NR1H4	ORAI1	OSBP	PCK2	PDX1	PFKFB2	PFKM	PLA2G6	PLCB1	PPP3CB	PRKACA	PRKAR1A	PRKCB	PRKCE	PRKD1	PSMD9	RAB8B	RAPGEF4	RASL10B	RBP4	RFX6	RPH3AL	S100A8	SCT	SELENOT	SERP1	SIRT3	SIRT6	SLC2A2	SLC30A8	SNAP25	SOX4	SPINK1	SRI	STX4	SYBU	TARDBP	TCF7L2	TFR2	TM7SF3	TNFSF11	TRH	TRPM4	TUNAR	UCN	UCN3	VSNL1
GOBP_POSITIVE_REGULATION_OF_PEPTIDYL_LYSINE_ACETYLATION	https://www.gsea-msigdb.org/gsea/msigdb/human/geneset/GOBP_POSITIVE_REGULATION_OF_PEPTIDYL_LYSINE_ACETYLATION	DIP2A	DIP2B	PML	PRKAA1	PRKAA2	SOX4
GOBP_POSITIVE_REGULATION_OF_PEPTIDYL_SERINE_PHOSPHORYLATION	https://www.gsea-msigdb.org/gsea/msigdb/human/geneset/GOBP_POSITIVE_REGULATION_OF_PEPTIDYL_SERINE_PHOSPHORYLATION	AKAP9	AKT1	ANGPT1	APP	ARAF	AVP	AXIN1	BAG4	BCAR3	BCL2	BDNF	BRAF	CAV1	CD44	CNOT9	CREBL2	DOCK7	EGFR	EIF4G1	FNIP1	FNIP2	GCG	GSK3A	HDAC6	IFNA1	IFNA10	IFNA13	IFNA14	IFNA16	IFNA17	IFNA2	IFNA21	IFNA4	IFNA5	IFNA6	IFNA7	IFNA8	IFNB1	IFNE	IFNG	IFNK	IFNW1	IL11	IL6	IP6K2	IRGM	LATS1	LIF	MAD2L2	MAPKAP1	MIF	NGF	NOS1	NTF3	NTF4	NTRK2	NTRK3	OPRD1	OSM	PAK1	PARK7	PDCD10	PFN2	PINK1	PRKD1	PTGS2	RAF1	RET	RIPK2	RPTOR	SFRP2	SH2D3A	SH2D3C	SMYD3	SNCA	SPRY2	STK4	STOX1	TBK1	TENM1	TFRC	TNF	TNKS1BP1	TRIM6	TXN	UCN	WNT3A	WNT5A
GOBP_POSITIVE_REGULATION_OF_PEPTIDYL_THREONINE_PHOSPHORYLATION	https://www.gsea-msigdb.org/gsea/msigdb/human/geneset/GOBP_POSITIVE_REGULATION_OF_PEPTIDYL_THREONINE_PHOSPHORYLATION	ADCY10	APP	AXIN1	AZU1	CAB39	CALM1	CALM2	CALM3	CEMIP	CHI3L1	EGF	GCG	GSK3A	IRGM	MAPK1	PLK1	PRKAG2	RIPK2	RPTOR	S1PR2	SPHK1	STOX1	TNKS1BP1	TRIM6	TRPC5	UBE2K	WNK3	WNT5A
GOBP_POSITIVE_REGULATION_OF_PEPTIDYL_TYROSINE_PHOSPHORYLATION	https://www.gsea-msigdb.org/gsea/msigdb/human/geneset/GOBP_POSITIVE_REGULATION_OF_PEPTIDYL_TYROSINE_PHOSPHORYLATION	ABI1	ABL1	ACVR1	ADAM17	ADIPOQ	ADNP	AGT	ANGPT1	ANGPT4	AREG	ARHGEF2	ARL2BP	BANK1	BMP6	CASS4	CCL5	CD36	CD3E	CD4	CD40	CD44	CD74	CD80	CLCF1	CLEC6A	CNTF	CRIPTO	CRLF1	CSF1R	CSF2	CSF3	CSH1	CSH2	CSHL1	CSPG4	CTF1	DGKQ	DLG3	DLG4	DOK7	EFNA1	EFNA5	EGF	EHD4	ENPP2	EPHA4	EPO	ERBB4	FBXW7	FGF10	FGF7	FGF8	FGFR3	FLT3	FYN	GATA1	GFRA1	GH1	GH2	GHR	GPRC5B	GREM1	HAX1	HBEGF	HCLS1	HDAC2	HES1	HES5	HPX	HSF1	HTR2A	IFNG	IFNL1	IGF1	IL11	IL12A	IL12B	IL13	IL15	IL18	IL2	IL20	IL21	IL23A	IL23R	IL24	IL3	IL31RA	IL34	IL4	IL5	IL6	IL6R	IL6ST	ISL1	ITGA5	ITGB3	JAK2	KIT	KITLG	LACRT	LEP	LIF	LILRA5	LRP4	LRP8	LRRK1	LYN	MIF	MIR19A	MIR19B1	MIR221	MLST8	MTOR	NCF1	NEDD9	NOD2	NOX4	NRP1	NTF3	OSBP	OSM	PAK2	PARP14	PARP9	PECAM1	PIBF1	PLCG2	PLPP3	PRNP	PTK6	PTPN1	PTPN11	PTPRC	PTPRJ	RELN	RICTOR	RIPK2	SEMA4D	SRC	SRCIN1	SYK	TGFA	TGFB1	THBS4	TNF	TNFRSF14	TNFRSF18	TNFRSF1A	TNFSF18	TNK2	TP53	TREM2	TSLP	UNC119	VEGFA	VTN	YES1
GOBP_POSITIVE_REGULATION_OF_PEROXISOME_PROLIFERATOR_ACTIVATED_RECEPTOR_SIGNALING_PATHWAY	https://www.gsea-msigdb.org/gsea/msigdb/human/geneset/GOBP_POSITIVE_REGULATION_OF_PEROXISOME_PROLIFERATOR_ACTIVATED_RECEPTOR_SIGNALING_PATHWAY	ALOX15B	ASXL2	BMP2	CITED2	FABP5	GPS2	LEP	LMO3	PTGIS
GOBP_POSITIVE_REGULATION_OF_PHAGOCYTOSIS	https://www.gsea-msigdb.org/gsea/msigdb/human/geneset/GOBP_POSITIVE_REGULATION_OF_PHAGOCYTOSIS	ABCA7	AHSG	ANO6	APOA1	APOA2	APPL2	AZU1	BCR	BTK	C2	C3	C4A	C4B	CALR	CAMK1D	CCL2	CD300LF	CD36	CD47	CFP	CLEC7A	COLEC10	COLEC11	CYBA	DOCK2	F2RL1	FCER1G	FCGR1A	FCGR2A	FCGR2B	FCGR2C	FCN1	FCN2	FCN3	FPR2	GAS6	GATA2	HSPA8	IFNG	IL15	IL15RA	IL2RB	IL2RG	ITGA2	LMAN2	LYAR	MBL2	MERTK	MIR17	MIR183	MIR20A	MYO18A	NCKAP1L	NOD2	PLA2G5	PLCG2	PTPRC	PTPRJ	PTX3	PYCARD	RAB27A	RAB31	SFTPD	SIRPA	SIRPB1	SIRPG	SLC11A1	SOD1	SPACA3	STAP1	TREM2	TUB	TULP1
GOBP_POSITIVE_REGULATION_OF_PHOSPHATASE_ACTIVITY	https://www.gsea-msigdb.org/gsea/msigdb/human/geneset/GOBP_POSITIVE_REGULATION_OF_PHOSPHATASE_ACTIVITY	AGTR2	BMP2	CALM1	CALM2	CALM3	CD300A	CHP2	FCRL3	GNA12	GPLD1	HSP90AB1	IFNG	ITGA1	MAGI2	MEF2C	MTMR9	MTOR	PDGFRB	PLEK	PPP1R12A	PPP1R14D	PPP1R15A	PPP1R15B	PTPA	RIPK3	ROCK1
GOBP_POSITIVE_REGULATION_OF_PHOSPHATIDYLINOSITOL_3_KINASE_PROTEIN_KINASE_B_SIGNAL_TRANSDUCTION	https://www.gsea-msigdb.org/gsea/msigdb/human/geneset/GOBP_POSITIVE_REGULATION_OF_PHOSPHATIDYLINOSITOL_3_KINASE_PROTEIN_KINASE_B_SIGNAL_TRANSDUCTION	ADAM8	AGT	AKR1C2	AKR1C3	AMBRA1	ANGPT1	ARRB2	AXL	BAG4	BECN1	BTBD10	C1QBP	C1QTNF1	C1QTNF12	CALCR	CASS4	CAT	CBL	CCDC88A	CCL19	CCL21	CCL3	CCL5	CCR7	CD19	CD28	CDC42	CHI3L1	CPNE1	CSF1R	CSF3	CX3CL1	CX3CR1	DCN	DDR1	DDR2	EGF	EGFR	ENG	EPHA8	ERBB3	ERBB4	ERFE	EXTL3	F2	F2R	F2RL1	FAM110C	FER	FERMT2	FGF2	FGFR1	FGFR3	FGR	FLT1	FLT3	FN1	FSHR	GAS6	GATA3	GCNT2	GDF15	GFRAL	GH1	GPER1	GPX1	GRM2	HAX1	HBEGF	HCLS1	HCST	HGF	HIP1	HPSE	IGF1	IGF1R	IGF2	IGFBP5	IL18	IL26	INS	INSR	IRS1	IRS2	ITGB1	ITGB1BP1	JAK2	KDR	KIT	LEP	LIN28A	LTK	MAZ	MEIS3	MERTK	MFHAS1	MIR126	MIR138-1	MIR199A1	MIR21	MIR29A	MIR675	MST1R	MTDH	MTOR	MUSK	MYDGF	MYOC	MYORG	NCF1	NDP	NEDD4	NKX3-1	NOX4	NTRK1	NTRK2	NTRK3	NTS	OSBPL8	OSM	P2RX4	P2RY12	PARK7	PDGFA	PDGFB	PDGFC	PDGFD	PDGFRA	PDGFRB	PDPK1	PHB1	PIK3AP1	PIK3CA	PIK3CG	PIK3R5	PINK1	PLXNB1	PPARD	PRKD1	PRR5	PRR5L	PTK2	PTK2B	PTPN6	PTPRJ	RAMP3	RASD2	RELN	RET	RGL2	RICTOR	ROR1	ROR2	RTN4	SELP	SEMA3E	SEMA4D	SEMA5A	SERPINA12	SESN2	SIRT1	SOX9	SPRY2	SRC	STK3	STOX1	TCF7L2	TEK	TGFB1	TGFB2	TGFBR1	THBS1	THPO	TMEM100	TNF	TNFSF11	TPBG	TREM2	TSPYL5	TXN	TYRO3	UBE3A	UNC5B	VAV2	VAV3	WNT16
GOBP_POSITIVE_REGULATION_OF_PHOSPHOLIPASE_A2_ACTIVITY	https://www.gsea-msigdb.org/gsea/msigdb/human/geneset/GOBP_POSITIVE_REGULATION_OF_PHOSPHOLIPASE_A2_ACTIVITY	AGTR1	ANG	AVPR1B	PLA2G1B	PLAA
GOBP_POSITIVE_REGULATION_OF_PHOSPHOLIPASE_ACTIVITY	https://www.gsea-msigdb.org/gsea/msigdb/human/geneset/GOBP_POSITIVE_REGULATION_OF_PHOSPHOLIPASE_ACTIVITY	ABL2	ADRA1A	AGTR1	ANG	APOC2	ARHGAP6	AVPR1A	AVPR1B	C5AR1	CCL5	CD86	EGFR	ESR1	FGFR1	FGFR2	FGFR3	FLT1	GNA15	GNAQ	GPR55	HRAS	HTR2A	HTR2B	ITK	KIT	LPAR1	LPAR2	P2RY6	PDGFRA	PDGFRB	PDPK1	PHB1	PHB2	PLA2G1B	PLA2G5	PLAA	PLCB2	PTH	S1PR4	SELE	TXK
GOBP_POSITIVE_REGULATION_OF_PHOSPHOLIPID_BIOSYNTHETIC_PROCESS	https://www.gsea-msigdb.org/gsea/msigdb/human/geneset/GOBP_POSITIVE_REGULATION_OF_PHOSPHOLIPID_BIOSYNTHETIC_PROCESS	ACSL3	ADGRF5	CAPN2	CHP1	FABP3	HTR2A	HTR2B	HTR2C	NR1H4	RAB38
GOBP_POSITIVE_REGULATION_OF_PHOSPHOLIPID_METABOLIC_PROCESS	https://www.gsea-msigdb.org/gsea/msigdb/human/geneset/GOBP_POSITIVE_REGULATION_OF_PHOSPHOLIPID_METABOLIC_PROCESS	ACSL3	ADGRF5	APOC2	CAPN2	CHP1	ENPP7	FABP3	HTR2A	HTR2B	HTR2C	NR1H4	PRKCD	RAB38	TAFAZZIN
GOBP_POSITIVE_REGULATION_OF_PHOSPHOLIPID_TRANSLOCATION	https://www.gsea-msigdb.org/gsea/msigdb/human/geneset/GOBP_POSITIVE_REGULATION_OF_PHOSPHOLIPID_TRANSLOCATION	ABCB4	ATP8A1	ATP8A2	FASLG	TMEM30A
GOBP_POSITIVE_REGULATION_OF_PHOSPHOPROTEIN_PHOSPHATASE_ACTIVITY	https://www.gsea-msigdb.org/gsea/msigdb/human/geneset/GOBP_POSITIVE_REGULATION_OF_PHOSPHOPROTEIN_PHOSPHATASE_ACTIVITY	AGTR2	CALM1	CALM2	CALM3	CD300A	FCRL3	GNA12	HSP90AB1	ITGA1	MAGI2	MTOR	PDGFRB	PPP1R12A	PPP1R14D	PPP1R15A	PPP1R15B	PTPA
GOBP_POSITIVE_REGULATION_OF_PHOSPHORUS_METABOLIC_PROCESS	https://www.gsea-msigdb.org/gsea/msigdb/human/geneset/GOBP_POSITIVE_REGULATION_OF_PHOSPHORUS_METABOLIC_PROCESS	ABI1	ABL1	ACSL3	ACVR1	ACVR2A	ADAM17	ADAM9	ADCY10	ADCY8	ADCYAP1	ADCYAP1R1	ADGRF5	ADIPOQ	ADNP	ADORA1	ADRA2A	ADRA2B	ADRA2C	ADRB2	ADTRP	AGAP2	AGER	AGT	AGTR2	AKAP9	AKT1	AKTIP	ALK	ALS2	AMBRA1	ANG	ANGPT1	ANGPT4	ANKLE2	APLNR	APOC2	APP	AR	ARAF	AREG	ARHGEF2	ARHGEF5	ARL2BP	ARRB1	ARRB2	ATF2	ATG14	AVP	AVPR1B	AXIN1	AXIN2	AXL	AZU1	BAD	BAG4	BANK1	BCAR3	BCL10	BCL2	BDNF	BEND3	BMP2	BMP4	BMP6	BORA	BRAF	BRAT1	BTBD10	C3	CAB39	CACUL1	CALCA	CALM1	CALM2	CALM3	CAMK1	CAMKK2	CAMP	CAMTA1	CAPN2	CARD10	CARD14	CARTPT	CASS4	CAV1	CCDC88A	CCL19	CCL5	CCN1	CCND1	CCND2	CCND3	CCNY	CCR7	CD24	CD244	CD300A	CD36	CD3E	CD4	CD40	CD44	CD6	CD74	CD80	CD86	CDCA2	CDH5	CDK2AP1	CDKN1A	CDKN1B	CDON	CEMIP	CENPE	CHI3L1	CHP1	CHP2	CHRNA3	CHRNA7	CIB1	CIMAP3	CLCF1	CLDN19	CLDN3	CLEC6A	CLIP3	CLN3	CLSPN	CNEP1R1	CNOT9	CNTF	COPS8	CREBL2	CRH	CRIPTO	CRKL	CRLF1	CSF1	CSF1R	CSF2	CSF3	CSH1	CSH2	CSHL1	CSNK1D	CSPG4	CTF1	CX3CL1	CX3CR1	DAB2	DAB2IP	DAXX	DDR1	DDR2	DDRGK1	DDX3X	DGKQ	DHX34	DIPK2A	DIRAS1	DIRAS2	DLC1	DLG3	DLG4	DOCK7	DOK7	DRD4	DSCAM	DSTYK	DTNBP1	DUSP19	DVL1	DVL2	DVL3	DYNAP	ECT2	EDN1	EDN3	EDNRB	EEF1A2	EFNA1	EFNA5	EGF	EGFR	EHD4	EIF4G1	ELANE	EMP2	ENG	ENO1	ENPP2	ENPP7	EPHA1	EPHA2	EPHA4	EPHA7	EPHB4	EPO	ERBB2	ERBB3	ERBB4	EREG	ERN1	ERP29	ETAA1	EZH2	F2	FABP3	FAM20A	FAS	FAXDC2	FBH1	FBXW7	FCRL3	FERMT2	FGF1	FGF10	FGF16	FGF17	FGF18	FGF19	FGF2	FGF20	FGF21	FGF22	FGF23	FGF3	FGF4	FGF5	FGF6	FGF7	FGF8	FGF9	FGFR1	FGFR2	FGFR3	FGFR4	FIZ1	FLOT1	FLT1	FLT3	FLT4	FNIP1	FNIP2	FYN	FZD1	FZD7	FZD8	GAPDHS	GAS6	GATA1	GBA1	GCG	GFRA1	GH1	GH2	GHR	GLMN	GNA12	GPD1	GPER1	GPLD1	GPNMB	GPRC5B	GREM1	GSK3A	GUCA1A	GUCA1ANB-GUCA1A	HAX1	HBEGF	HCLS1	HDAC2	HDAC3	HDAC6	HES1	HES5	HGF	HIPK2	HLA-DRB1	HMGA2	HPX	HRAS	HSF1	HSP90AA1	HSP90AB1	HSPA2	HTR2A	HTR2B	HTR2C	IFNA1	IFNA10	IFNA13	IFNA14	IFNA16	IFNA17	IFNA2	IFNA21	IFNA4	IFNA5	IFNA6	IFNA7	IFNA8	IFNB1	IFNE	IFNG	IFNK	IFNL1	IFNW1	IGF1	IGF1R	IL11	IL12A	IL12B	IL13	IL15	IL18	IL1B	IL2	IL20	IL21	IL23A	IL23R	IL24	IL3	IL31RA	IL34	IL4	IL5	IL6	IL6R	IL6ST	ILK	INHBA	INS	INSR	INSRR	IP6K2	IQGAP1	IQGAP3	IRAK1	IRGM	ISL1	ITGA1	ITGA5	ITGA6	ITGB1BP1	ITGB3	ITLN1	JAK2	JTB	KAT2B	KCTD20	KDR	KIF14	KIT	KITLG	KNDC1	KRAS	LACRT	LAT	LATS1	LCP2	LEP	LEPR	LHCGR	LIF	LILRA5	LILRB2	LIMCH1	LIMK2	LMO4	LRP4	LRP8	LRRK1	LRRK2	LTF	LTK	LYN	MAD2L2	MAGI2	MAP2K1	MAP2K2	MAP2K3	MAP2K4	MAP2K5	MAP2K6	MAP2K7	MAP3K10	MAP3K11	MAP3K12	MAP3K13	MAP3K4	MAP3K5	MAP3K7	MAP4K2	MAPK1	MAPKAP1	MAPRE3	MAPT	MARCO	MARK2	MAS1	MAVS	MEF2C	MERTK	MET	MIF	MIR125B1	MIR128-1	MIR19A	MIR19B1	MIR21	MIR221	MIR26B	MIR30B	MIR92A1	MLST8	MLXIPL	MMD	MMD2	MMP9	MOB1A	MOB1B	MOB2	MOB3A	MOB3B	MOB3C	MRE11	MRNIP	MST1R	MT3	MTMR9	MTOR	MUSK	MYDGF	NBN	NCF1	NCK1	NCK2	NCKAP1L	NEDD9	NEK10	NGF	NIBAN1	NKX3-1	NOD2	NOS1	NOS2	NOS3	NOX4	NPTN	NR1H4	NRG1	NRP1	NSMF	NTF3	NTF4	NTRK1	NTRK2	NTRK3	NTSR1	ODAM	OPRD1	OSBP	OSM	P2RX7	P2RY1	P2RY6	PAK1	PAK2	PARK7	PARP14	PARP9	PDCD10	PDGFA	PDGFB	PDGFC	PDGFD	PDGFRA	PDGFRB	PDPK1	PECAM1	PELI2	PFN2	PGF	PHB1	PHB2	PIBF1	PID1	PIH1D1	PIK3CG	PIK3R3	PIK3R5	PIK3R6	PILRB	PIN1	PINK1	PLA2G1B	PLAUR	PLCG2	PLEK	PLK1	PLPP3	PPARA	PPARGC1B	PPIA	PPP1R12A	PPP1R14D	PPP1R15A	PPP1R15B	PPP1R16B	PPP1R7	PPP2CA	PPP2R5A	PPP2R5D	PRKAA1	PRKAA2	PRKAG1	PRKAG2	PRKCD	PRKD1	PRLR	PRNP	PROM2	PROX1	PRR5	PRR5L	PRRC1	PRXL2C	PSEN1	PSMD10	PSRC1	PTAFR	PTBP1	PTGES3	PTGS2	PTH	PTH1R	PTK2	PTK2B	PTK6	PTPA	PTPN1	PTPN11	PTPRC	PTPRJ	RAB38	RAC1	RACK1	RAD50	RAF1	RALB	RALBP1	RAP1A	RAP2A	RAP2B	RAP2C	RAPGEF2	RARRES2	RASGRP1	RASSF2	RB1CC1	RELN	RET	RGCC	RHOA	RICTOR	RIPK1	RIPK2	RIPK3	ROBO1	ROCK1	ROCK2	ROR1	ROR2	ROS1	RPS3	RPTOR	RSPO1	RYK	S100A12	S1PR2	SASH1	SDCBP	SEMA4D	SEMA7A	SFRP2	SH2D3A	SH2D3C	SIRT1	SLC11A1	SLC4A4	SLC8A2	SLCO3A1	SMPD1	SMYD3	SNCA	SNX9	SOX9	SPATC1L	SPDYA	SPHK1	SPN	SPPL3	SPRY2	SQSTM1	SRC	SRCIN1	STK11	STK4	STOX1	STRADA	STRADB	SYAP1	SYK	TAB1	TAB2	TAFAZZIN	TAOK2	TAOK3	TBK1	TBX1	TCIM	TEK	TENM1	TESK1	TF	TFRC	TGFA	TGFB1	TGFB2	TGFBR2	THBS1	THBS4	THPO	TIE1	TIGAR	TLR3	TLR4	TLR6	TMEM119	TMSB4X	TNF	TNFRSF10A	TNFRSF10B	TNFRSF11A	TNFRSF14	TNFRSF18	TNFRSF1A	TNFSF11	TNFSF15	TNFSF18	TNIK	TNK2	TNKS1BP1	TOM1L1	TP53	TPD52L1	TPX2	TRAF2	TRAF4	TRAF6	TREM2	TRIM6	TRIM65	TRPC5	TSLP	TTBK1	TXN	TYRO3	UBE2K	UCHL1	UCN	UNC119	VCP	VEGFA	VEGFB	VEGFC	VEGFD	VTN	WDFY2	WEE2	WNK3	WNT1	WNT3A	WNT5A	XRCC5	XRCC6	YES1	ZBTB20	ZFP91	ZNF16	ZNF622
GOBP_POSITIVE_REGULATION_OF_PHOSPHORYLATION	https://www.gsea-msigdb.org/gsea/msigdb/human/geneset/GOBP_POSITIVE_REGULATION_OF_PHOSPHORYLATION	ABI1	ABL1	ACVR1	ACVR2A	ADAM17	ADAM9	ADCY10	ADCY8	ADCYAP1	ADIPOQ	ADNP	ADRA2A	ADRA2B	ADRA2C	ADRB2	ADTRP	AGAP2	AGER	AGT	AKAP9	AKT1	AKTIP	ALK	ALS2	ANG	ANGPT1	ANGPT4	APLNR	APP	AR	ARAF	AREG	ARHGEF2	ARHGEF5	ARL2BP	ARRB1	ARRB2	ATF2	ATG14	AVP	AXIN1	AXIN2	AXL	AZU1	BAD	BAG4	BANK1	BCAR3	BCL10	BCL2	BDNF	BMP2	BMP4	BMP6	BORA	BRAF	BRAT1	BTBD10	C3	CAB39	CACUL1	CALCA	CALM1	CALM2	CALM3	CAMK1	CAMKK2	CAMP	CARD10	CARD14	CARTPT	CASS4	CAV1	CCDC88A	CCL19	CCL5	CCN1	CCND1	CCND2	CCND3	CCNY	CCR7	CD24	CD300A	CD36	CD3E	CD4	CD40	CD44	CD6	CD74	CD80	CD86	CDK2AP1	CDKN1A	CDKN1B	CDON	CEMIP	CENPE	CHI3L1	CHRNA3	CHRNA7	CIB1	CIMAP3	CLCF1	CLDN19	CLDN3	CLEC6A	CLIP3	CLN3	CLSPN	CNOT9	CNTF	COPS8	CREBL2	CRH	CRIPTO	CRKL	CRLF1	CSF1	CSF1R	CSF2	CSF3	CSH1	CSH2	CSHL1	CSNK1D	CSPG4	CTF1	CX3CL1	CX3CR1	DAB2	DAB2IP	DAXX	DDR1	DDR2	DDRGK1	DDX3X	DGKQ	DHX34	DIPK2A	DIRAS1	DIRAS2	DLG3	DLG4	DOCK7	DOK7	DRD4	DSCAM	DSTYK	DTNBP1	DUSP19	DVL1	DVL2	DVL3	DYNAP	ECT2	EDN1	EDN3	EDNRB	EEF1A2	EFNA1	EFNA5	EGF	EGFR	EHD4	EIF4G1	ELANE	EMP2	ENG	ENPP2	EPHA1	EPHA2	EPHA4	EPHA7	EPHB4	EPO	ERBB2	ERBB3	ERBB4	EREG	ERN1	ERP29	ETAA1	EZH2	F2	FAM20A	FAS	FAXDC2	FBH1	FBXW7	FERMT2	FGF1	FGF10	FGF16	FGF17	FGF18	FGF19	FGF2	FGF20	FGF21	FGF22	FGF23	FGF3	FGF4	FGF5	FGF6	FGF7	FGF8	FGF9	FGFR1	FGFR2	FGFR3	FGFR4	FIZ1	FLOT1	FLT1	FLT3	FLT4	FNIP1	FNIP2	FYN	FZD1	FZD7	FZD8	GAS6	GATA1	GCG	GFRA1	GH1	GH2	GHR	GLMN	GPER1	GPNMB	GPRC5B	GREM1	GSK3A	HAX1	HBEGF	HCLS1	HDAC2	HDAC3	HDAC6	HES1	HES5	HGF	HIPK2	HLA-DRB1	HMGA2	HPX	HRAS	HSF1	HSP90AA1	HSPA2	HTR2A	HTR2B	IFNA1	IFNA10	IFNA13	IFNA14	IFNA16	IFNA17	IFNA2	IFNA21	IFNA4	IFNA5	IFNA6	IFNA7	IFNA8	IFNB1	IFNE	IFNG	IFNK	IFNL1	IFNW1	IGF1	IGF1R	IL11	IL12A	IL12B	IL13	IL15	IL18	IL1B	IL2	IL20	IL21	IL23A	IL23R	IL24	IL3	IL31RA	IL34	IL4	IL5	IL6	IL6R	IL6ST	ILK	INHBA	INS	INSR	INSRR	IP6K2	IQGAP1	IQGAP3	IRAK1	IRGM	ISL1	ITGA5	ITGA6	ITGB1BP1	ITGB3	ITLN1	JAK2	JTB	KCTD20	KDR	KIF14	KIT	KITLG	KNDC1	KRAS	LACRT	LAT	LATS1	LCP2	LEP	LEPR	LIF	LILRA5	LIMCH1	LIMK2	LMO4	LRP4	LRP8	LRRK1	LRRK2	LTF	LTK	LYN	MAD2L2	MAP2K1	MAP2K2	MAP2K3	MAP2K4	MAP2K5	MAP2K6	MAP2K7	MAP3K10	MAP3K11	MAP3K12	MAP3K13	MAP3K4	MAP3K5	MAP3K7	MAP4K2	MAPK1	MAPKAP1	MAPRE3	MAPT	MARCO	MARK2	MAVS	MERTK	MET	MIF	MIR125B1	MIR128-1	MIR19A	MIR19B1	MIR21	MIR221	MIR26B	MIR30B	MIR92A1	MLST8	MMD	MMD2	MMP9	MOB1A	MOB1B	MOB2	MOB3A	MOB3B	MOB3C	MRE11	MRNIP	MST1R	MT3	MTOR	MUSK	MYDGF	NBN	NCF1	NCKAP1L	NEDD9	NEK10	NGF	NIBAN1	NKX3-1	NOD2	NOS1	NOX4	NPTN	NRG1	NRP1	NTF3	NTF4	NTRK1	NTRK2	NTRK3	ODAM	OPRD1	OSBP	OSM	P2RX7	P2RY1	PAK1	PAK2	PARK7	PARP14	PARP9	PDCD10	PDGFA	PDGFB	PDGFC	PDGFD	PDGFRA	PDGFRB	PDPK1	PECAM1	PELI2	PFN2	PGF	PHB1	PHB2	PIBF1	PIH1D1	PIK3CG	PIK3R3	PIK3R5	PIK3R6	PILRB	PIN1	PINK1	PLA2G1B	PLAUR	PLCG2	PLK1	PLPP3	PPARGC1B	PPIA	PPP2CA	PRKAG1	PRKAG2	PRKCD	PRKD1	PRLR	PRNP	PROM2	PROX1	PRR5	PRR5L	PRRC1	PSEN1	PSMD10	PSRC1	PTGES3	PTGS2	PTK2	PTK2B	PTK6	PTPN1	PTPN11	PTPRC	PTPRJ	RAC1	RACK1	RAD50	RAF1	RALB	RALBP1	RAP1A	RAP2A	RAP2B	RAP2C	RAPGEF2	RARRES2	RASGRP1	RASSF2	RB1CC1	RELN	RET	RGCC	RHOA	RICTOR	RIPK1	RIPK2	RIPK3	ROBO1	ROCK2	ROR1	ROR2	ROS1	RPS3	RPTOR	RSPO1	RYK	S100A12	S1PR2	SASH1	SDCBP	SEMA4D	SEMA7A	SFRP2	SH2D3A	SH2D3C	SIRT1	SLC11A1	SLC8A2	SLCO3A1	SMYD3	SNCA	SNX9	SOX9	SPATC1L	SPDYA	SPHK1	SPN	SPRY2	SQSTM1	SRC	SRCIN1	STK11	STK4	STOX1	STRADA	STRADB	SYAP1	SYK	TAB1	TAB2	TAOK2	TAOK3	TBK1	TBX1	TCIM	TEK	TENM1	TESK1	TF	TFRC	TGFA	TGFB1	TGFB2	TGFBR2	THBS1	THBS4	THPO	TIE1	TIGAR	TLR3	TLR4	TLR6	TMEM119	TNF	TNFRSF10A	TNFRSF10B	TNFRSF11A	TNFRSF14	TNFRSF18	TNFRSF1A	TNFSF11	TNFSF15	TNFSF18	TNIK	TNK2	TNKS1BP1	TOM1L1	TP53	TPD52L1	TPX2	TRAF2	TRAF4	TRAF6	TREM2	TRIM6	TRIM65	TRPC5	TSLP	TTBK1	TXN	TYRO3	UBE2K	UCN	UNC119	VEGFA	VEGFB	VEGFC	VEGFD	VTN	WDFY2	WEE2	WNK3	WNT1	WNT3A	WNT5A	XRCC5	XRCC6	YES1	ZFP91	ZNF16	ZNF622
GOBP_POSITIVE_REGULATION_OF_PINOCYTOSIS	https://www.gsea-msigdb.org/gsea/msigdb/human/geneset/GOBP_POSITIVE_REGULATION_OF_PINOCYTOSIS	ANKFY1	APPL1	APPL2	AXL	CDC42	CLN3	PPT1
GOBP_POSITIVE_REGULATION_OF_PLASMA_MEMBRANE_BOUNDED_CELL_PROJECTION_ASSEMBLY	https://www.gsea-msigdb.org/gsea/msigdb/human/geneset/GOBP_POSITIVE_REGULATION_OF_PLASMA_MEMBRANE_BOUNDED_CELL_PROJECTION_ASSEMBLY	ABI2	ACTR2	ACTR3	AGRN	AKIRIN1	ANLN	APC	ARAP1	ARHGAP35	ARPC2	ASAP1	ATMIN	ATP7A	AUTS2	AVIL	BBS4	BRK1	C15orf62	CARMIL2	CCDC88A	CCL19	CCL21	CCP110	CCR7	CDC42	CDC42EP1	CDC42EP2	CDC42EP3	CDC42EP4	CDC42EP5	CENPJ	CEP120	CEP135	CLRN1	COBL	CROCC	CYFIP1	DEF8	DNM3	DOCK11	DPYSL3	DZIP1	ENTR1	EPS8	EPS8L1	EPS8L2	EPS8L3	F2RL1	FAM98A	FMR1	FNBP1L	FRMD7	FSCN1	FUZ	GPM6A	GSK3B	HAP1	HRAS	HSP90AA1	HTT	IFT20	IFT88	KCTD17	KIT	MARK4	MIEN1	MNS1	MSTN	MTOR	MYO3A	MYO3B	NCKAP1	NDEL1	NEURL1	NLGN1	NRP1	OCLN	P2RX7	P2RY12	PALM	PFN1	PIK3CA	PIK3R1	PLCE1	PLEK2	PLEKHM1	PLPPR5	PPP1R35	RAB11FIP3	RAB3IP	RAC1	RAC2	RALA	RHOQ	RIPOR2	RP1	SAXO1	SEPTIN7	SEPTIN9	SRF	TAPT1	TENM1	TENM2	TGFB3	TGFBR1	TWF2	WASF2	WASHC1	WASL	WNT1	WRAP73	ZMYND10	ZMYND8
GOBP_POSITIVE_REGULATION_OF_PLASMINOGEN_ACTIVATION	https://www.gsea-msigdb.org/gsea/msigdb/human/geneset/GOBP_POSITIVE_REGULATION_OF_PLASMINOGEN_ACTIVATION	ANXA2	CLEC3B	ENO1	F12	HPN	MELTF	PLGRKT	S100A10
GOBP_POSITIVE_REGULATION_OF_PLATELET_ACTIVATION	https://www.gsea-msigdb.org/gsea/msigdb/human/geneset/GOBP_POSITIVE_REGULATION_OF_PLATELET_ACTIVATION	FLNA	GP1BA	GP1BB	GP5	GP9	JAK2	PEAR1	PLA2G4A	PLEK	PTPRJ	SELP	SVEP1	TLR4
GOBP_POSITIVE_REGULATION_OF_PLATELET_AGGREGATION	https://www.gsea-msigdb.org/gsea/msigdb/human/geneset/GOBP_POSITIVE_REGULATION_OF_PLATELET_AGGREGATION	CTSG	EMILIN1	EMILIN2	F11R	GP6	HTR2A	IL6	IL6ST	JAK2	MFSD2B	MMRN1	PDPN
GOBP_POSITIVE_REGULATION_OF_PLATELET_DERIVED_GROWTH_FACTOR_RECEPTOR_SIGNALING_PATHWAY	https://www.gsea-msigdb.org/gsea/msigdb/human/geneset/GOBP_POSITIVE_REGULATION_OF_PLATELET_DERIVED_GROWTH_FACTOR_RECEPTOR_SIGNALING_PATHWAY	F3	F7	HIP1	HIP1R	MIR296	SRC
GOBP_POSITIVE_REGULATION_OF_PODOSOME_ASSEMBLY	https://www.gsea-msigdb.org/gsea/msigdb/human/geneset/GOBP_POSITIVE_REGULATION_OF_PODOSOME_ASSEMBLY	ARHGEF5	CAPG	CSF2	FSCN1	IL5	LCP1	MAPK9	MSN	RHOA	SRC	TNF
GOBP_POSITIVE_REGULATION_OF_POST_TRANSCRIPTIONAL_GENE_SILENCING	https://www.gsea-msigdb.org/gsea/msigdb/human/geneset/GOBP_POSITIVE_REGULATION_OF_POST_TRANSCRIPTIONAL_GENE_SILENCING	BMP4	DGCR8	FMR1	FXR1	PUM1	PUM2	RIPK1	TGFB1	TIAL1	TRIM71	TRUB1	ZFP36
GOBP_POSITIVE_REGULATION_OF_POST_TRANSLATIONAL_PROTEIN_MODIFICATION	https://www.gsea-msigdb.org/gsea/msigdb/human/geneset/GOBP_POSITIVE_REGULATION_OF_POST_TRANSLATIONAL_PROTEIN_MODIFICATION	AIMP2	AMER1	ANGPT1	ARNT	ARRDC3	ARRDC4	AXIN1	BCL10	BIRC2	BIRC3	BIRC7	BIRC8	BMI1	BTRC	CAV1	CBLB	CDC14B	CDC20	CDK5RAP3	CENPS	CENPX	CHFR	COMMD1	CRY1	CUL3	DCUN1D1	DCUN1D2	DCUN1D3	DCUN1D4	DCUN1D5	DDX3X	DERL1	EGR1	FAM107A	FANCI	FANCM	FBXO33	FBXO4	FBXW7	FZR1	GABARAP	GNL3	GSK3A	GSK3B	HDAC3	HDAC4	HSPA5	HSPBP1	HUWE1	INAVA	KDM1A	KLHL40	LAPTM5	LRRK2	MAGEA2	MAGEA2B	MAGEC2	MALT1	MAPK9	MARCHF7	MTA1	MUL1	MYCBP2	NDFIP1	NDFIP2	NHLRC1	NMI	NOD2	NOP53	NSMCE3	PAXIP1	PDCD6	PEF1	PELI1	PHF23	PIAS1	PIAS3	PIAS4	PINK1	PLK1	PRICKLE1	PRKN	PSMD10	PTEN	PTPN22	PTTG1IP	RASD2	RASSF5	RBX1	RCHY1	RIPK2	RNF111	RNF180	RPS2	RWDD3	SAE1	SENP2	SEPTIN4	SKP1	SKP2	SPHK1	SPRTN	SPSB4	STUB1	TANK	TBC1D7	TICAM1	TNIP1	TOLLIP	TOPORS	TRAF6	TRIB3	TSPYL5	UBA2	UBB	UBE2C	UBE2D1	UBE2L3	UBE2N	UBE2S	UBE2V1	UBE2V2	UBE3A	UBQLN1	VCP	WBP1L	WFS1	XIAP	ZC3H12A
GOBP_POSITIVE_REGULATION_OF_POTASSIUM_ION_TRANSMEMBRANE_TRANSPORT	https://www.gsea-msigdb.org/gsea/msigdb/human/geneset/GOBP_POSITIVE_REGULATION_OF_POTASSIUM_ION_TRANSMEMBRANE_TRANSPORT	ACTN2	AKAP6	AKAP9	AMIGO1	ANK2	ANO6	ATP1B1	ATP1B2	ATP1B3	EDN3	FLNA	FXYD2	GAL	GALR2	KCNC1	KCNC2	KCNE1	KCNE5	KCNH2	KCNIP2	KCNJ2	KCNMB1	KCNN4	KCNQ1	LRRC26	LRRC38	LRRC52	LRRC55	MIR1-1	MIR21	NOS1AP	NPPA	OPRK1	RGS7	RNF207	TREM2
GOBP_POSITIVE_REGULATION_OF_POTASSIUM_ION_TRANSMEMBRANE_TRANSPORTER_ACTIVITY	https://www.gsea-msigdb.org/gsea/msigdb/human/geneset/GOBP_POSITIVE_REGULATION_OF_POTASSIUM_ION_TRANSMEMBRANE_TRANSPORTER_ACTIVITY	ACTN2	AKAP6	AKAP9	ANK2	ATP1B1	ATP1B2	ATP1B3	FXYD2	GAL	GALR2	KCNIP2	LRRC26	LRRC38	LRRC52	LRRC55	MIR1-1	NPPA	RNF207	TREM2
GOBP_POSITIVE_REGULATION_OF_POTASSIUM_ION_TRANSPORT	https://www.gsea-msigdb.org/gsea/msigdb/human/geneset/GOBP_POSITIVE_REGULATION_OF_POTASSIUM_ION_TRANSPORT	ABCC8	ACTN2	ADORA1	ADRA2A	AKAP6	AKAP9	AMIGO1	ANK2	ANO6	ATP1B1	ATP1B2	ATP1B3	DLG1	DRD1	EDN3	FHL1	FLNA	FXYD2	GAL	GALR2	KCNC1	KCNC2	KCNE1	KCNE5	KCNH2	KCNIP2	KCNJ2	KCNMB1	KCNN4	KCNQ1	KIF5B	LRRC26	LRRC38	LRRC52	LRRC55	MIR1-1	MIR21	NOS1AP	NPPA	OPRK1	RGS7	RNF207	STK39	TREM2
GOBP_POSITIVE_REGULATION_OF_PRODUCTION_OF_MOLECULAR_MEDIATOR_OF_IMMUNE_RESPONSE	https://www.gsea-msigdb.org/gsea/msigdb/human/geneset/GOBP_POSITIVE_REGULATION_OF_PRODUCTION_OF_MOLECULAR_MEDIATOR_OF_IMMUNE_RESPONSE	ARID5A	ATAD5	B2M	BCL10	BTK	C17orf99	CAMK4	CARD9	CD160	CD226	CD244	CD28	CD36	CD40	CD55	CD74	CD81	CD86	CLCF1	CLEC7A	CLNK	DDX1	DDX21	DENND1B	DHX36	DNAJB9	EPHB2	EXOSC3	EXOSC6	F2RL1	FFAR2	FFAR3	FZD5	GATA3	GPI	GPRC5B	HK1	HLA-A	HLA-E	HLA-F	HLA-G	HMCES	HPX	HTR2A	IL10	IL13	IL17A	IL17F	IL18	IL18R1	IL1B	IL1R1	IL2	IL21	IL33	IL4	IL4R	IL5	IL6	INAVA	IRF5	KIR2DL4	KIT	KLK3	KLK5	KLK7	KMT5B	KMT5C	LACC1	LAPTM5	LILRB1	MAD2L2	MALT1	MAP3K7	MAPKAPK2	MAVS	MIF	MLH1	MSH2	MYD88	MZB1	NLRP3	NOD1	NOD2	NR4A3	NSD2	P2RX7	PANX1	PAXIP1	PGC	PHB1	PHB2	PLCG2	PMS2	PRKCZ	PTPRC	PYCARD	RAET1G	RBP4	RIF1	RIGI	RIPK2	RSAD2	SASH3	SCIMP	SEMA7A	SHLD1	SHLD2	SHLD3	SIRT1	SLAMF1	SLC7A5	SPHK2	SPON2	STAT6	STX4	SYK	TBX21	TFRC	TGFB1	TICAM1	TLR3	TLR4	TLR7	TLR9	TNFRSF14	TNFRSF4	TNFSF13	TNFSF4	TP53BP1	TRAF2	TRAF6	TRIM6	VAMP3	WNT5A	XBP1	XCL1
GOBP_POSITIVE_REGULATION_OF_PROGRAMMED_CELL_DEATH	https://www.gsea-msigdb.org/gsea/msigdb/human/geneset/GOBP_POSITIVE_REGULATION_OF_PROGRAMMED_CELL_DEATH	ABL1	ACE	ACVR1C	ADAM8	ADAMTSL4	ADCY10	ADIPOQ	ADM	ADORA2A	AGT	AGTR2	AIFM1	AIFM2	AKAP12	AKR1C3	ALDH1A2	ALDH1A3	ANKRD1	ANO6	ANXA1	APAF1	APBB1	APBB2	APC	ARG1	ARHGEF7	ARL6IP5	ASCL1	ATF3	ATF4	ATF6	ATG7	ATM	ATP2A2	B4GALT1	BACE1	BAD	BAG1	BAK1	BARD1	BAX	BBC3	BCAP31	BCL10	BCL2	BCL2L11	BCL6	BCLAF1	BECN1	BID	BIN1	BMF	BMP2	BMP4	BMP7	BMPR1B	BNIP3	BNIP3L	BOK	BRMS1	BTG1	C1QBP	C3orf38	CALHM2	CAMK1D	CAMK2A	CAMK2D	CAPN10	CAPN2	CARM1	CASP10	CASP12	CASP14	CASP2	CASP3	CASP4	CASP5	CASP6	CASP7	CASP8	CASP9	CAV1	CCAR1	CCAR2	CCL2	CCL3	CCL5	CCN1	CD160	CD248	CD274	CD40	CD40LG	CDC34	CDC42	CDK19	CDK5	CDK5R1	CDKN1A	CDKN2A	CERS6	CFLAR	CIDEB	CLEC7A	CLIP3	CLU	CNR1	CRADD	CRYBA1	CSRNP3	CTLA4	CTNNA1	CTNNB1	CTNNBL1	CTSC	CTSD	CTSH	CTSK	CTSL	CTSS	CTSV	CYLD	CYP1B1	DAB2IP	DAPK1	DAPK2	DAPK3	DCUN1D3	DDIT3	DDX19A	DDX20	DDX3X	DEDD2	DFFA	DIABLO	DKKL1	DLC1	DNAJA1	DNM1L	DNM2	DUSP6	E2F1	E2F3	ECSCR	ECT2	EEF1A2	EEF1E1	EIF2B5	EIF2S1	EIF5A	EMILIN1	EMILIN2	ENDOG	EPHA7	ERCC3	F2RL1	FADD	FAF1	FAM162A	FANK1	FAP	FAS	FASLG	FBH1	FBXW7	FCER2	FIS1	FLCN	FNIP1	FOSL1	FOXA1	FOXL2	FOXO1	FOXO3	FOXP1	FRZB	FZD9	G0S2	GADD45A	GADD45B	GADD45G	GAL	GATA6	GBP1	GBP2	GBP3	GBP5	GCH1	GPER1	GPLD1	GRIK2	GRIN2A	GRN	GRP	GSDME	GSN	GZMA	HCAR2	HIP1R	HLA-G	HMGB1	HMOX1	HOXA13	HOXA5	HPGD	HRG	HRK	HSPD1	HTATIP2	HTR2A	HTRA1	HTRA2	HTRA4	HTT	HYAL2	IAPP	ID3	IDO1	IFIT2	IFNB1	IFNG	IGF2R	IGFBP3	IL10	IL12A	IL12B	IL19	IL20RA	IL6	INCA1	ING4	ING5	INHBA	INHBB	INPP5D	IP6K2	IRF5	IRF8	ITGA1	ITGA4	ITGA6	ITGB1	ITM2C	JAK2	JMY	JUN	KATNB1	KCNMA1	KLF11	KNG1	LAPTM5	LATS1	LATS2	LCK	LEP	LGALS1	LGALS16	LGALS2	LGALS9	LILRB1	LPAR1	LRRK2	LTA	LTB	LTBR	LTK	LYN	MAGED1	MAL	MAP2K4	MAP2K6	MAP3K10	MAP3K11	MAP3K20	MAP3K5	MAP3K9	MAPK8	MAPK9	MARK4	MCL1	MEF2C	MELK	MFN2	MIR1-1	MIR101-1	MIR103A1	MIR107	MIR125A	MIR125B1	MIR132	MIR137	MIR140	MIR146A	MIR15A	MIR15B	MIR16-1	MIR17	MIR181B1	MIR186	MIR195	MIR198	MIR19B1	MIR200A	MIR200B	MIR204	MIR21	MIR210	MIR221	MIR23A	MIR24-1	MIR26B	MIR27A	MIR27B	MIR28	MIR29A	MIR29B1	MIR29C	MIR320A	MIR34A	MIR375	MIR449A	MIR4516	MIR451A	MIR518B	MIR675	MIR92A1	MIR98	MLLT11	MMP2	MMP9	MNDA	MOAP1	MSX1	MSX2	MTCH1	MTCH2	MYB	MYBBP1A	MYBL2	MYC	NACC2	NCK1	NCK2	NCOA1	NDUFA13	NET1	NEURL1	NEUROD1	NF1	NFATC3	NFATC4	NGFR	NHERF1	NKX3-1	NLRC4	NLRP2B	NOD1	NOS2	NOTCH1	NOTCH2	NOX1	NQO1	NR3C1	NR4A1	NSMAF	NTRK1	NTSR1	NUPR1	OLFM1	OMA1	P2RX7	PAK2	PANO1	PARK7	PARP1	PAWR	PCSK9	PDCD1	PDCD2	PDCD4	PDCD5	PDIA3	PEA15	PERP	PHB1	PHLDA1	PHLDA2	PHLDA3	PIAS4	PIDD1	PIK3CB	PIK3CD	PIP5KL1	PITX3	PLA2G1B	PLA2R1	PLAGL2	PLCG1	PLEKHF1	PLEKHN1	PMAIP1	PML	PNMA1	PNMA2	PNMA3	PNMA5	POU4F1	POU4F2	PPARG	PPID	PPP1CA	PPP2R1A	PPP2R1B	PRDM11	PRELID1	PRF1	PRKCD	PRKCI	PRKDC	PRKRA	PRMT2	PRNP	PRR7	PSEN1	PTGIS	PTGS2	PTPA	PTPN2	PTPRC	PTRH2	PXT1	PYCARD	QRICH1	RACK1	RAD9A	RAPGEF2	RAPSN	RARB	RARG	RASSF2	RASSF6	RBCK1	RBM10	RBM5	REST	RET	RFPL1	RGCC	RHOB	RIPK1	RIPK2	RIPK3	RNF122	RNF183	RNPS1	RPL26	RPS3	RPS6	RPS6KA2	RPS7	RRP1B	RYBP	S100A8	S100A9	SAP18	SAV1	SCIN	SCRIB	SEPTIN4	SERINC3	SFPQ	SFRP1	SFRP2	SFRP4	SHQ1	SIAH1	SIK1	SIRT1	SIRT2	SKIL	SLC27A4	SLC9A1	SLIT2	SMAD4	SMPD1	SNCA	SOD1	SOD2	SOX4	SPDEF	SPHK2	SQSTM1	SRC	SRPK2	SRPX	ST8SIA2	STK17A	STK17B	STK3	STK4	STPG1	STUB1	STYXL1	SYCE3	SYK	TBX20	TCTN3	TEX261	TFAP2A	TFAP2B	TFAP4	TFPT	TGFB1	TGFB2	TGFB3	TGFBR1	TGM2	THBS1	TIA1	TIGAR	TLE5	TLR3	TLR4	TLR6	TMEM164	TMEM196	TNF	TNFAIP8	TNFRSF10A	TNFRSF10B	TNFRSF10C	TNFRSF12A	TNFRSF1A	TNFRSF1B	TNFRSF8	TNFSF10	TNFSF12	TOP2A	TP53	TP53BP2	TP53INP1	TP63	TP73	TPD52L1	TRADD	TRAF2	TRAF7	TRIM35	TRIM39	TRPV1	TSC22D1	TSPO	TXNIP	UBB	UBD	UBE2M	UBE2Z	UNC13B	UNC5C	USP17L24	USP27X	UTP11	VDR	VNN1	WNT10B	WNT11	WNT5A	WWOX	ZBP1	ZBTB16	ZC3H12A	ZC3H8	ZNF268	ZNF622	ZSWIM2
GOBP_POSITIVE_REGULATION_OF_PROGRAMMED_NECROTIC_CELL_DEATH	https://www.gsea-msigdb.org/gsea/msigdb/human/geneset/GOBP_POSITIVE_REGULATION_OF_PROGRAMMED_NECROTIC_CELL_DEATH	AIFM1	CASP6	MIR103A1	MIR107	MIR92A1	PARP1	RIPK1	RIPK3	TP53	TSPO	ZBP1
GOBP_POSITIVE_REGULATION_OF_PROSTAGLANDIN_BIOSYNTHETIC_PROCESS	https://www.gsea-msigdb.org/gsea/msigdb/human/geneset/GOBP_POSITIVE_REGULATION_OF_PROSTAGLANDIN_BIOSYNTHETIC_PROCESS	AVP	AVPR1A	CD74	IL1B	PLA2G3	PTGS2
GOBP_POSITIVE_REGULATION_OF_PROTEASOMAL_PROTEIN_CATABOLIC_PROCESS	https://www.gsea-msigdb.org/gsea/msigdb/human/geneset/GOBP_POSITIVE_REGULATION_OF_PROTEASOMAL_PROTEIN_CATABOLIC_PROCESS	AKT1	ATXN3	AURKA	AXIN1	AXIN2	BAG2	BAG6	BBS7	BCAP31	CAV1	CBFA2T3	CDC20	CDC20B	CEBPA	CHFR	CLU	COP1	CSNK1A1	CSNK1D	CSNK1E	DAB2	DAB2IP	DDA1	DDRGK1	DET1	DNAJB2	DVL1	ECSCR	ELOB	FBXO22	FBXW7	FBXW8	FMR1	FZR1	GABARAP	GBA1	GCLC	GSK3A	GSK3B	HECTD1	HERPUD1	HSPA1A	HSPA1B	HSPBP1	IL33	KCNE2	KEAP1	KLHL40	LRRK2	MAPK9	MDM2	NFE2L2	NKD2	NOP53	NUB1	NUPR1	OSBPL7	PABIR1	PIAS1	PLK1	PLK3	PRICKLE1	PRKN	PSEN1	PSMC1	PSMC2	PSMC3	PSMC4	PSMC5	PSMC6	PSMD10	RACK1	RAD23A	RBX1	RCHY1	RFPL1	RNF180	RNF185	RNFT1	RNFT2	SGTA	SH3RF1	SH3RF2	SH3RF3	SIRT2	SIRT6	SMAD7	SOCS4	SOCS5	STUB1	SUMO1	SUMO2	TAF1	TMEM259	TMTC3	TMX1	TREM2	TRIB1	TRIB2	TRIB3	UBQLN1	UBQLN2	USP13	USP5	VCP	WFS1	ZER1	ZFAND2A	ZYG11B
GOBP_POSITIVE_REGULATION_OF_PROTEASOMAL_UBIQUITIN_DEPENDENT_PROTEIN_CATABOLIC_PROCESS	https://www.gsea-msigdb.org/gsea/msigdb/human/geneset/GOBP_POSITIVE_REGULATION_OF_PROTEASOMAL_UBIQUITIN_DEPENDENT_PROTEIN_CATABOLIC_PROCESS	AKT1	AURKA	AXIN1	AXIN2	BAG2	BBS7	CBFA2T3	CDC20	CDC20B	CEBPA	CHFR	CLU	COP1	CSNK1A1	CSNK1D	CSNK1E	DAB2	DDA1	DDRGK1	DET1	DNAJB2	DVL1	ELOB	FBXO22	FBXW8	FZR1	GABARAP	GBA1	GCLC	GSK3A	GSK3B	HECTD1	HSPA1A	HSPA1B	HSPBP1	IL33	KEAP1	KLHL40	LRRK2	MAPK9	MDM2	NKD2	NOP53	NUB1	PABIR1	PIAS1	PLK1	PLK3	PRICKLE1	PRKN	PSEN1	PSMD10	RACK1	RAD23A	RBX1	RCHY1	RFPL1	RNF180	SH3RF1	SH3RF2	SH3RF3	SIRT2	SIRT6	SMAD7	SOCS4	SOCS5	STUB1	SUMO1	SUMO2	TAF1	TRIB1	TRIB2	TRIB3	USP5	VCP	ZER1	ZFAND2A	ZYG11B
GOBP_POSITIVE_REGULATION_OF_PROTEIN_ACETYLATION	https://www.gsea-msigdb.org/gsea/msigdb/human/geneset/GOBP_POSITIVE_REGULATION_OF_PROTEIN_ACETYLATION	ARID5A	BMAL1	CEP295	DDX3X	DIP2A	DIP2B	FAM161A	KAT5	MIR217	MIR34A	PML	PRKAA1	PRKAA2	SOX4	TAOK1
GOBP_POSITIVE_REGULATION_OF_PROTEIN_AUTOPHOSPHORYLATION	https://www.gsea-msigdb.org/gsea/msigdb/human/geneset/GOBP_POSITIVE_REGULATION_OF_PROTEIN_AUTOPHOSPHORYLATION	CALM1	CALM2	CALM3	DDX3X	GPNMB	GREM1	INS	MRE11	NBN	NEK10	PDGFA	PDGFB	PDGFC	PDGFD	PRLR	RAD50	RAP2A	RAP2B	RAP2C	RASSF2	TAOK2	TNKS1BP1	TOM1L1	VEGFC
GOBP_POSITIVE_REGULATION_OF_PROTEIN_BINDING	https://www.gsea-msigdb.org/gsea/msigdb/human/geneset/GOBP_POSITIVE_REGULATION_OF_PROTEIN_BINDING	ABL1	ADD1	ADD2	AKTIP	ANXA2	APOE	B2M	BAMBI	BDNF	BLK	BMP2	BMP4	CLDN5	DACT1	DTX3L	EPB41	FKBP1A	FLOT1	GSK3B	HFE	HIP1R	HIPK2	IDE	LRP1	LRRK2	MARK3	MMP9	NMD3	NVL	PIN1	PPP2CA	PPP2CB	PRKN	RALB	RAN	RAPGEF2	RIPK2	RPL11	SPPL3	STING1	STK3	STK4	TAF1	TCF7L2	TERT	TIAM1	TRIB3	TRIM21	USP33	USP9X	VTN
GOBP_POSITIVE_REGULATION_OF_PROTEIN_CATABOLIC_PROCESS	https://www.gsea-msigdb.org/gsea/msigdb/human/geneset/GOBP_POSITIVE_REGULATION_OF_PROTEIN_CATABOLIC_PROCESS	ABCA2	ADAM8	ADAM9	ADRA2A	AKT1	AMER1	APC	APOE	ASB11	ASB5	ASB9	ATG7	ATXN3	AURKA	AXIN1	AXIN2	BAG2	BAG6	BARD1	BBS7	BCAP31	C4BPA	C4BPB	CAV1	CBFA2T3	CBLB	CD81	CDC20	CDC20B	CDKN1B	CEBPA	CHFR	CLU	COP1	CSNK1A1	CSNK1D	CSNK1E	CSNK2A1	CSNK2A3	CUL4A	CUL4B	DAB2	DAB2IP	DACT1	DAOA	DCAF1	DDA1	DDB1	DDRGK1	DET1	DNAJB2	DTL	DVL1	ECSCR	EGLN2	ELOB	EZR	FAF1	FBXL5	FBXO22	FBXW7	FBXW8	FMR1	FOXO1	FURIN	FZR1	GABARAP	GBA1	GCLC	GGA1	GGA3	GPC3	GPLD1	GSK3A	GSK3B	HAMP	HECTD1	HERPUD1	HSP90AA1	HSPA1A	HSPA1B	HSPBP1	IDE	IER3	IFNG	IL1B	IL33	ITCH	KCNE2	KEAP1	KLHL40	LDLR	LPCAT1	LRP1	LRP2	LRRK2	MAPK9	MARCHF2	MDM2	MIR181B1	MSN	MYLIP	NDFIP1	NDUFA13	NEDD4	NEDD4L	NFE2L2	NKD1	NKD2	NOP53	NRDC	NSF	NUB1	NUPR1	OAZ1	OAZ2	OAZ3	OSBPL7	PABIR1	PACSIN3	PCSK9	PIAS1	PLK1	PLK2	PLK3	PRICKLE1	PRKN	PSEN1	PSMC1	PSMC2	PSMC3	PSMC4	PSMC5	PSMC6	PSMD10	RAB7A	RACK1	RAD23A	RBX1	RCHY1	RDX	RFPL1	RGMA	RHBDD3	RILP	RNF128	RNF180	RNF185	RNF41	RNFT1	RNFT2	SEC22B	SGSM3	SGTA	SH3D19	SH3RF1	SH3RF2	SH3RF3	SIRT2	SIRT6	SMAD7	SNF8	SNX33	SNX9	SOCS4	SOCS5	SORL1	SOX17	SOX9	STUB1	STX5	SUMO1	SUMO2	TAF1	TIPARP	TMEM259	TMTC3	TMX1	TNF	TNFAIP3	TNFRSF1B	TNFSF12	TREM2	TRIB1	TRIB2	TRIB3	TRIM32	UBQLN1	UBQLN2	UBR3	UBXN2A	USP13	USP5	VCP	VGLL4	VIP	VPS11	VPS28	VPS35	WFS1	WNT5A	ZER1	ZFAND2A	ZYG11B
GOBP_POSITIVE_REGULATION_OF_PROTEIN_CATABOLIC_PROCESS_IN_THE_VACUOLE	https://www.gsea-msigdb.org/gsea/msigdb/human/geneset/GOBP_POSITIVE_REGULATION_OF_PROTEIN_CATABOLIC_PROCESS_IN_THE_VACUOLE	CD81	GGA3	LDLR	LRP1	LRP2	MARCHF2	RNF128
GOBP_POSITIVE_REGULATION_OF_PROTEIN_CONTAINING_COMPLEX_ASSEMBLY	https://www.gsea-msigdb.org/gsea/msigdb/human/geneset/GOBP_POSITIVE_REGULATION_OF_PROTEIN_CONTAINING_COMPLEX_ASSEMBLY	ABCA1	ABCA3	AJUBA	AKAP9	ALOX15	AMBRA1	ANKRD53	ARF6	ARHGEF5	ARL2	ARPC2	ATAT1	ATM	ATR	BAG4	BAIAP2	BAIAP2L1	BAIAP2L2	BAK1	BAX	BCL2L11	BID	BIK	BIN1	BMF	BRCC3	BRK1	BTK	C15orf62	CALY	CAND1	CAPG	CARMIL1	CARMIL2	CAV3	CCL11	CCL21	CCL24	CCL26	CCR7	CD36	CDC42EP1	CDC42EP2	CDC42EP3	CDC42EP4	CDC42EP5	CDH17	CDH5	CDK5R1	CDK5RAP2	CDKN1B	CKAP5	CLASP1	CLEC7A	CLIP1	CLU	CRACD	CRBN	CSF2	CSF3	CTTN	CXCL13	DAB2IP	DCTN1	DDX3X	DHX33	DLG1	DRG1	EIF4G1	EVL	FAF1	FCHSD1	FCHSD2	FER	FERMT1	FERMT2	FES	FMN1	FNIP1	FNIP2	FSCN1	GBP2	GBP5	GIT1	GNL3L	GRB2	GSK3B	HCK	HIP1R	HRK	HSP90AA1	HSPA1A	HSPA1B	ICE1	IFNG	IL5	ISG15	KIRREL1	LCP1	LGALS3	LMOD1	LMOD2	MAP1B	MAPK8	MAPK9	MAPRE1	MAPT	MARK4	MAVS	MECP2	MED25	MET	MLST8	MMP1	MMP3	MPP7	MSN	MTLN	MTOR	MYD88	NAV3	NCK1	NCK2	NCKAP1	NCKAP1L	NEK7	NPHS1	NR1H2	NRG1	NUMA1	OCLN	P2RY12	PAK1	PARK7	PDE4DIP	PFN1	PFN2	PIEZO1	PINK1	PLCG2	PLEK	PPP2CA	PPP2R5B	PRKCE	PRKD1	PSMC6	PSRC1	PTK2B	PTPN22	PYCARD	RAC1	RACK1	RAP1B	RASIP1	RHOA	RHOC	RICTOR	RPS3	SH3GLB1	SKAP1	SLAIN1	SLAIN2	SLF1	SLF2	SNCA	SNX9	SPIDR	SRC	STMP1	STUB1	SUMO1	SYK	TAL1	TENM1	TERF1	TFRC	TGFB1	TIRAP	TLR4	TLR6	TNF	TOGARAM1	TP53	TPPP	TPPP2	TPPP3	TRABD2A	TRABD2B	TRIM65	TTBK1	UNC13B	USP50	VASP	VCP	VEGFA	WARS1	WASHC2C	WNT10B	ZDHHC5
GOBP_POSITIVE_REGULATION_OF_PROTEIN_CONTAINING_COMPLEX_DISASSEMBLY	https://www.gsea-msigdb.org/gsea/msigdb/human/geneset/GOBP_POSITIVE_REGULATION_OF_PROTEIN_CONTAINING_COMPLEX_DISASSEMBLY	ACTN2	ADRB2	BNIP3	CALCOCO2	CARMIL1	CARMIL2	CFL2	CRACD	DSTN	EIF5A	EIF5A2	EIF5AL1	F2RL1	FYCO1	GBA1	IGF1R	INSR	IRGM	JMJD4	KATNB1	NES	PDXP	PLEK	SEMA5A	SETX	SLN	SMCR8	SPAST	STMN2	TNF	TOM1	TRPV4	UVRAG	VIL1	WASHC2C	WDR1	WNK1
GOBP_POSITIVE_REGULATION_OF_PROTEIN_DEACETYLATION	https://www.gsea-msigdb.org/gsea/msigdb/human/geneset/GOBP_POSITIVE_REGULATION_OF_PROTEIN_DEACETYLATION	BRMS1	DYRK1A	FNTA	HDAC6	IFNG	NDN	NNMT
GOBP_POSITIVE_REGULATION_OF_PROTEIN_DEPHOSPHORYLATION	https://www.gsea-msigdb.org/gsea/msigdb/human/geneset/GOBP_POSITIVE_REGULATION_OF_PROTEIN_DEPHOSPHORYLATION	ADORA1	AGTR2	AMBRA1	ANKLE2	CALM1	CALM2	CALM3	CAMTA1	CD300A	CDCA2	CDH5	CNEP1R1	DLC1	FCRL3	GBA1	GNA12	HSP90AB1	ITGA1	LILRB2	MAGI2	MTOR	NCK1	NCK2	NSMF	PDGFRB	PIN1	PINK1	PPIA	PPP1R12A	PPP1R14D	PPP1R15A	PPP1R15B	PPP1R16B	PPP1R7	PPP2R5A	PPP2R5D	PRKCD	PTBP1	PTPA	SMPD1	SPPL3	TGFB1
GOBP_POSITIVE_REGULATION_OF_PROTEIN_DEPOLYMERIZATION	https://www.gsea-msigdb.org/gsea/msigdb/human/geneset/GOBP_POSITIVE_REGULATION_OF_PROTEIN_DEPOLYMERIZATION	ACTN2	CARMIL1	CARMIL2	CFL2	CRACD	DSTN	F2RL1	KATNB1	NES	PDXP	PLEK	SEMA5A	SLN	SPAST	STMN2	TRPV4	VIL1	WASHC2C	WDR1
GOBP_POSITIVE_REGULATION_OF_PROTEIN_DEUBIQUITINATION	https://www.gsea-msigdb.org/gsea/msigdb/human/geneset/GOBP_POSITIVE_REGULATION_OF_PROTEIN_DEUBIQUITINATION	NOP53	TANK	TNIP1	VCP	ZC3H12A
GOBP_POSITIVE_REGULATION_OF_PROTEIN_EXIT_FROM_ENDOPLASMIC_RETICULUM	https://www.gsea-msigdb.org/gsea/msigdb/human/geneset/GOBP_POSITIVE_REGULATION_OF_PROTEIN_EXIT_FROM_ENDOPLASMIC_RETICULUM	BCAP31	CD81	CRYZL2P-SEC16B	EDEM1	EDEM2	SAR1A	SAR1B	SEC16B	SLC35D3	SLC51B	SORL1	TM9SF4	TMEM30A	TMEM30B
GOBP_POSITIVE_REGULATION_OF_PROTEIN_EXPORT_FROM_NUCLEUS	https://www.gsea-msigdb.org/gsea/msigdb/human/geneset/GOBP_POSITIVE_REGULATION_OF_PROTEIN_EXPORT_FROM_NUCLEUS	ANP32B	BAG3	CAMK1	CTDSPL2	EMD	GAS6	GSK3B	IL1B	MDM2	PPM1A	PRKACA	PRKD1	PRPF4B	RAPGEF3	RBM22	SFN	SIRT6	TPR	XPO4	YWHAE
GOBP_POSITIVE_REGULATION_OF_PROTEIN_GLYCOSYLATION	https://www.gsea-msigdb.org/gsea/msigdb/human/geneset/GOBP_POSITIVE_REGULATION_OF_PROTEIN_GLYCOSYLATION	CHP1	GOLGA2	IL15	POMT1	POMT2	RAMP1	SLC51B
```
