## Supplemental_Code for "scOPE identifies which driver-associated expression programs transfer from bulk tumors to single cells": c5.go.cc.v2024.1.Hs.symbols.gmt

```
GOCC_3M_COMPLEX	https://www.gsea-msigdb.org/gsea/msigdb/human/geneset/GOCC_3M_COMPLEX	ANKRA2	CCDC8	CUL7	FBXW8	OBSL1
GOCC_90S_PRERIBOSOME	https://www.gsea-msigdb.org/gsea/msigdb/human/geneset/GOCC_90S_PRERIBOSOME	BMS1	BOP1	ENSG00000275464	HEATR1	IMP3	IMP4	KRI1	MPHOSPH10	NOC2L	NOC4L	NOL6	NOP14	NOP9	PES1	PWP2	RRP36	RRP7A	RRP7BP	SLX9	SRFBP1	TBL3	UTP18	UTP20	UTP4	UTP6	WDR12	WDR3	WDR36
GOCC_9PLUS0_MOTILE_CILIUM	https://www.gsea-msigdb.org/gsea/msigdb/human/geneset/GOCC_9PLUS0_MOTILE_CILIUM	CFAP45	DNAH11	DNAH5	ENKUR	ODAD4
GOCC_9PLUS0_NON_MOTILE_CILIUM	https://www.gsea-msigdb.org/gsea/msigdb/human/geneset/GOCC_9PLUS0_NON_MOTILE_CILIUM	ABCA4	ARL3	ARR3	ATP1A4	BBS4	BBS7	BSG	C1orf115	CACNA1F	CCDC66	CDHR1	CEP250	CEP290	CERKL	CETN1	CETN2	CETN3	CFAP410	CFAP96	CIB2	CNGA1	CNGB1	CNGB3	CRB1	DHRS3	DYNLL2	ENKD1	EYS	FAM161A	GNA11	GNAQ	GNAT1	GNAT2	GNAT3	GNB1	GNGT1	GRK1	GRK4	GRK7	GUCA1A	GUCA1ANB-GUCA1A	GUCA1B	GUCA1C	GUCY2D	GUCY2F	IFT122	IFT140	IFT20	IFT52	IFT57	IFT80	IFTAP	IMPG1	INHA	IQCB1	KIAA1549	KIF17	KIFAP3	LCA5	LYAR	MAGI2	MAK	MAP1B	MERTK	MYO7A	MYRIP	NAPEPLD	NPHP1	NPHP4	NXNL1	OCRL	OPN1LW	OPN1MW	OPN1MW2	OPN1MW3	OPN1SW	OPN3	OPN4	PCARE	PCDH15	PCDHB13	PCDHB15	PDC	PDE6A	PDE6B	PDE6G	PDE6H	PEX6	PHLPP2	PHYH	PIP4K2A	PKHD1	PPEF2	PRCD	PROM1	PRPH2	PTGS1	RAB27A	RCVRN	RD3	RHO	ROM1	RP1	RP1L1	RPGR	RPGRIP1	RPGRIP1L	RRH	SAG	SDCCAG8	SEPTIN2	SHANK2	SLC24A4	SMO	SPATA7	SPTBN5	STX3	TBCC	TMEM237	TOPORS	TSGA10IP	TTC8	TTLL4	TTLL6	TULP1	TULP3	USH1C	USH1G	USH2A	VCAN	WDR19	WHRN
GOCC_9PLUS2_MOTILE_CILIUM	https://www.gsea-msigdb.org/gsea/msigdb/human/geneset/GOCC_9PLUS2_MOTILE_CILIUM	ABHD2	ACE	ADGB	AK1	AK2	AK8	AKAP3	AKAP4	ATG16L1	ATP1A1	ATP1A4	ATP1B1	ATP1B3	ATP2B4	BBOF1	C2CD6	CABCOCO1	CABS1	CABYR	CALM1	CALM2	CALM3	CAPZB	CATSPER1	CATSPER4	CATSPERB	CATSPERD	CATSPERE	CATSPERG	CATSPERZ	CCDC146	CCDC172	CCDC181	CCDC34	CCDC38	CCDC42	CCR6	CD52	CETN2	CFAP119	CFAP221	CFAP251	CFAP43	CFAP45	CFAP47	CFAP52	CFAP53	CFAP58	CFAP65	CFAP69	CFAP70	CFAP74	CIMAP1A	CIMIP4	CROCC	CST11	CT55	CUL3	DCDC2C	DEFB1	DNAH1	DNAH10	DNAH11	DNAH14	DNAH17	DNAH2	DNAH3	DNAH5	DNAH6	DNAH7	DNAH8	DNAH9	DNAI1	DNAI2	DNAJB13	DNALI1	DNHD1	DRC3	DRD2	DYNC2H1	DYNLT4	EFCAB2	EFCAB9	ENKUR	FLACC1	FSCB	FSIP2	GABARAP	GARIN2	GAS8	GK2	GSTM3	HSP90AA1	HSPD1	HVCN1	HYAL3	IFT172	IFT27	IFT81	IFT88	IL4I1	IQCG	IQUB	IRGC	KCNU1	KIF9	LYZL4	LYZL6	MNS1	MORN5	MROH2B	NHERF1	NME5	NME8	ODAD4	ODF1	ODF2	PACRG	PFKM	PGAM4	PGK2	PMFBP1	PPP3R2	PRKACA	PRKAR1A	PTCHD3	QRICH2	RAN	RAP1A	RHO	RNF38	RPGR	RSPH1	RSPH10B	RSPH10B2	RSPH3	RSPH4A	RSPH6A	RSPH9	SAXO1	SAXO2	SCNN1A	SEPTIN12	SEPTIN2	SEPTIN4	SEPTIN6	SEPTIN7	SLC22A14	SLC26A3	SLC26A6	SLC26A8	SLC9B1	SLC9B2	SLIRP	SPA17	SPACA3	SPACA5	SPACA5B	SPACA9	SPAG16	SPAG6	SPATA19	SPATA33	SPATA6	SPATA6L	SPATC1L	SPEF1	SPEF2	SPMIP6	SQSTM1	SSX1	SUN5	TACR1	TACR2	TACR3	TBC1D21	TCP11	TCP11X1	TCP11X2	TCTE1	TEKT3	TEKT4	TEKT5	TMEM232	TMEM249	TOMM20	TPPP2	TSSK4	TTC29	TTLL3	TTLL8	USP26	VDAC2	VPS13A	WBP2NL	ZMYND12
GOCC_ACETYLCHOLINE_GATED_CHANNEL_COMPLEX	https://www.gsea-msigdb.org/gsea/msigdb/human/geneset/GOCC_ACETYLCHOLINE_GATED_CHANNEL_COMPLEX	CHRFAM7A	CHRNA1	CHRNA2	CHRNA3	CHRNA4	CHRNA5	CHRNA6	CHRNA7	CHRNA9	CHRNB1	CHRNB2	CHRNB3	CHRNB4	CHRND	CHRNE	CHRNG	STXBP5
GOCC_ACETYLTRANSFERASE_COMPLEX	https://www.gsea-msigdb.org/gsea/msigdb/human/geneset/GOCC_ACETYLTRANSFERASE_COMPLEX	ACTB	ACTBL2	ACTG1	ACTL6A	ACTL6B	ACTL9	ATF2	ATXN7	ATXN7L3	BRD1	BRD8	BRPF1	BRPF3	CREBBP	DLD	DMAP1	DR1	ENY2	EP300	EP400	EPC1	EPC2	HCFC1	ING3	ING4	ING5	JADE1	JADE2	JADE3	KANSL1	KANSL1L	KANSL2	KANSL3	KAT14	KAT2A	KAT2B	KAT5	KAT6A	KAT6B	KAT7	KAT8	MAP3K7	MBIP	MBTD1	MCRS1	MEAF6	MORF4L1	MORF4L2	MRGBP	MSL1	MSL2	MSL3	MSL3P1	NAA10	NAA11	NAA15	NAA16	NAA20	NAA25	NAA30	NAA35	NAA38	NAA50	OGT	PHF20	PHF20L1	POLE3	POLE4	POTEE	POTEF	POTEI	POTEJ	POTEKP	RUVBL1	RUVBL2	SF3B3	SF3B5	SGF29	SUPT20H	SUPT20HL1	SUPT20HL2	SUPT3H	SUPT7L	TADA1	TADA2A	TADA2B	TADA3	TAF10	TAF12	TAF2	TAF4	TAF5	TAF5L	TAF6	TAF6L	TAF7	TAF9	TAF9B	TRRAP	USP22	VPS72	WDR5	YEATS2	YEATS4	ZZZ3
GOCC_ACROSOMAL_MEMBRANE	https://www.gsea-msigdb.org/gsea/msigdb/human/geneset/GOCC_ACROSOMAL_MEMBRANE	ACRBP	ATP8B3	BSG	CAV1	CAV2	CCDC136	CD46	CFAP65	DCST1	DCST2	EQTN	FAM170B	FLOT2	HYAL3	IZUMO1	MFGE8	PCSK4	PLA1A	RAB6A	RND2	SERPINA5	SPACA1	SPACA3	SPACA6	TEKT3	TEX101	TMEM190	TMEM225	TMEM95	TRIP11	VPS13B	ZPBP
GOCC_ACROSOMAL_VESICLE	https://www.gsea-msigdb.org/gsea/msigdb/human/geneset/GOCC_ACROSOMAL_VESICLE	ABHD2	ACR	ACRBP	ACRV1	ACTL7A	ACTL9	ADAM15	AKAP3	ARC	ATP6V0A2	ATP6V1E2	ATP8B3	BSG	CABS1	CALCR	CALR	CAPN11	CATSPER3	CATSPER4	CAV1	CAV2	CCDC136	CCDC62	CD46	CEP131	CFAP119	CFAP65	CIMIP4	CLK3	CRCP	CSNK2A2	CT55	CTNNA1	CXADR	CYLC1	DCST1	DCST2	DKKL1	DLD	DPEP3	DRD2	DYNLT4	ENKUR	EPPIN	EQTN	FAM170B	FAM220A	FLOT2	FNDC3A	GLIPR1L1	GNAT3	GOLGA1	HEXB	HYAL3	IFT20	IFT74	IL4I1	IQCF1	IQUB	ITGA1	IZUMO1	KCNJ11	KIAA1210	KIT	KNL1	LOXL1	LRGUK	LY6K	LYZL4	LYZL6	MFGE8	MORN2	MORN3	MROH2B	NCF2	NOTCH1	NUDT1	PATE4	PCSK4	PLA1A	PLA2G10	POMT1	PPFIA3	PRKACA	PRKG1	PRSS37	PRSS55	RAB2A	RAB2B	RAB3A	RAB6A	RACGAP1	RCBTB2	RND2	SCNN1A	SEPTIN14	SERPINA5	SH3GL3	SKIL	SLC9A8	SLIRP	SNAPIN	SPACA1	SPACA3	SPACA4	SPACA5	SPACA5B	SPACA6	SPACA7	SPACA9	SPACDR	SPAG17	SPAG6	SPAG8	SPAG9	SPAM1	SPATA1	SPATA16	SPESP1	SPINK2	SSH2	STK31	SV2B	SYT8	TBC1D21	TBXA2R	TCP1	TCP11	TCP11X1	TCP11X2	TEKT3	TEX101	TEX22	TMEM190	TMEM225	TMEM95	TMPRSS12	TRIM36	TRIP11	TSSK1B	TSSK2	TSSK4	TUBA8	TXNDC8	VDAC2	VEZT	VPS13B	ZPBP	ZPBP2
GOCC_ACTIN_BASED_CELL_PROJECTION	https://www.gsea-msigdb.org/gsea/msigdb/human/geneset/GOCC_ACTIN_BASED_CELL_PROJECTION	ABI1	ABI2	ABI3	ABITRAM	ACP3	ACTA1	ACTA2	ACTC1	ACTG2	ACTN2	ADCY6	ADGRA2	ADGRV1	AMN	AMN1	ANGPT1	ANKRD24	ANKS4B	ANTXR1	AOC3	AP2A1	AQP5	ARF6	ARL4C	ATP6V1A	ATP6V1B1	ATP6V1B2	ATP6V1E1	ATP7A	ATP8B1	B4GALT1	BAIAP2	BBS2	CA9	CALB1	CALML4	CBLIF	CD302	CD44	CDC14A	CDC42	CDH23	CDHR2	CDHR5	CDK5	CEACAM1	CEACAM16	CEACAM20	CIB1	CIB2	CLCA1	CLIC4	CLIC5	CLRN1	CLRN2	CNP	CRB1	CTNNB1	CUBN	CXADR	CYFIP1	DAG1	DCXR	DEF6	DMD	DNALI1	DOCK4	DPEP1	DYNC1H1	DYNC2I2	ELMOD3	ENAH	ENPP7	EPHA4	EPHB1	EPS8	EPS8L2	ERMN	ESPN	ESPNL	EXOC4	EZR	FABP2	FARP1	FAT1	FCHSD2	FCRL3	FGD4	FGF13	FMN2	FMR1	FOXA1	FSCN1	FSCN2	FSCN3	FZD3	FZD9	GAP43	GPM6A	GRXCR1	GRXCR2	HLA-G	HOMER2	HYAL2	ICAM2	IFT20	IGF2BP1	INPPL1	IQGAP2	ITGA3	ITGA6	ITGAV	ITGB1	ITGB3	IZUMO1R	JAM3	KITLG	KPTN	LCP1	LHFPL5	LOXHD1	LRRK2	LY6G6D	MAP2	MORN4	MPP1	MSN	MTM1	MTTP	MUC20	MYO10	MYO15A	MYO1A	MYO1B	MYO1C	MYO1D	MYO1E	MYO1F	MYO1G	MYO1H	MYO3A	MYO3B	MYO5A	MYO6	MYO7A	MYO7B	NF2	NGDN	NHERF1	NLGN1	NOS1AP	OSBPL3	OTOP1	OXTR	PAFAH1B1	PALM	PCDH15	PDGFA	PDGFRA	PDPN	PDZD7	PDZK1	PJVK	PKHD1L1	PLEKHG6	PLS1	PODXL	PPP1R9A	PPP1R9B	PROM1	PROM2	PTPRH	PTPRQ	RAPGEF3	RAPH1	RDX	RHOC	RIPOR2	RUFY3	S100P	SCIMP	SHTN1	SLC10A2	SLC26A2	SLC27A4	SLC38A4	SLC4A7	SLC6A6	SLC7A11	SLC7A5	SLC7A8	SNAP25	SPATA13	SPEF1	SPN	SRC	STARD10	STRC	STRCP1	SYNE2	SYTL1	TBC1D10A	TBC1D10C	TEK	TENM2	TGFB1	TIAM2	TMC1	TMC2	TPRN	TRIOBP	TRPV4	TSPEAR	TTYH1	TUBB3	TWF1	TWF2	UBE2K	UBE2Q1	UNC5C	USH1C	USH2A	UTRN	VASP	VCAM1	VEZT	VIL1	WASH3P	WHRN	WWOX
GOCC_ACTIN_CYTOSKELETON	https://www.gsea-msigdb.org/gsea/msigdb/human/geneset/GOCC_ACTIN_CYTOSKELETON	ABL1	ABL2	ABLIM1	ABLIM2	ABLIM3	ABRA	ACACA	ACKR2	ACTA1	ACTA2	ACTB	ACTBL2	ACTC1	ACTG1	ACTG2	ACTL10	ACTL7A	ACTL7B	ACTL8	ACTL9	ACTN1	ACTN2	ACTN3	ACTN4	ACTR10	ACTR1A	ACTR1B	ACTR2	ACTR3	ACTRT1	ACTRT2	ACTRT3	ADAM17	ADAM8	ADCY8	ADD1	ADD2	AFAP1	AFAP1L1	AHNAK	AIF1	AIF1L	AKAP13	ALDOA	AMOT	AMPH	ANG	ANKRD23	ANLN	ANXA1	APBB3	APC2	ARC	ARHGAP21	ARHGAP32	ARHGAP33	ARHGAP35	ARHGAP6	ARHGEF5	ARPC1A	ARPC1B	ARPC2	ARPC3	ARPC4	ARPC5	ARPC5L	ARSJ	ASAP1	ASB2	ATP12A	AUTS2	AVIL	AXL	BAG3	BAIAP2	BAIAP2L1	BARX2	BCAR1	BIN1	BIN2	BIN3	BLOC1S6	BMF	BPIFB4	C10orf90	CALB1	CALD1	CAP1	CAPG	CAPN2	CAPZA1	CAPZA2	CAPZA3	CAPZB	CARMIL1	CARMIL2	CASK	CATIP	CCDC102A	CD274	CD2AP	CDC42BPA	CDC42BPB	CDC42EP3	CDC42EP4	CDH1	CDH2	CENPQ	CFL1	CFL2	CGN	CGNL1	CIB2	CLDN5	CLIC4	CLIC5	CNN1	CNN2	CNN3	CNR1	COBL	CORIN	CORO1A	CORO1B	CORO1C	CORO2B	COTL1	CRK	CROCC	CRYAB	CTNNA1	CTNNA2	CTTN	CTTNBP2	CTTNBP2NL	DAAM1	DAPK1	DBN1	DBNL	DCTN2	DCTN3	DCTN4	DCTN5	DCTN6	DDR2	DENND2A	DGKH	DHX9	DIAPH1	DIAPH2	DIAPH3	DIXDC1	DLC1	DMTN	DNAJA3	DNM2	DOCK5	DPYSL3	DST	DSTN	DUSP22	DYNLL2	EEF1A1	EFR3B	EPB41L2	EPHA3	ESPN	EVL	EZR	FAM107A	FBLIM1	FCHSD1	FER	FERMT2	FERMT3	FGR	FHDC1	FHL3	FHOD1	FILIP1	FKBP15	FLII	FLNA	FLNB	FLOT1	FLOT2	FLT1	FMN1	FMN2	FOXA3	FSCN1	FSCN2	FSCN3	FYB1	FYN	GABARAP	GAS2	GAS2L1	GAS2L2	GAS2L3	GAS7	GBP1	GDPD2	GFRAL	GJB6	GMFB	GMFG	GSN	GYS2	H1-0	HAP1	HAX1	HCK	HIP1	HIP1R	HNRNPC	HNRNPK	HSPB7	IFIT5	ILK	INF2	INTS6	IPP	IQCG	IQGAP1	IQGAP2	ITPKA	JAM3	KALRN	KANSL2	KAT2B	KEAP1	KIF9	KLHL14	KLHL17	KLHL2	KLHL20	KNCN	KNTC1	KPTN	KRT19	LAD1	LANCL2	LASP1	LCP1	LDB3	LIMA1	LIMCH1	LIMD2	LLGL1	LLGL2	LMOD1	LMOD2	LMOD3	LPP	LPXN	LSP1	MACF1	MAEA	MARCKS	MARK2	MED28	MICAL1	MICAL2	MICALL2	MISP	MLPH	MPP4	MPRIP	MSRA	MSRB1	MST1R	MTPN	MTSS1	MTSS2	MYADM	MYH1	MYH10	MYH11	MYH13	MYH14	MYH15	MYH16	MYH2	MYH3	MYH4	MYH6	MYH7	MYH7B	MYH8	MYH9	MYL1	MYL11	MYL12A	MYL12B	MYL2	MYL3	MYL4	MYL5	MYL6	MYL6B	MYL7	MYL9	MYLK	MYLK3	MYO10	MYO15A	MYO16	MYO18A	MYO18B	MYO19	MYO1A	MYO1B	MYO1C	MYO1D	MYO1E	MYO1F	MYO1G	MYO1H	MYO3A	MYO3B	MYO5A	MYO5B	MYO5C	MYO6	MYO7A	MYO7B	MYO9A	MYO9B	MYOT	MYOZ1	MYOZ2	MYOZ3	MYRIP	MYZAP	NCKAP1	NCOA5	NDC1	NEB	NEBL	NEURL1B	NEXN	NF2	NHERF1	NOS1AP	NPFFR2	NPM3	NTN1	ONECUT2	OPHN1	PAK1	PALLD	PARVA	PARVB	PARVG	PAWR	PDCD6IP	PDLIM1	PDLIM2	PDLIM3	PDLIM4	PDLIM5	PDLIM7	PDXP	PEAK1	PEAK3	PGM5	PJVK	PKD2L1	PKNOX2	PLEKHH2	PLS1	PLS3	POF1B	POTEE	POTEF	POTEI	POTEJ	POTEKP	PPP1R12A	PPP1R12B	PPP1R12C	PPP1R9A	PPP1R9B	PRICKLE4	PRKCB	PRKCZ	PSTPIP1	PSTPIP2	PTK2	PTPN12	PVALEF	PXN	RAB22A	RAB5A	RAC1	RAC2	RAC3	RAI14	RAPGEF3	RARA	RCSD1	RDX	RFLNA	RFLNB	RGS22	RHOQ	RHOU	RIGI	RINL	RND1	ROR1	RTKN	SAMD14	SCIN	SCNN1D	SEPTIN11	SEPTIN12	SEPTIN2	SEPTIN7	SEPTIN9	SH2B2	SH3GL1	SH3PXD2A	SH3PXD2B	SHLD2	SHROOM1	SHROOM2	SHROOM3	SHROOM4	SIPA1L1	SIPA1L3	SLC2A1	SMTN	SMTNL1	SMTNL2	SNAP25	SNCA	SNX9	SORBS1	SORBS2	SPECC1	SPECC1L	SPEF1	SPPL2B	SPRY2	SPTA1	SPTAN1	SPTB	SPTBN1	SPTBN2	SPTBN4	SPTBN5	SRC	SRCIN1	STK17B	STK38L	STOML2	SVIL	SWAP70	SYNPO	SYNPO2	SYNPO2L	TAF5	TAGLN2	TAGLN3	TAOK2	TAX1BP3	TEK	TFPT	TJP1	TLN2	TLNRD1	TMEM63B	TMOD1	TMOD2	TMOD3	TMOD4	TNNC1	TNNC2	TNNI1	TNNI2	TNNI3	TNNT1	TNNT2	TNNT3	TNS3	TOPBP1	TPM1	TPM2	TPM3	TPM4	TRIOBP	TRIP6	TRMT10A	TRPV4	TSC1	TSPAN5	TTC17	TWF1	TWF2	USH1G	VASP	VCAM1	VCL	VIL1	VILL	VPS18	WAS	WASF1	WASF2	WASL	WDR1	WHRN	WIPF1	XIRP1	XIRP2	YES1	ZNF74	ZYX
GOCC_ACTIN_FILAMENT	https://www.gsea-msigdb.org/gsea/msigdb/human/geneset/GOCC_ACTIN_FILAMENT	ACKR2	ACTA1	ACTB	ACTBL2	ACTC1	ACTG1	ACTL8	ACTL9	ACTN1	ACTN2	ACTN3	AIF1	AIF1L	AMOT	ANXA1	APC2	ARHGAP6	ARPC3	AVIL	BLOC1S6	CARMIL1	CD2AP	COBL	CORO1A	CORO1B	COTL1	CTTN	DIAPH1	DIAPH2	DIAPH3	DMTN	DNAJA3	DPYSL3	DUSP22	ESPN	EZR	FHDC1	FLNA	FMN1	FYN	GAS2	GAS2L1	GAS2L2	GAS2L3	GAS7	GDPD2	GJB6	HCK	INF2	IQGAP1	JAM3	KEAP1	KPTN	LCP1	LDB3	LMOD1	LMOD2	MARK2	MICAL1	MICAL2	MISP	MYO18B	MYO1A	MYO1B	MYO1C	MYO3A	MYO5A	MYO6	MYO9A	MYO9B	NCKAP1	PAK1	PALLD	PAWR	PDLIM1	PDLIM2	PDLIM3	PDLIM4	PDLIM5	PDLIM7	PLS1	PLS3	POF1B	POTEE	POTEF	POTEI	POTEJ	POTEKP	PRICKLE4	PSTPIP1	PSTPIP2	RAC1	RAC2	RAC3	RCSD1	RHOQ	SH2B2	SHROOM4	SMTN	SMTNL1	SMTNL2	SPECC1	SPECC1L	SPTBN4	SRC	TEK	TFPT	TMOD1	TPM1	TPM2	TPM3	TPM4	TSC1	TWF1	TWF2	VPS18	WAS	WHRN	WIPF1	YES1
GOCC_ACTIN_FILAMENT_BUNDLE	https://www.gsea-msigdb.org/gsea/msigdb/human/geneset/GOCC_ACTIN_FILAMENT_BUNDLE	ABLIM1	ABLIM3	ACTA1	ACTA2	ACTL8	ACTN1	ACTN4	AFAP1	AFAP1L1	ASB2	BAG3	BLOC1S6	CALD1	CNN2	CORO1B	CRYAB	CTTNBP2NL	DAAM1	DCTN4	DIAPH3	DIXDC1	DST	EVL	FAM107A	FBLIM1	FERMT2	FHL3	FHOD1	FLNA	FLNB	FSCN1	GAS2	GAS2L1	GAS2L2	ILK	LCP1	LDB3	LIMA1	LIMCH1	LPP	MARCKS	MICALL2	MST1R	MYH10	MYH14	MYH6	MYH7	MYH9	MYL12B	MYL9	MYLK	MYO1C	NEBL	PALLD	PDLIM1	PDLIM2	PDLIM3	PDLIM4	PDLIM5	PDLIM7	PGM5	PLS1	PLS3	PPP1R12A	PPP1R12B	PPP1R12C	PRICKLE4	PRKCZ	PTK2	PXN	RAI14	RFLNA	RFLNB	ROR1	SEPTIN11	SEPTIN12	SEPTIN7	SEPTIN9	SH2B2	SHROOM4	SIPA1L3	SORBS1	SPEF1	SYNPO	SYNPO2	TEK	TLNRD1	TPM1	TPM3	TPM4	TRIP6	VIL1	XIRP1	XIRP2	ZYX
GOCC_ACTIVIN_RECEPTOR_COMPLEX	https://www.gsea-msigdb.org/gsea/msigdb/human/geneset/GOCC_ACTIVIN_RECEPTOR_COMPLEX	ACVR1	ACVR1B	ACVR1C	ACVR2A	ACVR2B	TGFBR1
GOCC_ACTOMYOSIN	https://www.gsea-msigdb.org/gsea/msigdb/human/geneset/GOCC_ACTOMYOSIN	ABLIM1	ABLIM3	ACTA1	ACTA2	ACTL8	ACTN1	ACTN4	AFAP1	AFAP1L1	ASB2	BAG3	BLOC1S6	CALD1	CDC42BPA	CDC42BPB	CNN2	CORO1B	CTTNBP2NL	DAAM1	DBN1	DCTN4	DIXDC1	DST	EVL	FAM107A	FBLIM1	FERMT2	FHL3	FHOD1	FLNB	FSCN1	GAS2	GAS2L1	GAS2L2	ILK	KAT2B	LCP1	LDB3	LIMA1	LIMCH1	LPP	MICALL2	MST1R	MYH10	MYH14	MYH6	MYH7	MYH9	MYL12B	MYL9	MYLK	MYO18A	MYO1C	NEBL	PALLD	PDCD6IP	PDLIM1	PDLIM2	PDLIM3	PDLIM4	PDLIM5	PDLIM7	PGM5	PPP1R12A	PPP1R12B	PPP1R12C	PRICKLE4	PRKCZ	PTK2	PXN	RAI14	ROR1	SEPTIN11	SEPTIN12	SEPTIN7	SEPTIN9	SH2B2	SHROOM4	SIPA1L3	SORBS1	SPEF1	SYNPO	SYNPO2	TEK	TLNRD1	TPM1	TPM3	TPM4	TRIP6	XIRP1	XIRP2	ZYX
GOCC_ADHERENS_JUNCTION	https://www.gsea-msigdb.org/gsea/msigdb/human/geneset/GOCC_ADHERENS_JUNCTION	ABI2	ACTB	ADAM10	ADAM15	ADD1	AFDN	AHI1	AJAP1	AJM1	AJUBA	ALOX15B	ANXA1	ANXA2	APC	ARHGAP24	ARVCF	BAIAP2	BAIAP2L1	BMPR2	CAMSAP3	CCDC85A	CCDC85B	CCDC85C	CD99L2	CDC42EP1	CDC42EP4	CDCA3	CDH1	CDH10	CDH11	CDH12	CDH13	CDH15	CDH17	CDH18	CDH19	CDH2	CDH20	CDH22	CDH24	CDH26	CDH3	CDH4	CDH5	CDH6	CDH7	CDH8	CDH9	CDHR3	CEACAM1	CNN3	CRB1	CTNNA1	CTNNA2	CTNNA3	CTNNB1	CTNND1	CTNND2	CXADR	CYTH1	CYTH2	CYTH3	DAG1	DLG1	DLG2	DLG3	DLG4	DLG5	DLL1	DSC2	DSP	EFNA5	EFNB2	EIF4G2	EPB41L5	EPHA4	ESAM	EZR	FAT2	FER	FERMT2	FLOT1	FLOT2	FMN1	FRMD4A	FRMD4B	FRMD5	FRS2	HMCN1	IGSF21	ITGA6	JAG1	JCAD	JUP	KIFC3	KLHL24	KRT18	LAMA3	LDB3	LIMD1	LIN7A	LIN7B	LIN7C	LLGL1	LLGL2	LRRC7	LYN	MAGI1	MPP3	MPP4	MPP7	MSN	MYH9	MYO1E	NDRG1	NECTIN1	NECTIN2	NECTIN3	NECTIN4	NEXN	NF2	NIBAN2	NOTCH1	NPHP1	OXTR	PAK4	PALS1	PARD3	PARD3B	PARK7	PDLIM1	PDLIM2	PDLIM3	PDLIM4	PDLIM5	PDLIM7	PDZD11	PGM5	PIP5K1C	PKP1	PKP2	PKP3	PKP4	PLEKHA7	PLPP3	POF1B	PPP1CA	PPP1R9B	PRICKLE4	PTPRK	PTPRM	PVR	RAB10	RDX	RND1	S100A11	SCRIB	SDCBP	SH3BP1	SHROOM1	SHROOM2	SHROOM3	SHROOM4	SMAD7	SNAP23	SORBS1	SPTBN4	SSX2IP	STXBP6	SYNM	TBCD	TJP1	TJP2	TLN1	TMEM204	TMEM47	TMOD3	TNK2	TNKS1BP1	TRIM29	TRPV4	TSPAN33	VCL	VEGFA	VEZT	WNK3	WTIP	XIRP1	ZYX
GOCC_AGGRESOME	https://www.gsea-msigdb.org/gsea/msigdb/human/geneset/GOCC_AGGRESOME	BAG3	CABIN1	CARD14	DVL2	EDEM1	EEF2	EPS15	FGR	HDAC6	HOXC9	HOXD3	HSPA1A	HSPA1B	HSPB7	KLF8	KLHL14	POLD1	PRDM16	PRKCQ	PRKN	PSEN1	RANGAP1	RNF32	SFMBT2	SLC2A14	SLC2A3	SQSTM1	STRADB	TDP2	TRIM37	UBD	UBQLN1	URB2	XRN2	ZBTB14
GOCC_ALPHA_BETA_T_CELL_RECEPTOR_COMPLEX	https://www.gsea-msigdb.org/gsea/msigdb/human/geneset/GOCC_ALPHA_BETA_T_CELL_RECEPTOR_COMPLEX	CD247	CD3D	CD3E	CD3G	PTPN6	TRAC	TRAV27	TRBC1	TRBC2	TRBV19
GOCC_ALPHA_DNA_POLYMERASE_PRIMASE_COMPLEX	https://www.gsea-msigdb.org/gsea/msigdb/human/geneset/GOCC_ALPHA_DNA_POLYMERASE_PRIMASE_COMPLEX	MCM3	POLA1	POLA2	PRIM1	PRIM2
GOCC_ALPHA_KETOACID_DEHYDROGENASE_COMPLEX	https://www.gsea-msigdb.org/gsea/msigdb/human/geneset/GOCC_ALPHA_KETOACID_DEHYDROGENASE_COMPLEX	ABHD11	BCKDHA	BCKDHB	BCKDK	DBT	DLAT	DLD	DLST	KAT2A	MRPS36	OGDH	OGDHL	PDHA1	PDHB	PDHX	PDK2
GOCC_ALVEOLAR_LAMELLAR_BODY	https://www.gsea-msigdb.org/gsea/msigdb/human/geneset/GOCC_ALVEOLAR_LAMELLAR_BODY	ABCA3	CTSH	LAMP3	NAPSA	RAB7A	SFTPB	SFTPC	TMEM63B
GOCC_AMINOACYL_TRNA_SYNTHETASE_MULTIENZYME_COMPLEX	https://www.gsea-msigdb.org/gsea/msigdb/human/geneset/GOCC_AMINOACYL_TRNA_SYNTHETASE_MULTIENZYME_COMPLEX	AIMP1	AIMP2	DARS1	EEF1E1	EPRS1	IARS1	KARS1	LARS1	MARS1	QARS1	RARS1
GOCC_AMPA_GLUTAMATE_RECEPTOR_COMPLEX	https://www.gsea-msigdb.org/gsea/msigdb/human/geneset/GOCC_AMPA_GLUTAMATE_RECEPTOR_COMPLEX	ABHD12	ABHD6	CACNG2	CACNG3	CACNG4	CACNG5	CACNG7	CACNG8	CNIH2	CNIH3	CPT1C	DLG3	DLG4	GRIA1	GRIA2	GRIA3	GRIA4	OLFM2	OLFM3	PORCN	SHISA6	SHISA7	SHISA8	SHISA9	VWC2	VWC2L
GOCC_AMPHISOME	https://www.gsea-msigdb.org/gsea/msigdb/human/geneset/GOCC_AMPHISOME	CHMP1A	CHMP1B	CHMP2A	CHMP2B	CHMP3	CHMP4A	CHMP4B	CHMP4BP1	CHMP4C	CHMP5	CHMP6	CHMP7	LRRK2	SQSTM1
GOCC_ANAPHASE_PROMOTING_COMPLEX	https://www.gsea-msigdb.org/gsea/msigdb/human/geneset/GOCC_ANAPHASE_PROMOTING_COMPLEX	ANAPC1	ANAPC10	ANAPC11	ANAPC13	ANAPC15	ANAPC16	ANAPC2	ANAPC4	ANAPC5	ANAPC7	BUB1B	CDC16	CDC20	CDC20B	CDC23	CDC26	CDC27	CUL7	FZR1	MAD2L2	UBE2C	UBE2S
GOCC_ANCHORING_JUNCTION	https://www.gsea-msigdb.org/gsea/msigdb/human/geneset/GOCC_ANCHORING_JUNCTION	ABCB11	ABCB4	ABCC2	ABI2	ACTB	ACTC1	ACTG1	ACTN1	ACTN2	ACTN3	ACTN4	ACTR2	ACTR3	ADA	ADAM10	ADAM15	ADAM17	ADAM9	ADCYAP1R1	ADD1	ADD3	ADGRB1	ADGRE5	ADGRL3	AFAP1	AFAP1L1	AFDN	AHI1	AHNAK	AIF1L	AJAP1	AJM1	AJUBA	AKAP12	AKAP6	AKT1	ALCAM	ALKBH6	ALOX15B	AMBRA1	AMOT	AMOTL1	AMOTL2	AMTN	ANK2	ANK3	ANKRD23	ANO7	ANXA1	ANXA2	ANXA5	ANXA6	AOC1	APBB1IP	APC	APP	AQP3	AQP7	ARF1	ARF6	ARHGAP17	ARHGAP21	ARHGAP22	ARHGAP24	ARHGAP26	ARHGAP31	ARHGEF2	ARHGEF5	ARHGEF6	ARHGEF7	ARL14EP	ARL2	ARMC5	ARPC1B	ARPC2	ARPC3	ARPC5	ARPC5L	ARVCF	ASAP3	ASH1L	ATAT1	ATN1	ATP1A2	ATP1B1	ATP6V0A2	ATP6V0C	AVIL	B2M	B4GALT1	BAIAP2	BAIAP2L1	BAIAP2L2	BBLN	BCAR1	BCAR3	BIN2	BLOC1S6	BMPR2	BSG	BVES	C1QTNF5	CADM1	CADM3	CADM4	CALB2	CALR	CAMSAP3	CAP1	CAPN1	CAPN2	CAPN5	CASK	CASS4	CAT	CAV1	CAV2	CAV3	CBL	CCDC85A	CCDC85B	CCDC85C	CCDC88C	CCN3	CCND1	CD151	CD2	CD2AP	CD3E	CD44	CD46	CD53	CD59	CD81	CD9	CD99	CD99L2	CDC42	CDC42BPA	CDC42BPB	CDC42EP1	CDC42EP4	CDCA3	CDH1	CDH10	CDH11	CDH12	CDH13	CDH15	CDH17	CDH18	CDH19	CDH2	CDH20	CDH22	CDH24	CDH26	CDH3	CDH4	CDH5	CDH6	CDH7	CDH8	CDH9	CDHR2	CDHR3	CDK4	CDSN	CEACAM1	CFL1	CGN	CGNL1	CHP1	CIB2	CLASP1	CLASP2	CLCA2	CLDN1	CLDN10	CLDN11	CLDN12	CLDN14	CLDN15	CLDN16	CLDN17	CLDN18	CLDN19	CLDN2	CLDN20	CLDN22	CLDN23	CLDN24	CLDN25	CLDN3	CLDN34	CLDN4	CLDN5	CLDN6	CLDN7	CLDN8	CLDN9	CLIC4	CLMP	CLTC	CNKSR1	CNN1	CNN2	CNN3	CNTNAP1	CNTNAP2	COL13A1	COL17A1	CORO1A	CORO1B	CORO1C	CORO2B	CPNE3	CRB1	CRB2	CRB3	CSK	CSPG4	CSRP1	CSRP2	CTNNA1	CTNNA2	CTNNA3	CTNNB1	CTNND1	CTNND2	CTTN	CXADR	CXCR4	CYFIP1	CYTH1	CYTH2	CYTH3	DAB2	DAG1	DBN1	DBNL	DCAF6	DCTN4	DDR2	DES	DIXDC1	DLC1	DLG1	DLG2	DLG3	DLG4	DLG5	DLL1	DMD	DNM2	DNMBP	DOCK5	DOCK7	DPP4	DSC1	DSC2	DSC3	DSG1	DSG2	DSG3	DSG4	DSP	DST	DSTYK	DUOX2	ECT2	EFNA5	EFNB2	EFS	EGFR	EHD3	EIF4G2	ENAH	ENG	EPB41L2	EPB41L3	EPB41L4B	EPB41L5	EPCAM	EPHA2	EPHA4	EPPK1	ERBIN	ESAM	EVL	EVPL	EZR	F11R	FAM107A	FAP	FAT1	FAT2	FBF1	FBLIM1	FBLN7	FBP2	FCHSD2	FER	FERMT1	FERMT2	FERMT3	FES	FGF13	FGFR3	FGFR4	FGFRL1	FHL1	FHL2	FHL3	FHOD1	FLCN	FLII	FLNA	FLNB	FLNC	FLOT1	FLOT2	FLRT1	FLRT2	FLRT3	FLT1	FMN1	FOCAD	FRMD4A	FRMD4B	FRMD5	FRMD6	FRMPD2	FRS2	FSCN1	FXYD1	FYB1	FZD1	FZD2	FZD4	FZD5	G3BP1	GAB1	GAK	GDI2	GFRAL	GIT1	GIT2	GJA1	GJA10	GJA3	GJA4	GJA5	GJA8	GJA9	GJB1	GJB2	GJB3	GJB4	GJB5	GJB6	GJB7	GJC1	GJC2	GJC3	GJD2	GJD3	GJD4	GJE1	GNA12	GNA13	GNB2	GRB2	GRB7	GRHL2	GRIA1	GSN	HACD3	HAVCR2	HCK	HEG1	HEPACAM	HMCN1	HMGA1	HNRNPK	HPN	HSP90B1	HSPA1A	HSPA1B	HSPA5	HSPA8	HSPA9	HSPB1	HSPG2	HYOU1	ICAM1	IGF2R	IGSF11	IGSF21	IGSF5	IL16	IL1RL1	ILDR1	ILDR2	ILK	IQGAP1	IQGAP3	IRF2	ITGA1	ITGA11	ITGA2	ITGA2B	ITGA3	ITGA4	ITGA5	ITGA6	ITGA8	ITGAV	ITGB1	ITGB1BP1	ITGB2	ITGB3	ITGB4	ITGB5	ITGB6	ITGB7	ITGB8	ITGBL1	ITK	JAG1	JAK1	JAK2	JAM2	JAM3	JAML	JCAD	JUP	KAZN	KCNA1	KCNA2	KCNA5	KCND2	KCNJ11	KCNJ2	KDF1	KDR	KIAA1210	KIF23	KIFC3	KIRREL1	KIRREL2	KIRREL3	KIT	KLF11	KLHL24	KRAS	KRIT1	KRT18	KRT8	L1CAM	LAMA1	LAMA3	LAMTOR3	LAP3	LASP1	LAT	LAYN	LCP1	LCP2	LDB3	LIMA1	LIMD1	LIMK1	LIMS1	LIMS2	LIMS3	LIMS4	LIN7A	LIN7B	LIN7C	LLGL1	LLGL2	LMLN	LMO7	LPP	LPXN	LRP1	LRRC7	LSR	LYN	MAGI1	MAGI2	MAGI3	MAP2K1	MAP2K2	MAP4K4	MAPK1	MAPK15	MAPK3	MAPRE1	MAPRE2	MARCKS	MARVELD2	MARVELD3	MCAM	MDC1	MICALL2	MIP	MISP	MME	MMP14	MPDZ	MPP1	MPP2	MPP3	MPP4	MPP7	MPRIP	MPZL1	MRC2	MSN	MTDH	MXRA8	MYADM	MYH1	MYH2	MYH9	MYO1E	MYZAP	NCK1	NCKAP1	NCSTN	NDRG1	NECTIN1	NECTIN2	NECTIN3	NECTIN4	NEDD9	NEXN	NF2	NFASC	NGFR	NHERF2	NHERF4	NHS	NIBAN2	NME2	NOS1AP	NOTCH1	NOX1	NOX4	NPHP1	NPHP4	NPHS1	NPHS2	NPM1	NRAP	NRP1	NUMB	OBSL1	OCEL1	OCLN	OPALIN	OXTR	P2RX7	P4HB	PABPC1	PACSIN2	PAK1	PAK2	PAK4	PALLD	PALS1	PALS2	PANX1	PANX3	PARD3	PARD3B	PARD6A	PARD6B	PARD6G	PARK7	PARVA	PARVB	PARVG	PATJ	PCBP2	PCDH1	PCDH12	PCDH9	PCDHGA12	PDCD6IP	PDGFRB	PDIA3	PDLIM1	PDLIM2	PDLIM3	PDLIM4	PDLIM5	PDLIM7	PDPK1	PDPN	PDXP	PDZD11	PDZD2	PEAK1	PEAK3	PECAM1	PERP	PFN1	PGM5	PHLDB2	PI4KA	PIK3CA	PIK3R1	PIK3R2	PIKFYVE	PIP5K1A	PIP5K1C	PKD2	PKN2	PKP1	PKP2	PKP3	PKP4	PLAU	PLAUR	PLCG1	PLEC	PLEKHA7	PLEKHG4B	PLEKHG5	PLPP3	PLXDC1	PMP22	PNN	PODXL	POF1B	POLDIP2	PPFIA1	PPFIBP1	PPIA	PPIB	PPL	PPP1CA	PPP1CB	PPP1CC	PPP1R12A	PPP1R9B	PPP3CA	PRAG1	PRICKLE4	PRIMA1	PRKAR2A	PRKCD	PRKCG	PRKCH	PRKCI	PRKCZ	PRKD1	PROCR	PRUNE1	PRX	PTK2	PTK2B	PTK7	PTPN12	PTPN6	PTPRA	PTPRC	PTPRJ	PTPRK	PTPRM	PTPRU	PVR	PXN	RAB10	RAB13	RAB21	RAC1	RAC2	RAI14	RALA	RANGRF	RAP1A	RAP1B	RAP2B	RAP2C	RAPGEF2	RASIP1	RDX	REXO2	RHO	RHOA	RHOB	RHOG	RHOU	RIGI	RND1	RND3	RPGRIP1L	RPL10A	RPL12	RPL13A	RPL18	RPL19	RPL22	RPL23	RPL27	RPL3	RPL30	RPL31	RPL37A	RPL38	RPL4	RPL5	RPL6	RPL7	RPL7A	RPL8	RPL9	RPLP0	RPLP1	RPLP2	RPS10	RPS11	RPS13	RPS14	RPS15	RPS16	RPS17	RPS18	RPS19	RPS2	RPS29	RPS3	RPS3A	RPS4X	RPS5	RPS7	RPS8	RPS9	RRAS	RRAS2	RSU1	RTN4	RUFY3	S100A11	S100A7	SAPCD2	SCARB2	SCARF2	SCIN	SCN1A	SCN1B	SCN2A	SCN4B	SCN5A	SCRIB	SDC4	SDCBP	SDCCAG8	SENP1	SGCA	SGSM3	SH3BP1	SH3GL1	SH3KBP1	SH3PXD2A	SH3PXD2B	SHC1	SHROOM1	SHROOM2	SHROOM3	SHROOM4	SIGMAR1	SIPA1L3	SIRT2	SKAP1	SLC2A1	SLC2A2	SLC31A1	SLC3A2	SLC4A2	SLC6A4	SLC8A1	SLC8A3	SLC9A1	SLC9A5	SMAD7	SMPX	SNAP23	SNTA1	SNTB1	SNTB2	SORBS1	SORBS2	SORBS3	SPECC1L	SPRY4	SPTBN2	SPTBN4	SRC	SRCIN1	SRP68	SSH2	SSX2IP	STARD10	STARD8	STEAP1	STRN	STX16	STX3	STXBP6	SV2A	SVIL	SYMPK	SYNE2	SYNM	SYNPO	SYNPO2	TADA1	TBC1D2	TBCD	TCHP	TEK	TES	TGFB1I1	TGFBR1	TGM2	THEMIS	THSD1	THY1	TIAM1	TJAP1	TJP1	TJP2	TJP3	TLE2	TLN1	TLN2	TM4SF20	TMEM204	TMEM47	TMEM65	TMOD3	TNC	TNFSF13B	TNK2	TNKS1BP1	TNS1	TNS2	TNS3	TNS4	TPM4	TRAF4	TRIM15	TRIM29	TRIOBP	TRIP6	TRPC4	TRPC6	TRPV4	TSPAN33	TSPAN4	TSPAN9	TWF1	UBA1	UBN1	UBOX5	USP33	USP53	VAMP5	VANGL2	VAPA	VASP	VAV1	VCL	VEGFA	VEZT	VIM	VSIG10	VSIG10L2	WAS	WASF1	WASF2	WDR1	WNK3	WNK4	WTIP	XIRP1	XIRP2	YAP1	YBX3	YES1	YWHAB	YWHAE	YWHAG	YWHAH	YWHAQ	YWHAZ	ZAP70	ZFYVE21	ZNF185	ZYX
GOCC_ANKYRIN_1_COMPLEX	https://www.gsea-msigdb.org/gsea/msigdb/human/geneset/GOCC_ANKYRIN_1_COMPLEX	ANK1	AQP1	EPB42	GYPA	GYPB	RHAG	RHCE	SLC4A1
GOCC_ANNULATE_LAMELLAE	https://www.gsea-msigdb.org/gsea/msigdb/human/geneset/GOCC_ANNULATE_LAMELLAE	BICD2	EIF5A	RANBP2	TNPO3	XPO1
GOCC_APICAL_CORTEX	https://www.gsea-msigdb.org/gsea/msigdb/human/geneset/GOCC_APICAL_CORTEX	FABP1	FABP2	INSC	MYO5B	PRKCZ	SAPCD2	SPTBN5	TCHP
GOCC_APICAL_DENDRITE	https://www.gsea-msigdb.org/gsea/msigdb/human/geneset/GOCC_APICAL_DENDRITE	CLU	CPEB3	ELAVL4	FLNA	GSK3A	MAP1B	MAP2	MYO1D	NEURL1	NSMF	OSBP2	PTK2B	SEZ6	SLC17A8	SLC1A1	SLC4A10	YKT6
GOCC_APICAL_JUNCTION_COMPLEX	https://www.gsea-msigdb.org/gsea/msigdb/human/geneset/GOCC_APICAL_JUNCTION_COMPLEX	ACTB	ACTG1	ADCYAP1R1	AJM1	AMOT	AMOTL1	AMOTL2	ANK3	AOC1	APC	ARHGAP17	ARHGEF2	ASH1L	BVES	C1QTNF5	CAMSAP3	CCDC85C	CCND1	CDH1	CDH5	CDK4	CGN	CGNL1	CLDN1	CLDN10	CLDN11	CLDN12	CLDN14	CLDN15	CLDN16	CLDN17	CLDN18	CLDN19	CLDN2	CLDN20	CLDN22	CLDN23	CLDN24	CLDN25	CLDN3	CLDN34	CLDN4	CLDN5	CLDN6	CLDN7	CLDN8	CLDN9	CLMP	CRB1	CRB2	CRB3	CTNNA1	CTNNB1	CTNND1	CXADR	CYTH1	CYTH2	CYTH3	DLG1	DLG3	ECT2	EPB41L4B	EPCAM	EPPK1	ESAM	F11R	FBF1	FRMD4A	FRMD4B	FRMD6	FRMPD2	FZD5	IGSF5	ILDR1	ILDR2	JAM2	JAM3	JAML	JUP	KIFC3	LIN7A	LIN7B	LIN7C	LSR	MAGI1	MAGI2	MAGI3	MAPK15	MARVELD2	MARVELD3	MICALL2	MPDZ	MPP7	MTDH	MXRA8	NECTIN1	NECTIN2	NECTIN3	NHERF4	NHS	NPHP1	NPHP4	OCEL1	OCLN	PALS1	PARD3	PARD3B	PARD6A	PARD6B	PARD6G	PATJ	PDCD6IP	PKN2	PLEKHA7	PLXDC1	PMP22	POF1B	PRKCI	PRKCZ	RAB13	RAP2B	RAP2C	RAPGEF2	RHOA	RIGI	RPGRIP1L	SAPCD2	SH3BP1	SHROOM1	SHROOM2	SHROOM3	SHROOM4	SORBS1	STRN	SYMPK	SYNPO	TBCD	TGFBR1	TJAP1	TJP1	TJP2	TJP3	TRAF4	UBN1	USP53	VAPA	VASP	WNK3	WNK4	YBX3
GOCC_APICAL_PART_OF_CELL	https://www.gsea-msigdb.org/gsea/msigdb/human/geneset/GOCC_APICAL_PART_OF_CELL	ABCB1	ABCB11	ABCB4	ABCC1	ABCC11	ABCC2	ABCC4	ABCC5	ABCG2	ABCG5	ABCG8	ACE2	ACP3	ACTG1	ACVR1	ACY3	ADAM17	ADCY10	ADCY8	ADGRF5	ADGRG2	ADRB2	AGER	AHCYL1	AJAP1	AJM1	AKR1A1	AMN	ANK2	ANO1	ANXA1	ANXA13	AP2A1	APP	AQP1	AQP10	AQP2	AQP5	AQP6	AQP8	ARHGEF18	ASPM	ATP12A	ATP1A1	ATP1B1	ATP1B2	ATP1B3	ATP2B2	ATP4A	ATP4B	ATP6V0A4	ATP6V0D1	ATP6V0D2	ATP6V1A	ATP6V1B1	ATP6V1B2	ATP6V1C1	ATP6V1E1	ATP6V1G1	ATP7A	ATP8B1	BMPR2	BST2	BYSL	C1QTNF5	C2CD2L	C5AR1	C5AR2	CA12	CA14	CA2	CA4	CASR	CBLIF	CD300LG	CD34	CD36	CD44	CDC42	CDH2	CDHR2	CDHR5	CEACAM1	CEACAM20	CEACAM5	CEACAM6	CEACAM7	CETN2	CFAP126	CFTR	CHL1	CIB1	CLCA4	CLCN5	CLDN1	CLDN4	CLDND1	CLIC4	CLIC5	CNKSR3	CNTFR	CPO	CRB1	CRB2	CRB3	CRIPTO	CSPG4	CTNNB1	CTSB	CTSK	CTSL	CUBN	CYBRD1	CYP4A11	CYP4F12	CYP4F2	DCHS1	DDR2	DLG1	DLL1	DNAAF11	DPEP1	DPP4	DRAM2	DSG1	DSG2	DSTYK	DUOX1	DUOX2	DUOXA2	DVL2	DYNC2H1	DYNC2LI1	ECRG4	EDA	EDAR	EGFR	EMP2	ENPEP	ENPP3	EPB41L4B	EPCAM	EPS15	ERBB2	ERBB3	EZR	F2RL2	FABP1	FABP2	FAP	FAT1	FLOT1	FLOT2	FN1	FOLR1	FRMD1	FRMD6	FRMPD2	FXYD1	FZD3	FZD6	GABRP	GJA1	GJB6	GM2A	GNAS	GNAT1	GNAT3	GP2	GPIHBP1	GPR143	HAX1	HFE	HIP1R	HOMER1	HOMER2	HPN	HSP90AA1	HVCN1	HYAL2	IFIT5	IGFBP2	IGSF5	IL10RA	IL6R	INSC	IQGAP1	ITGA8	ITGB3	ITPK1	ITPR3	JAG1	KCNA1	KCNA5	KCNB1	KCNC2	KCNE1	KCNE2	KCNE4	KCNK1	KCNK2	KCNMA1	KCNQ1	KIAA1614	KISS1	KL	KNCN	LCT	LDLR	LGMN	LHFPL5	LMO7	LRP2	LRRC15	MAL	MAL2	MARVELD2	MFRP	MFSD4B	MGAM	MIP	MIR181A2	MPDZ	MPP3	MREG	MSN	MTCL1	MTDH	MUC1	MUC13	MUC17	MUC20	MYL12B	MYO1A	MYO1B	MYO5B	MYO6	MYO7A	MYO7B	NAALADL1	NEDD1	NF2	NHERF1	NHERF2	NHERF4	NHS	NIN	NOD1	NOTCH1	NPC1L1	NUMB	OCEL1	OCLN	OSMR	OTOA	OTOG	OXTR	P2RX2	P2RY1	P2RY4	P2RY6	PALM2AKAP2	PALS1	PAPPA2	PARD3	PARD3B	PARD6A	PARD6B	PARD6G	PATJ	PCM1	PDE4D	PDGFRB	PDPN	PDZK1	PDZK1P1	PFKM	PKHD1	PLAT	PLB1	PLD1	PLET1	PLPP1	PODXL	PRKAA1	PRKCI	PRKCZ	PRKG2	PROM1	PROM2	PTCH1	PTEN	PTH1R	PTPRH	PTPRO	PTPRQ	RAB17	RAB18	RAB27A	RAB27B	RAPGEF2	RAPGEF6	RDX	REN	RHCG	RIPOR2	S100G	SAPCD2	SCNN1A	SCNN1B	SCNN1G	SEPTIN7	SHANK2	SHROOM1	SHROOM2	SHROOM3	SHROOM4	SI	SIPA1L3	SLC10A2	SLC11A2	SLC12A1	SLC12A2	SLC12A3	SLC13A1	SLC13A2	SLC14A2	SLC15A1	SLC15A2	SLC16A1	SLC16A2	SLC16A3	SLC16A8	SLC17A1	SLC17A2	SLC17A3	SLC17A4	SLC19A1	SLC1A1	SLC20A2	SLC22A1	SLC22A11	SLC22A12	SLC22A13	SLC22A18	SLC22A2	SLC22A3	SLC22A4	SLC22A5	SLC22A7	SLC22A8	SLC23A1	SLC23A2	SLC24A4	SLC25A27	SLC26A11	SLC26A2	SLC26A3	SLC26A4	SLC26A6	SLC26A7	SLC26A9	SLC28A1	SLC29A1	SLC29A2	SLC29A4	SLC2A1	SLC2A13	SLC2A2	SLC2A5	SLC2A7	SLC2A9	SLC30A5	SLC31A1	SLC34A1	SLC34A2	SLC34A3	SLC36A1	SLC38A1	SLC38A3	SLC39A10	SLC39A14	SLC39A3	SLC39A4	SLC39A6	SLC39A8	SLC3A1	SLC3A2	SLC43A1	SLC44A4	SLC46A1	SLC47A1	SLC47A2	SLC4A10	SLC4A11	SLC4A2	SLC4A5	SLC4A7	SLC4A8	SLC4A9	SLC52A3	SLC5A1	SLC5A10	SLC5A11	SLC5A12	SLC5A2	SLC5A3	SLC5A6	SLC5A8	SLC6A14	SLC6A18	SLC6A19	SLC6A20	SLC6A6	SLC6A8	SLC6A9	SLC7A1	SLC7A11	SLC7A13	SLC7A5	SLC7A8	SLC7A9	SLC9A1	SLC9A2	SLC9A3	SLC9A4	SLC9A8	SLC9B2	SLCO1A2	SLCO2B1	SLCO3A1	SNX10	SORBS2	SPECC1	SPEF1	SPTBN2	SPTBN5	SRR	STC1	STK26	STK39	STX3	STXBP3	SVBP	TCHP	TCIRG1	TEK	TF	THY1	TJP1	TLR9	TMEM114	TMEM174	TMEM235	TMEM30A	TNIK	TRPM6	TRPV4	TRPV5	TUBG1	UMOD	UPK1A	UPK1B	UPK2	UPK3A	USH1C	USH2A	VANGL2	VASH1	VCAM1	WDPCP	ZMYND10
GOCC_APICOLATERAL_PLASMA_MEMBRANE	https://www.gsea-msigdb.org/gsea/msigdb/human/geneset/GOCC_APICOLATERAL_PLASMA_MEMBRANE	CDH2	CLDN3	CLDN4	CLDN5	CLDN6	CLDN7	CLDN8	CRB2	CTNNB1	CXADR	EPPK1	FZD6	KRT19	KRT8	MPDZ	MTCL1	NEDD4	OCLN	PALM	SLC28A2	THBD	TMEM114	ZG16B
GOCC_APOLIPOPROTEIN_B_MRNA_EDITING_ENZYME_COMPLEX	https://www.gsea-msigdb.org/gsea/msigdb/human/geneset/GOCC_APOLIPOPROTEIN_B_MRNA_EDITING_ENZYME_COMPLEX	A1CF	APOBEC1	APOBEC3F	APOBEC3G	RBM47
GOCC_AP_1_ADAPTOR_COMPLEX	https://www.gsea-msigdb.org/gsea/msigdb/human/geneset/GOCC_AP_1_ADAPTOR_COMPLEX	AFTPH	AP1B1	AP1G1	AP1G2	AP1M1	AP1M2	AP1S1	AP1S2	AP1S3	CLBA1	SLC18A3	SYNRG
GOCC_AP_2_ADAPTOR_COMPLEX	https://www.gsea-msigdb.org/gsea/msigdb/human/geneset/GOCC_AP_2_ADAPTOR_COMPLEX	AP2A1	AP2A2	AP2B1	AP2M1	AP2S1	BTBD8	SGIP1	SLC18A3	STON1	STON2	TBC1D5
GOCC_AP_3_ADAPTOR_COMPLEX	https://www.gsea-msigdb.org/gsea/msigdb/human/geneset/GOCC_AP_3_ADAPTOR_COMPLEX	AP3B1	AP3B2	AP3D1	AP3M1	AP3M2	AP3S1	AP3S2	VPS18	VPS33A	VPS39	VPS41
GOCC_AP_TYPE_MEMBRANE_COAT_ADAPTOR_COMPLEX	https://www.gsea-msigdb.org/gsea/msigdb/human/geneset/GOCC_AP_TYPE_MEMBRANE_COAT_ADAPTOR_COMPLEX	AFTPH	AP1B1	AP1G1	AP1G2	AP1M1	AP1M2	AP1S1	AP1S2	AP1S3	AP2A1	AP2A2	AP2B1	AP2M1	AP2S1	AP3B1	AP3B2	AP3D1	AP3M1	AP3M2	AP3S1	AP3S2	AP4B1	AP4E1	AP4M1	AP4S1	AP5B1	AP5M1	AP5S1	AP5Z1	BTBD8	CLBA1	SGIP1	SLC18A3	STON1	STON2	SYNRG	TBC1D5	VPS18	VPS33A	VPS39	VPS41
GOCC_ARP2_3_PROTEIN_COMPLEX	https://www.gsea-msigdb.org/gsea/msigdb/human/geneset/GOCC_ARP2_3_PROTEIN_COMPLEX	ACTR2	ACTR3	ARPC1A	ARPC1B	ARPC2	ARPC3	ARPC4	ARPC5	ARPC5L
GOCC_ARYL_HYDROCARBON_RECEPTOR_COMPLEX	https://www.gsea-msigdb.org/gsea/msigdb/human/geneset/GOCC_ARYL_HYDROCARBON_RECEPTOR_COMPLEX	AHR	AHRR	AIP	ARNT	ARNT2	BMAL1	BMAL2	HSP90AB1
GOCC_ASTER	https://www.gsea-msigdb.org/gsea/msigdb/human/geneset/GOCC_ASTER	CCSAP	DYNLT3	FAM161A	KIF18A	KIF18B	MAP9	MAPRE1	MAPRE3	MISP	NUMA1	PAFAH1B1
GOCC_ASTROCYTE_END_FOOT	https://www.gsea-msigdb.org/gsea/msigdb/human/geneset/GOCC_ASTROCYTE_END_FOOT	ADCY10	ADGRG1	AQP4	ATP1B2	CLCN2	EIF2S1	GFAP	HEPACAM	MT3	SLC17A8	SLC2A13
GOCC_ASTROCYTE_PROJECTION	https://www.gsea-msigdb.org/gsea/msigdb/human/geneset/GOCC_ASTROCYTE_PROJECTION	ADCY10	ADGRG1	AQP4	ATP1B2	CLCN2	EIF2S1	GFAP	GJB2	GRM2	GRM3	GRM5	HEPACAM	KCNJ10	KCNK2	MT3	PINK1	SLC17A8	SLC1A2	SLC2A13	SLC7A11	SYT4
GOCC_ASYMMETRIC_GLUTAMATERGIC_EXCITATORY_SYNAPSE	https://www.gsea-msigdb.org/gsea/msigdb/human/geneset/GOCC_ASYMMETRIC_GLUTAMATERGIC_EXCITATORY_SYNAPSE	ADGRB3	C1QL1	C1QL2	CHD4	GRID2IP	ITGB1	NLGN1	NLGN3	NLGN4X	NLGN4Y	PLXNA4	PLXNC1	SHISA6	SHISA7	SORT1	YWHAH
GOCC_ATAC_COMPLEX	https://www.gsea-msigdb.org/gsea/msigdb/human/geneset/GOCC_ATAC_COMPLEX	DR1	KAT14	KAT2A	KAT2B	MAP3K7	MBIP	POLE3	POLE4	SGF29	TADA2A	TADA3	WDR5	YEATS2	ZZZ3
GOCC_ATG12_ATG5_ATG16_COMPLEX	https://www.gsea-msigdb.org/gsea/msigdb/human/geneset/GOCC_ATG12_ATG5_ATG16_COMPLEX	ATG12	ATG16L1	ATG16L2	ATG3	ATG5	WDFY3
GOCC_ATG1_ULK1_KINASE_COMPLEX	https://www.gsea-msigdb.org/gsea/msigdb/human/geneset/GOCC_ATG1_ULK1_KINASE_COMPLEX	ATG101	ATG13	C9orf72	RB1CC1	SESN2	SMCR8	TBC1D5	ULK1	WDR41
GOCC_ATPASE_COMPLEX	https://www.gsea-msigdb.org/gsea/msigdb/human/geneset/GOCC_ATPASE_COMPLEX	ACTB	ACTL6A	ACTL6B	ACTR5	ACTR6	ACTR8	ANP32E	ARID1A	ARID1B	ARID2	ATP5F1A	ATP5F1B	ATP5F1C	ATP5F1D	ATP5F1E	ATP5F1EP2	ATP5MC1	ATP5MC2	ATP5MC3	ATP5ME	ATP5MF	ATP5MG	ATP5MGL	ATP5MJ	ATP5MK	ATP5PB	ATP5PD	ATP5PF	ATP5PO	ATP6AP1	ATP6AP2	ATP6V0A1	ATP6V0A2	ATP6V0A4	ATP6V0B	ATP6V0C	ATP6V0D1	ATP6V0D2	ATP6V0E1	ATP6V0E2	ATP6V1A	ATP6V1B1	ATP6V1B2	ATP6V1C1	ATP6V1C2	ATP6V1D	ATP6V1E1	ATP6V1E2	ATP6V1F	ATP6V1G1	ATP6V1G2	ATP6V1G3	ATP6V1H	BAZ1A	BAZ1B	BAZ2A	BCL11A	BCL11B	BCL7A	BCL7B	BCL7C	BICRA	BICRAL	BPTF	BRD7	BRD8	BRD9	C17orf49	CCDC115	CDK2AP1	CDK2AP2	CECR2	CFDP1	CHD3	CHD4	CHD5	CHRAC1	DDX21	DEK	DMAC2L	DMAP1	DPF1	DPF2	DPF3	EP400	ERCC6	GATAD2A	GATAD2B	HDAC1	HDAC2	HMGXB4	ING3	INO80	INO80B	INO80C	INO80D	INO80E	KAT5	MBD2	MBD3	MCRS1	MT-ATP6	MT-ATP8	MTA1	MTA2	MTA3	MYBBP1A	NCR1	NFRKB	PBRM1	PHF10	POLE3	PPIF	PTPA	RB1	RBBP4	RBBP7	RNASEK	RSF1	RUVBL1	RUVBL2	SF3B1	SMARCA1	SMARCA2	SMARCA4	SMARCA5	SMARCB1	SMARCC1	SMARCC2	SMARCD1	SMARCD2	SMARCD3	SMARCE1	SPAAR	SRCAP	SS18	SS18L1	SUZ12	TCIRG1	TFPT	TMEM199	TRRAP	UCHL5	VCP	VPS4A	VPS4B	YY1	YY1AP1	ZNHIT1
GOCC_ATPASE_DEPENDENT_TRANSMEMBRANE_TRANSPORT_COMPLEX	https://www.gsea-msigdb.org/gsea/msigdb/human/geneset/GOCC_ATPASE_DEPENDENT_TRANSMEMBRANE_TRANSPORT_COMPLEX	ABCA2	ABCB6	ABCB8	ABCC8	ABCC9	ABCD4	ABCG5	ABCG8	ATP12A	ATP1A1	ATP1A2	ATP1A3	ATP1A4	ATP1B1	ATP1B2	ATP1B3	ATP1B4	ATP4A	ATP4B	FXYD1	FXYD2	FXYD4	KCNJ8	PLN	SLC9A1
GOCC_ATP_BINDING_CASSETTE_ABC_TRANSPORTER_COMPLEX	https://www.gsea-msigdb.org/gsea/msigdb/human/geneset/GOCC_ATP_BINDING_CASSETTE_ABC_TRANSPORTER_COMPLEX	ABCA2	ABCB6	ABCB8	ABCD4	ABCG5	ABCG8
GOCC_AUTOLYSOSOME	https://www.gsea-msigdb.org/gsea/msigdb/human/geneset/GOCC_AUTOLYSOSOME	CLN3	FTH1	FTL	GAA	HLA-DRA	HLA-DRB1	HLA-DRB3	LAMP1	LAMP2	LRRK2	MAP1LC3A	NCOA4	PIK3C3	PLEKHM1	SQSTM1
GOCC_AUTOPHAGOSOME	https://www.gsea-msigdb.org/gsea/msigdb/human/geneset/GOCC_AUTOPHAGOSOME	AMBRA1	ATG12	ATG13	ATG14	ATG16L1	ATG16L2	ATG4B	ATG5	ATG9A	ATG9B	ATP13A2	ATP6AP2	AUP1	BECN1	C9orf72	CALCOCO2	CHMP1A	CHMP1B	CHMP2A	CHMP2B	CHMP3	CHMP4A	CHMP4B	CHMP4BP1	CHMP4C	CHMP5	CHMP6	CHMP7	CLN3	DAPK2	ENTPD4	FYCO1	GABARAP	GABARAPL1	GABARAPL2	GABARAPL3	GRAMD1A	HAP1	HSPA8	HTT	IRGM	JMY	LAMP1	LAMP2	LRRK2	MAP1LC3A	MAP1LC3B	MAP1LC3B2	MAP1LC3C	MAPK15	MCOLN3	MEFV	MYO6	NBR1	NRBF2	OPTN	OSBPL7	PEG3	PIK3C3	PIK3R4	PIP4K2A	PIP4K2B	PIP4K2C	PRKD1	RAB12	RAB23	RAB24	RAB2A	RAB2B	RAB7A	RB1CC1	RUBCNL	RUFY4	SH3GLB1	SNAP29	SQSTM1	SRPX	STING1	STX17	TAX1BP1	TBC1D12	TBC1D14	TBC1D17	TBC1D25	TBC1D5	TECPR1	TEX264	TICAM1	TM9SF1	TMEM150B	TMEM230	TMEM74	TP53INP1	TP53INP2	TRIM21	TRIM32	UBQLN1	UBQLN2	UBQLN4	ULK1	ULK2	ULK3	UVRAG	VMP1	VPS11	VPS16	VPS18	VPS33A	VTI1A	WASH3P	WASHC1	WDFY3	WDR81	WIPI1	WIPI2	ZFYVE1
GOCC_AUTOPHAGOSOME_MEMBRANE	https://www.gsea-msigdb.org/gsea/msigdb/human/geneset/GOCC_AUTOPHAGOSOME_MEMBRANE	ATG12	ATG14	ATG16L1	ATG4B	ATG9A	ATP13A2	ATP6AP2	CALCOCO2	CHMP1A	CHMP1B	CHMP2A	CHMP2B	CHMP3	CHMP4A	CHMP4B	CHMP4BP1	CHMP4C	CHMP5	CHMP6	CHMP7	ENTPD4	GABARAP	GABARAPL1	GABARAPL2	GABARAPL3	IRGM	JMY	LAMP1	LAMP2	MAP1LC3A	MAP1LC3B	MAP1LC3B2	MAP1LC3C	MCOLN3	PRKD1	RAB2A	RAB2B	RAB7A	RB1CC1	RUBCNL	SH3GLB1	SNAP29	STING1	STX17	TECPR1	TEX264	TM9SF1	TMEM150B	TMEM74	ULK1	UVRAG	VMP1	WDFY3	WDR81	WIPI1
GOCC_AXOLEMMA	https://www.gsea-msigdb.org/gsea/msigdb/human/geneset/GOCC_AXOLEMMA	ADORA1	ADORA2A	ANK1	CNTNAP2	EPB41L3	GABBR1	KCNC1	KCNC2	KCNJ11	MAPT	MYO1D	ROBO2	SLC1A2	SPTBN1	THY1
GOCC_AXON	https://www.gsea-msigdb.org/gsea/msigdb/human/geneset/GOCC_AXON	AAK1	ABI1	ABITRAM	ABL1	ABR	ACADM	ACAP3	ACTB	ACTBL2	ACTG1	ACTL9	ACTR10	ADAM10	ADAM11	ADAM21	ADAM22	ADCY10	ADCY8	ADCY9	ADGRL1	ADGRL3	ADNP	ADORA1	ADORA2A	ADRA2A	AGBL4	AGTPBP1	ALCAM	ALDH1A1	ALS2	AMFR	AMIGO1	ANG	ANK1	ANK3	ANXA3	AP3B1	AP3B2	AP3D1	AP3M1	AP3M2	AP3S1	AP3S2	APBB1	APBB2	APP	AQP1	ARHGAP4	ARL8A	ARL8B	ARMCX3	ARPC3	ATAT1	ATCAY	ATG5	ATL1	ATOH7	ATP1A1	ATP1A3	ATP2B3	ATP6AP2	ATP6V0D1	ATP7A	AURKA	AUTS2	AVIL	AZIN2	BACE1	BAG2	BASP1	BCAR1	BCR	BDNF	BIN1	BLOC1S1	BLOC1S2	BLOC1S3	BLOC1S4	BLOC1S5	BLOC1S6	BMPR2	BOC	BRSK1	BRSK2	BSN	BTBD8	C1QL1	C4A	C4B	C9orf72	CABP4	CACNG2	CACNG7	CAD	CADM2	CALB1	CALB2	CALCA	CALCR	CALY	CASR	CBARP	CBL	CCDC120	CCK	CCN3	CCSAP	CD200	CD2AP	CD40	CDH8	CDHR3	CDK5	CDK5R1	CDK5R2	CDKL5	CFL1	CHRM1	CHRM2	CHRNA10	CIB1	CLCN3	CLDN11	CLDN5	CNGA3	CNGB1	CNR1	CNTF	CNTN1	CNTN2	CNTN4	CNTN5	CNTN6	CNTNAP1	CNTNAP2	COBL	COMT	COPA	COPG2	CORO1A	CPEB4	CPLX1	CPLX2	CPLX3	CPLX4	CPNE6	CPT1C	CRH	CRHBP	CRHR2	CRMP1	CRYAB	CSNK1E	CTNNA2	CTNND1	CTTN	CXADR	CYFIP1	CYP17A1	CYTH2	DAB2IP	DAG1	DAGLA	DBN1	DCC	DCTN1	DCTN2	DGKI	DHX36	DIP2B	DISC1	DLG1	DLG2	DLG4	DNM2	DNM3	DOCK7	DPYSL3	DRD2	DSCAM	DSCAML1	DST	DTNA	DTNBP1	DVL1	DYNC1H1	DYNLL1	DYRK1A	EEA1	EIF4G2	ELAVL4	ELK1	EMB	EMX2	EPB41L3	EPHA4	EPHA5	EPHB1	EPHB2	EPS8	ERC2	ERMN	EVX1	EXOC3	EXOC4	EXOC6	EXOC7	EXOC8	FAM168B	FBXW11	FEZ1	FEZ2	FGF13	FKBP15	FKBP4	FLNA	FLRT3	FMR1	FRMD7	FSCN1	FSCN3	FXR1	FZD3	FZD5	GABBR1	GABRA2	GABRD	GABRG2	GAD1	GAD2	GAP43	GARS1	GDI1	GDPD5	GFRA1	GHRH	GHRL	GIT1	GJC2	GLDN	GPER1	GPM6A	GPRIN1	GRIA1	GRIK2	GRIK3	GRIN1	GRIPAP1	GRM2	GRM3	GRM7	GSK3A	GSK3B	HAP1	HAPLN2	HCN1	HCN2	HCN3	HCN4	HDAC6	HEPACAM	HIF1A	HMCN2	HOMER1	HPCA	HSBP1	HSP90AA1	HSP90AB1	HSPA8	HSPB1	HTR1B	HTR2A	HTT	IGF1R	IGF2BP1	IGHMBP2	IGSF9	IL1RAPL1	IL31RA	INPP5F	INPP5J	INSR	INSRR	IQCJ-SCHIP1	IQGAP1	IRX3	ITGA2	ITGA3	ITGA4	KATNB1	KCNA1	KCNA2	KCNA3	KCNA4	KCNA6	KCNAB1	KCNAB2	KCNB1	KCNC1	KCNC2	KCNC3	KCNC4	KCNH1	KCNJ11	KCNK2	KCNQ2	KCNQ3	KIF13B	KIF1A	KIF1B	KIF1C	KIF20B	KIF21A	KIF21B	KIF3A	KIF3B	KIF4A	KIF5A	KIF5B	KIF5C	KIRREL3	KLC1	KLHL20	KLHL24	L1CAM	LAMP5	LDLRAP1	LGI1	LGI3	LLGL1	LMTK2	LMTK3	LPAR3	LRFN3	LRIG2	LRP2	LRP8	LRRC4B	LRRC7	LRRK2	LRRTM1	LSM1	MACO1	MADD	MAG	MAP1A	MAP1B	MAP2	MAP2K4	MAP3K12	MAP4	MAP6	MAP7	MAP9	MAPK8	MAPK8IP1	MAPK8IP3	MAPT	MAST1	MBP	MGARP	MICAL1	MINK1	MME	MT3	MTMR2	MTPN	MUL1	MYCBP2	MYH14	MYO1D	MYO5A	MYO9A	MYOC	MYOT	MYPN	N4BP3	NAV1	NCAM2	NCDN	NCMAP	NCS1	NDEL1	NDRG2	NECAB2	NECTIN1	NECTIN3	NEFH	NEFL	NEFM	NEK3	NEO1	NETO1	NEXN	NF1	NFASC	NFIB	NGDN	NGEF	NGF	NGFR	NIN	NMNAT2	NMNAT3	NMU	NPFF	NRCAM	NRN1L	NRP1	NRP2	NRSN1	NRTN	NTF3	NTF4	NTNG2	NTRK1	NTRK2	NTRK3	NTS	NTSR1	OLFM1	OMP	OPA1	OPHN1	OPN4	OPRD1	OPRK1	OPRM1	ORAI2	OTX2	OXT	P2RX3	P2RX4	PACSIN1	PAFAH1B1	PAK1	PALLD	PALM	PALS1	PARD3	PARK7	PCDH9	PCDHGB1	PCLO	PCSK1	PDYN	PENK	PHB2	PINK1	PLEC	PLEKHG5	PLXND1	PNOC	POTEE	POTEF	POTEI	POTEJ	POTEKP	PPFIA1	PPFIA2	PPP1R9B	PPT1	PREX1	PRKAA1	PRKAA2	PRKCB	PRKCG	PRKCZ	PRNP	PRPH	PRRT2	PRSS12	PSEN1	PTCH1	PTK2B	PTK7	PTPRN	PTPRO	PTPRS	PUM1	PVALB	RAB21	RAB27B	RAB3A	RAB5A	RAC3	RANGAP1	RAP1GAP	RASGRF1	RET	RGS7BP	RIN3	RNF6	ROBO1	ROBO2	ROBO3	ROBO4	ROGDI	ROR1	RTN4R	RTN4RL2	RUFY3	SACS	SARM1	SBF2	SCGN	SCN10A	SCN11A	SCN1A	SCN1B	SCN2A	SCN8A	SCN9A	SEMA3A	SEMA6A	SEPTIN11	SEPTIN14	SEPTIN4	SEPTIN6	SEPTIN8	SERPINF1	SETX	SH2D3C	SHANK2	SHTN1	SIGMAR1	SIRT2	SLC12A6	SLC17A8	SLC18A1	SLC18A2	SLC18A3	SLC1A1	SLC1A2	SLC2A13	SLC30A3	SLC32A1	SLC38A1	SLC38A2	SLC38A7	SLC38A8	SLC4A10	SLC4A8	SLC5A7	SLC6A1	SLC6A2	SLC6A3	SLC8A1	SLC8A2	SLC8A3	SMN1	SMN2	SMURF1	SNAP25	SNAPIN	SNCA	SNCB	SNCG	SOD1	SPAST	SPG11	SPG7	SPOCK1	SPTA1	SPTBN1	SPTBN4	SRC	SRCIN1	SRSF10	SSH1	SSNA1	STAT1	STAU2	STMN2	STMN3	STMN4	STX1A	STX1B	STX3	STXBP1	SYAP1	SYBU	SYN1	SYNJ1	SYP	SYT1	SYT11	SYT2	SYT4	SYT5	SYT7	SYT8	TAC1	TANC1	TANC2	TAOK2	TBC1D24	TENM2	TENM3	TERF2	TGFB1	TGFB2	TH	THY1	TIAM1	TIAM2	TMEM108	TMEM151A	TMEM230	TNFRSF1B	TNFRSF21	TNN	TOR1A	TPBG	TPGS1	TPRG1L	TPX2	TRAK1	TRAK2	TRIM46	TRPC5	TRPM1	TRPV2	TRPV4	TSHZ3	TSPOAP1	TUBB3	TUBB4A	TULP1	TWF2	TXNRD2	UCHL1	UCN	UCN3	UHMK1	ULK1	UNC13A	UNC13B	UNC13C	UNC5C	UNC80	USH2A	USP9X	VIM	VSTM5	WDFY3	WDR47	WHRN	ZC3H14	ZFYVE27	ZNF804A	ZPR1
GOCC_AXONAL_GROWTH_CONE	https://www.gsea-msigdb.org/gsea/msigdb/human/geneset/GOCC_AXONAL_GROWTH_CONE	BOC	C9orf72	COBL	CYFIP1	DCC	EPHA4	FKBP4	FLNA	FLRT3	GPM6A	HSP90AA1	HSP90AB1	KIF5C	L1CAM	MYO9A	NEO1	NIN	OLFM1	PTCH1	RTN4R	SCN11A	SHTN1	SNAP25	TAOK2	TIAM1	TRAK1	TRPV2
GOCC_AXONEMAL_A_TUBULE_INNER_SHEATH	https://www.gsea-msigdb.org/gsea/msigdb/human/geneset/GOCC_AXONEMAL_A_TUBULE_INNER_SHEATH	CFAP107	CFAP141	CFAP161	CFAP68	CFAP95	CIMIP2A	CIMIP2C	DUSP21	EFCAB6	EFHB	EFHC2	MNS1	PIERCE1	PIERCE2	RIBC1	RIBC2	SPAG8	SPMIP11	SPMIP6	SPMIP8	SPMIP9	TEKT1	TEKT2	TEKT3	TEKT5	TEKTIP1
GOCC_AXONEMAL_B_TUBULE_INNER_SHEATH	https://www.gsea-msigdb.org/gsea/msigdb/human/geneset/GOCC_AXONEMAL_B_TUBULE_INNER_SHEATH	CFAP20	CFAP210	CFAP276	CFAP45	CFAP52	CFAP77	CFAP90	ENKUR	PACRG	SPMIP10	TEKTL1
GOCC_AXONEMAL_DYNEIN_COMPLEX	https://www.gsea-msigdb.org/gsea/msigdb/human/geneset/GOCC_AXONEMAL_DYNEIN_COMPLEX	CCDC103	CCDC65	CFAP70	DNAH1	DNAH12	DNAH17	DNAH2	DNAH3	DNAH5	DNAH7	DNAH8	DNAH9	DNAI1	DNAI2	DNAI3	DNAI4	DNAI7	DNAL1	DNHD1	DRC1	NME8	ODAD1
GOCC_AXONEMAL_MICROTUBULE	https://www.gsea-msigdb.org/gsea/msigdb/human/geneset/GOCC_AXONEMAL_MICROTUBULE	ARFGEF2	ARL6	CEP162	CFAP107	CFAP126	CFAP141	CFAP144	CFAP161	CFAP20	CFAP206	CFAP210	CFAP276	CFAP45	CFAP52	CFAP53	CFAP68	CFAP77	CFAP90	CFAP95	CIMIP2A	CIMIP2B	CIMIP2C	DUSP21	EFCAB6	EFHB	EFHC1	EFHC2	ENKUR	IFT70A	IFT70B	MNS1	NME7	PACRG	PIERCE1	PIERCE2	RIBC1	RIBC2	RPGRIP1L	SAXO1	SAXO2	SPACA9	SPAG8	SPMIP10	SPMIP11	SPMIP6	SPMIP8	SPMIP9	TEKT1	TEKT2	TEKT3	TEKT4	TEKT5	TEKTIP1	TEKTL1	TUBA1A	TUBB4B
GOCC_AXONEMAL_OUTER_DOUBLET	https://www.gsea-msigdb.org/gsea/msigdb/human/geneset/GOCC_AXONEMAL_OUTER_DOUBLET	CFAP100	CFAP107	CFAP141	CFAP161	CFAP20	CFAP206	CFAP210	CFAP276	CFAP45	CFAP52	CFAP68	CFAP73	CFAP77	CFAP90	CFAP95	CIMIP2A	CIMIP2C	DUSP21	EFCAB6	EFHB	EFHC2	ENKUR	MNS1	PACRG	PIERCE1	PIERCE2	RIBC1	RIBC2	SPAG8	SPMIP10	SPMIP11	SPMIP6	SPMIP8	SPMIP9	TEKT1	TEKT2	TEKT3	TEKT5	TEKTIP1	TEKTL1
GOCC_AXON_CYTOPLASM	https://www.gsea-msigdb.org/gsea/msigdb/human/geneset/GOCC_AXON_CYTOPLASM	ACTR10	AGBL4	AGTPBP1	AP3B1	AP3B2	AP3D1	AP3M1	AP3M2	AP3S1	AP3S2	ARL8A	ARL8B	ARMCX3	BLOC1S1	BLOC1S2	BLOC1S3	BLOC1S4	BLOC1S5	BLOC1S6	CALY	DLG2	DST	DTNBP1	DYNC1H1	DYNLL1	FBXW11	HAP1	HDAC6	HIF1A	HSBP1	HSPB1	KIF1A	KIF1B	KIF1C	KIF3A	KIF3B	KIF4A	KIF5A	KIF5B	KIF5C	MAP1A	MAPK8IP3	MAPT	MGARP	NDEL1	NEFL	NETO1	OPA1	PAFAH1B1	RAB21	RAB27B	RANGAP1	SNAPIN	SOD1	SPAST	SPG7	SYBU	TERF2	TMEM108	TRAK1	TRAK2	TRIM46	UCHL1	ZC3H14
GOCC_AXON_HILLOCK	https://www.gsea-msigdb.org/gsea/msigdb/human/geneset/GOCC_AXON_HILLOCK	AURKA	MAP2	NDEL1	PRKCZ	SERPINF1	SPTBN4	TPX2
GOCC_AXON_INITIAL_SEGMENT	https://www.gsea-msigdb.org/gsea/msigdb/human/geneset/GOCC_AXON_INITIAL_SEGMENT	ANK3	BIN1	CNGA3	CNTN2	IQCJ-SCHIP1	KCNA1	KCNA2	KCNA4	KCNQ2	KCNQ3	LGI1	LRRC7	MAP1A	MAP2	NAV1	NFASC	NRCAM	SCN1A	SCN8A	SPTBN4	TRIM46
GOCC_AZUROPHIL_GRANULE	https://www.gsea-msigdb.org/gsea/msigdb/human/geneset/GOCC_AZUROPHIL_GRANULE	ABCA13	ACLY	ACP3	ACTR10	ACTR2	ADA2	AGA	ANXA11	ANXA2	ARG1	ARHGAP45	ARL8A	ARSA	ARSB	ATP11B	ATP6V0C	ATP8A1	AZU1	B4GALT1	BPI	BRI3	BST2	C3	C3AR1	C6orf120	CAP1	CCT2	CCT8	CD63	CD68	CEACAM6	CEACAM8	CKAP4	CMTM6	CPNE1	CPNE3	CPPED1	CREG1	CTSA	CTSC	CTSG	CYB5R3	DDOST	DEFA1	DEFA1B	DEFA3	DEFA4	DNAJC13	DNAJC3	DNAJC5	DPP7	DSN1	DYNC1H1	ELANE	FABP5	FAF2	FPR1	FRK	FTL	FUCA1	FUCA2	GAA	GALNS	GCA	GDI2	GGH	GLA	GLB1	GLIPR1	GM2A	GNS	GRN	GUSB	HEBP2	HEXA	HEXB	HLA-H	HRNR	IMPDH1	IRAG2	IST1	LAMP1	LAMP2	LAMTOR1	LPCAT1	LYZ	MAGT1	MAN2B1	MANBA	MAPK1	MGST1	MNDA	MPO	NAPRT	NCSTN	NDUFC2	NFAM1	NHLRC3	NPC2	OLFM4	ORM2	PA2G4	PADI2	PIGR	PLAC8	PRCP	PRDX6	PRKCD	PRSS2	PRSS57	PRTN3	PSAP	PSEN1	PSMD1	PTGES2	PYCARD	PYGB	RAB37	RAB3D	RAB44	RAB5C	RAP1B	RETN	RNASE2	RNASE3	RNASET2	S100A7	SDCBP	SERPINA3	SERPINB3	SLCO4C1	SNAP23	SNAP29	STK11IP	STOM	STX3	STX7	STXBP2	SURF4	SYNGR1	TMEM179B	TMEM30A	TOLLIP	TOM1	TRAPPC1	TTR	TUBB	TUBB4B	TXNDC5	UNC13D	VAMP1	VAMP7	VAMP8	VAPA	VAT1	VCP	VNN1
GOCC_AZUROPHIL_GRANULE_LUMEN	https://www.gsea-msigdb.org/gsea/msigdb/human/geneset/GOCC_AZUROPHIL_GRANULE_LUMEN	ACLY	ACTR10	ACTR2	ADA2	AGA	ANXA2	ARG1	ARHGAP45	ARSA	ARSB	AZU1	BPI	C3	C6orf120	CAP1	CCT2	CCT8	CPPED1	CREG1	CTSA	CTSC	CTSG	CYB5R3	DEFA1	DEFA1B	DEFA3	DNAJC3	DPP7	DSN1	DYNC1H1	ELANE	FABP5	FAF2	FRK	FTL	FUCA1	FUCA2	GALNS	GCA	GDI2	GGH	GLA	GLB1	GM2A	GNS	GRN	GUSB	HEBP2	HEXB	HRNR	IMPDH1	IST1	LYZ	MAN2B1	MAPK1	MNDA	MPO	NAPRT	NHLRC3	NPC2	ORM2	PA2G4	PADI2	PLAC8	PRDX6	PRKCD	PRSS2	PRSS57	PRTN3	PSMD1	PTGES2	PYCARD	PYGB	RETN	RNASE2	RNASE3	RNASET2	S100A7	SDCBP	SERPINA3	SERPINB3	STK11IP	TOLLIP	TRAPPC1	TTR	TUBB	TUBB4B	TXNDC5	UNC13D	VAT1	VCP
GOCC_AZUROPHIL_GRANULE_MEMBRANE	https://www.gsea-msigdb.org/gsea/msigdb/human/geneset/GOCC_AZUROPHIL_GRANULE_MEMBRANE	ABCA13	ACP3	ARL8A	ATP11B	ATP6V0C	ATP8A1	AZU1	B4GALT1	BRI3	BST2	C3AR1	CD63	CD68	CEACAM6	CEACAM8	CKAP4	CMTM6	CPNE1	CPNE3	DDOST	DNAJC13	DNAJC5	FPR1	GAA	GLIPR1	HLA-H	IRAG2	LAMP1	LAMP2	LAMTOR1	LPCAT1	MAGT1	MANBA	MGST1	NCSTN	NDUFC2	NFAM1	PIGR	PRCP	PSAP	PSEN1	RAB37	RAB3D	RAB44	RAB5C	RAP1B	SLCO4C1	SNAP29	STOM	SURF4	SYNGR1	TMEM179B	TMEM30A	TOM1	VAMP1	VAMP7	VAMP8	VAPA	VNN1
GOCC_A_BAND	https://www.gsea-msigdb.org/gsea/msigdb/human/geneset/GOCC_A_BAND	ALDOA	ANK1	ANK2	CMYA5	CRYAB	DST	ENO1	KAT2B	KCTD6	KLHL40	KLHL41	LMOD2	LMOD3	LRRC39	MYBPC1	MYBPC2	MYBPC3	MYBPH	MYH1	MYL2	MYL3	MYL4	MYL7	MYOM1	MYOM2	MYOM3	NBR1	OBSCN	OBSL1	PPP1R12A	PPP1R12B	PPP2R5A	RPL15	SLMAP	SMPX	SMTNL1	SPTBN1	TRIM63	TTN	UNC45B
GOCC_BARR_BODY	https://www.gsea-msigdb.org/gsea/msigdb/human/geneset/GOCC_BARR_BODY	FIRRE	H2AZ1	H3-3A	H3-3B	LRIF1	MACROH2A1	MACROH2A2	SMCHD1
GOCC_BASAL_CORTEX	https://www.gsea-msigdb.org/gsea/msigdb/human/geneset/GOCC_BASAL_CORTEX	CLASP1	CLASP2	PHLDB1	PHLDB2	PKD2
GOCC_BASAL_DENDRITE	https://www.gsea-msigdb.org/gsea/msigdb/human/geneset/GOCC_BASAL_DENDRITE	MAP1B	MAP2	MAPK8	SLC17A8	SLC4A10	YKT6
GOCC_BASAL_PART_OF_CELL	https://www.gsea-msigdb.org/gsea/msigdb/human/geneset/GOCC_BASAL_PART_OF_CELL	ABCA1	ABCA8	ABCB11	ABCC1	ABCC10	ABCC3	ABCC4	ABCC5	ABCC6	ACE	ADAM9	ADCY10	ADCY8	ADORA1	ADRA2A	AJAP1	ALPK2	ANK1	ANK2	ANK3	ANXA1	ANXA2	AP2A1	AQP1	AQP10	AQP2	AQP3	AQP4	AQP5	AQP7	AQP7B	AQP7P3	AQP8	AQP9	ATP12A	ATP1A1	ATP1B1	ATP1B3	ATP2B1	ATP2B2	ATP2B4	ATP2C2	ATP6V0A4	ATP6V1B1	ATP7A	ATP7B	AURKA	B4GALT1	BEST1	BEST2	BMPR2	BSG	BSND	C5AR1	C5AR2	CA11	CA12	CA14	CA4	CA9	CADM1	CALHM1	CALHM3	CASK	CASR	CD1D	CD300LG	CD34	CD38	CD44	CD81	CDH16	CDH17	CDH2	CEACAM1	CEACAM5	CHRM3	CLASP1	CLASP2	CLCA2	CLCN2	CLDN1	CLDN11	CLDN19	CLDN4	CLDN7	CLDN8	CLRN1	CNNM2	CNNM4	CTNNB1	CXADR	DAG1	DLG1	DLG2	DLG3	DLG4	DOCK7	DSP	DST	DSTYK	DTNB	EDN1	EGFR	ENPP1	EPB41	EPCAM	EPPK1	EPS15	ERBB2	ERBB3	ERBB4	ERBIN	EZR	FAP	FLOT1	FLOT2	FOLR1	FRMPD2	FXYD4	FXYD5	GKN2	GM2A	GPIHBP1	HEPH	HFE	HOMER3	HPGD	HSP90AA1	IDE	INPPL1	IQGAP1	ITGA1	ITGA2	ITGA3	ITGA9	ITGB4	KCNC2	KCNE3	KCNJ10	KCNJ16	KCNJ4	KCNQ1	KCNQ4	KRT14	LDLR	LDLRAP1	LEPR	LIN7A	LIN7B	LIN7C	LPO	LRP1	LRRC7	MAP4K2	MAP7	MARVELD2	MEGF11	MET	MLC1	MSN	MTTP	MUC20	MYO1A	MYO1C	MYO1D	NAIP	NDRG4	NEDD9	NKD2	NOD1	NOD2	NUMB	ORAI1	OSCP1	OTOF	P2RY1	P2RY4	P2RY6	PALM	PDGFB	PDPN	PDZD11	PHLDB1	PHLDB2	PIANP	PKD1	PKD2	PLEKHG4B	PLPP3	PRCP	PROM2	PTH1R	PTPRQ	RAB17	RHBG	RHCG	S100G	SCRIB	SHROOM4	SLC10A1	SLC11A2	SLC12A2	SLC12A6	SLC13A3	SLC14A1	SLC16A1	SLC16A10	SLC16A12	SLC16A3	SLC16A5	SLC16A6	SLC16A7	SLC16A8	SLC17A5	SLC19A1	SLC1A3	SLC1A5	SLC22A1	SLC22A11	SLC22A2	SLC22A3	SLC22A4	SLC22A5	SLC22A6	SLC22A7	SLC22A8	SLC22A9	SLC23A1	SLC23A2	SLC26A1	SLC26A11	SLC26A5	SLC26A6	SLC26A7	SLC27A1	SLC27A5	SLC29A1	SLC29A2	SLC29A4	SLC2A1	SLC2A9	SLC30A1	SLC31A1	SLC38A1	SLC38A3	SLC39A14	SLC39A5	SLC39A8	SLC3A2	SLC40A1	SLC41A1	SLC43A2	SLC43A3	SLC46A1	SLC47A1	SLC4A1	SLC4A10	SLC4A11	SLC4A2	SLC4A4	SLC4A5	SLC4A7	SLC4A8	SLC4A9	SLC51A	SLC51B	SLC5A3	SLC5A6	SLC6A12	SLC6A13	SLC6A6	SLC6A9	SLC7A1	SLC7A5	SLC7A7	SLC7A8	SLC8A2	SLC9A1	SLC9A4	SLC9B2	SLCO1A2	SLCO1B1	SLCO1B3	SLCO1B7	SLCO1C1	SLCO2A1	SLCO2B1	SLCO3A1	SLCO4A1	SLCO4C1	SLCO5A1	SLCO6A1	SPEF1	ST14	STK39	STX2	STX4	STXBP3	SVOP	TACSTD2	TEK	TF	TFRC	TGFA	TJP1	TLR9	TRPC4	TSHR	UMOD	VSIG1	WASF2
GOCC_BASEMENT_MEMBRANE	https://www.gsea-msigdb.org/gsea/msigdb/human/geneset/GOCC_BASEMENT_MEMBRANE	ACHE	ACTA2	ADAMTS1	AGRN	AMTN	ANG	ANXA2	ANXA2P2	APLP1	CASK	CCDC80	CD151	COL15A1	COL17A1	COL18A1	COL23A1	COL28A1	COL2A1	COL4A1	COL4A2	COL4A3	COL4A4	COL4A5	COL4A6	COL5A1	COL6A1	COL7A1	COL8A1	COL8A2	COLQ	DAG1	DLG1	DST	EFEMP2	EFNA5	EGFL6	EGFLAM	ENTPD2	ERBIN	FBLN1	FBN1	FN1	FRAS1	FREM1	FREM2	FREM3	HMCN1	HSPG2	ITGB4	LAD1	LAMA1	LAMA2	LAMA3	LAMA4	LAMA5	LAMB1	LAMB2	LAMB3	LAMB4	LAMC1	LAMC2	LAMC3	LOXL1	LOXL2	MATN2	MEGF9	MMRN2	NID1	NID2	NPNT	NTN1	NTN4	P3H2	PXDN	RELL2	SERPINF1	SMOC1	SMOC2	SPARC	SPN	TGFBI	THBS2	THBS4	TIMP1	TIMP3	TINAG	TNC	USH2A	VTN	VWA1	VWA2	VWC2
GOCC_BASEMENT_MEMBRANE_COLLAGEN_TRIMER	https://www.gsea-msigdb.org/gsea/msigdb/human/geneset/GOCC_BASEMENT_MEMBRANE_COLLAGEN_TRIMER	COL15A1	COL4A1	COL4A2	COL4A3	COL4A4	COL4A5	COL4A6	COL8A1
GOCC_BASOLATERAL_PLASMA_MEMBRANE	https://www.gsea-msigdb.org/gsea/msigdb/human/geneset/GOCC_BASOLATERAL_PLASMA_MEMBRANE	ABCA1	ABCA8	ABCB11	ABCC1	ABCC10	ABCC3	ABCC4	ABCC5	ABCC6	ADAM9	ADCY8	ADORA1	ADRA2A	AJAP1	ALPK2	ANK1	ANK2	ANK3	ANXA1	ANXA2	AP2A1	AQP1	AQP10	AQP2	AQP3	AQP4	AQP7	AQP7B	AQP7P3	AQP8	AQP9	ATP12A	ATP1A1	ATP1B1	ATP1B3	ATP2B1	ATP2B2	ATP2B4	ATP2C2	ATP6V0A4	ATP6V1B1	ATP7A	ATP7B	AURKA	B4GALT1	BEST1	BEST2	BSG	BSND	C5AR1	CA11	CA12	CA14	CA4	CA9	CADM1	CALHM1	CALHM3	CASK	CASR	CD1D	CD300LG	CD38	CD44	CD81	CDH16	CDH17	CDH2	CEACAM5	CHRM3	CLCN2	CLDN1	CLDN19	CLDN7	CLDN8	CNNM2	CNNM4	CTNNB1	CXADR	DAG1	DLG1	DLG2	DLG3	DLG4	DSP	DSTYK	EGFR	ENPP1	EPB41	EPCAM	EPPK1	ERBB2	ERBB3	ERBB4	ERBIN	EZR	FLOT1	FLOT2	FOLR1	FRMPD2	FXYD4	FXYD5	GM2A	GPIHBP1	HEPH	HPGD	HSP90AA1	IDE	IQGAP1	ITGA3	KCNC2	KCNJ10	KCNJ16	KCNJ4	KCNQ1	LDLR	LEPR	LIN7A	LIN7B	LIN7C	LPO	LRP1	LRRC7	MAP4K2	MAP7	MARVELD2	MEGF11	MLC1	MSN	MTTP	MUC20	MYO1A	MYO1D	NAIP	NDRG4	NEDD9	NKD2	NOD1	NOD2	NUMB	ORAI1	OTOF	P2RY1	P2RY4	P2RY6	PALM	PDGFB	PDPN	PDZD11	PIANP	PKD1	PKD2	PLPP3	PROM2	PTH1R	RAB17	RHBG	RHCG	S100G	SCRIB	SLC10A1	SLC12A2	SLC12A6	SLC13A3	SLC14A1	SLC16A1	SLC16A10	SLC16A12	SLC16A3	SLC16A5	SLC16A6	SLC16A7	SLC16A8	SLC17A5	SLC19A1	SLC22A1	SLC22A2	SLC22A3	SLC22A6	SLC22A7	SLC22A8	SLC22A9	SLC23A2	SLC26A1	SLC26A11	SLC26A5	SLC26A6	SLC26A7	SLC29A1	SLC29A2	SLC29A4	SLC2A1	SLC2A9	SLC30A1	SLC31A1	SLC38A1	SLC38A3	SLC39A14	SLC39A5	SLC39A8	SLC3A2	SLC40A1	SLC41A1	SLC43A2	SLC43A3	SLC46A1	SLC47A1	SLC4A1	SLC4A10	SLC4A11	SLC4A2	SLC4A4	SLC4A5	SLC4A7	SLC4A8	SLC4A9	SLC51A	SLC51B	SLC5A3	SLC5A6	SLC6A12	SLC6A13	SLC6A6	SLC6A9	SLC7A1	SLC7A5	SLC7A7	SLC7A8	SLC8A2	SLC9A1	SLC9A4	SLC9B2	SLCO1A2	SLCO1B1	SLCO1B3	SLCO1B7	SLCO1C1	SLCO2A1	SLCO2B1	SLCO3A1	SLCO4A1	SLCO4C1	SLCO5A1	SLCO6A1	SPEF1	ST14	STK39	STX2	STX4	STXBP3	TEK	TFRC	TGFA	TJP1	TLR9	TRPC4	TSHR	UMOD	VSIG1	WASF2
GOCC_BBAF_COMPLEX	https://www.gsea-msigdb.org/gsea/msigdb/human/geneset/GOCC_BBAF_COMPLEX	ACTB	ACTL6B	ARID1A	ARID1B	SMARCA2	SMARCA4	SMARCB1	SMARCC2	SMARCD2	SMARCE1
GOCC_BBSOME	https://www.gsea-msigdb.org/gsea/msigdb/human/geneset/GOCC_BBSOME	BBIP1	BBS1	BBS2	BBS4	BBS5	BBS7	BBS9	TTC8
GOCC_BCL_2_FAMILY_PROTEIN_COMPLEX	https://www.gsea-msigdb.org/gsea/msigdb/human/geneset/GOCC_BCL_2_FAMILY_PROTEIN_COMPLEX	BAD	BAK1	BAX	BCL2	BCL2L1	BCL2L11	BCL2L2	BIK	MCL1	PMAIP1
GOCC_BETA_CATENIN_DESTRUCTION_COMPLEX	https://www.gsea-msigdb.org/gsea/msigdb/human/geneset/GOCC_BETA_CATENIN_DESTRUCTION_COMPLEX	APC	APC2	AXIN1	AXIN2	CACYBP	CSNK1A1	CTNNB1	CTNNBIP1	DACT1	GSK3A	GSK3B	SIAH1
GOCC_BETA_CATENIN_TCF_COMPLEX	https://www.gsea-msigdb.org/gsea/msigdb/human/geneset/GOCC_BETA_CATENIN_TCF_COMPLEX	BCL9	BCL9L	CTNNB1	LDB1	LEF1	PYGO2	TCF4	TCF7	TCF7L1	TCF7L2	TLE1	TLE3	TLE4
GOCC_BLEB	https://www.gsea-msigdb.org/gsea/msigdb/human/geneset/GOCC_BLEB	ANLN	FHOD1	FMNL1	P2RX7	PANX1	PTPRC	ROCK1	SDF4	TPM1
GOCC_BLOC_1_COMPLEX	https://www.gsea-msigdb.org/gsea/msigdb/human/geneset/GOCC_BLOC_1_COMPLEX	BCAS4	BLOC1S1	BLOC1S2	BLOC1S3	BLOC1S4	BLOC1S5	BLOC1S6	DTNBP1	KXD1	PI4K2A	SNAP25	SNAP47	SNAPIN	STX12	WASHC4
GOCC_BLOC_COMPLEX	https://www.gsea-msigdb.org/gsea/msigdb/human/geneset/GOCC_BLOC_COMPLEX	BCAS4	BLOC1S1	BLOC1S2	BLOC1S3	BLOC1S4	BLOC1S5	BLOC1S6	DTNBP1	HPS1	HPS3	HPS4	HPS5	HPS6	KXD1	PI4K2A	SNAP25	SNAP47	SNAPIN	STX12	WASHC4
GOCC_BLOOD_MICROPARTICLE	https://www.gsea-msigdb.org/gsea/msigdb/human/geneset/GOCC_BLOOD_MICROPARTICLE	A1BG	A2M	ACSM1	ACTA1	ACTB	ACTC1	ACTG1	ACTG2	AFM	AGT	AHSG	ALB	AMBP	ANGPTL4	ANXA5	APCS	APOA1	APOA2	APOA4	APOE	APOL1	BCHE	C1QB	C1QC	C1R	C1S	C3	C4A	C4B	C4BPA	C8A	C8G	C9	CD5L	CFB	CFH	CFHR1	CFHR3	CIB2	CLIC1	CLU	CP	CPN2	DNPEP	EIF2A	ENG	F13A1	F2	FCN2	FCN3	FGA	FGB	FGG	FN1	GC	GRIPAP1	GSN	HBA1	HBA2	HBB	HBD	HBE1	HBG2	HP	HPR	HPX	HRG	HSPA1A	HSPA1B	HSPA1L	HSPA2	HSPA6	HSPA7	HSPA8	IGHA1	IGHA2	IGHD	IGHG1	IGHG2	IGHG3	IGHG4	IGHM	IGHV3-13	IGHV3-23	IGHV3-7	IGKC	IGKV1-17	IGKV1-39	IGKV1-5	IGKV1D-12	IGKV1D-33	IGKV2-30	IGKV2D-28	IGKV3-15	IGKV3-20	IGKV4-1	IGLC1	IGLC2	IGLC3	IGLV1-47	IGLV3-21	IGLV3-25	INTS11	ITGA2B	ITIH1	ITIH2	ITIH4	JCHAIN	KDM4D	KNG1	KRT1	LGALS3BP	MIR19B1	MIR503	MSN	OAZ3	ORM1	ORM2	PFN1	PLG	PON1	POTEE	POTEF	PROS1	PRSS1	PSMC5	PZP	SDCBP	SERPINA3	SERPINC1	SERPINF2	SERPING1	SLC2A1	SLC4A1	STOM	TF	TFRC	TGFB1	TMPRSS13	VTN	YWHAZ	ZBTB38	ZNF177	ZNF559-ZNF177
GOCC_BORC_COMPLEX	https://www.gsea-msigdb.org/gsea/msigdb/human/geneset/GOCC_BORC_COMPLEX	BLOC1S1	BLOC1S2	BORCS5	BORCS6	BORCS7	BORCS8	KXD1	SNAPIN
GOCC_BOX_C_D_RNP_COMPLEX	https://www.gsea-msigdb.org/gsea/msigdb/human/geneset/GOCC_BOX_C_D_RNP_COMPLEX	FBL	FBLL1	NOP56	NOP58	RRP9	SNU13
GOCC_BOX_H_ACA_RNP_COMPLEX	https://www.gsea-msigdb.org/gsea/msigdb/human/geneset/GOCC_BOX_H_ACA_RNP_COMPLEX	DKC1	GAR1	NHP2	NOP10	SNORA62	SNORA63	SNORA73A	SNORA74A	TERC
GOCC_BOX_H_ACA_TELOMERASE_RNP_COMPLEX	https://www.gsea-msigdb.org/gsea/msigdb/human/geneset/GOCC_BOX_H_ACA_TELOMERASE_RNP_COMPLEX	DKC1	GAR1	NHP2	NOP10	TERC
GOCC_BRAHMA_COMPLEX	https://www.gsea-msigdb.org/gsea/msigdb/human/geneset/GOCC_BRAHMA_COMPLEX	ACTB	ACTL6A	ACTL6B	ARID1A	ARID1B	DPF3	SMARCA2	SMARCB1	SMARCC1	SMARCC2	SMARCD1	SMARCD2	SMARCD3	SMARCE1
GOCC_BRCA1_A_COMPLEX	https://www.gsea-msigdb.org/gsea/msigdb/human/geneset/GOCC_BRCA1_A_COMPLEX	ABRAXAS1	BABAM1	BABAM2	BARD1	BRCA1	BRCC3	MPND	UIMC1
GOCC_BRCA1_C_COMPLEX	https://www.gsea-msigdb.org/gsea/msigdb/human/geneset/GOCC_BRCA1_C_COMPLEX	BARD1	BRCA1	MRE11	NBN	RAD50	RBBP8
GOCC_BRISC_COMPLEX	https://www.gsea-msigdb.org/gsea/msigdb/human/geneset/GOCC_BRISC_COMPLEX	ABRAXAS2	BABAM1	BABAM2	BRCC3	MPND	SHMT2
GOCC_BRUSH_BORDER	https://www.gsea-msigdb.org/gsea/msigdb/human/geneset/GOCC_BRUSH_BORDER	ABCG2	ACE	ACE2	ACTB	ACTN1	ACTN3	ACTR3	ADD3	AMN	ANKS4B	AQP1	AQP8	ATP6V0A4	ATP7A	B4GALT1	CA4	CAPZA2	CAPZB	CD36	CDHR2	CDHR5	CLIC1	CLTRN	CUBN	CYBRD1	DCXR	DNM1L	DRD5	ENPEP	EPS8	ESPN	EZR	FLII	FLNA	FLNB	FOLR1	GNA12	GNA13	HSP90AA1	ITLN1	ITPR3	KCNK1	LCTL	LIMA1	LRP2	MFSD10	MME	MTTP	MYH14	MYH9	MYL12B	MYL6	MYO1A	MYO1B	MYO1C	MYO1D	MYO1E	MYO7B	NHERF1	NHERF4	PDZK1	PEX19	PLB1	PLEC	PLS1	PRKCB	PRKCI	RALGDS	RGS19	SCART1	SCIN	SHANK2	SI	SLC11A2	SLC15A1	SLC17A3	SLC17A4	SLC19A1	SLC20A2	SLC22A12	SLC22A5	SLC26A3	SLC26A4	SLC26A6	SLC27A4	SLC28A1	SLC28A2	SLC28A3	SLC2A2	SLC34A1	SLC34A2	SLC34A3	SLC38A2	SLC3A1	SLC46A1	SLC5A1	SLC5A6	SLC6A18	SLC6A19	SLC7A11	SLC7A9	SLC9A3	SNX5	SOAT2	TMPRSS15	TRPM6	USH1C	VIL1
GOCC_BRUSH_BORDER_MEMBRANE	https://www.gsea-msigdb.org/gsea/msigdb/human/geneset/GOCC_BRUSH_BORDER_MEMBRANE	ABCG2	ACE	ACE2	AMN	AQP1	AQP8	ATP6V0A4	ATP7A	B4GALT1	CA4	CD36	CDHR2	CDHR5	CLTRN	CUBN	CYBRD1	DRD5	FOLR1	GNA12	GNA13	HSP90AA1	ITLN1	KCNK1	LIMA1	LRP2	MFSD10	MTTP	NHERF1	PDZK1	PEX19	PLB1	PRKCB	SHANK2	SLC11A2	SLC17A3	SLC17A4	SLC19A1	SLC20A2	SLC22A12	SLC22A5	SLC26A3	SLC26A4	SLC26A6	SLC27A4	SLC28A1	SLC28A2	SLC28A3	SLC34A1	SLC34A2	SLC34A3	SLC3A1	SLC46A1	SLC5A1	SLC5A6	SLC6A18	SLC6A19	SLC7A11	SLC7A9	SLC9A3	TRPM6
GOCC_B_CELL_RECEPTOR_COMPLEX	https://www.gsea-msigdb.org/gsea/msigdb/human/geneset/GOCC_B_CELL_RECEPTOR_COMPLEX	CD79A	CD79B	LIME1	SYK	TMIGD2
GOCC_B_WICH_COMPLEX	https://www.gsea-msigdb.org/gsea/msigdb/human/geneset/GOCC_B_WICH_COMPLEX	BAZ1B	DDX21	DEK	ERCC6	MYBBP1A	SF3B1	SMARCA5
GOCC_CAJAL_BODY	https://www.gsea-msigdb.org/gsea/msigdb/human/geneset/GOCC_CAJAL_BODY	AK6	ANGEL2	ANKS1B	ARIH1	CDK2	COIL	DDX42	DDX46	DKC1	EAF1	EFTUD2	ELL	EWSR1	FAM118B	FBL	FBLL1	FMR1	FRG1	GAR1	GARIN3	GEMIN4	HABP4	HINFP	HMBOX1	HNRNPA2B1	HSPB7	ICE1	ICE2	ISG20	LSG1	LSM10	NHP2	NOLC1	NOP10	NOP58	NPAT	OIP5	PHAX	PRPF3	PRPF31	PRPF4	RDM1	SART1	SART3	SCARNA1	SCARNA10	SCARNA11	SCARNA13	SCARNA14	SCARNA15	SCARNA17	SCARNA20	SCARNA21	SCARNA21B	SCARNA22	SCARNA23	SCARNA3	SCARNA4	SCARNA5	SCARNA8	SHQ1	SMN1	SMN2	SMNDC1	SNHG10	SNORA38	SNORA38B	SNRPC	SRRM2	TERC	TGS1	TOE1	TRIM22	U2AF1	UBL5	USH1G	USPL1	VRK1	WRAP53	XPO1	ZC3H8	ZNF473	ZPR1
GOCC_CALCINEURIN_COMPLEX	https://www.gsea-msigdb.org/gsea/msigdb/human/geneset/GOCC_CALCINEURIN_COMPLEX	ITPR1	PPP3CA	PPP3CB	PPP3CC	PPP3R1	PPP3R2
GOCC_CALCITONIN_FAMILY_RECEPTOR_COMPLEX	https://www.gsea-msigdb.org/gsea/msigdb/human/geneset/GOCC_CALCITONIN_FAMILY_RECEPTOR_COMPLEX	CALCR	CALCRL	RAMP1	RAMP2	RAMP3
GOCC_CALCIUM_AND_CALMODULIN_DEPENDENT_PROTEIN_KINASE_COMPLEX	https://www.gsea-msigdb.org/gsea/msigdb/human/geneset/GOCC_CALCIUM_AND_CALMODULIN_DEPENDENT_PROTEIN_KINASE_COMPLEX	CAMK1G	CAMK2A	CAMK2B	CAMK2D	CAMK2G
GOCC_CALCIUM_CHANNEL_COMPLEX	https://www.gsea-msigdb.org/gsea/msigdb/human/geneset/GOCC_CALCIUM_CHANNEL_COMPLEX	AKAP6	ATP2A1	C2CD6	CACHD1	CACNA1A	CACNA1B	CACNA1C	CACNA1D	CACNA1E	CACNA1F	CACNA1G	CACNA1H	CACNA1I	CACNA1S	CACNA2D1	CACNA2D2	CACNA2D3	CACNA2D4	CACNB1	CACNB2	CACNB3	CACNB4	CACNG1	CACNG2	CACNG3	CACNG4	CACNG6	CACNG7	CACNG8	CALM1	CALM2	CALM3	CASQ2	CATSPER1	CATSPER2	CATSPER3	CATSPER4	CATSPERB	CATSPERD	CATSPERE	CATSPERG	CATSPERZ	EFCAB9	FKBP1A	FKBP1B	HSPA2	MCU	MCUB	MICU1	MICU2	MICU3	ORAI1	PDE4B	PDE4D	PKD1	PKD1L1	PKD2L1	PRKACA	PTPA	RYR1	RYR2	RYR3	SESTD1	SMDT1	STAC3	TMEM249	TMEM262	TRPC4	TRPC5	TRPV6
GOCC_CALYX_OF_HELD	https://www.gsea-msigdb.org/gsea/msigdb/human/geneset/GOCC_CALYX_OF_HELD	ACTB	ACTG1	ADORA1	CALB1	CPLX1	CPLX2	GIT1	HTR1B	KCNA1	KCNA2	KCNA3	KCNC1	KCNK2	PRKCB	PRKCG	TPRG1L	TSPOAP1	UNC13C
GOCC_CAMP_DEPENDENT_PROTEIN_KINASE_COMPLEX	https://www.gsea-msigdb.org/gsea/msigdb/human/geneset/GOCC_CAMP_DEPENDENT_PROTEIN_KINASE_COMPLEX	AKAP14	AKAP4	PRKACA	PRKACB	PRKACG	PRKAR1A	PRKAR1B	PRKAR2A	PRKAR2B
GOCC_CANONICAL_INFLAMMASOME_COMPLEX	https://www.gsea-msigdb.org/gsea/msigdb/human/geneset/GOCC_CANONICAL_INFLAMMASOME_COMPLEX	AIM2	CARD16	CARD8	CASP1	CASP12	CASP4	CASP5	DDX3X	DHX33	GSDMD	MEFV	NAIP	NLRC4	NLRP1	NLRP3	NLRP6	NLRP9	PYCARD
GOCC_CARBOXY_TERMINAL_DOMAIN_PROTEIN_KINASE_COMPLEX	https://www.gsea-msigdb.org/gsea/msigdb/human/geneset/GOCC_CARBOXY_TERMINAL_DOMAIN_PROTEIN_KINASE_COMPLEX	CCNH	CCNK	CCNT1	CCNT2	CDK12	CDK13	CDK7	CDK9	ERCC2	ERCC3	GTF2H1	GTF2H2	GTF2H2C	GTF2H2C_2	GTF2H3	GTF2H4	GTF2H5	MMS19	MNAT1	RB1	SNW1
GOCC_CARDIAC_MYOFIBRIL	https://www.gsea-msigdb.org/gsea/msigdb/human/geneset/GOCC_CARDIAC_MYOFIBRIL	CRYAB	DES	MYBPC3	MYL2	TNNI3	TNNT2
GOCC_CASPASE_COMPLEX	https://www.gsea-msigdb.org/gsea/msigdb/human/geneset/GOCC_CASPASE_COMPLEX	CAPN1	CAPN2	CAPNS1	CAPNS2	CASP9	GPAA1	PIGK	PIGS	PIGT	PIGU
GOCC_CATALYTIC_COMPLEX	https://www.gsea-msigdb.org/gsea/msigdb/human/geneset/GOCC_CATALYTIC_COMPLEX	A1CF	ABAT	ABHD11	ABTB1	ACACB	ACD	ACTB	ACTBL2	ACTG1	ACTL6A	ACTL6B	ACTL9	ACTR5	ACTR6	ACTR8	ACVR1	ACVR1B	ACVR1C	ACVR2A	ACVR2B	ADRM1	AEBP2	AFG3L2	AGL	AGO1	AGO2	AGO3	AGO4	AIMP1	AIMP2	AKAP14	AKAP4	AKAP5	ALG14	ALYREF	AMBRA1	AMFR	AMN1	ANAPC1	ANAPC10	ANAPC11	ANAPC13	ANAPC15	ANAPC16	ANAPC2	ANAPC4	ANAPC5	ANAPC7	ANKIB1	ANKRD9	ANP32E	APC	APC2	APH1A	APH1B	APOBEC1	APOBEC3F	APOBEC3G	APPBP2	AQR	ARID1A	ARID1B	ARID2	ARID4A	ARID4B	ARIH1	ARIH2	ARMC8	ASB1	ASB12	ASB2	ASB4	ASCC1	ASCC2	ASCC3	ASH2L	ATAD5	ATF2	ATG101	ATG12	ATG13	ATG14	ATG16L1	ATG16L2	ATG3	ATG5	ATM	ATP23	ATP5F1A	ATP5F1B	ATP5F1C	ATP5F1D	ATP5F1E	ATP5F1EP2	ATP5MC1	ATP5MC2	ATP5MC3	ATP5ME	ATP5MF	ATP5MG	ATP5MGL	ATP5MJ	ATP5MK	ATP5PB	ATP5PD	ATP5PF	ATP5PO	ATP6AP1	ATP6AP2	ATP6V0A1	ATP6V0A2	ATP6V0A4	ATP6V0B	ATP6V0C	ATP6V0D1	ATP6V0D2	ATP6V0E1	ATP6V0E2	ATP6V1A	ATP6V1B1	ATP6V1B2	ATP6V1C1	ATP6V1C2	ATP6V1D	ATP6V1E1	ATP6V1E2	ATP6V1F	ATP6V1G1	ATP6V1G2	ATP6V1G3	ATP6V1H	ATXN7	ATXN7L3	AXIN1	AXIN2	AZI2	BABAM2	BARD1	BAZ1A	BAZ1B	BAZ2A	BCAS2	BCCIP	BCKDHA	BCKDHB	BCKDK	BCL11A	BCL11B	BCL7A	BCL7B	BCL7C	BCOR	BCS1L	BECN1	BECN2	BICRA	BICRAL	BLM	BMI1	BOD1	BOD1L1	BPTF	BRAP	BRCA1	BRCA2	BRCC3	BRD1	BRD7	BRD8	BRD9	BRMS1	BRMS1L	BRPF1	BRPF3	BTRC	BUB1B	BUD31	C15orf48	C17orf49	C1D	C2orf49	C9orf72	CAB39	CAB39L	CACTIN	CACYBP	CALM1	CALM2	CALM3	CAMK1G	CAMK2A	CAMK2B	CAMK2D	CAMK2G	CAND1	CAPN1	CAPN2	CAPNS1	CAPNS2	CARHSP1	CASC3	CASP10	CASP2	CASP8	CASP9	CAT	CBLL1	CBR4	CBX2	CBX4	CBX5	CBX6	CBX7	CBX8	CCDC103	CCDC115	CCDC65	CCNA1	CCNA2	CCNB1	CCNB2	CCNB3	CCNC	CCND1	CCND2	CCND3	CCNE1	CCNE2	CCNF	CCNG1	CCNG2	CCNH	CCNI	CCNI2	CCNJ	CCNJL	CCNK	CCNL1	CCNL2	CCNO	CCNP	CCNQ	CCNT1	CCNT2	CCNY	CDC16	CDC20	CDC20B	CDC23	CDC26	CDC27	CDC40	CDC5L	CDC73	CDK1	CDK12	CDK13	CDK14	CDK16	CDK19	CDK2	CDK2AP1	CDK2AP2	CDK3	CDK4	CDK5	CDK5R1	CDK5R2	CDK6	CDK7	CDK8	CDK9	CDKN1A	CDKN1B	CDKN2D	CECR2	CFAP70	CFDP1	CFH	CFLAR	CHD3	CHD4	CHD5	CHD8	CHM	CHML	CHRAC1	CHUK	CISH	CKS1B	CKS2	CLNS1A	CLP1	CLPP	CLPX	CNEP1R1	CNPPD1	COA6	COLEC10	COLEC11	COMMD1	COP1	COX10	COX15	COX4I1	COX4I2	COX5A	COX5B	COX6A1	COX6A2	COX6B1	COX6B2	COX6C	COX7A1	COX7A2	COX7A2L	COX7A2P2	COX7B	COX7B2	COX7C	COX8A	COX8C	CRADD	CRBN	CRCP	CREBBP	CRNKL1	CSNK1A1	CSNK2A1	CSNK2A2	CSNK2A3	CSNK2B	CTDNEP1	CTNNB1	CTNNBIP1	CTR9	CTU1	CUL1	CUL2	CUL3	CUL4A	CUL4B	CUL5	CUL7	CUL9	CWC15	CWC22	CWC25	CWC27	CXXC1	CYB5B	CYB5R3	CYBA	CYBB	CYC1	DACT1	DAD1	DAPK1	DARS1	DAW1	DBF4	DBF4B	DBT	DCAF1	DCAF10	DCAF11	DCAF12	DCAF12L1	DCAF12L2	DCAF13	DCAF15	DCAF16	DCAF17	DCAF4	DCAF4L1	DCAF4L2	DCAF5	DCAF6	DCAF7	DCAF8	DCAF8L1	DCAF8L2	DCLRE1C	DCTN1	DCTN2	DCTN4	DCUN1D1	DCUN1D2	DCUN1D3	DCUN1D4	DCUN1D5	DDA1	DDB1	DDB2	DDOST	DDX1	DDX21	DDX23	DDX41	DDX5	DECR1	DEK	DEPDC5	DET1	DGCR8	DHDDS	DHX35	DHX38	DHX8	DHX9	DICER1	DIS3	DIS3L	DISC1	DKC1	DLAT	DLD	DLST	DMAC1	DMAC2	DMAC2L	DMAP1	DNA2	DNAH1	DNAH10	DNAH11	DNAH12	DNAH14	DNAH17	DNAH2	DNAH3	DNAH5	DNAH6	DNAH7	DNAH8	DNAH9	DNAI1	DNAI2	DNAI3	DNAI4	DNAI7	DNAL1	DNAL4	DNALI1	DNHD1	DNMT3A	DNMT3B	DNMT3L	DNTTIP1	DPF1	DPF2	DPF3	DPM1	DPM2	DPM3	DPY30	DR1	DRC1	DROSHA	DTL	DUOX1	DUOX2	DYDC1	DYDC2	DYNC1H1	DYNC1I1	DYNC1I2	DYNC1LI1	DYNC1LI2	DYNC2H1	DYNC2I1	DYNC2I2	DYNC2LI1	DYNLL1	DYNLL2	DYNLRB1	DYNLRB2	DYNLT1	DYNLT2	DYNLT2B	DYNLT3	DYNLT4	DYNLT5	DYRK2	E2F6	ECPAS	EEA1	EED	EEF1E1	EFTUD2	EID3	EIF4A3	ELOB	ELOC	ELOVL6	ELP1	ELP2	ELP3	ELP4	ELP5	ELP6	EME1	EME2	ENC1	ENO1	ENO2	ENO3	ENO4	ENY2	EP300	EP400	EPC1	EPC2	EPOP	EPRS1	ERC1	ERCC2	ERCC3	ERCC6	ERCC8	ERH	ERN1	ESS2	EXOSC1	EXOSC10	EXOSC2	EXOSC3	EXOSC4	EXOSC5	EXOSC6	EXOSC7	EXOSC8	EXOSC9	EXT1	EXT2	EZH1	EZH2	F13A1	F13B	F3	F7	FADD	FAM8A1	FAM98A	FAM98B	FAM98C	FANCD2	FANCI	FAP	FARSA	FARSB	FBH1	FBXL12	FBXL13	FBXL14	FBXL15	FBXL16	FBXL17	FBXL18	FBXL19	FBXL2	FBXL20	FBXL21P	FBXL3	FBXL4	FBXL5	FBXL6	FBXL7	FBXL8	FBXO10	FBXO11	FBXO15	FBXO17	FBXO2	FBXO21	FBXO24	FBXO25	FBXO27	FBXO3	FBXO31	FBXO32	FBXO38	FBXO39	FBXO4	FBXO42	FBXO44	FBXO45	FBXO48	FBXO6	FBXO7	FBXO8	FBXO9	FBXW11	FBXW4	FBXW5	FBXW7	FBXW8	FCN1	FCN2	FCN3	FEM1A	FEM1B	FEM1C	FNTA	FNTB	FOXRED1	FRG1	FUT6	FXN	FZR1	GAN	GANAB	GAR1	GATAD2A	GATAD2B	GATB	GATC	GBA3	GCLC	GCLM	GCSH	GID4	GID8	GLDC	GLMN	GMPR	GMPR2	GNA11	GNA12	GNA13	GNA14	GNA15	GNAI1	GNAI2	GNAI3	GNAL	GNAO1	GNAQ	GNAS	GNAT1	GNAT2	GNAT3	GNAZ	GNB1	GNB2	GNB3	GNB4	GNB5	GNG10	GNG11	GNG12	GNG13	GNG14	GNG2	GNG3	GNG4	GNG5	GNG5B	GNG7	GNG8	GNGT1	GNGT2	GNL3L	GNPTG	GOLGA7	GOLGA7B	GPAA1	GPATCH1	GPIHBP1	GPR37	GRHPR	GSK3A	GSK3B	GTF2A1	GTF2A1L	GTF2A2	GTF2B	GTF2E1	GTF2E2	GTF2F1	GTF2F2	GTF2H1	GTF2H2	GTF2H2C	GTF2H2C_2	GTF2H3	GTF2H4	GTF2H5	GTPBP1	GUCY1A1	GUCY1A2	GUCY1B1	HADHA	HADHB	HCFC1	HCFC2	HDAC1	HDAC10	HDAC11	HDAC2	HDAC3	HDAC4	HDAC5	HDAC6	HDAC8	HDAC9	HEXA	HEXB	HINT1	HMGXB4	HNRNPA1	HNRNPA1L2	HNRNPA1L3	HNRNPA2B1	HNRNPA3	HNRNPAB	HNRNPC	HNRNPF	HNRNPH1	HNRNPK	HNRNPM	HNRNPR	HNRNPU	HR	HRAS	HSD17B10	HSD17B12	HSD17B8	HSPB1	HTRA2	IARS1	IER5	IFIT5	IGF1R	IKBKB	IKBKE	IKBKG	ILVBL	IMMP1L	IMMP2L	ING1	ING2	ING3	ING4	ING5	INO80	INO80B	INO80C	INO80D	INO80E	INSR	INSRR	IRS1	ISY1	ITPR1	JADE1	JADE2	JADE3	JARID2	JMJD1C	KANSL1	KANSL1L	KANSL2	KANSL3	KARS1	KAT14	KAT2A	KAT2B	KAT5	KAT6A	KAT6B	KAT7	KAT8	KBTBD6	KBTBD7	KBTBD8	KCTD10	KCTD13	KCTD17	KCTD2	KCTD5	KDM1A	KDM3A	KDM3B	KDM6A	KDM6B	KEAP1	KHSRP	KLHDC1	KLHDC10	KLHDC2	KLHDC3	KLHL12	KLHL13	KLHL15	KLHL2	KLHL20	KLHL21	KLHL22	KLHL24	KLHL25	KLHL3	KLHL40	KLHL41	KLHL42	KLHL7	KLHL8	KLHL9	KMT2A	KMT2B	KMT2C	KMT2D	KMT2E	KRTCAP2	LARS1	LAS1L	LDHA	LDHAL6B	LDHB	LDHC	LEO1	LIG3	LIG4	LMO7	LPL	LSM11	LSM2	LSM3	LSM7	LYRM4	LZTR1	MAD2L2	MAEA	MAGOH	MAGOHB	MAGT1	MAP3K5	MAP3K7	MARCHF6	MARS1	MAT1A	MAT2A	MAT2B	MAVS	MAX	MBD2	MBD3	MBIP	MBL2	MBTD1	MCCC1	MCCC2	MCM3	MCRS1	MEAF6	MECOM	MED1	MED10	MED11	MED12	MED13	MED17	MED18	MED21	MED27	MED30	MED31	MED6	MED7	MED8	MEN1	METTL1	METTL14	METTL3	METTL4	MGA	MIB2	MIDEAS	MKLN1	MLEC	MMS19	MNAT1	MOCS1	MOCS2	MORF4L1	MORF4L2	MPHOSPH6	MRGBP	MRPL44	MRPS36	MSL1	MSL2	MSL3	MSL3P1	MT-ATP6	MT-ATP8	MT-CO1	MT-CO2	MT-CO3	MT-CYB	MT-ND1	MT-ND2	MT-ND3	MT-ND4	MT-ND4L	MT-ND5	MT-ND6	MTA1	MTA2	MTA3	MTARC1	MTCO2P12	MTF2	MTREX	MUS81	MYBBP1A	MYZAP	N6AMT1	NAA10	NAA11	NAA15	NAA16	NAA20	NAA25	NAA30	NAA35	NAA38	NAA50	NAT10	NCCRP1	NCF1	NCF1B	NCF1C	NCF2	NCF4	NCK1	NCOA6	NCOR1	NCR1	NCSTN	NDUFA1	NDUFA10	NDUFA11	NDUFA12	NDUFA13	NDUFA2	NDUFA3	NDUFA4	NDUFA4L2	NDUFA5	NDUFA6	NDUFA7	NDUFA8	NDUFA9	NDUFAB1	NDUFAF1	NDUFB1	NDUFB10	NDUFB11	NDUFB2	NDUFB3	NDUFB4	NDUFB5	NDUFB6	NDUFB7	NDUFB8	NDUFB9	NDUFC1	NDUFC2	NDUFC2-KCTD14	NDUFS1	NDUFS2	NDUFS3	NDUFS4	NDUFS5	NDUFS6	NDUFS7	NDUFS8	NDUFV1	NDUFV2	NDUFV3	NEDD4	NEK10	NEU2	NFRKB	NHEJ1	NHP2	NKD1	NME8	NOP10	NOX1	NOX3	NOX4	NOX5	NOXA1	NOXO1	NRBF2	NRIP1	NSMCE1	NSMCE2	NSMCE3	NSMCE4A	NUDCD3	NUS1	NVL	ODAD1	OGDH	OGDHL	OGT	ORMDL1	ORMDL2	ORMDL3	OS9	OST4	OSTC	OTULIN	P3H3	P3H4	P3R3URF	P4HA1	P4HB	PAAF1	PABPC1	PAF1	PAFAH1B1	PAFAH1B2	PAFAH1B3	PAGR1	PALB2	PARD3	PARD6A	PARD6B	PARD6G	PAXIP1	PAXX	PBRM1	PCCA	PCCB	PCGF1	PCGF2	PCGF3	PCGF5	PCGF6	PCMTD1	PCNA	PDCD6	PDHA1	PDHB	PDHX	PDK2	PDP1	PDPR	PDSS1	PDSS2	PEF1	PELP1	PEX2	PFKFB1	PFKL	PFKM	PFKP	PGGT1B	PHC1	PHC2	PHC3	PHF1	PHF10	PHF12	PHF19	PHF20	PHF20L1	PHF21A	PHKA1	PHKA2	PHKB	PHKG1	PHKG2	PIAS4	PIDD1	PIGA	PIGC	PIGH	PIGK	PIGM	PIGP	PIGQ	PIGS	PIGT	PIGU	PIGV	PIGY	PIK3C2A	PIK3C2B	PIK3C2G	PIK3C3	PIK3CA	PIK3CB	PIK3CD	PIK3CG	PIK3R1	PIK3R2	PIK3R3	PIK3R4	PIK3R5	PIK3R6	PLAU	PLAUR	PLOD1	PLRG1	PMPCA	PMPCB	PNN	PNPT1	POLA1	POLA2	POLD1	POLD2	POLD3	POLD4	POLE	POLE2	POLE3	POLE4	POLG	POLG2	POLR1A	POLR1B	POLR1C	POLR1D	POLR1E	POLR1F	POLR1G	POLR1H	POLR2A	POLR2B	POLR2C	POLR2D	POLR2E	POLR2F	POLR2G	POLR2H	POLR2I	POLR2J	POLR2J2	POLR2J3	POLR2K	POLR2L	POLR2M	POLR3A	POLR3B	POLR3C	POLR3D	POLR3E	POLR3F	POLR3G	POLR3GL	POLR3H	POLR3K	POLRMT	POP1	POP4	POP5	POP7	POTEE	POTEF	POTEI	POTEJ	POTEKP	PPCDC	PPIE	PPIF	PPIL1	PPIL2	PPIL3	PPP1CA	PPP1CB	PPP1CC	PPP1R10	PPP1R12A	PPP1R15A	PPP1R15B	PPP1R3A	PPP1R3B	PPP1R3C	PPP1R3D	PPP1R3E	PPP1R3F	PPP1R3G	PPP1R9B	PPP2CA	PPP2CB	PPP2R1A	PPP2R1B	PPP2R2A	PPP2R2B	PPP2R2C	PPP2R2D	PPP2R3A	PPP2R3B	PPP2R5A	PPP2R5B	PPP2R5C	PPP2R5D	PPP2R5E	PPP3CA	PPP3CB	PPP3CC	PPP3R1	PPP3R2	PPP4C	PPP4R1	PPP4R2	PPP4R3A	PPP4R3B	PPP4R3C	PPP4R4	PPWD1	PRAME	PRAMEF6	PRAMEF9	PRDM4	PRICKLE1	PRIM1	PRIM2	PRIMPOL	PRKAA1	PRKAA2	PRKAB1	PRKAB2	PRKACA	PRKACB	PRKACG	PRKAG1	PRKAG2	PRKAG3	PRKAR1A	PRKAR1B	PRKAR2A	PRKAR2B	PRKCI	PRKCSH	PRKCZ	PRKDC	PRKN	PRKRA	PRMT1	PRMT5	PRORP	PRPF19	PRPF31	PRPF4B	PRPF6	PRPF8	PRPS1	PRPS1L1	PRPS2	PRPSAP1	PRPSAP2	PSEN1	PSEN2	PSENEN	PSG9	PSMA1	PSMA2	PSMA3	PSMA4	PSMA5	PSMA6	PSMA7	PSMA8	PSMB1	PSMB10	PSMB11	PSMB2	PSMB3	PSMB4	PSMB5	PSMB6	PSMB7	PSMB8	PSMB9	PSMC1	PSMC2	PSMC3	PSMC4	PSMC5	PSMC6	PSMD1	PSMD10	PSMD11	PSMD12	PSMD13	PSMD14	PSMD2	PSMD3	PSMD4	PSMD5	PSMD6	PSMD7	PSMD8	PSMD9	PSME1	PSME2	PSME3	PSME4	PSMF1	PTGES3	PTPA	PYCARD	PYDC1	QARS1	QPRT	QRSL1	QTRT1	QTRT2	RABGGTA	RABGGTB	RAC1	RAC2	RAC3	RAD18	RAD23A	RAD23B	RAD51	RAG1	RALY	RAMAC	RANBP10	RANBP2	RANBP9	RANGAP1	RARS1	RB1	RB1CC1	RBBP4	RBBP5	RBBP7	RBCK1	RBM15	RBM15B	RBM22	RBM44	RBM47	RBM8A	RBMX	RBX1	RCHY1	RCOR1	RCOR2	RCOR3	RERE	REV3L	RFC1	RFC4	RING1	RIOK1	RIPK1	RMI1	RMI2	RMND5A	RMND5B	RNASEH2A	RNASEH2B	RNASEH2C	RNASEK	RNF11	RNF14	RNF144A	RNF144B	RNF168	RNF19A	RNF19B	RNF2	RNF20	RNF217	RNF31	RNF40	RNF7	RNF8	RNMT	RPAP1	RPN1	RPN2	RPP14	RPP21	RPP25	RPP25L	RPP30	RPP38	RPP40	RPPH1	RRAGA	RRAGB	RRAGC	RRAGD	RRM1	RRM2	RRM2B	RSF1	RTCB	RTF1	RTRAF	RUVBL1	RUVBL2	SAE1	SAMD11	SAMD7	SAP130	SAP18	SAP30	SAP30L	SART1	SATB2	SCLY	SDHA	SDHB	SDHC	SDHD	SEC11A	SEC11B	SEC11C	SEL1L	SENP3	SESN2	SETD1A	SETD1B	SETD5	SF3A1	SF3A2	SF3A3	SF3B1	SF3B2	SF3B3	SF3B5	SF3B6	SGF29	SHARPIN	SHOC2	SIAH1	SIN3A	SIN3B	SINHCAF	SIRT1	SKIC8	SKP1	SKP2	SLA2	SLF1	SLF2	SLU7	SLX4	SMARCA1	SMARCA2	SMARCA4	SMARCA5	SMARCB1	SMARCC1	SMARCC2	SMARCD1	SMARCD2	SMARCD3	SMARCE1	SMC5	SMC6	SMCR8	SMG5	SMG6	SMG7	SMURF2	SNRNP200	SNRNP40	SNRPA1	SNRPB	SNRPB2	SNRPD1	SNRPD2	SNRPD3	SNRPE	SNRPF	SNRPG	SNRPGP15	SNRPN	SNW1	SNX4	SOCS1	SOCS2	SOCS3	SOCS4	SOCS5	SOCS6	SOCS7	SOS1	SPAAR	SPCS1	SPCS2	SPCS3	SPG7	SPOP	SPOPL	SPSB1	SPSB2	SPSB3	SPSB4	SPTLC1	SPTLC2	SPTLC3	SPTSSA	SPTSSB	SRCAP	SRRM1	SRRM2	SRSF1	SS18	SS18L1	STING1	STK11	STRADA	STRADB	STT3A	STT3B	STUB1	SUCLA2	SUCLG1	SUCLG2	SUDS3	SUGT1	SUMO4	SUPT20H	SUPT20HL1	SUPT20HL2	SUPT3H	SUPT7L	SUPV3L1	SUZ12	SYF2	SYNCRIP	SYVN1	TADA1	TADA2A	TADA2B	TADA3	TAF1	TAF10	TAF11	TAF11L10	TAF11L11	TAF11L12	TAF11L13	TAF11L14	TAF11L2	TAF11L3	TAF11L4	TAF11L6	TAF11L7	TAF11L8	TAF11L9	TAF12	TAF13	TAF1L	TAF2	TAF3	TAF4	TAF4B	TAF5	TAF5L	TAF6	TAF6L	TAF7	TAF7L	TAF8	TAF9	TAF9B	TANK	TARBP2	TBC1D5	TBK1	TBKBP1	TBL1X	TBL1XR1	TBL1Y	TBP	TBPL1	TCEA1	TCIRG1	TENT2	TEP1	TERC	TERT	TET1	TEX10	TFIP11	TFPT	TGFBR1	TGFBR2	THBD	THG1L	TICAM1	TMED10	TMEM183A	TMEM183BP	TMEM199	TMEM258	TNFAIP1	TOP2A	TOP3A	TOPORS	TOX4	TP53BP1	TPR	TRAF2	TRAF3	TRAF7	TRERF1	TREX1	TRIM21	TRIM37	TRIM40	TRMT10C	TRMT6	TRMT61A	TRMT61B	TRPC4AP	TRRAP	TSEN2	TSEN34	TSEN54	TSN	TSNAX	TUSC3	TXNL1	U2AF1	UBA2	UBAC1	UBE2A	UBE2B	UBE2C	UBE2D1	UBE2D2	UBE2D3	UBE2D4	UBE2E1	UBE2I	UBE2J2	UBE2L3	UBE2L5	UBE2L6	UBE2N	UBE2S	UBE2V1	UBE2V2	UBE3A	UBE3C	UBE3D	UBE4A	UBE4B	UBQLN1	UBQLN4	UBR1	UBR2	UBR3	UBXN8	UCHL5	UGT1A1	UGT3A1	UGT3A2	ULK1	UQCC3	UQCR10	UQCR11	UQCRB	UQCRC1	UQCRC2	UQCRFS1	UQCRFS1P1	UQCRH	UQCRHL	UQCRQ	USP14	USP22	USP33	USP47	UTY	UVRAG	UXS1	VAC14	VCP	VIRMA	VPS4A	VPS4B	VPS72	WDFY3	WDR18	WDR26	WDR4	WDR41	WDR5	WDR5B	WDR74	WDR77	WDR82	WDR83	WDR93	WDTC1	WRAP53	WTAP	WWP1	WWP2	XAB2	XRCC4	XRCC5	XRCC6	YEATS2	YEATS4	YJU2	YPEL5	YY1	YY1AP1	ZBTB7A	ZBTB8OS	ZC3H13	ZCCHC8	ZDHHC9	ZER1	ZFAND2A	ZFAND2B	ZFC3H1	ZFP36	ZNF217	ZNF335	ZNF541	ZNFX1	ZNHIT1	ZSWIM4	ZSWIM5	ZSWIM6	ZSWIM8	ZYG11A	ZYG11B	ZZZ3
GOCC_CATALYTIC_STEP_1_SPLICEOSOME	https://www.gsea-msigdb.org/gsea/msigdb/human/geneset/GOCC_CATALYTIC_STEP_1_SPLICEOSOME	CASC3	CWC22	CWC25	EIF4A3	ISY1	MAGOHB	PRPF19	PRPF8	RBM22	RBM8A	SNRNP200	YJU2
GOCC_CATALYTIC_STEP_2_SPLICEOSOME	https://www.gsea-msigdb.org/gsea/msigdb/human/geneset/GOCC_CATALYTIC_STEP_2_SPLICEOSOME	ALYREF	AQR	BCAS2	BUD31	CACTIN	CDC40	CDC5L	CRNKL1	CWC15	CWC22	CWC27	DDX23	DDX41	DDX5	DHX35	DHX38	DHX8	EFTUD2	EIF4A3	ESS2	FRG1	GPATCH1	HNRNPA1	HNRNPA1L2	HNRNPA1L3	HNRNPA2B1	HNRNPA3	HNRNPC	HNRNPF	HNRNPH1	HNRNPK	HNRNPM	HNRNPR	HNRNPU	ISY1	LSM2	LSM3	LSM7	MAGOH	MAGOHB	MTREX	PABPC1	PLRG1	PNN	PPIE	PPIL1	PPIL2	PPIL3	PPWD1	PRPF19	PRPF4B	PRPF6	PRPF8	RALY	RBM22	RBM44	RBM8A	RBMX	SART1	SF3A1	SF3A2	SF3A3	SF3B1	SF3B2	SF3B3	SF3B6	SLU7	SNRNP200	SNRNP40	SNRPA1	SNRPB	SNRPB2	SNRPD1	SNRPD2	SNRPD3	SNRPE	SNRPF	SNRPG	SNRPGP15	SNRPN	SNW1	SRRM1	SRRM2	SRSF1	SYF2	SYNCRIP	TFIP11	U2AF1	WDR83	XAB2	ZCCHC8
GOCC_CATENIN_COMPLEX	https://www.gsea-msigdb.org/gsea/msigdb/human/geneset/GOCC_CATENIN_COMPLEX	APC	APC2	CDH1	CDH10	CDH11	CDH12	CDH13	CDH15	CDH17	CDH18	CDH19	CDH2	CDH20	CDH22	CDH23	CDH24	CDH26	CDH3	CDH4	CDH5	CDH6	CDH7	CDH8	CDH9	CDHR3	CTNNA1	CTNNA2	CTNNB1	CTNND1	DCHS1	JUP
GOCC_CATION_CHANNEL_COMPLEX	https://www.gsea-msigdb.org/gsea/msigdb/human/geneset/GOCC_CATION_CHANNEL_COMPLEX	ABCB8	ABCC8	ABCC9	AKAP6	AKAP9	AMIGO1	ATP2A1	C2CD6	CACHD1	CACNA1A	CACNA1B	CACNA1C	CACNA1D	CACNA1E	CACNA1F	CACNA1G	CACNA1H	CACNA1I	CACNA1S	CACNA2D1	CACNA2D2	CACNA2D3	CACNA2D4	CACNB1	CACNB2	CACNB3	CACNB4	CACNG1	CACNG2	CACNG3	CACNG4	CACNG6	CACNG7	CACNG8	CALM1	CALM2	CALM3	CASQ2	CATSPER1	CATSPER2	CATSPER3	CATSPER4	CATSPERB	CATSPERD	CATSPERE	CATSPERG	CATSPERZ	CCDC51	CNGA1	CNGA2	CNGA3	CNGA4	CNGB1	CNGB3	CNTNAP2	CTTN	DLG2	DLG4	DPP10	DPP6	EFCAB9	FKBP1A	FKBP1B	GRIK1	GRIK2	GRIK3	GRIK4	GRIK5	HCN1	HCN2	HCN3	HCN4	HSPA2	HTR3A	HTR3B	HTR3C	HTR3D	HTR3E	KCNA1	KCNA10	KCNA2	KCNA3	KCNA4	KCNA5	KCNA6	KCNA7	KCNAB1	KCNAB2	KCNAB3	KCNB1	KCNB2	KCNC1	KCNC2	KCNC3	KCNC4	KCND1	KCND2	KCND3	KCNE1	KCNE2	KCNE3	KCNE4	KCNE5	KCNF1	KCNG1	KCNG2	KCNG3	KCNG4	KCNH1	KCNH2	KCNH4	KCNH5	KCNIP1	KCNIP2	KCNIP3	KCNIP4	KCNJ11	KCNJ14	KCNJ16	KCNJ2	KCNJ3	KCNJ4	KCNJ5	KCNJ6	KCNJ8	KCNK1	KCNK2	KCNK4	KCNK6	KCNMA1	KCNMB1	KCNMB2	KCNMB3	KCNMB4	KCNN1	KCNN4	KCNQ1	KCNQ2	KCNQ3	KCNQ4	KCNQ5	KCNS1	KCNS2	KCNS3	KCNV1	KCNV2	LRRC26	LRRC38	LRRC52	LRRC55	MCU	MCUB	MICU1	MICU2	MICU3	ORAI1	PDE4B	PDE4D	PKD1	PKD1L1	PKD1L3	PKD2	PKD2L1	PRKACA	PTPA	RYR1	RYR2	RYR3	SCN10A	SCN11A	SCN1A	SCN1B	SCN2A	SCN2B	SCN3A	SCN3B	SCN4A	SCN4B	SCN5A	SCN7A	SCN8A	SCN9A	SCNN1A	SCNN1B	SCNN1D	SCNN1G	SESTD1	SLC5A3	SMDT1	SNAP25	STAC3	STX1A	SUMO1	TMEM249	TMEM262	TRPC1	TRPC3	TRPC4	TRPC5	TRPC6	TRPC7	TRPM4	TRPV6	UNC80	VAMP2
GOCC_CATION_TRANSPORTING_ATPASE_COMPLEX	https://www.gsea-msigdb.org/gsea/msigdb/human/geneset/GOCC_CATION_TRANSPORTING_ATPASE_COMPLEX	ABCC8	ABCC9	ATP12A	ATP1A1	ATP1A2	ATP1A3	ATP1A4	ATP1B1	ATP1B2	ATP1B3	ATP1B4	ATP4A	ATP4B	FXYD1	FXYD2	FXYD4	KCNJ8	PLN	SLC9A1
GOCC_CATSPER_COMPLEX	https://www.gsea-msigdb.org/gsea/msigdb/human/geneset/GOCC_CATSPER_COMPLEX	C2CD6	CATSPER1	CATSPER2	CATSPER3	CATSPER4	CATSPERB	CATSPERD	CATSPERE	CATSPERG	CATSPERZ	EFCAB9	HSPA2	TMEM249	TMEM262
GOCC_CAVEOLA	https://www.gsea-msigdb.org/gsea/msigdb/human/geneset/GOCC_CAVEOLA	ADCY8	ADCYAP1R1	ADRA1A	ADRA1B	ADTRP	AKAP6	ASAH2	ATP1A2	ATP2B4	BMPR1A	BMPR2	BVES	CAV1	CAV2	CAV3	CAVIN1	CAVIN2	CAVIN3	CAVIN4	CBL	CD320	CD36	CDH1	CDH13	CDH15	CLN3	CORO1C	CTNNA1	CTNNB1	DLC1	EFNA5	EHD2	EMP2	ENTPD1	F2R	FASLG	FLOT1	FLOT2	FXYD1	GASK1A	HCK	HDAC6	HTR2A	IGF1R	INSR	IRS1	JAK2	KCNA5	KCNMA1	KIF18A	LIPE	LRP6	LRP8	LRRK2	MAPK1	MAPK3	MLC1	MYOF	NEU3	NOS1AP	NOS3	PACSIN2	PLPP1	PLPP2	PLVAP	PTCH1	PTGIS	PTGS2	RANGRF	SCARB1	SCN5A	SELE	SLC22A6	SLC2A1	SLC6A3	SMO	SMPD2	SORBS1	SPRED1	SRC	TFPI	TGFBR2	TRPC4
GOCC_CBM_COMPLEX	https://www.gsea-msigdb.org/gsea/msigdb/human/geneset/GOCC_CBM_COMPLEX	BCL10	CARD10	CARD11	CARD9	MALT1
GOCC_CCAAT_BINDING_FACTOR_COMPLEX	https://www.gsea-msigdb.org/gsea/msigdb/human/geneset/GOCC_CCAAT_BINDING_FACTOR_COMPLEX	CEBPZ	ING2	NFYA	NFYB	NFYC
GOCC_CCR4_NOT_COMPLEX	https://www.gsea-msigdb.org/gsea/msigdb/human/geneset/GOCC_CCR4_NOT_COMPLEX	CNOT1	CNOT10	CNOT11	CNOT2	CNOT3	CNOT4	CNOT6	CNOT6L	CNOT7	CNOT8	CNOT9	CPEB3	PATL1	TNKS1BP1	TOB1	ZFP36
GOCC_CCR4_NOT_CORE_COMPLEX	https://www.gsea-msigdb.org/gsea/msigdb/human/geneset/GOCC_CCR4_NOT_CORE_COMPLEX	CNOT1	CNOT2	CNOT3	CNOT7	CNOT8	CNOT9
GOCC_CD40_RECEPTOR_COMPLEX	https://www.gsea-msigdb.org/gsea/msigdb/human/geneset/GOCC_CD40_RECEPTOR_COMPLEX	BIRC2	CD40	CHUK	DIABLO	HTRA2	IKBKB	RNF31	TRAF2	TRAF3	TRAF5	TRAF6
GOCC_CD95_DEATH_INDUCING_SIGNALING_COMPLEX	https://www.gsea-msigdb.org/gsea/msigdb/human/geneset/GOCC_CD95_DEATH_INDUCING_SIGNALING_COMPLEX	CASP10	CASP8	CFLAR	FADD	FAF1	FAS
GOCC_CDC73_PAF1_COMPLEX	https://www.gsea-msigdb.org/gsea/msigdb/human/geneset/GOCC_CDC73_PAF1_COMPLEX	CDC73	CTR9	LEO1	PAF1	PEX2	RTF1	SKIC8
GOCC_CELL_BODY	https://www.gsea-msigdb.org/gsea/msigdb/human/geneset/GOCC_CELL_BODY	ABL1	ACTA1	ACTA2	ACTC1	ACTG2	ACVRL1	ADAM11	ADAM21	ADCY10	ADCY8	ADCYAP1	ADNP	ADORA1	ADORA2A	ADRA2A	AGRP	AKAP12	AKAP9	ALCAM	AMFR	AMIGO1	ANG	ANXA3	APOB	APOD	APOE	APP	ARC	ARHGEF7	ASCL1	ASIC2	ASS1	ASTN1	ASTN2	ATOH7	ATP13A2	ATP1A2	ATP1A3	ATP1B2	ATP2B2	ATP7A	ATXN10	AURKA	AZIN2	BACE1	BAIAP2	BGLAP	BMPR1A	BMPR1B	BMPR2	BPTF	BRAF	BRD1	BRINP1	BRINP2	BRINP3	C4A	C9orf72	CACNA1A	CACNA1B	CACNA1C	CACNA1E	CACNA1F	CACNG4	CACNG7	CAD	CADM2	CALB1	CALCA	CAPN2	CASP3	CASP8	CASR	CCN3	CCNG1	CCR2	CCR4	CCT2	CCT3	CCT4	CCT5	CCT7	CCT8	CD200	CD22	CD3E	CD40	CDC42	CDK5	CDK5R1	CHRM2	CHRNA10	CHRNA3	CHRNA4	CIB1	CLCN2	CNGA3	CNKSR2	CNR2	CNTNAP2	COBL	CPLX1	CPLX2	CPNE5	CPNE6	CRH	CRHBP	CRIPT	CRMP1	CRYAB	CSNK1E	CTNND2	CX3CL1	CX3CR1	CXADR	CYBB	CYFIP1	CYGB	CYP17A1	DAB2IP	DBNL	DCTN1	DDN	DHX36	DIP2B	DISC1	DLG2	DMWD	DNAJB1	DNER	DPYSL3	DPYSL5	DRD2	DRP2	DSCAM	DTNBP1	DVL1	EFHC1	EFNA2	EIF4A3	ELAVL4	ELK1	ELOVL5	ENC1	ENO2	EPHA4	EPHA5	EPHB2	EPO	ERMN	EVX1	FADD	FBXO31	FBXW11	FCGR2B	FCHSD1	FEZ1	FKBP4	FLNA	FLRT1	FMR1	FRMD7	FUBP3	FYN	FZD3	FZD5	G3BP1	GABBR1	GABRA2	GABRA5	GABRD	GAD2	GAL	GAP43	GDI1	GFAP	GFRA1	GHR	GHRH	GIGYF2	GIP	GJB2	GJC2	GLRA1	GLRA3	GLRX2	GLRX5	GLUL	GNA12	GNAI2	GNAO1	GNAT1	GNAZ	GNB3	GNB4	GNG3	GPM6A	GRIA1	GRIA2	GRIA4	GRIK2	GRIK3	GRIN3A	GRIN3B	GRIP1	GRIP2	GRIPAP1	GSK3A	HCFC1	HCN3	HDAC1	HDAC6	HIP1R	HMCN2	HOMER1	HPCA	HPN	HSP90AA1	HSP90AA4P	HSP90AB1	HSPA1L	HSPA8	HTR2A	HTR5A	IGF1R	IGF2BP1	IL6ST	INHA	INPP5F	INSR	ITGA1	ITGA4	ITGA8	ITPR3	KATNB1	KCNA1	KCNA2	KCNB1	KCNB2	KCNC1	KCNC2	KCNC3	KCNC4	KCND1	KCND2	KCND3	KCNE3	KCNH1	KCNIP4	KCNJ10	KCNJ11	KCNJ14	KCNJ2	KCNK1	KCNK2	KCNN1	KCNN2	KCNN3	KCNN4	KCNQ1	KIF5A	KIF5C	KISS1	KLHL1	KLHL14	KLHL17	KLHL24	KNCN	KNDC1	KREMEN1	L1CAM	LMTK2	LPAR1	LRIT3	LRP4	LRP6	LRP8	LRRK2	LSM1	LYPD6	MAGOHB	MAOB	MAP1A	MAP1B	MAP1S	MAP2	MAP2K4	MAPK8IP1	MAPK8IP2	MAPK8IP3	MAPT	MAST1	MBP	MCRS1	MIR107	MME	MOB4	MPL	MT-ND1	MUL1	MYO10	MYO1D	MYOT	NAXE	NCDN	NCF1	NDEL1	NDN	NDUFS7	NEGR1	NEURL1	NEUROG1	NF2	NGFR	NMNAT3	NPFF	NPPA	NQO1	NRSN1	NRSN2	NRXN1	NSMF	NTRK1	NTSR1	NUMA1	OLFM1	OMP	OPN4	OPRK1	OPRM1	P2RX2	P2RX4	P2RX6	P2RX7	P2RY1	P2RY12	PACRG	PAFAH1B1	PALS1	PARK7	PCSK1	PCSK2	PDE1A	PDE1B	PDE1C	PDE9A	PDYN	PENK	PGRMC1	PHAX	PI4K2A	PICALM	PINK1	PITPNM1	PITPNM3	PJVK	PLK3	PLXDC1	PLXND1	PMM1	PMM2	PNOC	POLR2M	PPP1CA	PPP1R1B	PPP1R9B	PPP2R1A	PPT1	PRKAA1	PRKAA2	PRKAR2B	PRKCZ	PRPH	PSD2	PSEN1	PTK2B	PTK7	PTPN13	PTPRF	PTPRN	PTPRS	PUM2	PURA	PYCARD	RAB17	RAB38	RAB5A	RAB8A	RAC3	RACK1	RAP1GAP	RAPGEF2	RBM8A	RCVRN	RDH5	RET	RGS7BP	RGS8	RIC3	RIN3	RIT2	RLBP1	RNF112	RNF157	ROGDI	ROR2	RPE65	RPL28	RPS6	RPTOR	RRM1	RTN1	RTN4R	RTN4RL1	RTN4RL2	RUFY3	S100A5	S100B	SCN11A	SCN1A	SCN1B	SEMA4F	SEPTIN14	SEPTIN4	SERPINF1	SERPINI1	SEZ6	SEZ6L	SEZ6L2	SHANK2	SHTN1	SIAH2	SIRT2	SKOR1	SLC12A2	SLC12A5	SLC17A8	SLC1A1	SLC1A2	SLC1A3	SLC22A3	SLC24A1	SLC25A27	SLC2A13	SLC2A3	SLC38A1	SLC38A2	SLC38A7	SLC3A2	SLC4A10	SLC4A8	SLC5A7	SLC6A1	SLC6A2	SLC6A3	SLC6A6	SLC8A1	SLC8A2	SLC8A3	SMN1	SMN2	SMURF1	SNAP25	SNCA	SNCAIP	SNCB	SNCG	SOD1	SORBS2	SORCS2	SORL1	SOS1	SPTBN2	SPTBN4	SRC	SRD5A1	SRD5A2	SRR	SRSF10	SST	STAU1	STAU2	STEEP1	STK39	STMN2	STRN	STRN3	SV2A	SYAP1	SYN1	SYNDIG1	SYNPO	SYT11	SYT4	SYT5	TAC1	TACR1	TACR3	TANC1	TBX21	TCP1	TGFB1	TGFB2	TGFB3	TH	THY1	TIAM1	TIAM2	TLR2	TMEM100	TMEM132E	TMEM266	TMEM50A	TMPRSS3	TMPRSS5	TNF	TNFRSF1B	TNN	TOP1	TPX2	TRPC5	TRPM2	TRPM4	TRPM5	TRPV1	TRPV2	TTBK1	TTLL7	TUBB	TUBB3	TUBB4A	TXN2	TXNRD2	UBB	UBXN2A	UCHL1	UCN	UNC5A	UNC5C	UPF3B	USH2A	USP33	VGF	VPS35	VTI1A	VTI1B	WASHC5	WDFY3	WDR47	WHRN	WNK4	XRN1	YKT6	ZC4H2	ZNF385A	ZNF804A	ZPBP2	ZPR1
GOCC_CELL_BODY_FIBER	https://www.gsea-msigdb.org/gsea/msigdb/human/geneset/GOCC_CELL_BODY_FIBER	ASS1	HTR2A	KCNJ11	PENK	SACS	SPTBN4	SRD5A1	SRD5A2
GOCC_CELL_BODY_MEMBRANE	https://www.gsea-msigdb.org/gsea/msigdb/human/geneset/GOCC_CELL_BODY_MEMBRANE	ADCY8	AMIGO1	ATP1A3	ATP1B2	ATP2B2	CADM2	CD22	CX3CR1	DAB2IP	FLRT1	GABRA5	GRIA1	HPCA	INSR	KCNA2	KCNB1	KCNB2	KCNC1	KCNC2	KCNC3	KCNC4	KCND2	KCNE3	P2RY12	RGS8	SLC12A2	SLC4A8	SLC6A2	SLC6A3	TACR3	THY1	UNC5A
GOCC_CELL_CELL_CONTACT_ZONE	https://www.gsea-msigdb.org/gsea/msigdb/human/geneset/GOCC_CELL_CELL_CONTACT_ZONE	ACTN1	AFDN	AHNAK	AJAP1	AKAP6	ANK2	ANK3	ANKRD23	ATP1A2	ATP1B1	BAIAP2L2	BLOC1S6	CADM4	CAV3	CDH2	CTNNA1	CTNNA3	CTNNB1	CXADR	DES	DLG1	DSC2	DSG2	DSP	FGF13	FGFRL1	FHOD1	FLCN	FLOT1	FLOT2	FXYD1	GJA1	GJA5	GJC1	ITGB1	JAM2	JAM3	JUP	KCNA5	KCNJ11	KCNJ2	MYH1	NECTIN1	NECTIN2	NECTIN3	NRAP	OBSL1	OPALIN	PAK1	PCDH9	PGM5	PIK3CA	PKP2	PKP4	RANGRF	RAP2B	RAP2C	SCN1A	SCN1B	SCN2A	SCN4B	SCN5A	SCRIB	SLC2A1	SLC31A1	SLC8A1	SLC9A1	SPTBN4	TIAM1	TJP2	TMEM65	VAMP5	VCL	YWHAH
GOCC_CELL_CELL_JUNCTION	https://www.gsea-msigdb.org/gsea/msigdb/human/geneset/GOCC_CELL_CELL_JUNCTION	ABCB11	ABCB4	ABCC2	ABI2	ACTB	ACTG1	ACTN1	ACTR3	ADAM10	ADAM15	ADAM17	ADCYAP1R1	ADD1	ADD3	ADGRB1	ADGRL3	AFDN	AHI1	AHNAK	AJAP1	AJM1	AJUBA	AKAP6	AKT1	ALOX15B	AMOT	AMOTL1	AMOTL2	AMTN	ANK2	ANK3	ANKRD23	ANXA1	ANXA2	AOC1	APC	APP	AQP3	AQP7	ARHGAP17	ARHGAP24	ARHGEF2	ARHGEF6	ARVCF	ASH1L	ATP1A2	ATP1B1	B4GALT1	BAIAP2	BAIAP2L1	BAIAP2L2	BLOC1S6	BMPR2	BVES	C1QTNF5	CADM1	CADM3	CADM4	CALB2	CAMSAP3	CASK	CAV3	CCDC85A	CCDC85B	CCDC85C	CCN3	CCND1	CD2	CD2AP	CD3E	CD53	CD99L2	CDC42	CDC42BPA	CDC42BPB	CDC42EP1	CDC42EP4	CDCA3	CDH1	CDH10	CDH11	CDH12	CDH13	CDH15	CDH17	CDH18	CDH19	CDH2	CDH20	CDH22	CDH24	CDH26	CDH3	CDH4	CDH5	CDH6	CDH7	CDH8	CDH9	CDHR3	CDK4	CDSN	CEACAM1	CGN	CGNL1	CLDN1	CLDN10	CLDN11	CLDN12	CLDN14	CLDN15	CLDN16	CLDN17	CLDN18	CLDN19	CLDN2	CLDN20	CLDN22	CLDN23	CLDN24	CLDN25	CLDN3	CLDN34	CLDN4	CLDN5	CLDN6	CLDN7	CLDN8	CLDN9	CLIC4	CLMP	CNKSR1	CNN2	CNN3	CNTNAP1	CNTNAP2	COL13A1	COL17A1	CORO1A	CRB1	CRB2	CRB3	CSK	CTNNA1	CTNNA2	CTNNA3	CTNNB1	CTNND1	CTNND2	CXADR	CYTH1	CYTH2	CYTH3	DAG1	DBN1	DES	DLG1	DLG2	DLG3	DLG4	DLG5	DLL1	DNMBP	DPP4	DSC1	DSC2	DSC3	DSG1	DSG2	DSG3	DSG4	DSP	ECT2	EFNA5	EFNB2	EIF4G2	EPB41L3	EPB41L4B	EPB41L5	EPCAM	EPHA2	EPHA4	EPPK1	ESAM	EVPL	EZR	F11R	FAT1	FAT2	FBF1	FER	FERMT2	FGF13	FGFR4	FGFRL1	FHOD1	FLCN	FLNA	FLOT1	FLOT2	FLRT1	FLRT2	FLRT3	FMN1	FRMD4A	FRMD4B	FRMD5	FRMD6	FRMPD2	FRS2	FSCN1	FXYD1	FZD4	FZD5	GAB1	GJA1	GJA10	GJA3	GJA4	GJA5	GJA8	GJA9	GJB1	GJB2	GJB3	GJB4	GJB5	GJB6	GJB7	GJC1	GJC2	GJC3	GJD2	GJD3	GJD4	GJE1	GRB2	GRHL2	GRIA1	HEG1	HEPACAM	HMCN1	HPN	IGSF11	IGSF21	IGSF5	ILDR1	ILDR2	IQGAP1	IQGAP3	ITGA5	ITGA6	ITGB1	ITGB3	ITK	JAG1	JAM2	JAM3	JAML	JCAD	JUP	KAZN	KCNA2	KCNA5	KCNJ11	KCNJ2	KIAA1210	KIFC3	KIRREL1	KIRREL2	KIRREL3	KIT	KLHL24	KRIT1	KRT18	KRT8	LAMA1	LAMA3	LAT	LCP2	LDB3	LIMD1	LIMS1	LIMS2	LIN7A	LIN7B	LIN7C	LLGL1	LLGL2	LRRC7	LSR	LYN	MAGI1	MAGI2	MAGI3	MAP2K2	MAPK15	MARVELD2	MARVELD3	MICALL2	MIP	MPDZ	MPP1	MPP2	MPP3	MPP4	MPP7	MSN	MTDH	MXRA8	MYADM	MYH1	MYH2	MYH9	MYO1E	NCK1	NDRG1	NECTIN1	NECTIN2	NECTIN3	NECTIN4	NEXN	NF2	NFASC	NGFR	NHERF4	NHS	NIBAN2	NOTCH1	NPHP1	NPHP4	NPHS1	NPHS2	NRAP	OBSL1	OCEL1	OCLN	OPALIN	OXTR	P2RX7	PACSIN2	PAK1	PAK2	PAK4	PALS1	PALS2	PANX1	PANX3	PARD3	PARD3B	PARD6A	PARD6B	PARD6G	PARK7	PATJ	PCDH1	PCDH12	PCDH9	PCDHGA12	PDCD6IP	PDLIM1	PDLIM2	PDLIM3	PDLIM4	PDLIM5	PDLIM7	PDXP	PDZD11	PDZD2	PECAM1	PERP	PGM5	PIK3CA	PIK3R1	PIKFYVE	PIP5K1C	PKD2	PKN2	PKP1	PKP2	PKP3	PKP4	PLCG1	PLEKHA7	PLEKHG4B	PLEKHG5	PLPP3	PLXDC1	PMP22	PNN	PODXL	POF1B	POLDIP2	PPL	PPP1CA	PPP1R9B	PPP3CA	PRICKLE4	PRKCD	PRKCG	PRKCH	PRKCI	PRKCZ	PRKD1	PTK7	PTPN6	PTPRJ	PTPRK	PTPRM	PTPRU	PVR	PXN	RAB10	RAB13	RANGRF	RAP1B	RAP2B	RAP2C	RAPGEF2	RASIP1	RDX	RHO	RHOA	RIGI	RND1	RPGRIP1L	S100A11	SAPCD2	SCN1A	SCN1B	SCN2A	SCN4B	SCN5A	SCRIB	SDCBP	SDCCAG8	SGCA	SGSM3	SH3BP1	SH3KBP1	SHROOM1	SHROOM2	SHROOM3	SHROOM4	SIPA1L3	SIRT2	SKAP1	SLC2A1	SLC2A2	SLC31A1	SLC8A1	SLC9A1	SMAD7	SNAP23	SORBS1	SPECC1L	SPTBN2	SPTBN4	SSX2IP	STARD10	STEAP1	STRN	STX3	STXBP6	SV2A	SYMPK	SYNM	SYNPO	TBCD	TCHP	TEK	TGFBR1	THEMIS	TIAM1	TJAP1	TJP1	TJP2	TJP3	TLN1	TMEM204	TMEM47	TMEM65	TMOD3	TNK2	TNKS1BP1	TRAF4	TRIM29	TRPC4	TRPC6	TRPV4	TSPAN33	TWF1	UBA1	UBN1	USP53	VAMP5	VANGL2	VAPA	VASP	VAV1	VCL	VEGFA	VEZT	VSIG10	VSIG10L2	WAS	WASF2	WDR1	WNK3	WNK4	WTIP	XIRP1	YAP1	YBX3	YWHAH	ZAP70	ZYX
GOCC_CELL_CORTEX	https://www.gsea-msigdb.org/gsea/msigdb/human/geneset/GOCC_CELL_CORTEX	ACTB	ACTN1	ACTN2	ACTN3	ACTN4	ACTR1A	ACTR2	ADD3	AGTRAP	AKAP12	AKAP13	AKT1	AKT2	ANLN	AQP7	ARC	ARF6	ARFIP2	ARHGAP32	ARHGAP33	ARHGEF7	ARV1	ASPH	ASTN2	AXIN1	BFSP1	BFSP2	BIN2	BSN	C2CD2L	C2CD5	CABP1	CALB1	CALD1	CAP1	CAPN2	CAPZA1	CAPZA2	CAPZA3	CAPZB	CAV1	CD302	CDH1	CDH2	CEP85	CIB2	CLASP1	CLASP2	CLDN5	CLIC5	CLIP1	CLIP2	CLIP3	CLIP4	CLTA	CLTB	CNKSR1	COBL	CORO1A	CORO1C	COTL1	CRIP2	CSNK1G2	CTBP1	CTNNB1	CTNND1	CTSZ	CTTN	CTTNBP2	CYTIP	DBN1	DBNL	DCTN1	DCTN4	DENND2B	DLC1	DLG4	DMTN	DST	DSTN	DYNC1H1	ECT2	EEF1A1	EMD	ENO1	EPB41	EPB41L2	EPB42	EPS8	ERC1	ERC2	ERMN	EXOC1	EXOC2	EXOC3	EXOC3L1	EXOC3L2	EXOC3L4	EXOC4	EXOC5	EXOC6	EXOC6B	EXOC7	EXOC8	EZR	FABP1	FABP2	FAM110A	FAM110C	FCHSD1	FER	FERMT2	FGB	FGF1	FGFR2	FIGNL2	FLNA	FLNB	FLOT1	FLOT2	FMN2	FMNL1	FNBP1	FNBP1L	FRMPD1	FRY	FRYL	FSCN1	GAD1	GIPC1	GLRX3	GMFB	GMFG	GNAI1	GPSM1	GPSM2	GRB2	GRK4	GRM7	GSN	GUCY1B1	GYPC	GYS2	HAX1	HIP1	HIP1R	HMCN1	INSC	IQGAP1	IQGAP2	IQGAP3	ITCH	ITPR2	KCNC3	KDF1	KHDC3L	KIAA1614	KNCN	KRT19	LAMC2	LANCL2	LASP1	LLGL1	LLGL2	MAEA	MAPRE1	MARCKS	MED28	MELK	MICAL3	MISP	MKLN1	MLPH	MPP1	MPP7	MTSS2	MYADM	MYH10	MYH9	MYL12B	MYL9	MYO10	MYO1A	MYO1C	MYO1D	MYO1E	MYO5B	MYO6	MYO7A	MYO9B	MYRIP	MYZAP	NCL	NDFIP1	NEDD4	NEDD9	NF2	NLRP5	NOS2	NRBP1	NSMF	NUMA1	OOEP	OR2C1	OSBPL8	OSR1	PAFAH1B1	PARD3	PARD3B	PARD6A	PARD6B	PARD6G	PCLO	PDLIM2	PDZD4	PFN1	PFN4	PHLDB1	PHLDB2	PJVK	PKD2	PLA2G4C	PLEKHH2	PLS1	POTEF	PPFIA3	PPP1R9A	PPP1R9B	PRKCB	PRKCZ	PRKD1	PSEN1	PTK2	PTK2B	PXN	RAB10	RAC1	RAI14	RAPGEF3	RASAL3	RDX	RHOA	RIC8B	RIMS1	RIMS2	RIMS3	RIMS4	RTKN	RYR1	SAPCD2	SCIN	SELE	SEPTIN1	SEPTIN10	SEPTIN11	SEPTIN12	SEPTIN14	SEPTIN2	SEPTIN3	SEPTIN4	SEPTIN5	SEPTIN6	SEPTIN7	SEPTIN8	SEPTIN9	SH3BP1	SHROOM1	SHROOM2	SHROOM3	SHROOM4	SLC2A1	SLC38A8	SLC4A1	SNAP25	SNCA	SNX9	SPINK5	SPIRE1	SPIRE2	SPRR4	SPTA1	SPTAN1	SPTB	SPTBN1	SPTBN2	SPTBN4	SPTBN5	STIL	STIM1	STIMATE	STK39	STOX1	STXBP1	TBCB	TCHP	TLE6	TMEM250	TMOD1	TNFAIP2	TPM4	TRAF2	TRAF6	TRAK1	TRIP10	TRPC4	TRPV4	TSC1	UNC13A	UNC13B	UNC13C	WASHC1	WASL	WDPCP	WDR1
GOCC_CELL_CORTEX_REGION	https://www.gsea-msigdb.org/gsea/msigdb/human/geneset/GOCC_CELL_CORTEX_REGION	BSN	CLASP1	CLASP2	CLTA	CLTB	CTBP1	CTNNB1	CTNND1	DCTN1	ERC1	ERC2	FABP1	FABP2	GPSM2	GUCY1B1	INSC	MYO5B	NUMA1	PCLO	PHLDB1	PHLDB2	PKD2	PPFIA3	PRKCZ	RIMS1	RIMS2	RIMS3	RIMS4	SAPCD2	SPTBN5	STXBP1	TCHP	UNC13A	UNC13B	UNC13C
GOCC_CELL_DIVISION_SITE	https://www.gsea-msigdb.org/gsea/msigdb/human/geneset/GOCC_CELL_DIVISION_SITE	ANKRD45	ANLN	ARF6	CEP55	DCTN3	DIAPH3	ECT2	FSD1	GTF2B	HMCN1	HMCN2	HTR3A	ICAM2	ITGB1	KATNBL1	LIMA1	MAEA	MASTL	MEN1	MYH10	MYH9	MYLK	NDE1	NF2	OR2A4	PDXP	PITPNM1	PKN1	PKN2	PLCD3	PLEKHG6	PLK4	PPP1CC	PSD	PSD2	PSD4	PSTPIP1	RAB11A	RAB11FIP3	RAB11FIP4	RAB21	RACGAP1	RALA	RDX	RHOA	RHOB	RHOC	RTKN	SEPTIN1	SEPTIN10	SEPTIN11	SEPTIN12	SEPTIN14	SEPTIN2	SEPTIN3	SEPTIN4	SEPTIN5	SEPTIN6	SEPTIN7	SEPTIN8	SEPTIN9	SPIRE1	SPIRE2	SSH1	STAMBP	SVIL	TMEM250	TUBGCP2	TUBGCP3	TUBGCP4	TUBGCP5	TUBGCP6	WDR73	ZFYVE19
GOCC_CELL_LEADING_EDGE	https://www.gsea-msigdb.org/gsea/msigdb/human/geneset/GOCC_CELL_LEADING_EDGE	AAK1	ABCA7	ABI1	ABI2	ABI3	ABITRAM	ABL1	ABLIM1	ABLIM3	ACAP2	ACTA1	ACTA2	ACTB	ACTC1	ACTG2	ACTN1	ACTR3	ADAM17	ADGRE2	ADGRV1	ADORA1	ADORA2A	AIF1	AIF1L	AJUBA	AKAP5	AKT1	AKT2	ALS2	AMOT	AMPH	ANGPTL3	ANK1	ANTXR1	APBB1	APBB1IP	APBB2	APC	APC2	APPL1	APPL2	ARAP3	ARF1	ARF4	ARF6	ARFIP2	ARHGAP18	ARHGAP31	ARHGAP44	ARHGAP45	ARHGEF2	ARHGEF26	ARHGEF4	ARHGEF6	ARHGEF7	ARPC2	ARPC3	ARPC5	ARPIN	ASAP3	ATF4	ATP2B2	ATP6AP2	ATP6V1B2	ATP7A	AVIL	BAIAP2	BCAR1	BCAS3	BLOC1S6	BMX	BRK1	BSPRY	C2CD5	CADM4	CAPG	CAPRIN1	CAPZB	CARMIL1	CARMIL2	CARMIL3	CASP8	CCDC88A	CD177	CD2AP	CD44	CDC42	CDC42BPA	CDC42BPB	CDC42BPG	CDH1	CDH2	CDK5	CDK6	CDKL5	CFL1	CIB1	CLASP2	CLCN3	CLIP1	CLRN1	CLRN2	CNTNAP2	COBL	CORO1A	CORO1B	CORO1C	CSPG4	CTNNA1	CTNNA3	CTNNB1	CTNND1	CTTN	CTTNBP2NL	CXCR4	CYFIP1	CYTH3	DAG1	DAGLA	DBNL	DCTN1	DDN	DDX3X	DGKZ	DIAPH1	DLC1	DOCK8	DPP4	DPP9	DPYSL3	DST	DUOX1	DUOX2	DUOXA2	DUSP22	EEF1A1	EGFR	ENAH	EPB41L3	EPB41L5	EPHA2	EPS8	EPS8L1	EPS8L2	EPS8L3	ERBB2	EVL	EXOC8	EZR	FAM107A	FAM89B	FAP	FAT1	FER	FERMT1	FERMT2	FGD1	FGD2	FGD3	FGD4	FGD5	FGD6	FGR	FIGNL2	FLOT1	FLOT2	FRMD4B	FSCN1	FSCN3	GABBR1	GABRA1	GABRA2	GABRA3	GABRA4	GABRA5	GABRA6	GABRE	GABRG1	GABRG2	GABRG3	GBF1	GDPD2	GIT1	GPER1	GRIA1	GSN	HAX1	HDAC6	HIP1R	HPCA	IFIT5	IGF2BP1	ILK	INPP5E	INPP5J	INPP5K	INPPL1	INSR	IQGAP1	IQGAP2	ITGA5	ITGA8	ITGAV	ITGB1	ITGB1BP1	ITGB3	ITGB4	ITSN1	JCAD	JMY	KANK1	KCNA2	KCNB1	KCNC1	KCNC2	KCNC3	KCNC4	KCNJ11	KDF1	KIF18A	KITLG	KLHL2	KLHL41	KNSTRN	KPTN	KSR1	LAMP5	LAYN	LCP1	LDB1	LDB2	LIMA1	LIMK1	LMO4	MACF1	MAPT	MCC	MEFV	MKLN1	MPP2	MTM1	MTMR14	MTMR6	MTMR9	MTSS1	MTSS2	MYADM	MYH10	MYH9	MYLK	MYO10	MYO1C	MYO1D	MYO1G	MYO5A	MYO6	MYO9B	NCKAP1	NDEL1	NEDD9	NF2	NHERF1	NHS	NME1	NME2	NRBP1	OCLN	OPRD1	P4HB	PABPC1	PACSIN1	PACSIN2	PAFAH1B1	PAK1	PALLD	PARD6A	PARVA	PARVB	PDE4A	PDE9A	PDLIM4	PDLIM7	PDPN	PDXP	PEAR1	PHACTR4	PHLDB2	PHPT1	PIEZO1	PIK3CA	PIP5K1A	PIP5K1C	PKD2	PKN2	PLA2G4F	PLCE1	PLCG1	PLCG2	PLEK	PLEK2	PLEKHA1	PLEKHG5	PLEKHH2	PLEKHO1	PLXND1	PODXL	PPP1R9B	PRKCI	PRKCZ	PSD	PSD2	PSD3	PSD4	PSTPIP1	PTK2B	PTK6	PTPN13	PTPRJ	PTPRK	PTPRM	PTPRO	PXN	RAB13	RAB22A	RAB34	RAB3IP	RAB5A	RAC1	RAC2	RAC3	RAPGEF3	RAPH1	RASA1	RASGRP2	RDX	RHOA	RIGI	RINL	RIPOR2	RNH1	ROBO2	ROCK1	RPS3	RUFY3	S100A11	S100A6	S100B	SAMSN1	SCIMP	SCRIB	SCYL3	SGCE	SH2B2	SH2D3C	SH3BGRL3	SH3BP1	SH3RF1	SH3YL1	SHISA6	SHISA7	SHISA8	SHISA9	SHTN1	SLC12A5	SLC1A2	SLC39A6	SLC9A1	SLC9A5	SLK	SNAP25	SNTG1	SNX1	SNX2	SNX5	SNX9	SORBS2	SPATA13	SPEF1	SPRY2	SPRY4	SPTBN1	SRC	SRGAP2	SSH1	SSX2IP	STMN2	STON1	STX2	STX3	STX4	SWAP70	SYNE2	TACR3	TESC	TESK1	THEM4	THY1	TIAM1	TIAM2	TIRAP	TLN1	TLN2	TLR4	TMEM87A	TPM1	TRPM7	TRPV1	TRPV4	TSC1	TUBB3	TUBG1	TWF1	TWF2	UNC5A	UNC5C	USH2A	VAMP7	VASP	VEZT	VIL1	VIM	WASF1	WASF2	WASF3	WASH3P	WASL	WIPF1	WWC1
GOCC_CELL_POLE	https://www.gsea-msigdb.org/gsea/msigdb/human/geneset/GOCC_CELL_POLE	ASTN2	DES	GRM6	PI4K2A	PKP2	RAB8B	RDX	SLC32A1	SLC3A2
GOCC_CELL_PROJECTION_MEMBRANE	https://www.gsea-msigdb.org/gsea/msigdb/human/geneset/GOCC_CELL_PROJECTION_MEMBRANE	ABCA7	ABCG2	ACE	ACE2	ADAM17	ADCY3	ADGRE2	ADGRV1	ADORA1	ADORA2A	AIF1	AIF1L	AKAP5	AKT2	AMN	AMN1	ANK1	ANTXR1	APC	APC2	APPL2	AQP1	AQP8	ARF4	ARF6	ARHGAP45	ARHGEF2	ARHGEF4	ARL13A	ARL13B	ARPC1A	ARPC2	ATF4	ATP1B2	ATP2B2	ATP6AP2	ATP6V0A4	ATP7A	B4GALT1	BBIP1	BBS1	BBS2	BBS4	BBS5	BBS7	BBS9	BMX	BRWD1	BVES	C2CD5	CA4	CA9	CASK	CD36	CD44	CDHR1	CDHR2	CDHR5	CDKL5	CEACAM1	CEACAM20	CFL1	CIB1	CLASP2	CLCN3	CLRN2	CLTB	CLTRN	CNGA1	CNGA2	CNGA4	CNGB1	CNTNAP2	CORO1C	CSPG4	CTNNB1	CUBN	CYBRD1	CYS1	DAGLA	DDN	DHRS3	DIAPH1	DLC1	DLG1	DMD	DMTN	DOCK8	DPEP1	DPP4	DRD1	DRD2	DRD5	EEF1A1	EFCAB7	EGFR	EHD1	EHD3	EPB41L3	EPB41L5	EPHA2	EPS8	EPS8L1	EPS8L2	EPS8L3	ERBB2	EVC	EVC2	EZR	FAM107A	FAP	FCRL3	FERMT1	FERMT2	FFAR4	FGD2	FGD5	FGR	FOLR1	FSCN1	FSCN3	FZD9	GABBR1	GABRA1	GABRA2	GABRA3	GABRA4	GABRA5	GABRA6	GABRE	GABRG1	GABRG2	GABRG3	GAP43	GNA12	GNA13	GNAT1	GNAT2	GPER1	GPI	GPR157	GPR161	GPR37L1	GPR88	GRIA1	GUCY2D	HHIP	HIP1R	HLA-G	HPCA	HSP90AA1	IFIT5	INPP5K	INSR	IQCE	ITGA3	ITGA5	ITGA8	ITGAV	ITGB1	ITGB3	ITLN1	IZUMO1R	JCAD	KANK1	KCNA2	KCNB1	KCNC1	KCNC2	KCNC3	KCNC4	KCNJ11	KCNK1	KIRREL1	KSR1	LAMP5	LCP1	LIMA1	LRP2	MACF1	MAPRE1	MAPT	MCHR1	MFSD10	MOSMO	MPP2	MSN	MTMR6	MTMR9	MTSS2	MTTP	MUC20	MXRA8	MYO10	MYO1C	MYO1D	MYO6	NAPEPLD	NCKAP1	NDRG4	NF2	NHERF1	NME1	OPRD1	P2RY12	PACSIN1	PACSIN2	PAK1	PALM	PDE4A	PDE6A	PDE6B	PDE6G	PDE6H	PDE9A	PDPN	PDXP	PDZK1	PEX19	PHLPP2	PIEZO1	PIP5K1A	PIP5K1C	PKD1	PKD1L1	PKD2	PKD2L1	PLA2G4F	PLB1	PLCG1	PLCG2	PLEK	PLEK2	PLEKHA1	PLEKHO1	PLXND1	PODXL	PPP1R9B	PRCD	PRKCB	PROM1	PROM2	PSD	PSD2	PSD3	PSD4	PTCH1	PTPRH	PTPRJ	RAB25	RAB34	RAB35	RAB8A	RAC1	RASGRP2	RHO	RHOA	RIGI	RIPOR2	ROBO2	ROM1	RPS3	S100P	SCIMP	SCNN1A	SEPTIN2	SGCE	SH2D3C	SH3BGRL3	SH3YL1	SHANK2	SHANK3	SHISA6	SHISA7	SHISA8	SHISA9	SLC11A2	SLC12A2	SLC12A5	SLC17A3	SLC17A4	SLC19A1	SLC1A2	SLC20A2	SLC22A12	SLC22A5	SLC26A2	SLC26A3	SLC26A4	SLC26A6	SLC27A4	SLC28A1	SLC28A2	SLC28A3	SLC34A1	SLC34A2	SLC34A3	SLC38A4	SLC39A6	SLC3A1	SLC46A1	SLC5A1	SLC5A6	SLC6A18	SLC6A19	SLC6A6	SLC7A11	SLC7A5	SLC7A8	SLC7A9	SLC9A3	SLC9A5	SMO	SNAP29	SNTG1	SPATA13	SPRY2	SPRY4	SPTBN1	SRC	SSTR3	STX4	SYNE2	SYTL1	TACR3	TAS2R4	TAS2R43	TAS2R46	TBC1D10C	TCTN2	TCTN3	TESC	THEM4	THY1	TIAM1	TIRAP	TLN1	TMEM17	TMEM231	TMEM67	TPM1	TRPM6	TRPV1	TRPV4	TSPEAR	TTC8	TTYH1	TWF1	TXNDC15	UMOD	UNC5A	USH2A	UTRN	VASP	VEZT	WWC1
GOCC_CELL_SUBSTRATE_JUNCTION	https://www.gsea-msigdb.org/gsea/msigdb/human/geneset/GOCC_CELL_SUBSTRATE_JUNCTION	ABCB4	ACTB	ACTC1	ACTG1	ACTN1	ACTN2	ACTN3	ACTN4	ACTR2	ACTR3	ADAM10	ADAM17	ADAM9	ADD1	ADGRB1	ADGRE5	AFAP1	AHNAK	AIF1L	AJUBA	AKAP12	ALCAM	ALKBH6	ALOX15B	AMBRA1	ANXA1	ANXA5	ANXA6	APBB1IP	ARF1	ARF6	ARHGAP22	ARHGAP24	ARHGAP26	ARHGAP31	ARHGEF2	ARHGEF7	ARL14EP	ARL2	ARMC5	ARPC1B	ARPC2	ARPC3	ARPC5	ARPC5L	ASAP3	ATAT1	ATP6V0A2	ATP6V0C	AVIL	B2M	BCAR1	BCAR3	BLOC1S6	BSG	CALR	CAP1	CAPN1	CAPN2	CAPN5	CASK	CASS4	CAT	CAV1	CAV2	CAV3	CBL	CD151	CD44	CD46	CD59	CD81	CD9	CD99	CD99L2	CDC42	CDC42EP1	CDH13	CDH2	CFL1	CHP1	CIB2	CLASP1	CLASP2	CLTC	CNN1	CNN2	CNN3	COL17A1	CORO1B	CORO1C	CORO2B	CPNE3	CSPG4	CSRP1	CSRP2	CTNNA1	CTNNB1	CTTN	CYFIP1	DAB2	DAG1	DCAF6	DCTN4	DDR2	DIXDC1	DLC1	DMD	DNM2	DOCK7	DPP4	DST	EFNB2	EFS	EGFR	EHD3	ENAH	ENG	EPB41L2	EPB41L5	EPHA2	EPPK1	ERBIN	EVL	EZR	FAM107A	FAP	FAT1	FBLIM1	FBLN7	FERMT1	FERMT2	FERMT3	FES	FGFR3	FHL1	FHL2	FHL3	FLII	FLNA	FLNB	FLNC	FLOT1	FLOT2	FLRT1	FLRT2	FLRT3	FLT1	FOCAD	FZD1	FZD2	G3BP1	GAK	GDI2	GFRAL	GIT1	GIT2	GJA1	GNA12	GNA13	GNB2	GRB7	GSN	HACD3	HCK	HMCN1	HMGA1	HNRNPK	HSP90B1	HSPA1A	HSPA1B	HSPA5	HSPA8	HSPA9	HSPB1	HSPG2	HYOU1	ICAM1	IGF2R	IL16	IL1RL1	ILK	IQGAP1	IRF2	ITGA1	ITGA11	ITGA2	ITGA2B	ITGA3	ITGA4	ITGA5	ITGA6	ITGA8	ITGAV	ITGB1	ITGB1BP1	ITGB2	ITGB3	ITGB4	ITGB5	ITGB6	ITGB7	ITGB8	ITGBL1	JAK1	JAK2	JUP	KIF23	KLF11	KRAS	L1CAM	LAMA3	LAMTOR3	LAP3	LASP1	LAYN	LCP1	LIMA1	LIMD1	LIMK1	LIMS1	LIMS2	LIMS3	LIMS4	LMLN	LMO7	LPP	LPXN	LRP1	MAP2K1	MAP2K2	MAP4K4	MAPK1	MAPK3	MAPRE1	MAPRE2	MARCKS	MCAM	MDC1	MISP	MME	MMP14	MPRIP	MPZL1	MRC2	MSN	MYH9	NCKAP1	NCSTN	NECTIN2	NEDD9	NEXN	NFASC	NHERF2	NHS	NME2	NOX4	NPHS1	NPM1	NRAP	NRP1	NUMB	P4HB	PABPC1	PACSIN2	PAK1	PAK4	PALLD	PARVA	PARVB	PARVG	PCBP2	PDCD6IP	PDGFRB	PDIA3	PDLIM1	PDLIM7	PDPK1	PEAK1	PEAK3	PFN1	PGM5	PHLDB2	PI4KA	PIK3R2	PIP5K1A	PIP5K1C	PLAU	PLAUR	PLEC	PPFIA1	PPFIBP1	PPIA	PPIB	PPP1CB	PPP1CC	PPP1R12A	PRAG1	PRKAR2A	PROCR	PRUNE1	PTK2	PTK2B	PTK7	PTPN12	PTPRA	PTPRC	PVR	PXN	RAB10	RAB21	RAC1	RAC2	RALA	RDX	REXO2	RHOA	RHOB	RHOG	RHOU	RND3	RPL10A	RPL12	RPL13A	RPL18	RPL19	RPL22	RPL23	RPL27	RPL3	RPL30	RPL31	RPL37A	RPL38	RPL4	RPL5	RPL6	RPL7	RPL7A	RPL8	RPL9	RPLP0	RPLP1	RPLP2	RPS10	RPS11	RPS13	RPS14	RPS15	RPS16	RPS17	RPS18	RPS19	RPS2	RPS29	RPS3	RPS3A	RPS4X	RPS5	RPS7	RPS8	RPS9	RRAS	RRAS2	RSU1	S100A7	SCARB2	SCARF2	SDC4	SDCBP	SENP1	SH3KBP1	SHC1	SHROOM4	SLC4A2	SLC6A4	SLC9A1	SLC9A5	SMPX	SNAP23	SNTB1	SNTB2	SORBS1	SORBS2	SORBS3	SPRY4	SRC	SRCIN1	SRP68	SSH2	STARD8	STX16	SVIL	SYNE2	SYNPO2	TADA1	TEK	TES	TGFB1I1	TGM2	THSD1	THY1	TLE2	TLN1	TLN2	TM4SF20	TNC	TNFSF13B	TNS1	TNS2	TNS3	TNS4	TPM4	TRIM15	TRIOBP	TRIP6	TRPV4	TSPAN4	TSPAN9	TWF1	UBOX5	USP33	VASP	VCL	VIM	WASF1	XIRP1	XIRP2	YES1	YWHAB	YWHAE	YWHAG	YWHAQ	YWHAZ	ZFYVE21	ZNF185	ZYX
GOCC_CELL_SURFACE	https://www.gsea-msigdb.org/gsea/msigdb/human/geneset/GOCC_CELL_SURFACE	AAMP	ABCA1	ABCA7	ABCB1	ABCB11	ABCC2	ABCC4	ABCG1	ABCG2	ACE	ACE2	ACHE	ACKR2	ACKR3	ACKR4	ACVR1B	ACVR2A	ACVRL1	ADA	ADAM10	ADAM15	ADAM17	ADAM2	ADAM20	ADAM21	ADAM29	ADAM30	ADAM8	ADAM9	ADAMTS13	ADAMTS15	ADAMTS7	ADAMTS9	ADCYAP1R1	ADGRA2	ADGRA3	ADGRE1	ADGRF5	ADGRG2	ADGRG6	ADGRV1	ADIPOQ	ADRA2B	ADTRP	AGER	AIMP1	AJAP1	ALCAM	ALPP	AMBP	AMELX	AMOT	ANGPTL3	ANK3	ANO6	ANOS1	ANPEP	ANTXR1	ANTXR2	ANTXRL	ANXA1	ANXA2	ANXA4	ANXA5	ANXA9	AOC3	APMAP	APOA4	APOH	APP	AQP11	AQP4	AREG	ARSB	ART1	ASGR1	ASGR2	ASIC1	ASTN1	ATP1A2	ATP1B2	ATP5F1A	ATP5F1B	ATP5IF1	ATP6AP2	AXL	AZGP1	B2M	B4GALT1	BACE1	BCAM	BGN	BMP10	BMP2	BMPR1A	BMPR2	BSN	BSPH1	BST2	BTN1A1	BTN2A1	BTN2A2	BTN2A3P	BTN3A1	BTN3A2	BTN3A3	BTNL10P	BTNL2	BTNL3	BTNL8	BTNL9	C17orf99	C1QBP	C3	CA4	CACNG2	CACNG4	CALR	CAPN2	CAPN5	CASR	CAV3	CCR1	CCR10	CCR2	CCR3	CCR4	CCR5	CCR6	CCR7	CCR8	CCR9	CCRL2	CD109	CD14	CD151	CD163	CD163L1	CD19	CD1A	CD1B	CD1C	CD1D	CD1E	CD2	CD200	CD200R1	CD200R1L	CD207	CD209	CD22	CD226	CD24	CD244	CD248	CD27	CD274	CD276	CD28	CD302	CD33	CD34	CD36	CD38	CD3D	CD3E	CD3G	CD4	CD40	CD40LG	CD44	CD46	CD47	CD5	CD53	CD55	CD58	CD59	CD5L	CD6	CD63	CD69	CD74	CD79A	CD79B	CD80	CD83	CD84	CD86	CD8A	CD8B	CD8B2	CD9	CD93	CD99L2	CDH13	CDH17	CDH2	CDH5	CEACAM1	CEACAM19	CEACAM20	CEACAM21	CEACAM3	CEACAM4	CEACAM5	CEACAM6	CEACAM7	CEACAM8	CFC1	CFC1B	CFTR	CHADL	CHRNA1	CHRNA4	CHRNB2	CLCN3	CLDND1	CLEC10A	CLEC12B	CLEC14A	CLEC17A	CLEC1B	CLEC2B	CLEC2D	CLEC4A	CLEC4C	CLEC4D	CLEC4E	CLEC4F	CLEC4G	CLEC4M	CLEC5A	CLEC6A	CLEC7A	CLEC9A	CLIC4	CLMP	CLPTM1	CLSTN1	CLSTN2	CLSTN3	CLU	CNTFR	CNTNAP2	COL23A1	COLEC10	COLEC11	CORIN	CPM	CR1	CRIPTO	CRIPTO3	CRLF1	CRLF2	CRYAB	CSF1R	CSF2RA	CSF2RB	CSF3R	CSPG4	CSPG5	CST8	CTLA4	CTNND1	CTSB	CTSK	CUBN	CUZD1	CX3CL1	CX3CR1	CXCL10	CXCL12	CXCL9	CXCR1	CXCR2	CXCR3	CXCR4	CXCR5	CXCR6	CYP2W1	DAG1	DCBLD2	DCC	DCSTAMP	DIP2A	DMD	DNAI2	DPP4	DSCAML1	DSG2	DUOX1	DUOX2	EBI3	ECE1	EFNA5	EFNB1	EGFL7	EGFL8	EGFR	ELANE	ELSPBP1	EMP2	ENG	ENO1	ENOX1	ENOX2	ENPEP	ENPP1	ENPP3	ENTPD6	EPCAM	EPHA2	EPHA4	EPHA5	EPHB2	EPO	EPOR	EPPIN	ERMAP	ERP29	ERP44	F10	F2	F2R	F3	FAM234A	FAP	FAS	FASLG	FCER1A	FCER1G	FCER2	FCGR1A	FCGR1BP	FCGR2A	FCGR2B	FCGR2C	FCGR3A	FCGR3B	FCGRT	FCN1	FCN2	FCN3	FCRL1	FCRL2	FCRL3	FCRL4	FCRL5	FCRL6	FCRLA	FCRLB	FERMT2	FGA	FGB	FGF10	FGF8	FGFBP1	FGFR2	FGFR3	FGG	FLOT1	FLT3LG	FOLH1	FOLR1	FOLR2	FOLR3	FURIN	FUT4	FZD1	FZD10	FZD3	FZD4	FZD5	FZD6	FZD9	GFRA1	GFRA2	GFRA3	GFRA4	GFRAL	GHR	GHRHR	GHSR	GJD3	GLDN	GLRA1	GP1BA	GP2	GP6	GPC1	GPC2	GPC3	GPC4	GPC5	GPC6	GPIHBP1	GPR37	GPRC5B	GREM1	GRIA1	GRIA2	GRIN1	GRIN2A	GRIN2B	GSR	H1-1	H2BC1	HAVCR1	HAVCR2	HBEGF	HCST	HEG1	HFE	HHIP	HHLA2	HILPDA	HJV	HLA-A	HLA-B	HLA-C	HLA-DMA	HLA-DPA1	HLA-DPB1	HLA-DRA	HLA-DRB1	HLA-E	HLA-F	HLA-G	HLA-H	HM13	HMGB1	HMMR	HNRNPU	HPN	HRG	HSP90AA1	HSP90AB1	HSPA2	HSPA5	HSPA8	HSPD1	HTR3B	HYAL2	HYAL4	ICAM1	ICOSLG	IDE	IGF2R	IGHM	IGSF21	IGSF3	IGSF5	IL11RA	IL12B	IL12RB1	IL12RB2	IL13	IL13RA1	IL13RA2	IL15RA	IL17A	IL17RC	IL1A	IL1R1	IL1RAPL1	IL1RL1	IL21R	IL23R	IL27	IL27RA	IL2RA	IL2RB	IL2RG	IL31RA	IL3RA	IL4R	IL5RA	IL6R	IL6ST	IL7R	IL9R	INSR	INTU	IQGAP2	IRAK1	IRAK4	ISLR2	ITGA1	ITGA10	ITGA11	ITGA2	ITGA2B	ITGA3	ITGA4	ITGA5	ITGA6	ITGA7	ITGA8	ITGA9	ITGAD	ITGAE	ITGAL	ITGAM	ITGAV	ITGAX	ITGB1	ITGB2	ITGB3	ITGB4	ITGB5	ITGB6	ITGB7	ITGB8	ITGBL1	IZUMO1R	JAM2	KCNA1	KCNA5	KCNB1	KCNC1	KCNE1	KCNE2	KCNH2	KCNH5	KCNJ3	KCNK2	KCNN2	KCNQ3	KDR	KISS1R	KIT	KLRB1	KLRC1	KLRC2	KLRC3	KLRC4	KLRC4-KLRK1	KLRD1	KLRK1	KRT10	KRT4	L1CAM	LAG3	LAMP1	LAMP3	LAYN	LBP	LCT	LDLR	LEPR	LGALS3	LIFR	LILRA5	LILRB1	LILRB2	LILRB4	LIPG	LMAN2	LMO7	LPAR1	LPAR2	LPL	LRFN1	LRFN2	LRFN3	LRFN4	LRFN5	LRP2	LRP4	LRP6	LRP8	LRPAP1	LRRC24	LRRC32	LRRC8A	LRRTM1	LTF	LY6D	LY6G5B	LY6G5C	LY6G6C	LY6G6D	LY75	LY9	LYZL6	MAP3K5	MAS1	MBL2	MBP	MCAM	MELTF	MET	MFAP3	MFGE8	MICA	MICB	MIF	MILR1	MME	MMP16	MOG	MPL	MPZL1	MR1	MRC1	MRGPRX1	MS4A1	MS4A2	MSLN	MSLNL	MSN	MST1R	MUC16	MUC17	MXRA8	MYD88	MYO18A	NCAM1	NCR2	NDP	NECTIN2	NEO1	NEU3	NGFR	NLGN1	NLGN2	NLGN3	NLGN4X	NLGN4Y	NOD2	NOTCH1	NOTCH2	NOTCH3	NOTCH4	NPTN	NRCAM	NRDC	NRROS	NRXN1	NT5E	NTRK1	NTSR1	OSMR	OTOA	P2RX1	P2RX7	P2RY1	P2RY12	P4HB	PACC1	PCSK6	PCSK9	PDCD1	PDCD1LG2	PDGFA	PDGFB	PDGFC	PDGFRA	PDIA3	PDIA4	PECAM1	PHB1	PHB2	PICALM	PKD1	PKD1L3	PKD2L1	PKHD1	PLA2G1B	PLA2R1	PLAT	PLAU	PLAUR	PLET1	PLG	PLVAP	PLXNB2	PLXNB3	PPFIA2	PPFIA4	PRLR	PRND	PRNP	PROCR	PROM1	PROM2	PSEN1	PSG1	PSG11	PSG2	PSG3	PSG4	PSG5	PSG6	PSG7	PSG8	PSG9	PTGFRN	PTPRC	PTPRJ	PTPRK	PTPRT	PVR	PXDN	RAET1E	RAET1G	RAET1L	RALA	RAMP1	RAMP2	RAMP3	RC3H2	RER1	RGMA	ROBO1	ROBO2	ROR1	ROR2	RPS6KB1	RS1	RSPO2	RTBDN	RTN2	RTN4R	RTN4RL1	RTN4RL2	RTP1	RTP2	S100A10	S1PR1	SARM1	SCARA5	SCARB1	SCN5A	SCNN1A	SCNN1B	SCNN1G	SCUBE1	SCUBE2	SCUBE3	SDC1	SDC2	SDC3	SDC4	SELE	SELL	SELP	SEMA7A	SERPINA5	SERPINF2	SFRP1	SFRP4	SHH	SIRPA	SIRPB1	SLAMF1	SLAMF6	SLAMF7	SLAMF8	SLAMF9	SLC1A1	SLC1A2	SLC1A3	SLC1A4	SLC22A11	SLC24A1	SLC26A9	SLC2A4	SLC32A1	SLC34A1	SLC38A1	SLC39A6	SLC3A2	SLC46A1	SLC46A2	SLC4A3	SLC4A4	SLC6A1	SLC6A2	SLC6A3	SLC7A11	SLC7A5	SLC9A1	SLC9A3	SLITRK3	SLITRK6	SMIM1	SORL1	SORT1	SPA17	SPARC	SPN	SRPX	SRPX2	ST14	STAB2	STRC	STRCP1	STX4	SULF1	SULF2	TACR1	TAS2R16	TCN2	TECTB	TEK	TF	TFPI	TFR2	TFRC	TGFA	TGFB1	TGFB3	TGFBR1	TGFBR2	TGFBR3	THBD	THBS1	THY1	TIGIT	TIRAP	TLN1	TLR2	TLR3	TLR4	TLR8	TMC1	TMEM102	TMEM123	TMEM8B	TMIGD1	TMPRSS11F	TMX3	TNF	TNFRSF10A	TNFRSF10B	TNFRSF10C	TNFRSF10D	TNFRSF11A	TNFRSF13C	TNFRSF14	TNFRSF18	TNFRSF1A	TNFRSF4	TNFRSF9	TNFSF18	TNFSF4	TNN	TNR	TNS1	TPBG	TPO	TREM1	TREM2	TREML1	TREML2	TREML4	TRGC1	TRGC2	TRGV1	TRGV2	TRGV3	TRGV4	TRGV5	TRGV8	TRGV9	TRPC4	TRPM8	TRPV1	TRPV2	TRPV4	TSHR	TSPAN14	TSPAN15	TSPAN32	TSPAN33	TSPAN8	TSPEAR	TYRO3	TYROBP	ULBP1	ULBP2	ULBP3	UMOD	UMODL1	UNC5C	UNC5D	UPK1A	USP14	VAMP3	VAMP4	VAMP5	VASN	VCAM1	VEGFA	VTCN1	VWDE	WIF1	WNT1	WNT3A	WNT4	WNT5A	WNT6	WNT7A	XCR1	ZPLD1
GOCC_CELL_TIP	https://www.gsea-msigdb.org/gsea/msigdb/human/geneset/GOCC_CELL_TIP	DES	GRM6	PI4K2A	PKP2	RAB8B	RDX	SLC32A1
GOCC_CELL_TRAILING_EDGE	https://www.gsea-msigdb.org/gsea/msigdb/human/geneset/GOCC_CELL_TRAILING_EDGE	BST1	DNM2	EZR	FLOT1	FLOT2	ICAM2	MSN	MYH9	PIP5K1B	PIP5K1C	PRICKLE1	PSTPIP1	SCIMP	SELPLG	SPN
GOCC_CENTRAL_ELEMENT	https://www.gsea-msigdb.org/gsea/msigdb/human/geneset/GOCC_CENTRAL_ELEMENT	C14orf39	INCENP	SYCE1	SYCE2	SYCE3	SYCP1	TEX11	TEX12
GOCC_CENTRIOLAR_SATELLITE	https://www.gsea-msigdb.org/gsea/msigdb/human/geneset/GOCC_CENTRIOLAR_SATELLITE	AK5	ALDOB	BBS1	BBS2	BBS4	BBS5	BBS7	BBS9	C2CD3	C2CD5	CCDC112	CCDC113	CCDC13	CCDC14	CCDC18	CCDC57	CCDC61	CCDC66	CCNO	CD2AP	CD86	CDC42BPG	CENPU	CEP131	CEP162	CEP20	CEP290	CEP57	CEP63	CEP68	CEP72	CFAP53	CHD3	CNTRL	CSPP1	CSTPP1	CYTH4	DBH	DCDC2	DDHD2	DYSF	DZIP1	EXOC7	FAM184A	FLII	FLOT1	FNIP2	FRMD8	G6PD	GPR174	HARBI1	HOOK3	IFT43	IL4R	ITGB1BP1	KEAP1	KIAA0753	KIF5B	KLHL12	KLHL4	KNSTRN	KRT18	LATS2	LHCGR	LRIF1	LRRC49	MDM1	MIB1	MID1	MPP1	MYOF	NAA40	NEK1	NEK6	NLRC3	NR0B1	NUDT21	ODF2L	OFD1	PACSIN2	PARD6A	PATJ	PAX2	PBOV1	PCM1	PCNT	PDZD2	PIBF1	PIK3R5	PJA2	PLK1	PODXL	PRKCQ	PTPN20	PXK	RAB11A	RAB11FIP3	RAB11FIP5	RASSF7	RBM39	RPP25	SDCCAG8	SKA1	SPAG5	SPAG9	SSX2IP	STAP1	TACC3	TAF1D	TAP1	TBC1D31	TEK	TEX9	TMEM63A	TPGS1	TPGS2	TRAPPC14	TRAT1	TTC8	UBN1	UPF3B	WDR13	WDR62	WRAP73	YTHDF2	ZBED6	ZMYND10
GOCC_CENTRIOLAR_SUBDISTAL_APPENDAGE	https://www.gsea-msigdb.org/gsea/msigdb/human/geneset/GOCC_CENTRIOLAR_SUBDISTAL_APPENDAGE	CCDC120	CCDC61	CCDC68	CEP128	CEP170	CNTRL	DCTN1	KIF2A	NIN	ODF2
GOCC_CENTRIOLE	https://www.gsea-msigdb.org/gsea/msigdb/human/geneset/GOCC_CENTRIOLE	AGBL2	AGBL4	AHI1	AKNA	ALMS1	ARMC9	ATXN10	AURKA	BBS4	BCCIP	C10orf90	C2CD3	CAPG	CBY1	CCDC102B	CCDC120	CCDC146	CCDC57	CCDC68	CCDC78	CCDC88A	CCDC92	CCHCR1	CCNF	CCP110	CCSAP	CENPJ	CEP104	CEP120	CEP128	CEP131	CEP135	CEP152	CEP162	CEP164	CEP170	CEP19	CEP192	CEP20	CEP250	CEP290	CEP295	CEP295NL	CEP350	CEP41	CEP43	CEP44	CEP55	CEP63	CEP76	CEP78	CEP83	CEP85	CEP89	CEP97	CETN1	CETN2	CETN3	CFAP20	CFAP53	CIBAR1	CIBAR2	CNTLN	CNTROB	CPLANE2	CROCC	CROCC2	DCTN1	DEUP1	DNM2	DYNC2I2	DZIP1	DZIP1L	ENKD1	FBF1	FBXW8	FTCD	GLE1	HAP1	HERC2	HSPA1A	HSPA1B	HSPA6	HTT	HYLS1	IFT140	IFT20	IFT43	IFT52	IFT81	IFT88	INTU	IQCB1	KIAA0586	KIAA0753	KIF24	KIF2A	KIF3A	LRRCC1	MAGI2	MAPK15	MDM1	MKS1	MPHOSPH9	NEDD1	NEURL4	NIN	NPHP4	NUBP1	NUBP2	ODAD3	ODF2	ODF2L	OFD1	PARP3	PCM1	PCNT	PLA2G3	PLK1	PLK2	PLK4	POC1A	POC1B	POC5	PPP1R35	RAB11A	RAB34	RAB8A	RABL2B	RAN	RILPL1	ROCK1	RP2	RTTN	SASS6	SAXO1	SAXO2	SCLT1	SDCCAG8	SFI1	SIRT2	SMO	SPICE1	SSNA1	STARD9	STIL	TEDC1	TEDC2	TOP2A	TOPORS	TSGA10	TSKS	TSSK2	TTBK2	TUBD1	TUBG1	TUBGCP3	WASH3P	WASHC1	WDR62	WDR90	WRAP73
GOCC_CENTROSOME	https://www.gsea-msigdb.org/gsea/msigdb/human/geneset/GOCC_CENTROSOME	AAAS	ABRAXAS2	ACADS	ACTR1A	ACTR1B	ACTR8	AHI1	AJUBA	AK5	AK6	AKAP11	AKAP9	AKNA	ALDOB	ALMS1	ALPK1	ALS2	ANKRD26	ANKRD7	ANKS1B	APC	APEX1	ARFGEF2	ARHGEF10	ARHGEF7	ARL2	ARL2BP	ARL3	ASPM	ATF4	ATF5	ATM	ATP6V0D1	ATP6V1D	AUNIP	AURKA	AURKB	AURKC	AXIN2	B9D1	B9D2	BBS1	BBS2	BBS4	BBS5	BBS7	BBS9	BCAS2	BCCIP	BCL2L1	BICD1	BICD2	BICDL1	BIRC6	BIRC7	BLOC1S2	BOD1	BOD1L2	BRCA2	BRSK1	BRSK2	BUB1B	C10orf90	C2CD3	C2CD5	CABCOCO1	CALM1	CALM2	CALM3	CAMK2B	CAMSAP2	CAMSAP3	CAPN7	CAPRIN2	CC2D1A	CCDC112	CCDC113	CCDC116	CCDC124	CCDC13	CCDC14	CCDC141	CCDC146	CCDC15	CCDC18	CCDC187	CCDC22	CCDC28B	CCDC38	CCDC42	CCDC57	CCDC61	CCDC66	CCDC77	CCDC8	CCDC81	CCDC85B	CCDC88A	CCDC88B	CCDC88C	CCDC92	CCDC96	CCNA1	CCNA2	CCNB1	CCNB2	CCNB3	CCND1	CCND2	CCND3	CCNE1	CCNE2	CCNF	CCNJ	CCNJL	CCNO	CCNP	CCP110	CCSAP	CCT4	CCT5	CCT8	CD2AP	CD86	CDC14A	CDC14B	CDC14C	CDC16	CDC20	CDC25B	CDC27	CDC42	CDC42BPG	CDC45	CDH23	CDK1	CDK2	CDK5RAP2	CDK5RAP3	CDK6	CDKL2	CDKL5	CENATAC	CENPF	CENPJ	CENPU	CEP104	CEP112	CEP120	CEP126	CEP128	CEP131	CEP135	CEP152	CEP162	CEP164	CEP170	CEP19	CEP192	CEP20	CEP250	CEP290	CEP295	CEP295NL	CEP350	CEP41	CEP43	CEP44	CEP55	CEP57	CEP57L1	CEP63	CEP68	CEP70	CEP72	CEP76	CEP78	CEP83	CEP85	CEP85L	CEP89	CEP95	CEP97	CETN1	CETN2	CETN3	CFAP53	CFAP58	CFAP96	CHD3	CHD4	CHEK1	CHODL	CIB1	CIR1	CKAP2	CKAP2L	CKAP5	CLASP1	CLASP2	CLIC4	CLIC5	CLIP1	CLUAP1	CNTLN	CNTRL	CNTROB	CRMP1	CROCC	CROCC2	CSAG1	CSNK1A1	CSNK1D	CSPP1	CSTPP1	CTAG2	CTDP1	CTNNB1	CTNNBL1	CTSC	CUL3	CUL7	CYLD	CYTH4	DBH	DCAF12	DCAF13	DCDC2	DCLRE1B	DCTN1	DCTN2	DCTN3	DCTN4	DCTN5	DCTN6	DDHD2	DDX11	DDX3X	DENND1C	DHX9	DIAPH1	DIS3L	DISC1	DLGAP5	DNAAF4	DNAI1	DNM2	DPF2	DRD4	DTL	DTX4	DYNC1H1	DYNC1I2	DYNC1LI1	DYNC1LI2	DYNC2I1	DYNC2I2	DYNC2LI1	DYNLL1	DYNLL2	DYNLRB1	DYNLRB2	DYNLT2B	DYRK3	DYSF	DZANK1	DZIP1	E2F1	ECPAS	ECT2	EEF1AKMT3	EFHC1	EMD	ENKD1	ENTR1	EPS8L2	ERC1	ERCC6L2	ESPL1	EVI5	EXOC4	EXOC7	EYA3	EYS	FAM110A	FAM110B	FAM110C	FAM161A	FAM184A	FANCE	FBF1	FBXL13	FBXL7	FBXW11	FEZ1	FIGN	FLCN	FLII	FLOT1	FNIP2	FRMD8	FRY	FSD1	G6PD	GEN1	GIT1	GLE1	GNAI1	GNAI2	GNAI3	GPAA1	GPR174	GPSM2	GSK3B	H2AX	HAP1	HARBI1	HASPIN	HAUS1	HAUS2	HAUS3	HAUS4	HAUS5	HAUS6	HAUS7	HAUS8	HDAC6	HEPACAM2	HIPK1	HK2	HMBOX1	HMMR	HNMT	HNRNPU	HOOK1	HOOK2	HOOK3	HORMAD2	HOXB4	HSF1	HSPA1A	HSPA1B	HYLS1	IFT140	IFT20	IFT22	IFT25	IFT27	IFT43	IFT46	IFT52	IFT56	IFT57	IFT74	IFT80	IFT81	IFT88	IL1RN	IL4R	ILRUN	IQCB1	IRAG2	IST1	ITGB1BP1	ITGB6	ITSN2	IVL	JADE1	JTB	KAT2A	KAT2B	KATNA1	KATNAL1	KATNB1	KEAP1	KHDC3L	KIAA0586	KIAA0753	KIAA1217	KIF13A	KIF15	KIF18A	KIF20B	KIF23	KIF24	KIF25	KIF2A	KIF2B	KIF2C	KIF3A	KIF3B	KIF5B	KIFAP3	KIFC1	KIFC3	KIZ	KLHL12	KLHL22	KLHL4	KMT2E	KNSTRN	KRT18	LATS1	LATS2	LCA5	LCK	LEO1	LHCGR	LIMK2	LRIF1	LRRC45	LRRC49	LRRCC1	LRWD1	LUZP1	LZTS2	MAD1L1	MAGI2	MAK	MAMLD1	MAP10	MAP1S	MAP2K1	MAP3K11	MAPK1	MAPKAPK2	MAPRE1	MARCHF7	MARCKS	MARK4	MASTL	MCM3	MCPH1	MDH1	MDM1	MECP2	MFAP1	MIB1	MID1	MISP	MKKS	MKS1	MLLT11	MMS19	MPHOSPH9	MPLKIP	MPP1	MTUS1	MTUS2	MVB12A	MYOF	MZT1	MZT2A	MZT2B	NAA11	NAA40	NCKAP5L	NDC80	NDE1	NDEL1	NDN	NDRG1	NEDD1	NEIL1	NEK1	NEK2	NEK6	NEK7	NEK8	NEK9	NFE2L2	NFS1	NIN	NINL	NIT2	NLRC3	NLRC5	NME7	NPHP4	NPM1	NR0B1	NR3C1	NSFL1C	NUBP1	NUBP2	NUDCD2	NUDT21	NUMA1	NUP62	NUP93	OBSL1	ODF1	ODF2	ODF2L	OFD1	OLA1	ORC2	PACSIN2	PAFAH1B1	PAK1	PARD6A	PARP3	PATJ	PAX2	PBOV1	PCGF5	PCLAF	PCM1	PCNA	PCNT	PDCD6IP	PDE4B	PDE4D	PDE4DIP	PDZD2	PHF1	PIBF1	PIK3R5	PJA2	PKHD1	PKN2	PLAG1	PLEKHA7	PLEKHG6	PLK1	PLK2	PLK3	PLK4	POC1A	POC1B	POC5	PODXL	POLR3H	PPP1R12A	PPP1R35	PPP1R42	PPP2R3C	PPP2R5A	PPP4C	PPP4R2	PPP4R3A	PPP4R3B	PRKACA	PRKACB	PRKAR1A	PRKAR2A	PRKAR2B	PRKCB	PRKCQ	PROCR	PROSER3	PSEN1	PSEN2	PSKH1	PSMA1	PSMB5	PTK2	PTPN20	PXK	RAB11A	RAB11FIP3	RAB11FIP4	RAB11FIP5	RAB23	RAB3IP	RAB6C	RAB8A	RABEP2	RABGAP1	RABL2B	RABL6	RAD18	RAD51	RAD51D	RANBP1	RAP1GAP2	RAPGEF6	RAPSN	RASSF1	RASSF10	RASSF7	RBBP6	RBM39	RELB	RGCC	RGS14	RIC8B	RILPL1	RILPL2	RITA1	RLBP1	RNF19A	ROCK2	RPGR	RPGRIP1L	RPP25	RPS7	RRAGD	RRP7A	RTRAF	RTTN	RUVBL1	RUVBL2	SAC3D1	SASS6	SAXO1	SCLT1	SCYL1	SDCCAG8	SEPTIN1	SERINC5	SFR1	SGO1	SIRT2	SKA1	SKA3	SKI	SKP1	SLAIN2	SLC16A1	SLC18A2	SLC1A4	SLF1	SLMAP	SMAD4	SMAD7	SNAP29	SNCG	SNX10	SORBS1	SPAG5	SPAG9	SPAST	SPATC1	SPATC1L	SPDL1	SPICE1	SPMIP4	SPOUT1	SPPL2B	SSNA1	SSX2IP	STAP1	STEEP1	STIL	STK3	STOX1	STX1B	TACC1	TACC2	TACC3	TAF1D	TAP1	TAPT1	TBC1D31	TBCCD1	TBCD	TCEA2	TCHP	TCP1	TEK	TENT5C	TESK1	TEX9	TGIF2	TMEM63A	TMEM67	TMUB1	TNKS	TNKS2	TOPBP1	TP53	TPGS1	TPGS2	TRAF3IP1	TRAF5	TRAPPC14	TRAT1	TRIM32	TRIM43	TRIM69	TRIOBP	TRIP4	TSEN2	TSG101	TTC12	TTC19	TTC23L	TTC28	TTC39A	TTC8	TTLL12	TTLL5	TUBE1	TUBG1	TUBG2	TUBGCP2	TUBGCP3	TUBGCP4	TUBGCP5	TUBGCP6	TXNDC9	UBN1	UBR4	UBXN2B	UBXN6	UNC119	UPF3B	USH1G	USP2	USP20	USP33	USP50	USP9X	UVRAG	UXT	VPS37A	VPS4A	VPS4B	WDR13	WDR35	WDR62	WDR90	WRAP73	WRN	XRCC2	YES1	YPEL5	YTHDF2	ZBED1	ZBED6	ZFYVE19	ZFYVE26	ZMYND10	ZNF12	ZNF322	ZNF365
GOCC_CEREBELLAR_CLIMBING_FIBER_TO_PURKINJE_CELL_SYNAPSE	https://www.gsea-msigdb.org/gsea/msigdb/human/geneset/GOCC_CEREBELLAR_CLIMBING_FIBER_TO_PURKINJE_CELL_SYNAPSE	ADGRB3	C1QL1	C1QL2	ITGB1	PLXNA4	PLXNC1	SORT1
GOCC_CEREBELLAR_MOSSY_FIBER	https://www.gsea-msigdb.org/gsea/msigdb/human/geneset/GOCC_CEREBELLAR_MOSSY_FIBER	BIN1	CACNG2	CACNG7	DAB2IP	DLG4	LRRC4B	NFIB
GOCC_CHAPERONIN_CONTAINING_T_COMPLEX	https://www.gsea-msigdb.org/gsea/msigdb/human/geneset/GOCC_CHAPERONIN_CONTAINING_T_COMPLEX	CCT2	CCT3	CCT4	CCT5	CCT6A	CCT6B	CCT7	CCT8	CCT8L1P	CCT8L2	TCP1
GOCC_CHECKPOINT_CLAMP_COMPLEX	https://www.gsea-msigdb.org/gsea/msigdb/human/geneset/GOCC_CHECKPOINT_CLAMP_COMPLEX	HUS1	HUS1B	RAD1	RAD9A	RAD9B
GOCC_CHITOSOME	https://www.gsea-msigdb.org/gsea/msigdb/human/geneset/GOCC_CHITOSOME	ABCB6	ATP7A	BACE2	CANX	CTNS	DCT	DTNBP1	GPNMB	GPR143	MFSD12	MREG	OCA2	PMEL	RAB27A	RAB32	RAB38	RAB7A	SLC45A2	TH	TPCN2	TYR	TYRP1
GOCC_CHLORIDE_CHANNEL_COMPLEX	https://www.gsea-msigdb.org/gsea/msigdb/human/geneset/GOCC_CHLORIDE_CHANNEL_COMPLEX	ANO1	ANO2	ANO6	BEST1	BEST2	BEST3	BEST4	CFTR	CLCA3P	CLCC1	CLCN1	CLCN2	CLCN7	CLCNKA	CLCNKB	CLDN17	CLDN4	CLIC1	CLIC2	CLIC3	CLIC4	CLIC5	CLIC6	GABRA1	GABRA2	GABRA3	GABRA4	GABRA5	GABRA6	GABRB1	GABRB2	GABRB3	GABRD	GABRE	GABRG1	GABRG2	GABRG3	GABRP	GABRQ	GABRR1	GABRR2	GABRR3	GLRA1	GLRA2	GLRA3	GLRB	MFSD8	OSTM1	PACC1	SLC17A6	SLC17A7	SLC17A8	SLC26A6	TTYH1	TTYH2	TTYH3
GOCC_CHOLINERGIC_SYNAPSE	https://www.gsea-msigdb.org/gsea/msigdb/human/geneset/GOCC_CHOLINERGIC_SYNAPSE	CHRM1	CHRM2	CHRNA10	CHRNB2	CHRNB4	DLGAP3	DLGAP4	KCNB1	NEFL	PLD1
GOCC_CHROMAFFIN_GRANULE	https://www.gsea-msigdb.org/gsea/msigdb/human/geneset/GOCC_CHROMAFFIN_GRANULE	ANXA7	ATP8A1	CHGA	CLU	CTSL	CYB561	DBH	DNAJC5	DNM1	PENK	SLC17A9	SRI	SYT1	SYT2
GOCC_CHROMAFFIN_GRANULE_MEMBRANE	https://www.gsea-msigdb.org/gsea/msigdb/human/geneset/GOCC_CHROMAFFIN_GRANULE_MEMBRANE	ANXA7	ATP8A1	CYB561	DBH	DNAJC5	SLC17A9	SRI	SYT1	SYT2
GOCC_CHROMATIN_SILENCING_COMPLEX	https://www.gsea-msigdb.org/gsea/msigdb/human/geneset/GOCC_CHROMATIN_SILENCING_COMPLEX	BAHD1	BAZ2A	CBX3	EZH2	L3MBTL1	RB1	RRP8	SIRT1	SIRT2	SMARCA5	SUV39H1	SUZ12	YY1
GOCC_CHROMATOID_BODY	https://www.gsea-msigdb.org/gsea/msigdb/human/geneset/GOCC_CHROMATOID_BODY	BMAL1	CLOCK	DDX25	EIF4E	MAEL	NSUN2	PIWIL1	PIWIL2	SMG1	TDRD1	TDRD5	TDRD6	TDRD7
GOCC_CHROMOCENTER	https://www.gsea-msigdb.org/gsea/msigdb/human/geneset/GOCC_CHROMOCENTER	AURKB	CBX1	CBX5	CDCA8	ESCO2	FMR1	INCENP	MBD5	MBD6	OIP5	PIWIL2	SALL1	SOX30	TINF2
GOCC_CHROMOSOMAL_REGION	https://www.gsea-msigdb.org/gsea/msigdb/human/geneset/GOCC_CHROMOSOMAL_REGION	ACD	ACTB	ACTL6A	ACTL6B	AHCTF1	ALYREF	ANAPC16	APC	APEX1	ARID2	ATF7	ATM	ATR	ATRX	AURKA	AURKB	AURKC	BAZ1A	BAZ1B	BIRC5	BLM	BOD1	BOD1L2	BRCA2	BRD7	BUB1	BUB1B	BUB3	C9orf78	CBX1	CBX3	CBX5	CCNB1	CDC20	CDC73	CDCA5	CDCA8	CDK1	CDK2	CDT1	CEBPB	CENPA	CENPB	CENPC	CENPE	CENPF	CENPH	CENPI	CENPK	CENPL	CENPM	CENPN	CENPO	CENPP	CENPQ	CENPS	CENPT	CENPU	CENPV	CENPW	CENPX	CFDP1	CHAMP1	CHD4	CHEK1	CHEK2	CHMP1A	CHMP1B	CHMP2A	CHMP2B	CHMP3	CHMP4A	CHMP4B	CHMP4BP1	CHMP4C	CHMP5	CHMP6	CHMP7	CHRAC1	CKAP5	CLASP1	CLASP2	CLIP1	CSNK1A1	CTC1	CTCF	DAXX	DCLRE1B	DCTN1	DCTN2	DCTN3	DCTN4	DCTN5	DCTN6	DDB1	DHX36	DMC1	DNA2	DNMT1	DNMT3A	DSCC1	DSN1	DYNC1I1	DYNC1LI1	DYNC1LI2	DYNLL1	DYNLT3	EID3	ERCC1	ERCC4	ERCC6L	ESCO2	EZH1	EZH2	FBXO28	FBXW11	FEN1	FIRRM	FLYWCH1	FMR1	GAR1	GATAD2B	GPATCH11	GTF2B	H2AC1	H2AC4	H2AC8	H2AX	H2BC1	H2BC11	H2BC3	H2BW1	H3-3A	H3-3B	H3-4	H4C1	H4C11	H4C12	H4C13	H4C14	H4C15	H4C16	H4C2	H4C3	H4C4	H4C5	H4C6	H4C8	H4C9	HAT1	HDAC2	HELLS	HJURP	HMBOX1	HNRNPA2B1	HNRNPU	HSF1	IKZF1	INCENP	ITGB3BP	KANSL1	KASH5	KAT2B	KAT5	KAT7	KAT8	KDM1A	KDM4A	KDM4C	KDM4D	KIF18A	KIF22	KIF2B	KIF2C	KMT5B	KMT5C	KNL1	KNSTRN	KNTC1	LIG4	LRIF1	LRWD1	MACROH2A1	MACROH2A2	MAD1L1	MAD2L1	MAJIN	MCM2	MCM3	MCM4	MCM5	MCM6	MCM7	MEAF6	MEIKIN	MEN1	MIS12	MIS18A	MIS18BP1	MRE11	MSH2	MTA2	MTBP	MTCL1	NABP1	NABP2	NAT10	NBN	NCAPD2	NCAPD3	NCAPG	NDC80	NDE1	NDEL1	NEK2	NGDN	NHP2	NLRP2	NSL1	NSMCE1	NSMCE2	NSMCE3	NSMCE4A	NUDCD2	NUF2	NUP107	NUP133	NUP160	NUP37	NUP43	NUP85	NUP98	OIP5	ORC1	ORC2	ORC3	ORC4	ORC5	PAFAH1B1	PARP1	PBRM1	PCNA	PDS5A	PDS5B	PHF10	PHF2	PHF6	PIF1	PINX1	PKHD1	PLK1	PLK2	PLK3	PMF1	PML	POLD1	POLE3	POLR2B	POT1	PPP1CA	PPP1CB	PPP1CC	PPP1R10	PPP1R12A	PPP2CA	PPP2CB	PPP2R1A	PPP2R5A	PPP2R5C	PRKDC	PRPF4B	PSEN1	PSEN2	PTGES3	PURA	RAD17	RAD21	RAD50	RAD51	RAD51AP1	RAD51D	RANGAP1	RASSF2	RBBP4	RBBP7	RCC2	REC8	RECQL4	RIF1	RNF8	RPA1	RPA2	RPA4	RTEL1	SEC13	SEH1L	SEPTIN2	SEPTIN6	SEPTIN7	SETX	SGO1	SGO2	SIN3A	SIRT2	SIRT6	SKA1	SKA2	SKA3	SLF1	SLF2	SLX4	SMARCA4	SMARCA5	SMARCB1	SMARCC1	SMARCC2	SMARCD1	SMARCD2	SMARCE1	SMC1A	SMC1B	SMC3	SMC4	SMC5	SMC6	SMCHD1	SMG6	SNAI1	SP100	SPAG5	SPC24	SPC25	SPDL1	SPDYA	SPO11	SPOUT1	SS18L1	SSB	STAG1	STAG2	STAG3	STN1	SUGT1	SUMO3	SUN1	SUN2	SUV39H1	SUV39H2	SYCP1	SYCP2	SYCP2L	SYCP3	TELO2	TEN1	TEP1	TERB1	TERB2	TERC	TERF1	TERF2	TERF2IP	TERT	TEX14	TFIP11	THOC1	THOC2	THOC3	THOC5	THOC6	THOC7	TINF2	TNKS	TNKS2	TOP2A	TOX4	TP53BP1	TPR	TRAPPC12	TRIOBP	TTK	UHRF2	UPF1	UVRAG	WAPL	WDR82	WRAP53	WRN	WRNIP1	XPO1	XRCC1	XRCC3	XRCC5	XRCC6	ZBTB10	ZBTB48	ZNF207	ZNF276	ZNF330	ZNF618	ZNF827	ZSCAN4	ZW10	ZWILCH	ZWINT
GOCC_CHROMOSOME_CENTROMERIC_CORE_DOMAIN	https://www.gsea-msigdb.org/gsea/msigdb/human/geneset/GOCC_CHROMOSOME_CENTROMERIC_CORE_DOMAIN	CENPA	H2AC4	H2AC8	H2BC11	H4C1	H4C11	H4C12	H4C13	H4C14	H4C15	H4C16	H4C2	H4C3	H4C4	H4C5	H4C6	H4C8	H4C9	RCC2
GOCC_CHROMOSOME_CENTROMERIC_REGION	https://www.gsea-msigdb.org/gsea/msigdb/human/geneset/GOCC_CHROMOSOME_CENTROMERIC_REGION	ACTB	ACTL6A	ACTL6B	AHCTF1	ANAPC16	APC	ARID2	ATRX	AURKA	AURKB	AURKC	BAZ1A	BAZ1B	BIRC5	BOD1	BOD1L2	BRD7	BUB1	BUB1B	BUB3	C9orf78	CBX1	CBX3	CBX5	CCNB1	CDC20	CDCA5	CDCA8	CDT1	CEBPB	CENPA	CENPB	CENPC	CENPE	CENPF	CENPH	CENPI	CENPK	CENPL	CENPM	CENPN	CENPO	CENPP	CENPQ	CENPS	CENPT	CENPU	CENPV	CENPW	CENPX	CFDP1	CHAMP1	CHMP1A	CHMP1B	CHMP2A	CHMP2B	CHMP3	CHMP4A	CHMP4B	CHMP4BP1	CHMP4C	CHMP5	CHMP6	CHMP7	CHRAC1	CKAP5	CLASP1	CLASP2	CLIP1	CSNK1A1	CTCF	DAXX	DCTN1	DCTN2	DCTN3	DCTN4	DCTN5	DCTN6	DNMT1	DNMT3A	DSCC1	DSN1	DYNC1I1	DYNC1LI1	DYNC1LI2	DYNLL1	DYNLT3	ERCC6L	ESCO2	EZH2	FBXO28	FBXW11	FIRRM	FLYWCH1	FMR1	GPATCH11	GTF2B	H2AC4	H2AC8	H2BC11	H3-3A	H3-3B	H4C1	H4C11	H4C12	H4C13	H4C14	H4C15	H4C16	H4C2	H4C3	H4C4	H4C5	H4C6	H4C8	H4C9	HELLS	HJURP	HNRNPU	HSF1	IKZF1	INCENP	ITGB3BP	KANSL1	KAT2B	KAT5	KAT7	KAT8	KDM4A	KDM4C	KDM4D	KIF18A	KIF22	KIF2B	KIF2C	KMT5B	KMT5C	KNL1	KNSTRN	KNTC1	LRWD1	MACROH2A1	MAD1L1	MAD2L1	MEAF6	MEIKIN	MIS12	MIS18A	MIS18BP1	MTBP	MTCL1	NCAPD2	NCAPD3	NCAPG	NDC80	NDE1	NDEL1	NEK2	NGDN	NSL1	NSMCE1	NUDCD2	NUF2	NUP107	NUP133	NUP160	NUP37	NUP43	NUP85	NUP98	OIP5	ORC2	PAFAH1B1	PBRM1	PDS5A	PDS5B	PHF10	PHF2	PHF6	PINX1	PKHD1	PLK1	PLK2	PLK3	PMF1	POLE3	PPP1CC	PPP1R12A	PPP2CA	PPP2CB	PPP2R1A	PPP2R5A	PPP2R5C	PRPF4B	PSEN1	PSEN2	RAD21	RANGAP1	RASSF2	RCC2	REC8	SEC13	SEH1L	SEPTIN2	SEPTIN6	SEPTIN7	SGO1	SGO2	SIN3A	SIRT6	SKA1	SKA2	SKA3	SMARCA4	SMARCA5	SMARCB1	SMARCC1	SMARCC2	SMARCD1	SMARCD2	SMARCE1	SMC1A	SMC1B	SMC3	SMC4	SMC5	SMC6	SNAI1	SPAG5	SPC24	SPC25	SPDL1	SPOUT1	SS18L1	STAG1	STAG2	STAG3	SUGT1	SUMO3	SUV39H1	SUV39H2	SYCP1	SYCP2	SYCP2L	SYCP3	TEX14	TOP2A	TP53BP1	TPR	TRAPPC12	TTK	UHRF2	UVRAG	WAPL	XPO1	ZNF207	ZNF276	ZNF330	ZNF618	ZW10	ZWILCH	ZWINT
GOCC_CHROMOSOME_PASSENGER_COMPLEX	https://www.gsea-msigdb.org/gsea/msigdb/human/geneset/GOCC_CHROMOSOME_PASSENGER_COMPLEX	AURKA	AURKB	AURKC	BIRC5	CDCA8	INCENP
GOCC_CHROMOSOME_TELOMERIC_REGION	https://www.gsea-msigdb.org/gsea/msigdb/human/geneset/GOCC_CHROMOSOME_TELOMERIC_REGION	ACD	ALYREF	APEX1	ATF7	ATM	ATR	ATRX	BLM	BRCA2	CBX1	CBX3	CBX5	CDC73	CDK1	CDK2	CHD4	CHEK1	CHEK2	CTC1	DCLRE1B	DDB1	DHX36	DMC1	DNA2	EID3	ERCC1	ERCC4	EZH1	EZH2	FEN1	GAR1	GATAD2B	H2AC1	H2AX	H2BC1	H2BC3	H2BW1	H3-3A	H3-3B	H3-4	H4C1	H4C11	H4C12	H4C13	H4C14	H4C15	H4C16	H4C2	H4C3	H4C4	H4C5	H4C6	H4C8	H4C9	HAT1	HDAC2	HMBOX1	HNRNPA2B1	KASH5	KDM1A	LIG4	LRIF1	LRWD1	MACROH2A1	MACROH2A2	MAJIN	MCM2	MCM3	MCM4	MCM5	MCM6	MCM7	MEN1	MRE11	MSH2	MTA2	NABP1	NABP2	NAT10	NBN	NHP2	NLRP2	NSMCE1	NSMCE2	NSMCE3	NSMCE4A	ORC1	ORC2	ORC3	ORC4	ORC5	PARP1	PCNA	PIF1	PINX1	PML	POLD1	POLR2B	POT1	PPP1CA	PPP1CB	PPP1CC	PPP1R10	PRKDC	PTGES3	PURA	RAD17	RAD50	RAD51	RAD51AP1	RAD51D	RBBP4	RBBP7	RECQL4	RIF1	RNF8	RPA1	RPA2	RPA4	RTEL1	SETX	SIRT2	SIRT6	SLF1	SLF2	SLX4	SMC5	SMC6	SMCHD1	SMG6	SP100	SPDYA	SPO11	SSB	STN1	SUN1	SUN2	TELO2	TEN1	TEP1	TERB1	TERB2	TERC	TERF1	TERF2	TERF2IP	TERT	TFIP11	THOC1	THOC2	THOC3	THOC5	THOC6	THOC7	TINF2	TNKS	TNKS2	TOX4	TP53BP1	TRIOBP	UPF1	WDR82	WRAP53	WRN	WRNIP1	XRCC1	XRCC3	XRCC5	XRCC6	ZBTB10	ZBTB48	ZNF827	ZSCAN4
GOCC_CHROMOSOME_TELOMERIC_REPEAT_REGION	https://www.gsea-msigdb.org/gsea/msigdb/human/geneset/GOCC_CHROMOSOME_TELOMERIC_REPEAT_REGION	ACD	CTC1	POT1	RIF1	STN1	TEN1	TERB1	TERF1	TERF2	TERF2IP	TERT	TINF2	XRCC5	XRCC6
GOCC_CHYLOMICRON	https://www.gsea-msigdb.org/gsea/msigdb/human/geneset/GOCC_CHYLOMICRON	APOA1	APOA2	APOA4	APOA5	APOB	APOBR	APOC1	APOC2	APOC3	APOE	APOH	LPL	LSR
GOCC_CIA_COMPLEX	https://www.gsea-msigdb.org/gsea/msigdb/human/geneset/GOCC_CIA_COMPLEX	CIAO1	CIAO2A	CIAO2B	CIAO3	MMS19
GOCC_CILIARY_BASAL_BODY	https://www.gsea-msigdb.org/gsea/msigdb/human/geneset/GOCC_CILIARY_BASAL_BODY	AGBL2	AGBL4	AHI1	AKT1	ARHGAP35	ARMC9	ATXN10	AURKA	B9D1	B9D2	BBOF1	BBS2	BBS4	BBS5	BBS7	C11orf97	C2CD3	CAMSAP2	CAMSAP3	CBY1	CCDC113	CCDC170	CCDC178	CCDC61	CCDC65	CCDC66	CCDC88A	CCDC96	CCSAP	CDC14A	CDC45	CDK10	CDKL5	CENPF	CENPJ	CEP131	CEP19	CEP20	CEP250	CEP290	CEP41	CEP78	CETN2	CETN3	CFAP100	CFAP126	CFAP157	CFAP20	CFAP206	CFAP410	CFAP70	CFAP90	CIBAR1	CIBAR2	CILK1	CIMAP3	CIMIP2A	CPLANE2	CSNK1A1	CSNK1D	CYLD	DAAM1	DAW1	DCTN1	DISC1	DLG5	DYNC2I2	DYNC2LI1	DZIP1	DZIP1L	EFHC2	ENKD1	ENTR1	ERC1	EVC	EZR	FAM161A	FANK1	FBF1	FBXW8	GAS2L2	GAS8	GLE1	HDAC6	IFT122	IFT140	IFT172	IFT20	IFT46	IFT52	IFT56	IFT57	IFT80	IFT81	IFT88	INTU	IQCD	JADE1	KIAA0586	KIF17	KIF7	KIFAP3	KNCN	LCA5	MAPK15	MAPRE1	MARK4	MKKS	MKS1	MLF1	NEDD1	NEDD9	NEK4	NME3	NPHP4	ODAD3	ODF2L	OFD1	PCM1	PIN1	PJA2	PKD2	PKHD1	POC1A	POC1B	PRKCA	PSMB4	PTK2	PTPN23	RAB28	RAB8A	RABEP2	RABL2B	RILP	RILPL1	RILPL2	RP2	RPGR	RPGRIP1L	RTTN	SAXO1	SAXO2	SAXO4	SDCCAG8	SPACA9	SPAG5	SPATA7	SSNA1	SSX2IP	TAPT1	TBATA	TBC1D30	TBC1D31	TBC1D7	TOGARAM1	TOPORS	TRAF3IP1	TSGA10IP	TTBK2	TTC8	TTLL1	TTLL11	TTLL4	TTLL6	TTLL9	TUBG1	USH1G	USH2A	WDR11	WDR35	WHRN	WRAP73
GOCC_CILIARY_BASE	https://www.gsea-msigdb.org/gsea/msigdb/human/geneset/GOCC_CILIARY_BASE	C11orf97	CEP126	CFAP144	CFAP36	CFAP418	CIBAR1	CILK1	CLCN4	CLUAP1	CPLANE2	DISC1	DYNC2I1	DYNLT2B	DZIP1	ENKD1	FAM183BP	FANK1	GLI1	GLI2	GLI3	IFT20	IFT52	IFT56	IFT57	IFT88	KCNF1	KCNJ10	KCNQ1	MAGI2	MOK	NEK8	NPHP3	NPHP4	ODAD2	PRKACA	PRKACB	PRKACG	PRKAR1A	PRKAR1B	PRKAR2A	PRKAR2B	RAB8A	SPACA9	SUFU	TRAF3IP1	TULP3	USH1G
GOCC_CILIARY_MEMBRANE	https://www.gsea-msigdb.org/gsea/msigdb/human/geneset/GOCC_CILIARY_MEMBRANE	ADCY3	ARL13A	ARL13B	BBIP1	BBS1	BBS2	BBS4	BBS5	BBS7	BBS9	BRWD1	CASK	CDHR1	CLTB	CNGA1	CNGA2	CNGA4	CNGB1	CYS1	DHRS3	DRD1	DRD2	DRD5	EFCAB7	EHD1	EHD3	EVC	EVC2	FFAR4	GNAT1	GNAT2	GPI	GPR157	GPR161	GPR37L1	GPR88	GUCY2D	HHIP	IQCE	MCHR1	MOSMO	MXRA8	NAPEPLD	PDE6A	PDE6B	PDE6G	PDE6H	PHLPP2	PKD1	PKD1L1	PKD2	PKD2L1	PRCD	PROM1	PROM2	PTCH1	RAB8A	RHO	ROM1	SCNN1A	SEPTIN2	SHANK2	SHANK3	SMO	SNAP29	SSTR3	TAS2R4	TAS2R43	TAS2R46	TCTN2	TCTN3	TMEM17	TMEM231	TMEM67	TSPEAR	TTC8	TXNDC15	UMOD
GOCC_CILIARY_PLASM	https://www.gsea-msigdb.org/gsea/msigdb/human/geneset/GOCC_CILIARY_PLASM	AK8	AKAP14	AMBRA1	ARFGEF2	ARL13B	ARL6	ATG14	ATG16L1	ATG5	ATG7	BBOF1	BBS1	BBS5	BBS7	BRWD1	CAMSAP3	CCDC103	CCDC113	CCDC39	CCDC40	CCDC63	CCDC65	CCDC96	CCSAP	CENPF	CEP162	CFAP100	CFAP107	CFAP126	CFAP141	CFAP144	CFAP161	CFAP20	CFAP206	CFAP210	CFAP221	CFAP251	CFAP276	CFAP36	CFAP43	CFAP45	CFAP46	CFAP52	CFAP53	CFAP54	CFAP61	CFAP68	CFAP70	CFAP73	CFAP74	CFAP77	CFAP90	CFAP91	CFAP95	CIMIP2A	CIMIP2B	CIMIP2C	DCDC2	DNAAF1	DNAH1	DNAH10	DNAH11	DNAH12	DNAH17	DNAH2	DNAH3	DNAH5	DNAH6	DNAH7	DNAH8	DNAH9	DNAI1	DNAI2	DNAI3	DNAI4	DNAI7	DNAJB13	DNAL1	DNALI1	DNHD1	DRC1	DRC3	DUSP21	DYDC1	DYNC2H1	DYNC2I2	DYNC2LI1	DYNLT2B	DYNLT4	DZIP1L	EFCAB6	EFHB	EFHC1	EFHC2	ENKUR	GABARAP	GAS8	GLI1	GLI3	GNAT3	HYDIN	IFT140	IFT172	IFT57	IFT70A	IFT70B	INPP5E	IQUB	KIF17	KIF19	KIFAP3	LCA5	LCA5L	LRRC43	MAK	MAP1LC3B	MAP4	MAPK15	MNS1	NEK4	NME5	NME7	NME8	ODAD1	ODAD2	ODAD3	ODAD4	PACRG	PIERCE1	PIERCE2	PIK3C3	PIK3R4	PRKACA	PRKAR1A	PRKAR2A	RIBC1	RIBC2	ROPN1L	RP1	RP1L1	RPGRIP1	RPGRIP1L	RSPH1	RSPH14	RSPH3	RSPH4A	RSPH6A	RSPH9	SAXO1	SAXO2	SEPTIN2	SEPTIN7	SEPTIN9	SPACA9	SPAG16	SPAG17	SPAG6	SPAG8	SPATA4	SPATA7	SPEF1	SPMIP10	SPMIP11	SPMIP6	SPMIP8	SPMIP9	SSNA1	TEKT1	TEKT2	TEKT3	TEKT4	TEKT5	TEKTIP1	TEKTL1	TOGARAM1	TRAF3IP1	TTLL3	TTLL8	TUBA1A	TUBB4A	TUBB4B	TULP3	WDPCP	WDR11	WDR35	WDR54
GOCC_CILIARY_ROOTLET	https://www.gsea-msigdb.org/gsea/msigdb/human/geneset/GOCC_CILIARY_ROOTLET	APP	CROCC	KIF5A	KIF5B	KIF5C	KLC3	NEK4	ODAD3	PJVK	PSEN1	RAB28	RPGRIP1	RPGRIP1L	SPAG5
GOCC_CILIARY_TIP	https://www.gsea-msigdb.org/gsea/msigdb/human/geneset/GOCC_CILIARY_TIP	ARMC9	CDKL5	CILK1	CLUAP1	CYLD	DYNC2H1	DYNC2I1	DYNC2I2	DYNC2LI1	DYNLL1	DYNLL2	DYNLRB1	DYNLRB2	GLI1	GLI2	GLI3	IFT122	IFT140	IFT172	IFT20	IFT22	IFT25	IFT27	IFT43	IFT46	IFT52	IFT56	IFT57	IFT70B	IFT74	IFT80	IFT81	IFT88	KIF3A	KIF3B	KIF3C	KIF7	KIFAP3	ODAD3	RP1	SMO	SPEF1	SUFU	TRAF3IP1	TTC21B	ULK3	WDR19	WDR35
GOCC_CILIARY_TRANSITION_FIBER	https://www.gsea-msigdb.org/gsea/msigdb/human/geneset/GOCC_CILIARY_TRANSITION_FIBER	CENPF	CEP164	CEP83	CEP89	DZIP1	FBF1	NIN	SCLT1
GOCC_CILIARY_TRANSITION_ZONE	https://www.gsea-msigdb.org/gsea/msigdb/human/geneset/GOCC_CILIARY_TRANSITION_ZONE	AHI1	ARL3	B9D1	B9D2	BBS4	BBS9	CC2D2A	CC2D2B	CCDC66	CCSAP	CDKL1	CEP131	CEP290	CETN1	CETN2	CETN3	CFAP36	CFAP410	CFAP53	CIBAR1	CIBAR2	CPLANE1	CPLANE2	DYNC2LI1	FAM161A	GNAT1	IFT122	IFT140	IFT20	IFT52	IFT57	INTU	IQCB1	KIAA1549	KIF17	KIFAP3	LCA5	MACIR	MAK	MKS1	MYO7A	NEK4	NPHP1	NPHP4	PCDHB13	PCDHB15	PCM1	RP1	RP1L1	RPGRIP1	RPGRIP1L	SEPTIN2	SPATA7	SPTBN5	TBCC	TCTN1	TCTN2	TMEM107	TMEM17	TMEM216	TMEM231	TMEM237	TMEM67	TMEM80	TOPORS	TRAF3IP1	TSGA10IP	TTBK2	TTC8	UNC119B	USH1G	USH2A	WDR19	WHRN
GOCC_CILIUM	https://www.gsea-msigdb.org/gsea/msigdb/human/geneset/GOCC_CILIUM	ABCA4	ABHD2	ACE	ACE2	ACTA2	ACTL7A	ADAM15	ADCY10	ADCY3	ADCY5	ADCY6	ADGB	AGBL2	AGBL4	AHI1	AJM1	AK1	AK2	AK7	AK8	AKAP14	AKAP3	AKAP4	AKT1	ALMS1	ALPK1	AMBRA1	ANKMY2	ANKS3	ANKS6	ANXA1	APP	ARFGEF2	ARHGAP35	ARL13A	ARL13B	ARL2	ARL2BP	ARL3	ARL6	ARMC9	ARR3	ATG14	ATG16L1	ATG5	ATG7	ATP1A1	ATP1A4	ATP1B1	ATP1B3	ATP2B4	ATP6V1D	ATXN10	AURKA	B9D1	B9D2	BBIP1	BBOF1	BBS1	BBS10	BBS12	BBS2	BBS4	BBS5	BBS7	BBS9	BEST2	BRWD1	BSG	C11orf97	C1orf115	C2CD3	C2CD6	CABCOCO1	CABS1	CABYR	CACNA1F	CALCR	CALM1	CALM2	CALM3	CAMSAP2	CAMSAP3	CAPZB	CASK	CATSPER1	CATSPER2	CATSPER3	CATSPER4	CATSPERB	CATSPERD	CATSPERE	CATSPERG	CATSPERZ	CAV1	CBL	CBY1	CC2D2A	CC2D2B	CCDC103	CCDC113	CCDC120	CCDC146	CCDC153	CCDC170	CCDC172	CCDC178	CCDC181	CCDC34	CCDC38	CCDC39	CCDC40	CCDC42	CCDC61	CCDC63	CCDC65	CCDC66	CCDC68	CCDC88A	CCDC96	CCP110	CCR6	CCSAP	CCT8	CD52	CDC14A	CDC45	CDH23	CDHR1	CDK10	CDK20	CDKL1	CDKL5	CENPF	CENPJ	CEP104	CEP126	CEP128	CEP131	CEP15	CEP162	CEP164	CEP170	CEP19	CEP20	CEP250	CEP290	CEP295NL	CEP41	CEP78	CEP83	CEP89	CERKL	CETN1	CETN2	CETN3	CFAP100	CFAP107	CFAP119	CFAP126	CFAP141	CFAP144	CFAP157	CFAP161	CFAP20	CFAP206	CFAP210	CFAP221	CFAP251	CFAP276	CFAP298	CFAP300	CFAP36	CFAP410	CFAP418	CFAP43	CFAP44	CFAP45	CFAP46	CFAP47	CFAP52	CFAP53	CFAP54	CFAP58	CFAP61	CFAP65	CFAP68	CFAP69	CFAP70	CFAP73	CFAP74	CFAP77	CFAP90	CFAP91	CFAP95	CFAP96	CFAP99	CIB2	CIBAR1	CIBAR2	CILK1	CIMAP1A	CIMAP1B	CIMAP3	CIMIP1	CIMIP2A	CIMIP2B	CIMIP2C	CIMIP4	CLCN4	CLTB	CLUAP1	CLXN	CNGA1	CNGA2	CNGA4	CNGB1	CNGB3	CNTRL	CPLANE1	CPLANE2	CRB1	CROCC	CSNK1A1	CSNK1D	CST11	CT55	CUL3	CYLD	CYRIB	CYS1	DAAM1	DAW1	DCDC2	DCDC2C	DCTN1	DEFB1	DHRS3	DISC1	DLD	DLEC1	DLG5	DNAAF1	DNAAF11	DNAAF4	DNAAF5	DNAH1	DNAH10	DNAH11	DNAH12	DNAH14	DNAH17	DNAH2	DNAH3	DNAH5	DNAH6	DNAH7	DNAH8	DNAH9	DNAI1	DNAI2	DNAI3	DNAI4	DNAI7	DNAJB13	DNAL1	DNAL4	DNALI1	DNHD1	DRC1	DRC3	DRC7	DRD1	DRD2	DRD5	DUSP21	DYDC1	DYNC2H1	DYNC2I1	DYNC2I2	DYNC2LI1	DYNLL1	DYNLL2	DYNLRB1	DYNLRB2	DYNLT2B	DYNLT4	DZIP1	DZIP1L	EFCAB2	EFCAB6	EFCAB7	EFCAB9	EFHB	EFHC1	EFHC2	EHD1	EHD3	ELMOD3	ENKD1	ENKUR	ENTR1	ERC1	ERICH3	EVC	EVC2	EYS	EZR	FAM149B1	FAM161A	FAM161B	FAM183BP	FANK1	FBF1	FBXL13	FBXW8	FFAR4	FHDC1	FLACC1	FLCN	FSCB	FSIP2	FUZ	GABARAP	GALR2	GALR3	GARIN2	GAS2L2	GAS8	GK2	GLE1	GLI1	GLI2	GLI3	GLIS2	GNA11	GNAQ	GNAT1	GNAT2	GNAT3	GNB1	GNGT1	GPI	GPR157	GPR161	GPR19	GPR37L1	GPR83	GPR88	GRK1	GRK2	GRK4	GRK7	GRXCR1	GSTM3	GUCA1A	GUCA1ANB-GUCA1A	GUCA1B	GUCA1C	GUCY2D	GUCY2F	HAVCR1	HDAC6	HHIP	HIF1A	HOATZ	HSP90AA1	HSPD1	HTR6	HVCN1	HYAL3	HYDIN	HYLS1	IFT122	IFT140	IFT172	IFT20	IFT22	IFT25	IFT27	IFT43	IFT46	IFT52	IFT56	IFT57	IFT70A	IFT70B	IFT74	IFT80	IFT81	IFT88	IFTAP	IL4I1	IMPG1	INHA	INPP5E	INTU	INVS	IQCA1	IQCB1	IQCD	IQCE	IQCG	IQUB	IRGC	JADE1	KCNF1	KCNJ10	KCNQ1	KCNU1	KIAA0586	KIAA1549	KIF17	KIF19	KIF27	KIF2A	KIF3A	KIF3B	KIF3C	KIF5A	KIF5B	KIF5C	KIF7	KIF9	KIFAP3	KISS1R	KLC3	KNCN	LCA5	LCA5L	LDHC	LINC02914	LRRC43	LRRC56	LYAR	LYZL4	LYZL6	LZTFL1	MACIR	MAGI2	MAK	MAP1B	MAP1LC3B	MAP4	MAPK15	MAPRE1	MARK4	MCHR1	MERTK	MKKS	MKS1	MLF1	MNS1	MOK	MORN5	MOSMO	MROH2B	MXRA8	MYO7A	MYOC	MYRIP	NAPEPLD	NAXE	NEDD1	NEDD9	NEK4	NEK8	NHERF1	NIN	NME3	NME5	NME7	NME8	NOTCH2	NPFFR1	NPHP1	NPHP3	NPHP4	NPR2	NPY2R	NUBP1	NUBP2	NXNL1	OCRL	ODAD1	ODAD2	ODAD3	ODAD4	ODF1	ODF2	ODF2L	OFD1	OPN1LW	OPN1MW	OPN1MW2	OPN1MW3	OPN1SW	OPN3	OPN4	OXCT2	P2RY1	PACRG	PAFAH1B1	PCARE	PCDH15	PCDHB13	PCDHB15	PCM1	PDC	PDCL	PDE4C	PDE6A	PDE6B	PDE6D	PDE6G	PDE6H	PDGFRA	PDZD7	PEX6	PFKM	PGAM4	PGK2	PHLPP2	PHYH	PIERCE1	PIERCE2	PIK3C3	PIK3R4	PIN1	PIP4K2A	PJA2	PJVK	PKD1	PKD1L1	PKD2	PKD2L1	PKHD1	PKM	PMFBP1	POC1A	POC1B	PPEF2	PPP3R2	PRCD	PRKACA	PRKACB	PRKACG	PRKAR1A	PRKAR1B	PRKAR2A	PRKAR2B	PRKCA	PRLHR	PROM1	PROM2	PRPH2	PSEN1	PSMB4	PTCH1	PTCHD3	PTGS1	PTK2	PTPN23	QRICH2	RAB10	RAB14	RAB15	RAB27A	RAB28	RAB34	RAB8A	RABEP2	RABL2B	RAN	RAP1A	RCVRN	RD3	RHO	RIBC1	RIBC2	RILP	RILPL1	RILPL2	RNF38	ROM1	ROPN1	ROPN1B	ROPN1L	RP1	RP1L1	RP2	RPGR	RPGRIP1	RPGRIP1L	RRH	RRP7A	RSPH1	RSPH10B	RSPH10B2	RSPH14	RSPH3	RSPH4A	RSPH6A	RSPH9	RTTN	SAG	SAXO1	SAXO2	SAXO4	SCLT1	SCNN1A	SDCCAG8	SEPTIN10	SEPTIN12	SEPTIN2	SEPTIN4	SEPTIN6	SEPTIN7	SEPTIN9	SHANK2	SHANK3	SLC22A14	SLC24A4	SLC25A31	SLC26A3	SLC26A6	SLC26A8	SLC9B1	SLC9B2	SLC9C1	SLIRP	SMO	SNAP29	SNTN	SORD	SPA17	SPACA3	SPACA5	SPACA5B	SPACA9	SPAG16	SPAG17	SPAG4	SPAG5	SPAG6	SPAG8	SPATA19	SPATA33	SPATA4	SPATA6	SPATA6L	SPATA7	SPATC1L	SPEF1	SPEF2	SPMIP10	SPMIP11	SPMIP4	SPMIP5	SPMIP6	SPMIP8	SPMIP9	SPTBN5	SQSTM1	SSNA1	SSTR3	SSX1	SSX2IP	STARD10	STOML3	STRC	STRCP1	STX3	SUFU	SUN5	TACR1	TACR2	TACR3	TAPT1	TAS2R4	TAS2R43	TAS2R46	TBATA	TBC1D21	TBC1D30	TBC1D31	TBC1D32	TBC1D7	TBCC	TBX3	TCP11	TCP11X1	TCP11X2	TCTE1	TCTN1	TCTN2	TCTN3	TEDC1	TEDC2	TEKT1	TEKT2	TEKT3	TEKT4	TEKT5	TEKTIP1	TEKTL1	TMEM107	TMEM138	TMEM17	TMEM216	TMEM218	TMEM231	TMEM232	TMEM237	TMEM249	TMEM262	TMEM67	TMEM80	TNPO1	TOGARAM1	TOGARAM2	TOMM20	TOPORS	TPGS1	TPPP2	TRAF3IP1	TRPV4	TSGA10	TSGA10IP	TSPEAR	TSSK1B	TSSK4	TTBK2	TTC21A	TTC21B	TTC23	TTC29	TTC8	TTLL1	TTLL11	TTLL13	TTLL2	TTLL3	TTLL4	TTLL5	TTLL6	TTLL7	TTLL8	TTLL9	TUB	TUBA1A	TUBB4A	TUBB4B	TUBD1	TUBG1	TULP1	TULP2	TULP3	TXNDC15	UBXN10	ULK3	UMOD	UNC119B	USH1C	USH1G	USH2A	USP26	USP48	USP9X	VCAN	VDAC2	VPS13A	WBP2NL	WDPCP	WDR11	WDR19	WDR35	WDR49	WDR54	WHRN	WRAP73	ZMYND12
GOCC_CIS_GOLGI_NETWORK	https://www.gsea-msigdb.org/gsea/msigdb/human/geneset/GOCC_CIS_GOLGI_NETWORK	AKAP9	ANGEL1	ATP2C1	AZIN2	B3GAT3	BCL9	BLZF1	BOK	COG3	COPZ2	FKTN	GBF1	GOLGA2	GOLGA5	GOLGA6A	GOLGA6B	GOLGA6C	GOLGA6D	GOLGA6L7	GOLGA8A	GOLGA8B	GOLGA8CP	GOLGA8DP	GOLGA8F	GOLGA8G	GOLGA8H	GOLGA8IP	GOLGA8J	GOLGA8K	GOLGA8M	GOLGA8N	GOLGA8O	GOLGA8Q	GOLGA8R	GOLGA8S	GOLGA8T	GOLGB1	GOLIM4	GORASP1	GORASP2	GOSR1	GPR108	HLA-G	HOOK3	IFT20	KDELR1	KDELR2	KDELR3	LIMK2	LRPAP1	MAN2A1	MAP6	MAP6D1	MPPE1	PHTF1	PIK3R1	PMEL	RAB29	RAB30	RETREG1	RNF183	SCFD1	SCYL1	SLC10A7	SLC35C2	TMED10	TMED5	TMEM165	TRAPPC3	TRAPPC3L	TRAPPC6A	TRAPPC6B	TRIP11	UBXN2A	YIPF6
GOCC_CIS_GOLGI_NETWORK_MEMBRANE	https://www.gsea-msigdb.org/gsea/msigdb/human/geneset/GOCC_CIS_GOLGI_NETWORK_MEMBRANE	ATP2C1	BOK	GPR108	HLA-G	PHTF1	PMEL	RNF183	TMEM165	TRAPPC3	TRAPPC3L
GOCC_CKM_COMPLEX	https://www.gsea-msigdb.org/gsea/msigdb/human/geneset/GOCC_CKM_COMPLEX	CCNC	CDK19	CDK8	MED12	MED13
GOCC_CLATHRIN_ADAPTOR_COMPLEX	https://www.gsea-msigdb.org/gsea/msigdb/human/geneset/GOCC_CLATHRIN_ADAPTOR_COMPLEX	AFTPH	AP1B1	AP1G1	AP1G2	AP1M1	AP1M2	AP1S1	AP1S2	AP1S3	AP2A1	AP2A2	AP2B1	AP2M1	AP2S1	AP3B1	AP3M1	AP3M2	AP4B1	AP4M1	BTBD8	CLBA1	SGIP1	SLC18A3	STON1	STON2	SYNRG	TBC1D5
GOCC_CLATHRIN_COAT	https://www.gsea-msigdb.org/gsea/msigdb/human/geneset/GOCC_CLATHRIN_COAT	AFTPH	AP1B1	AP1G1	AP1G2	AP1M1	AP1M2	AP1S1	AP1S2	AP1S3	AP2A1	AP2A2	AP2B1	AP2M1	AP2S1	AP3B1	AP3M1	AP3M2	AP4B1	AP4M1	BAIAP2L2	BTBD8	CLBA1	CLINT1	CLTA	CLTB	CLTC	CLTCL1	ENTHD1	EPN1	EPN2	EPN3	EPS15	EPS15L1	IGF2R	KCNQ5	MYCBPAP	NCALD	NECAP1	NECAP2	PICALM	SCLT1	SCN10A	SGIP1	SLC18A3	STON1	STON2	SYNJ1	SYNRG	TBC1D5	VPS33A	VPS41
GOCC_CLATHRIN_COATED_ENDOCYTIC_VESICLE	https://www.gsea-msigdb.org/gsea/msigdb/human/geneset/GOCC_CLATHRIN_COATED_ENDOCYTIC_VESICLE	ADRB2	AP2A1	AP2A2	AP2B1	AP2M1	AP2S1	APOB	APOE	AREG	AVP	AVPR2	BTBD8	BTC	CD207	CD3D	CD3G	CD4	CD74	CD9	CEMIP	CFTR	CHRM2	CLTA	CLTB	CLTC	CLTCL1	CPNE6	CTLA4	DVL2	EGF	EGFR	EPGN	EREG	FCGR1A	FCGR1BP	FZD2	FZD4	FZD5	HBEGF	HLA-DPA1	HLA-DPB1	HLA-DQA1	HLA-DQA2	HLA-DQB1	HLA-DQB2	HLA-DRA	HLA-DRB1	HLA-DRB3	HLA-DRB4	HLA-DRB5	IGF2R	IL7R	INPP5F	KIAA0319	LDLR	LDLRAP1	LMBRD1	LRP2	M6PR	MYO1E	MYO6	PICALM	RAB35	RAB5A	ROR2	SCARB2	SFTA3	SFTPA1	SFTPA2	SFTPB	SFTPC	SFTPD	SGIP1	SH3GL2	SLC18A3	SLC2A8	STON1	STON2	SYT1	SYT2	SYT9	TBC1D5	TF	TFRC	TGFA	TGOLN2	TYRP1	VAMP2	VAMP3	VAMP4	VAMP7	VAMP8	WNT5A
GOCC_CLATHRIN_COATED_ENDOCYTIC_VESICLE_MEMBRANE	https://www.gsea-msigdb.org/gsea/msigdb/human/geneset/GOCC_CLATHRIN_COATED_ENDOCYTIC_VESICLE_MEMBRANE	ADRB2	AP2A1	AP2A2	AP2B1	AP2M1	AP2S1	APOB	APOE	AREG	AVP	AVPR2	BTBD8	BTC	CD207	CD3D	CD3G	CD4	CD74	CD9	CFTR	CHRM2	CLTC	EGF	EGFR	EPGN	EREG	FCGR1A	FCGR1BP	FZD2	FZD4	FZD5	HBEGF	HLA-DPA1	HLA-DPB1	HLA-DQA1	HLA-DQA2	HLA-DQB1	HLA-DQB2	HLA-DRA	HLA-DRB1	HLA-DRB3	HLA-DRB4	HLA-DRB5	IGF2R	IL7R	KIAA0319	LDLR	LDLRAP1	LRP2	M6PR	RAB35	RAB5A	ROR2	SCARB2	SGIP1	SH3GL2	SLC18A3	SLC2A8	STON1	STON2	SYT1	SYT2	SYT9	TBC1D5	TF	TFRC	TGFA	TGOLN2	TYRP1	VAMP2	VAMP3	VAMP4	VAMP7	VAMP8	WNT5A
GOCC_CLATHRIN_COATED_PIT	https://www.gsea-msigdb.org/gsea/msigdb/human/geneset/GOCC_CLATHRIN_COATED_PIT	AAK1	ACKR3	ADCY8	AMN	AP1G1	AP1S1	AP1S2	AP1S3	AP2A1	AP2A2	AP2B1	AP2M1	AP2S1	APP	ARRB1	ARRB2	ATAT1	BMPR2	BTBD8	CCDC32	CDHR5	CEMIP	CLTA	CLTB	CLTC	CLTCL1	CTTN	CUBN	DAB2	DGKD	DNM1	DNM1L	DNM2	EPN1	EPN3	EPS15	EPS15L1	FCHO1	FCHO2	FCHSD2	FNBP1	HIP1R	HSPD1	INPP5F	ITSN1	LDLR	LRP1	LRP10	LRP12	LRP2	LRP3	MYO6	NECAP1	NECAP2	NUMB	OCRL	PICALM	RAB35	RAMP2	REPS1	SELE	SGIP1	SH3BP4	SLC18A3	SLC2A4	SNAP91	SNX9	SORT1	SPHK1	STON1	STON2	SYNJ1	TBC1D5	TF	TFRC	TNK2	VLDLR
GOCC_CLATHRIN_COATED_VESICLE	https://www.gsea-msigdb.org/gsea/msigdb/human/geneset/GOCC_CLATHRIN_COATED_VESICLE	AAK1	ABCB4	ADAM10	ADCY8	ADRB2	AFTPH	AP1B1	AP1G1	AP1G2	AP1M1	AP1M2	AP1S1	AP1S2	AP1S3	AP2A1	AP2A2	AP2B1	AP2M1	AP2S1	AP3B1	AP3B2	AP4B1	APOB	APOE	ARC	AREG	ASTN1	ASTN2	ATP6AP1	ATP6AP2	ATP6V0A1	ATP6V0B	ATP6V0C	ATP6V0D1	ATP6V0E2	ATP6V1A	ATP6V1B2	ATP6V1C1	ATP6V1D	ATP6V1E1	ATP6V1F	ATP6V1G2	ATP6V1H	ATP7A	AVP	AVPR2	BCAP31	BTBD8	BTC	CD207	CD3D	CD3G	CD4	CD74	CD9	CEMIP	CFTR	CHRM2	CLBA1	CLINT1	CLRN1	CLTA	CLTB	CLTC	CLTCL1	CLVS1	CLVS2	CPNE6	CTLA4	DAB2	DBNL	DENND1A	DENND1B	DENND1C	DNAJC5	DNAJC6	DNM2	DVL1	DVL2	ECE1	EDN1	EGF	EGFR	ENTHD1	EPGN	EPN1	EPN2	EPN3	EREG	FCGR1A	FCGR1BP	FCHO1	FCHO2	FOLR1	FURIN	FZD2	FZD4	FZD5	GAD1	GAD2	GAK	GGA2	GOPC	GPR107	HAX1	HBEGF	HEATR5B	HIP1	HIP1R	HLA-DPA1	HLA-DPB1	HLA-DQA1	HLA-DQA2	HLA-DQB1	HLA-DQB2	HLA-DRA	HLA-DRB1	HLA-DRB3	HLA-DRB4	HLA-DRB5	HSPA8	IGF2R	IL7R	INPP5F	KIAA0319	LDLR	LDLRAP1	LMBRD1	LRP2	M6PR	MALL	MLC1	MYCBPAP	MYO1E	MYO6	NCALD	NECAP1	NECAP2	NUMB	OCRL	PANK1	PHETA1	PHETA2	PICALM	PIK3C2A	RAB12	RAB13	RAB14	RAB27A	RAB27B	RAB35	RAB3A	RAB5A	RAB8A	RAB8B	RASSF9	REEP6	RGS19	RNASEK	RNF216	ROR2	SCAMP1	SCARB2	SCYL2	SFTA3	SFTPA1	SFTPA2	SFTPB	SFTPC	SFTPD	SGIP1	SH3BP4	SH3GL2	SLC17A7	SLC18A1	SLC18A2	SLC18A3	SLC2A4	SLC2A8	SLC32A1	SNAP91	SNX18	SNX3	SNX9	SORT1	SPG21	STEAP2	STON1	STON2	STX6	SYNRG	SYT1	SYT11	SYT2	SYT9	TBC1D5	TF	TFRC	TGFA	TGOLN2	TMED10	TMED9	TNK2	TYRP1	UNC13D	VAMP2	VAMP3	VAMP4	VAMP7	VAMP8	VPS11	VPS16	VPS18	VPS33A	VPS33B	VPS41	VTI1A	VWF	WIPI1	WNT5A
GOCC_CLATHRIN_COATED_VESICLE_MEMBRANE	https://www.gsea-msigdb.org/gsea/msigdb/human/geneset/GOCC_CLATHRIN_COATED_VESICLE_MEMBRANE	ADCY8	ADRB2	AFTPH	AP1B1	AP1G1	AP1G2	AP1M1	AP1M2	AP1S1	AP1S2	AP1S3	AP2A1	AP2A2	AP2B1	AP2M1	AP2S1	AP3B1	AP3B2	AP4B1	APOB	APOE	ARC	AREG	ATP6AP1	ATP6AP2	ATP6V0A1	ATP6V0B	ATP6V0C	ATP6V0D1	ATP6V0E2	ATP6V1A	ATP6V1B2	ATP6V1C1	ATP6V1D	ATP6V1E1	ATP6V1F	ATP6V1G2	ATP6V1H	AVP	AVPR2	BTBD8	BTC	CD207	CD3D	CD3G	CD4	CD74	CD9	CEMIP	CFTR	CHRM2	CLBA1	CLINT1	CLTA	CLTB	CLTC	CLTCL1	DAB2	DBNL	DENND1A	DNAJC5	EGF	EGFR	ENTHD1	EPGN	EPN1	EPN2	EPN3	EREG	FCGR1A	FCGR1BP	FZD2	FZD4	FZD5	GAD1	GAD2	HBEGF	HIP1	HIP1R	HLA-DPA1	HLA-DPB1	HLA-DQA1	HLA-DQA2	HLA-DQB1	HLA-DQB2	HLA-DRA	HLA-DRB1	HLA-DRB3	HLA-DRB4	HLA-DRB5	HSPA8	IGF2R	IL7R	KIAA0319	LDLR	LDLRAP1	LRP2	M6PR	MYCBPAP	MYO6	NCALD	NECAP1	NECAP2	RAB35	RAB3A	RAB5A	RASSF9	REEP6	RNASEK	ROR2	SCARB2	SGIP1	SH3GL2	SLC17A7	SLC18A1	SLC18A2	SLC18A3	SLC2A8	SLC32A1	STON1	STON2	SYNRG	SYT1	SYT11	SYT2	SYT9	TBC1D5	TF	TFRC	TGFA	TGOLN2	TYRP1	VAMP2	VAMP3	VAMP4	VAMP7	VAMP8	WNT5A
GOCC_CLATHRIN_COAT_OF_COATED_PIT	https://www.gsea-msigdb.org/gsea/msigdb/human/geneset/GOCC_CLATHRIN_COAT_OF_COATED_PIT	AP2A1	AP2A2	AP2B1	AP2M1	AP2S1	BTBD8	CLTA	CLTB	CLTC	EPS15	EPS15L1	PICALM	SGIP1	SLC18A3	STON1	STON2	SYNJ1	TBC1D5
GOCC_CLATHRIN_COMPLEX	https://www.gsea-msigdb.org/gsea/msigdb/human/geneset/GOCC_CLATHRIN_COMPLEX	BAIAP2L2	CLTA	CLTC	CLTCL1	SCLT1	SCN10A	VPS33A	VPS41
GOCC_CLATHRIN_SCULPTED_GAMMA_AMINOBUTYRIC_ACID_TRANSPORT_VESICLE	https://www.gsea-msigdb.org/gsea/msigdb/human/geneset/GOCC_CLATHRIN_SCULPTED_GAMMA_AMINOBUTYRIC_ACID_TRANSPORT_VESICLE	DNAJC5	GAD1	GAD2	HSPA8	RAB3A	SLC32A1	SYT1	VAMP2
GOCC_CLATHRIN_SCULPTED_MONOAMINE_TRANSPORT_VESICLE	https://www.gsea-msigdb.org/gsea/msigdb/human/geneset/GOCC_CLATHRIN_SCULPTED_MONOAMINE_TRANSPORT_VESICLE	RAB3A	SLC18A1	SLC18A2	SYT1	VAMP2
GOCC_CLATHRIN_SCULPTED_VESICLE	https://www.gsea-msigdb.org/gsea/msigdb/human/geneset/GOCC_CLATHRIN_SCULPTED_VESICLE	DNAJC5	GAD1	GAD2	HSPA8	RAB3A	SLC17A7	SLC18A1	SLC18A2	SLC18A3	SLC32A1	SYT1	VAMP2
GOCC_CLATHRIN_VESICLE_COAT	https://www.gsea-msigdb.org/gsea/msigdb/human/geneset/GOCC_CLATHRIN_VESICLE_COAT	AFTPH	AP1B1	AP1G1	AP1G2	AP1M1	AP1M2	AP1S1	AP1S2	AP1S3	AP2A1	AP2A2	AP2B1	AP2M1	AP2S1	BTBD8	CLBA1	CLINT1	CLTA	CLTB	CLTC	CLTCL1	ENTHD1	EPN1	EPN2	EPN3	MYCBPAP	NCALD	NECAP1	NECAP2	SGIP1	SLC18A3	STON1	STON2	SYNRG	TBC1D5
GOCC_CLEAVAGE_FURROW	https://www.gsea-msigdb.org/gsea/msigdb/human/geneset/GOCC_CLEAVAGE_FURROW	ANKRD45	ARF6	CEP55	DCTN3	DIAPH3	ECT2	FSD1	HMCN1	HMCN2	HTR3A	ICAM2	ITGB1	KATNBL1	LIMA1	MASTL	MEN1	MYH10	MYH9	MYLK	NDE1	NF2	OR2A4	PDXP	PITPNM1	PKN1	PKN2	PLCD3	PLEKHG6	PLK4	PPP1CC	PSD	PSD2	PSD4	PSTPIP1	RAB11A	RAB11FIP3	RAB11FIP4	RAB21	RACGAP1	RALA	RDX	RHOA	RHOB	RHOC	SEPTIN12	SEPTIN2	SEPTIN6	SEPTIN7	SPIRE1	SPIRE2	SSH1	STAMBP	SVIL	WDR73	ZFYVE19
GOCC_CLOCK_BMAL_TRANSCRIPTION_COMPLEX	https://www.gsea-msigdb.org/gsea/msigdb/human/geneset/GOCC_CLOCK_BMAL_TRANSCRIPTION_COMPLEX	BMAL1	BMAL2	CLOCK	NPAS2	PASD1
GOCC_CLUSTER_OF_ACTIN_BASED_CELL_PROJECTIONS	https://www.gsea-msigdb.org/gsea/msigdb/human/geneset/GOCC_CLUSTER_OF_ACTIN_BASED_CELL_PROJECTIONS	ABCG2	ACE	ACE2	ACTB	ACTN1	ACTN3	ACTR3	ADCY6	ADD3	ADGRV1	AMN	ANKRD24	ANKS4B	AQP1	AQP8	ATP6V0A4	ATP7A	ATP8B1	B4GALT1	BBS2	CA4	CALB1	CAPZA2	CAPZB	CD36	CDC14A	CDH23	CDHR2	CDHR5	CEACAM16	CIB2	CLIC1	CLIC5	CLRN1	CLRN2	CLTRN	CUBN	CYBRD1	DCDC2	DCXR	DIAPH3	DNM1L	DOCK4	DRD5	ELMOD3	ENPEP	EPS8	EPS8L2	ESPN	ESPNL	EZR	FCHSD2	FLII	FLNA	FLNB	FOLR1	FSCN2	GNA12	GNA13	GRXCR1	GRXCR2	HOMER2	HSP90AA1	IDO1	IFT20	ITLN1	ITPR3	KCNK1	KNCN	KPTN	LCTL	LHFPL5	LIMA1	LOXHD1	LRP2	MFSD10	MKKS	MME	MORN4	MPP1	MTTP	MYH14	MYH9	MYL12B	MYL6	MYO15A	MYO1A	MYO1B	MYO1C	MYO1D	MYO1E	MYO3A	MYO3B	MYO7A	MYO7B	NHERF1	NHERF4	PAFAH1B1	PCDH15	PDZD7	PDZK1	PEX19	PJVK	PKHD1L1	PLB1	PLEC	PLS1	PRKCB	PRKCI	PTPRQ	RALGDS	RDX	RGS19	RHOC	RIPOR2	RSPH9	SCART1	SCIN	SHANK2	SI	SLC11A2	SLC15A1	SLC17A3	SLC17A4	SLC19A1	SLC20A2	SLC22A12	SLC22A5	SLC26A3	SLC26A4	SLC26A6	SLC27A4	SLC28A1	SLC28A2	SLC28A3	SLC2A2	SLC34A1	SLC34A2	SLC34A3	SLC38A2	SLC3A1	SLC46A1	SLC4A7	SLC5A1	SLC5A6	SLC6A18	SLC6A19	SLC7A11	SLC7A9	SLC9A3	SNX5	SOAT2	STRC	STRCP1	TMC1	TMC2	TMPRSS15	TPRN	TRIOBP	TRPA1	TRPM6	TSPEAR	TWF2	USH1C	USH2A	VEZT	VIL1	WHRN
GOCC_CMG_COMPLEX	https://www.gsea-msigdb.org/gsea/msigdb/human/geneset/GOCC_CMG_COMPLEX	CDC45	GINS1	GINS2	GINS3	GINS4	MCM2	MCM3	MCM4	MCM5	MCM6	MCM7
GOCC_COATED_VESICLE	https://www.gsea-msigdb.org/gsea/msigdb/human/geneset/GOCC_COATED_VESICLE	AAK1	ABCB4	ADAM10	ADCY8	ADRB2	AFTPH	AP1B1	AP1G1	AP1G2	AP1M1	AP1M2	AP1S1	AP1S2	AP1S3	AP2A1	AP2A2	AP2B1	AP2M1	AP2S1	AP3B1	AP3B2	AP4B1	APOB	APOE	APP	ARC	ARCN1	AREG	ASTN1	ASTN2	ATP6AP1	ATP6AP2	ATP6V0A1	ATP6V0B	ATP6V0C	ATP6V0D1	ATP6V0E2	ATP6V1A	ATP6V1B2	ATP6V1C1	ATP6V1D	ATP6V1E1	ATP6V1F	ATP6V1G2	ATP6V1H	ATP7A	AVP	AVPR2	B2M	BCAP31	BTBD8	BTC	CCDC115	CCDC88A	CD207	CD3D	CD3G	CD4	CD59	CD74	CD9	CEMIP	CFTR	CHRM2	CIDEB	CLBA1	CLINT1	CLRN1	CLTA	CLTB	CLTC	CLTCL1	CLVS1	CLVS2	CNIH1	CNIH2	CNIH3	CNIH4	COL7A1	COPA	COPB1	COPB2	COPE	COPG1	COPG2	COPZ1	COPZ2	CPNE6	CRYZL2P-SEC16B	CTLA4	CTSC	CTSZ	DAB2	DBNL	DDHD2	DENND1A	DENND1B	DENND1C	DIPK2A	DNAJC5	DNAJC6	DNM2	DVL1	DVL2	ECE1	ECPAS	EDN1	EGF	EGFR	ENTHD1	EPGN	EPN1	EPN2	EPN3	EREG	ERGIC1	ERGIC2	ERGIC3	F5	F8	FCGR1A	FCGR1BP	FCHO1	FCHO2	FOLR1	FURIN	FZD2	FZD4	FZD5	GAD1	GAD2	GAK	GGA2	GOLGA2	GOPC	GOSR2	GPR107	GRIA1	HAX1	HBEGF	HEATR5B	HIP1	HIP1R	HLA-A	HLA-B	HLA-C	HLA-DPA1	HLA-DPB1	HLA-DQA1	HLA-DQA2	HLA-DQB1	HLA-DQB2	HLA-DRA	HLA-DRB1	HLA-DRB3	HLA-DRB4	HLA-DRB5	HLA-E	HLA-F	HLA-G	HLA-H	HSPA8	HSPD1	IER3IP1	IGF2R	IL7R	INPP5F	KDELR1	KDELR2	KDELR3	KIAA0319	KLHL12	LDLR	LDLRAP1	LMAN1	LMAN1L	LMAN2	LMAN2L	LMBRD1	LRP2	M6PR	MALL	MCFD2	MLC1	MYCBPAP	MYO1E	MYO6	NCALD	NECAP1	NECAP2	NUMB	OCRL	PACS1	PACSIN1	PANK1	PCSK9	PDCD6	PEF1	PHETA1	PHETA2	PICALM	PIK3C2A	RAB12	RAB13	RAB14	RAB27A	RAB27B	RAB35	RAB3A	RAB5A	RAB8A	RAB8B	RASSF9	REEP6	RGS19	RNASEK	RNF216	ROR2	SAR1A	SAR1B	SCAMP1	SCAP	SCARB2	SCYL1	SCYL2	SEC13	SEC16A	SEC16B	SEC22B	SEC23A	SEC23B	SEC23IP	SEC24A	SEC24B	SEC24C	SEC24D	SEC31A	SEC31B	SERPINA1	SFTA3	SFTPA1	SFTPA2	SFTPB	SFTPC	SFTPD	SGIP1	SH3BP4	SH3GL2	SLC17A7	SLC18A1	SLC18A2	SLC18A3	SLC28A2	SLC2A4	SLC2A8	SLC30A5	SLC32A1	SNAP91	SNX18	SNX3	SNX9	SORT1	SPG21	SREBF1	SREBF2	STEAP2	STON1	STON2	STX17	STX5	STX6	SURF4	SYNRG	SYT1	SYT11	SYT2	SYT9	TBC1D5	TEPSIN	TEX261	TF	TFRC	TGFA	TGOLN2	TMED1	TMED10	TMED2	TMED3	TMED4	TMED5	TMED6	TMED7	TMED9	TMEM199	TNK2	TYRP1	UNC13D	USE1	USO1	VAMP2	VAMP3	VAMP4	VAMP7	VAMP8	VMA21	VPS11	VPS16	VPS18	VPS33A	VPS33B	VPS41	VTI1A	VTI1B	VWF	WIPI1	WNT5A	YIF1A	YIF1B	YIPF5	YIPF6
GOCC_COATED_VESICLE_MEMBRANE	https://www.gsea-msigdb.org/gsea/msigdb/human/geneset/GOCC_COATED_VESICLE_MEMBRANE	ADCY8	ADRB2	AFTPH	AP1B1	AP1G1	AP1G2	AP1M1	AP1M2	AP1S1	AP1S2	AP1S3	AP2A1	AP2A2	AP2B1	AP2M1	AP2S1	AP3B1	AP3B2	AP4B1	APOB	APOE	ARC	ARCN1	AREG	ATP6AP1	ATP6AP2	ATP6V0A1	ATP6V0B	ATP6V0C	ATP6V0D1	ATP6V0E2	ATP6V1A	ATP6V1B2	ATP6V1C1	ATP6V1D	ATP6V1E1	ATP6V1F	ATP6V1G2	ATP6V1H	AVP	AVPR2	B2M	BTBD8	BTC	CD207	CD3D	CD3G	CD4	CD59	CD74	CD9	CEMIP	CFTR	CHRM2	CIDEB	CLBA1	CLINT1	CLTA	CLTB	CLTC	CLTCL1	CNIH1	CNIH2	CNIH3	COPA	COPB1	COPB2	COPE	COPG1	COPG2	COPZ1	COPZ2	CRYZL2P-SEC16B	DAB2	DBNL	DENND1A	DIPK2A	DNAJC5	EGF	EGFR	ENTHD1	EPGN	EPN1	EPN2	EPN3	EREG	FCGR1A	FCGR1BP	FOLR1	FZD2	FZD4	FZD5	GAD1	GAD2	GOSR2	GRIA1	HBEGF	HIP1	HIP1R	HLA-A	HLA-B	HLA-C	HLA-DPA1	HLA-DPB1	HLA-DQA1	HLA-DQA2	HLA-DQB1	HLA-DQB2	HLA-DRA	HLA-DRB1	HLA-DRB3	HLA-DRB4	HLA-DRB5	HLA-E	HLA-F	HLA-G	HLA-H	HSPA8	IGF2R	IL7R	KDELR1	KDELR2	KDELR3	KIAA0319	KLHL12	LDLR	LDLRAP1	LMAN1	LRP2	M6PR	MCFD2	MYCBPAP	MYO6	NCALD	NECAP1	NECAP2	PDCD6	PEF1	RAB35	RAB3A	RAB5A	RASSF9	REEP6	RNASEK	ROR2	SAR1A	SAR1B	SCAP	SCARB2	SCYL1	SEC13	SEC16A	SEC16B	SEC22B	SEC23A	SEC23B	SEC23IP	SEC24A	SEC24B	SEC24C	SEC24D	SEC31A	SEC31B	SGIP1	SH3GL2	SLC17A7	SLC18A1	SLC18A2	SLC18A3	SLC2A8	SLC30A5	SLC32A1	SREBF1	SREBF2	STON1	STON2	STX17	STX5	SYNRG	SYT1	SYT11	SYT2	SYT9	TBC1D5	TEPSIN	TF	TFRC	TGFA	TGOLN2	TMED10	TMED2	TMED3	TMED7	TMEM199	TYRP1	USO1	VAMP2	VAMP3	VAMP4	VAMP7	VAMP8	VMA21	VTI1A	VTI1B	WNT5A
GOCC_COHESIN_COMPLEX	https://www.gsea-msigdb.org/gsea/msigdb/human/geneset/GOCC_COHESIN_COMPLEX	DDX11	RAD21	RAD21L1	REC8	SGO2	SMC1A	SMC1B	SMC3	STAG1	STAG2	STAG3
GOCC_COLLAGEN_CONTAINING_EXTRACELLULAR_MATRIX	https://www.gsea-msigdb.org/gsea/msigdb/human/geneset/GOCC_COLLAGEN_CONTAINING_EXTRACELLULAR_MATRIX	A1BG	A2M	ABI3BP	ACAN	ACHE	ACTA2	ADAM11	ADAM19	ADAMDEC1	ADAMTS1	ADAMTS10	ADAMTS15	ADAMTS2	ADAMTS20	ADAMTS3	ADAMTS4	ADAMTS5	ADAMTS8	ADAMTS9	ADAMTSL4	ADIPOQ	AEBP1	AGRN	AGT	AHSG	AMBP	AMELX	AMELY	AMTN	ANG	ANGPT1	ANGPT2	ANGPT4	ANGPTL1	ANGPTL2	ANGPTL3	ANGPTL4	ANGPTL5	ANGPTL6	ANGPTL7	ANXA1	ANXA11	ANXA2	ANXA2P2	ANXA4	ANXA5	ANXA6	ANXA7	ANXA8	APCS	APLP1	APOA1	APOA4	APOC3	APOE	APOH	ASPN	AZGP1	BCAM	BCAN	BGN	BMP7	C17orf58	C1QA	C1QB	C1QC	CALR	CASK	CBLN1	CBLN4	CCDC80	CCN1	CCN2	CCN3	CD151	CDH13	CDH2	CDON	CFP	CHADL	CILP	CLC	CLEC14A	CLEC3B	CLU	CMA1	COCH	COL10A1	COL11A1	COL11A2	COL12A1	COL13A1	COL14A1	COL15A1	COL16A1	COL17A1	COL18A1	COL19A1	COL1A1	COL1A2	COL20A1	COL21A1	COL22A1	COL23A1	COL24A1	COL25A1	COL26A1	COL27A1	COL28A1	COL2A1	COL3A1	COL4A1	COL4A2	COL4A3	COL4A4	COL4A5	COL4A6	COL5A1	COL5A2	COL5A3	COL6A1	COL6A2	COL6A3	COL6A5	COL6A6	COL7A1	COL8A1	COL8A2	COL9A1	COL9A2	COL9A3	COLEC12	COLQ	COMP	CPA3	CRELD1	CSPG4	CSTB	CTHRC1	CTSB	CTSC	CTSD	CTSF	CTSG	CTSH	CTSL	CTSS	CTSZ	CXCL12	DAG1	DCN	DEFA1	DEFA1B	DLG1	DPT	DST	ECM1	ECM2	EDIL3	EFEMP1	EFEMP2	EFNA5	EGFL6	EGFL7	EGFLAM	ELANE	ELN	EMILIN1	EMILIN2	EMILIN3	ENTPD2	ERBIN	EYS	F12	F13A1	F2	F3	F7	F9	FBLN1	FBLN2	FBLN5	FBN1	FBN2	FCN1	FCN2	FCN3	FGA	FGB	FGF10	FGFBP3	FGFR2	FGG	FGL1	FGL2	FIBCD1	FLG	FMOD	FN1	FRAS1	FREM1	FREM2	FREM3	GDF10	GDF15	GH1	GPC1	GPC2	GPC3	GPC4	GPC5	GPC6	GREM1	HAPLN1	HAPLN2	HAPLN3	HAPLN4	HDGF	HMCN1	HMCN2	HNRNPM	HPX	HRG	HRNR	HSP90AA1	HSP90B1	HSPG2	HTRA1	ICAM1	IFNA2	IGFBP7	IGFBPL1	IL7	IMPG1	IMPG2	INHBE	ITGB4	ITIH1	ITIH2	ITIH4	ITIH5	KAZALD1	KNG1	KRT1	L1CAM	LAD1	LAMA1	LAMA2	LAMA3	LAMA4	LAMA5	LAMB1	LAMB2	LAMB3	LAMB4	LAMC1	LAMC2	LAMC3	LEFTY2	LGALS1	LGALS3	LGALS3BP	LGALS4	LGALS9	LMAN1	LMAN1L	LOX	LOXL1	LOXL2	LOXL3	LOXL4	LRRC15	LTBP1	LTBP2	LTBP3	LTBP4	LUM	MARCO	MARCOL	MATN1	MATN2	MATN3	MATN4	MDK	MEGF9	MFAP2	MFAP4	MFAP5	MFGE8	MGP	MMP2	MMP23B	MMP28	MMP8	MMP9	MMRN1	MMRN2	MST1	MUC17	MUC2	MXRA5	MXRA7	MYOC	NAV2	NCAM1	NCAN	NDP	NID1	NID2	NPNT	NPPA	NTN1	NTN4	OGN	ORM1	ORM2	OTOL1	P3H1	P3H2	PCOLCE	PCSK6	PDGFB	PF4	PKM	PLAT	PLG	PLOD3	PLSCR1	PODN	POSTN	PRELP	PRG2	PRG3	PRG4	PRSS1	PRTN3	PSAP	PTPRZ1	PXDN	PZP	RARRES2	RBP3	RELL2	RTBDN	S100A10	S100A4	S100A6	S100A7	S100A8	S100A9	SBSPON	SDC2	SDC3	SEMA3B	SEMA7A	SERPINA1	SERPINA3	SERPINA5	SERPINB1	SERPINB12	SERPINB6	SERPINB8	SERPINB9	SERPINC1	SERPINE1	SERPINE2	SERPINF1	SERPINF2	SERPING1	SERPINH1	SFRP1	SFRP2	SHH	SLPI	SMOC1	SMOC2	SNORC	SOD3	SOST	SPARC	SPARCL1	SPN	SPON1	SPP2	SRPX	SRPX2	SSC5D	SULF1	TGFB1	TGFB1I1	TGFB2	TGFB3	TGFBI	TGM2	TGM4	THBS1	THBS2	THBS3	THBS4	THSD4	TIMP1	TIMP2	TIMP3	TINAG	TINAGL1	TNC	TNN	TNR	TNXB	TPSAB1	TPSB2	USH2A	VCAN	VIT	VTN	VWA1	VWA2	VWC2	VWF	WNT2	WNT2B	WNT5A	WNT5B	WNT8A	ZG16	ZP1	ZP2	ZP3	ZP4
GOCC_COLLAGEN_TRIMER	https://www.gsea-msigdb.org/gsea/msigdb/human/geneset/GOCC_COLLAGEN_TRIMER	ADIPOQ	C1QA	C1QB	C1QC	C1QL1	C1QL2	C1QL3	C1QL4	C1QTNF1	C1QTNF2	C1QTNF3	C1QTNF5	C1QTNF6	C1QTNF7	C1QTNF8	C1QTNF9	C1QTNF9B	CCBE1	COL10A1	COL11A1	COL11A2	COL12A1	COL13A1	COL14A1	COL15A1	COL16A1	COL17A1	COL18A1	COL19A1	COL1A1	COL1A2	COL20A1	COL21A1	COL22A1	COL23A1	COL24A1	COL25A1	COL26A1	COL27A1	COL28A1	COL2A1	COL3A1	COL4A1	COL4A2	COL4A3	COL4A4	COL4A5	COL4A6	COL5A1	COL5A2	COL5A3	COL6A1	COL6A2	COL6A3	COL6A5	COL6A6	COL7A1	COL8A1	COL8A2	COL9A1	COL9A2	COL9A3	COLEC10	COLEC11	COLEC12	COLQ	CTHRC1	EDA	EMID1	EMILIN1	EMILIN2	FCN1	FCN2	FCN3	GLDN	LOX	LUM	MARCO	MBL2	MSR1	OTOL1	SCARA3	SFTPA1	SFTPA2	SFTPD	WDR33
GOCC_COLLAGEN_TYPE_IV_TRIMER	https://www.gsea-msigdb.org/gsea/msigdb/human/geneset/GOCC_COLLAGEN_TYPE_IV_TRIMER	COL4A1	COL4A2	COL4A3	COL4A4	COL4A5	COL4A6
GOCC_COMMITMENT_COMPLEX	https://www.gsea-msigdb.org/gsea/msigdb/human/geneset/GOCC_COMMITMENT_COMPLEX	PRPF39	SNRPC	SNRPD1	SNRPD3	U2AF2
GOCC_COMPACT_MYELIN	https://www.gsea-msigdb.org/gsea/msigdb/human/geneset/GOCC_COMPACT_MYELIN	ANXA2	CLDN5	JAM3	MAG	MAL	MARVELD2	MBP	NCMAP	PALS1	PLLP	PMP22	PRKCI	PTEN	SIRT2
GOCC_COMPLEX_OF_COLLAGEN_TRIMERS	https://www.gsea-msigdb.org/gsea/msigdb/human/geneset/GOCC_COMPLEX_OF_COLLAGEN_TRIMERS	COL10A1	COL11A1	COL11A2	COL1A1	COL1A2	COL27A1	COL28A1	COL2A1	COL3A1	COL4A1	COL4A2	COL4A3	COL4A4	COL4A5	COL4A6	COL5A1	COL5A2	COL5A3	COL7A1	COL8A1	LUM
GOCC_CONDENSED_CHROMOSOME	https://www.gsea-msigdb.org/gsea/msigdb/human/geneset/GOCC_CONDENSED_CHROMOSOME	ACTB	ACTL6A	ACTL6B	ADD3	AGO3	AHCTF1	AKAP8	ANAPC16	APC	ARID2	ATRX	AURKA	AURKB	AURKC	BANF1	BANF2	BAZ1B	BIRC5	BLM	BOD1	BOD1L2	BRCA1	BRCA2	BRD4	BRD7	BUB1	BUB1B	BUB3	C14orf39	CBX3	CBX5	CCNB1	CCNB1IP1	CDC20	CDK2	CDT1	CDX2	CEBPB	CENPA	CENPB	CENPC	CENPE	CENPF	CENPH	CENPI	CENPK	CENPL	CENPM	CENPN	CENPO	CENPP	CENPQ	CENPS	CENPT	CENPU	CENPV	CENPW	CENPX	CFDP1	CHAMP1	CHEK1	CHMP1A	CHMP1B	CHMP2A	CHMP2B	CHMP3	CHMP4A	CHMP4B	CHMP4BP1	CHMP4C	CHMP5	CHMP6	CHMP7	CKAP5	CLASP1	CLASP2	CLIP1	CSNK1A1	CTCF	DCTN1	DCTN2	DCTN3	DCTN4	DCTN5	DCTN6	DMC1	DNMT3L	DSN1	DYNC1I1	DYNC1LI1	DYNC1LI2	DYNLL1	DYNLT3	EID3	ERCC6L	ESRRB	FAM9A	FAM9B	FAM9C	FANCD2	FBXO28	FBXW11	FIRRM	FKBP6	GPATCH11	GTF2B	H2AX	H3-3A	H3-3B	HJURP	HMGB1	HMGB2	HNRNPU	HORMAD1	HORMAD2	HSF1	HSPA2	HUS1	HUS1B	IHO1	INCENP	ITGB3BP	KANSL1	KASH5	KAT2B	KAT5	KAT8	KIF18A	KIF22	KIF2B	KIF2C	KIFAP3	KMT5B	KMT5C	KNL1	KNSTRN	KNTC1	L3MBTL1	LIG4	LRPPRC	LRWD1	MACROH2A1	MAD1L1	MAD2L1	MEAF6	MEI4	MEIKIN	MIS12	MKI67	MLH1	MLH3	MSH4	MTBP	MTCL1	NCAPD2	NCAPD3	NCAPG	NCAPG2	NCAPH	NCAPH2	NDC80	NDE1	NDEL1	NEK2	NIFK	NOL6	NSL1	NSMCE1	NSMCE2	NSMCE3	NSMCE4A	NUDCD2	NUF2	NUP107	NUP133	NUP160	NUP37	NUP43	NUP85	NUP98	ORC2	P3H4	PAFAH1B1	PBRM1	PHF10	PHF2	PHF6	PINX1	PLK1	PLK2	PLK3	PMF1	PPP1CC	PPP1R12A	PRPF4B	PSEN1	PSEN2	PSMC3IP	RAD1	RAD21	RAD50	RAD51	RAD9A	RAD9B	RANGAP1	RASSF2	RCC1	REC8	RGS12	RIF1	RNF212	RNF212B	RRS1	RSPH1	SEC13	SEH1L	SEPTIN2	SEPTIN6	SEPTIN7	SETMAR	SGO1	SGO2	SHOC1	SIN3A	SKA1	SKA2	SKA3	SLF1	SLF2	SMARCA4	SMARCA5	SMARCB1	SMARCC1	SMARCC2	SMARCD1	SMARCD2	SMARCE1	SMC1A	SMC1B	SMC2	SMC3	SMC4	SMC5	SMC6	SPAG5	SPC24	SPC25	SPDL1	SPOUT1	SS18L1	STAG3	SUGT1	SUMO3	SUN2	SUV39H1	SYCE1	SYCE1L	SYCE2	SYCE3	SYCP1	SYCP2	SYCP2L	SYCP3	SYN1	TEX11	TEX12	TEX14	TOP2A	TOP3B	TOPBP1	TP53BP1	TPR	TRAPPC12	TTK	TTN	TUBA1A	TUBG1	UBE2I	XPO1	XRCC4	ZNF207	ZNF276	ZW10	ZWILCH	ZWINT
GOCC_CONDENSED_CHROMOSOME_CENTROMERIC_REGION	https://www.gsea-msigdb.org/gsea/msigdb/human/geneset/GOCC_CONDENSED_CHROMOSOME_CENTROMERIC_REGION	ACTB	ACTL6A	ACTL6B	AHCTF1	ANAPC16	APC	ARID2	ATRX	AURKA	AURKB	AURKC	BIRC5	BOD1	BOD1L2	BRD7	BUB1	BUB1B	BUB3	CBX3	CBX5	CCNB1	CDC20	CDT1	CEBPB	CENPA	CENPB	CENPC	CENPE	CENPF	CENPH	CENPI	CENPK	CENPL	CENPM	CENPN	CENPO	CENPP	CENPQ	CENPS	CENPT	CENPU	CENPV	CENPW	CENPX	CFDP1	CHAMP1	CHMP1A	CHMP1B	CHMP2A	CHMP2B	CHMP3	CHMP4A	CHMP4B	CHMP4BP1	CHMP4C	CHMP5	CHMP6	CHMP7	CKAP5	CLASP1	CLASP2	CLIP1	CSNK1A1	DCTN1	DCTN2	DCTN3	DCTN4	DCTN5	DCTN6	DSN1	DYNC1I1	DYNC1LI1	DYNC1LI2	DYNLL1	DYNLT3	ERCC6L	FBXO28	FBXW11	FIRRM	GPATCH11	GTF2B	H3-3A	H3-3B	HJURP	HNRNPU	HSF1	INCENP	ITGB3BP	KANSL1	KAT2B	KAT5	KAT8	KIF18A	KIF22	KIF2B	KIF2C	KMT5B	KMT5C	KNL1	KNSTRN	KNTC1	LRWD1	MAD1L1	MAD2L1	MEAF6	MEIKIN	MIS12	MTBP	MTCL1	NCAPD2	NCAPD3	NCAPG	NDC80	NDE1	NDEL1	NEK2	NSL1	NUDCD2	NUF2	NUP107	NUP133	NUP160	NUP37	NUP43	NUP85	NUP98	ORC2	PAFAH1B1	PBRM1	PHF10	PHF2	PHF6	PINX1	PLK1	PLK2	PLK3	PMF1	PPP1CC	PPP1R12A	PRPF4B	PSEN1	PSEN2	RANGAP1	RASSF2	REC8	SEC13	SEH1L	SEPTIN2	SEPTIN6	SEPTIN7	SGO1	SGO2	SIN3A	SKA1	SKA2	SKA3	SMARCA4	SMARCB1	SMARCC1	SMARCC2	SMARCD1	SMARCD2	SMARCE1	SMC1A	SPAG5	SPC24	SPC25	SPDL1	SPOUT1	SS18L1	SUGT1	SUMO3	SYCP2	SYCP2L	TEX14	TP53BP1	TPR	TRAPPC12	TTK	XPO1	ZNF207	ZNF276	ZW10	ZWILCH	ZWINT
GOCC_CONDENSED_NUCLEAR_CHROMOSOME	https://www.gsea-msigdb.org/gsea/msigdb/human/geneset/GOCC_CONDENSED_NUCLEAR_CHROMOSOME	ADD3	AGO3	BLM	BRCA1	BRCA2	BRD4	C14orf39	CCNB1IP1	CDX2	CHEK1	CHMP1A	DMC1	DNMT3L	FAM9A	FAM9B	FAM9C	FKBP6	H2AX	HORMAD1	HORMAD2	HSPA2	HUS1	HUS1B	IHO1	INCENP	KASH5	KIFAP3	LRPPRC	MEI4	MLH1	MLH3	MSH4	NCAPD2	NCAPD3	NCAPG	NCAPG2	NCAPH	NCAPH2	NEK2	NIFK	NOL6	P3H4	PLK1	PSMC3IP	RAD1	RAD21	RAD50	RAD51	RAD9A	RAD9B	RCC1	REC8	RGS12	RNF212	RNF212B	RRS1	RSPH1	SHOC1	SMC1A	SMC1B	SMC2	SMC3	SMC4	STAG3	SUN2	SUV39H1	SYCE1	SYCE1L	SYCE2	SYCE3	SYCP1	SYCP2	SYCP2L	SYCP3	SYN1	TEX11	TEX12	TOPBP1	TTN	TUBG1	UBE2I
GOCC_CONDENSIN_COMPLEX	https://www.gsea-msigdb.org/gsea/msigdb/human/geneset/GOCC_CONDENSIN_COMPLEX	NCAPD2	NCAPD3	NCAPG	NCAPG2	NCAPH	NCAPH2	SMC2	SMC4
GOCC_CONE_PHOTORECEPTOR_OUTER_SEGMENT	https://www.gsea-msigdb.org/gsea/msigdb/human/geneset/GOCC_CONE_PHOTORECEPTOR_OUTER_SEGMENT	GUCA1A	GUCA1ANB-GUCA1A	GUCA1B	IFT140	OPN1SW	PCARE	RD3	SLC24A4	TMEM237
GOCC_CONNEXIN_COMPLEX	https://www.gsea-msigdb.org/gsea/msigdb/human/geneset/GOCC_CONNEXIN_COMPLEX	GJA1	GJA10	GJA3	GJA4	GJA5	GJA8	GJA9	GJB1	GJB2	GJB3	GJB4	GJB5	GJB6	GJB7	GJC1	GJC2	GJC3	GJD2	GJD3	GJD4	GJE1
GOCC_CONTRACTILE_MUSCLE_FIBER	https://www.gsea-msigdb.org/gsea/msigdb/human/geneset/GOCC_CONTRACTILE_MUSCLE_FIBER	ABCC9	ABRA	ACTA1	ACTA2	ACTC1	ACTG1	ACTL8	ACTN1	ACTN2	ACTN3	ACTN4	ADPRHL1	AHNAK	AHNAK2	AKAP4	ALDOA	ANK1	ANK2	ANK3	ANKRD1	ANKRD2	ANKRD23	ARF1	ARHGEF25	ASB2	ATP2B4	BAG3	BIN1	BMP10	C10orf71	CAB39	CACNA1C	CACNA1D	CACNA1S	CALD1	CALM1	CALM2	CALM3	CAPN3	CAPZB	CASQ1	CASQ2	CAV3	CAVIN4	CDK5R1	CFL2	CMYA5	COL6A1	CORO1C	CRYAB	CSRP1	CSRP2	CSRP3	CTNNB1	DAG1	DCTN4	DEK	DES	DMD	DNAJB4	DNAJB6	DST	ENO1	FBP2	FBXL22	FBXO22	FBXO32	FERMT2	FHL2	FHL3	FHL5	FHOD3	FKBP1A	FKBP1B	FKRP	FLNA	FLNB	FLNC	FRG1	FXR1	GGPS1	GJA1	GLRX3	HABP4	HOMER1	HRC	HSPB1	IDO1	IGFN1	ILK	ITGB1BP2	JPH1	JPH2	JUP	KAT2B	KCNA5	KCNE1	KCNJ8	KCNN2	KCTD6	KLHL40	KLHL41	KRT19	KRT8	KY	LDB3	LMAN1	LMOD1	LMOD2	LMOD3	LRRC10	LRRC27	LRRC39	MMP2	MTM1	MTMR12	MYBPC1	MYBPC2	MYBPC3	MYBPH	MYBPHL	MYH1	MYH11	MYH13	MYH15	MYH2	MYH3	MYH4	MYH6	MYH7	MYH8	MYL1	MYL11	MYL12B	MYL2	MYL3	MYL4	MYL5	MYL6B	MYL7	MYL9	MYLK2	MYO18B	MYOD1	MYOM1	MYOM2	MYOM3	MYOT	MYOZ1	MYOZ2	MYOZ3	MYPN	MYZAP	NBR1	NEB	NEBL	NEXN	NOS1AP	NPNT	NRAP	OBSCN	OBSL1	PAK1	PALLD	PARVA	PARVB	PDE4B	PDE4DIP	PDLIM1	PDLIM2	PDLIM3	PDLIM4	PDLIM5	PDLIM7	PGM5	PLEC	POLR2M	PPP1R12A	PPP1R12B	PPP2R5A	PPP3CA	PPP3CB	PRICKLE4	PRKD1	PSMA6	PVALEF	PYROXD1	REM1	RPL15	RTN2	RYR1	RYR2	RYR3	SCN1A	SCN3B	SCN5A	SCN8A	SCO1	SCO2	SDC4	SIMC1	SLC2A1	SLC4A1	SLC8A1	SLMAP	SMN1	SMN2	SMPX	SMTNL1	SORBS2	SPTBN1	SQSTM1	SRI	STK11	STUB1	STYXL2	SVIL	SYNC	SYNE1	SYNE2	SYNM	SYNPO	SYNPO2	SYNPO2L	TCAP	TMOD1	TMOD2	TMOD3	TMOD4	TNNC1	TNNC2	TNNI1	TNNI2	TNNI3	TNNT1	TNNT2	TNNT3	TPM1	TPM2	TPM3	TPM4	TRIM32	TRIM54	TRIM63	TTN	TWF1	TWF2	UNC45B	VCL	XIRP2
GOCC_CONTRACTILE_RING	https://www.gsea-msigdb.org/gsea/msigdb/human/geneset/GOCC_CONTRACTILE_RING	ALKBH4	ANLN	BLOC1S6	DAG1	KIF20B	MAEA	MYH9	PDXP	PRC1	RTKN	UTRN
GOCC_COP9_SIGNALOSOME	https://www.gsea-msigdb.org/gsea/msigdb/human/geneset/GOCC_COP9_SIGNALOSOME	AMOT	AMOTL1	ATP5F1A	BASP1	COPS2	COPS3	COPS4	COPS5	COPS6	COPS7A	COPS7B	COPS8	COPS9	DCAF1	DOCK7	DYNLL1	EPB41L2	FLOT1	GPS1	GRAP	GRB2	HSP90AB1	HSPA1A	HSPA1L	HSPA5	HSPA6	HSPA7	LAT	MYH9	NCKIPSD	PLCG1	SLA	TESPA1	THEMIS	TMOD1	WDR6
GOCC_COPII_COATED_ER_TO_GOLGI_TRANSPORT_VESICLE	https://www.gsea-msigdb.org/gsea/msigdb/human/geneset/GOCC_COPII_COATED_ER_TO_GOLGI_TRANSPORT_VESICLE	APP	AREG	B2M	CD59	CD74	CIDEB	CNIH1	CNIH2	CNIH3	CNIH4	COL7A1	CRYZL2P-SEC16B	CTSC	CTSZ	DDHD2	ECPAS	ERGIC1	ERGIC2	ERGIC3	F5	F8	FOLR1	GOLGA2	GOSR2	GRIA1	HLA-A	HLA-B	HLA-C	HLA-DPA1	HLA-DPB1	HLA-DQA1	HLA-DQA2	HLA-DQB1	HLA-DQB2	HLA-DRA	HLA-DRB1	HLA-DRB3	HLA-DRB4	HLA-DRB5	HLA-E	HLA-F	HLA-G	HLA-H	IER3IP1	KLHL12	LMAN1	LMAN1L	LMAN2	LMAN2L	MCFD2	PCSK9	PDCD6	PEF1	SAR1A	SAR1B	SCAP	SEC13	SEC16A	SEC16B	SEC22B	SEC23A	SEC23B	SEC23IP	SEC24A	SEC24B	SEC24C	SEC24D	SEC31A	SEC31B	SERPINA1	SLC30A5	SREBF1	SREBF2	STX17	STX5	SURF4	TEX261	TGFA	TMED1	TMED10	TMED2	TMED3	TMED4	TMED5	TMED6	TMED7	TMED9	USO1	VMA21	VTI1A	VTI1B	YIF1A	YIF1B	YIPF5	YIPF6
GOCC_COPII_VESICLE_COAT	https://www.gsea-msigdb.org/gsea/msigdb/human/geneset/GOCC_COPII_VESICLE_COAT	CIDEB	KLHL12	PDCD6	PEF1	SAR1A	SAR1B	SEC13	SEC23A	SEC23B	SEC24A	SEC24B	SEC24C	SEC24D	SEC31A	SEC31B	TMED7
GOCC_COPI_COATED_VESICLE	https://www.gsea-msigdb.org/gsea/msigdb/human/geneset/GOCC_COPI_COATED_VESICLE	ARCN1	CCDC115	CCDC88A	CIDEB	COPA	COPB1	COPB2	COPE	COPG1	COPG2	COPZ1	COPZ2	DIPK2A	KDELR1	KDELR2	KDELR3	PACS1	PACSIN1	SCYL1	TMED10	TMED2	TMED3	TMED7	TMEM199	USE1
GOCC_COPI_COATED_VESICLE_MEMBRANE	https://www.gsea-msigdb.org/gsea/msigdb/human/geneset/GOCC_COPI_COATED_VESICLE_MEMBRANE	ARCN1	COPA	COPB1	COPB2	COPE	COPG1	COPG2	COPZ1	COPZ2	DIPK2A	KDELR1	KDELR2	KDELR3	SCYL1	TMED2	TMED3	TMED7	TMEM199
GOCC_COPI_VESICLE_COAT	https://www.gsea-msigdb.org/gsea/msigdb/human/geneset/GOCC_COPI_VESICLE_COAT	ARCN1	COPA	COPB1	COPB2	COPE	COPG1	COPG2	COPZ1	COPZ2	DIPK2A	SCYL1	TMED3	TMED7
GOCC_CORE_MEDIATOR_COMPLEX	https://www.gsea-msigdb.org/gsea/msigdb/human/geneset/GOCC_CORE_MEDIATOR_COMPLEX	MED1	MED10	MED11	MED14	MED15	MED16	MED17	MED18	MED19	MED20	MED21	MED22	MED23	MED24	MED25	MED26	MED27	MED28	MED29	MED30	MED31	MED4	MED6	MED7	MED8	MED9
GOCC_CORNIFIED_ENVELOPE	https://www.gsea-msigdb.org/gsea/msigdb/human/geneset/GOCC_CORNIFIED_ENVELOPE	ANXA1	ANXA2	CAPN1	CASP14	CDSN	CNFN	CST6	CSTA	CYSRT1	DSC1	DSC2	DSC3	DSG1	DSG2	DSG3	DSG4	DSP	EVPL	FLG	FLG2	HRNR	HSPB1	IVL	JUP	KAZN	KLK6	KLK7	KRT1	KRT10	KRT14	KRT16	KRT17	KRT2	KRT75	KRT77	LCE1D	LORICRIN	NCL	PI3	PKP1	PKP2	PKP3	PKP4	PPL	RPTN	SCEL	SERPINB12	SERPINB2	SERPINB5	SPRR1A	SPRR1B	SPRR2A	SPRR2B	SPRR2D	SPRR2E	SPRR2F	SPRR2G	SPRR3	TCHH	TGM1
GOCC_CORTICAL_ACTIN_CYTOSKELETON	https://www.gsea-msigdb.org/gsea/msigdb/human/geneset/GOCC_CORTICAL_ACTIN_CYTOSKELETON	ACTN1	ACTN2	ACTN3	ACTN4	ACTR2	AKAP13	ANLN	CALB1	CALD1	CAP1	CAPN2	CDH1	CDH2	CIB2	CLDN5	COBL	CORO1A	COTL1	DLC1	DSTN	EEF1A1	EPB41L2	FCHSD1	FLOT1	FLOT2	GMFB	GMFG	GSN	GYS2	HIP1	HIP1R	IQGAP1	KNCN	KRT19	LANCL2	LASP1	LLGL1	LLGL2	MAEA	MED28	MISP	MLPH	MTSS2	MYADM	MYH9	MYO1A	MYO1E	MYRIP	MYZAP	NF2	PDLIM2	PJVK	PLEKHH2	PLS1	PPP1R9A	PPP1R9B	PRKCB	RAPGEF3	RDX	RTKN	SHROOM1	SHROOM2	SHROOM3	SHROOM4	SLC2A1	SNX9	SPTA1	SPTAN1	SPTB	SPTBN1	SPTBN2	SPTBN4	SPTBN5	TRPV4	WASL	WDR1
GOCC_CORTICAL_CYTOSKELETON	https://www.gsea-msigdb.org/gsea/msigdb/human/geneset/GOCC_CORTICAL_CYTOSKELETON	ACTB	ACTN1	ACTN2	ACTN3	ACTN4	ACTR2	AKAP13	ANLN	BSN	CALB1	CALD1	CAP1	CAPN2	CAPZA1	CAPZA2	CAPZA3	CAPZB	CDH1	CDH2	CIB2	CLASP1	CLDN5	COBL	CORO1A	COTL1	CTTN	DBN1	DLC1	DLG4	DMTN	DSTN	EEF1A1	EPB41	EPB41L2	EPB42	ERC1	ERC2	EZR	FCHSD1	FLNA	FLOT1	FLOT2	GMFB	GMFG	GSN	GYPC	GYS2	HIP1	HIP1R	IQGAP1	KNCN	KRT19	LANCL2	LASP1	LLGL1	LLGL2	MAEA	MAPRE1	MED28	MISP	MLPH	MPP1	MTSS2	MYADM	MYH9	MYO1A	MYO1E	MYRIP	MYZAP	NF2	NOS2	NSMF	NUMA1	PCLO	PDLIM2	PJVK	PLEKHH2	PLS1	PPP1R9A	PPP1R9B	PRKCB	RAPGEF3	RDX	RIMS1	RIMS2	RIMS3	RIMS4	RTKN	SELE	SHROOM1	SHROOM2	SHROOM3	SHROOM4	SLC2A1	SLC4A1	SNX9	SPTA1	SPTAN1	SPTB	SPTBN1	SPTBN2	SPTBN4	SPTBN5	TMOD1	TPM4	TRPC4	TRPV4	WASL	WDR1
GOCC_CORTICAL_ENDOPLASMIC_RETICULUM	https://www.gsea-msigdb.org/gsea/msigdb/human/geneset/GOCC_CORTICAL_ENDOPLASMIC_RETICULUM	ARV1	ASPH	C2CD2L	EMD	OSBPL8	STIM1	STIMATE
GOCC_CORTICAL_GRANULE	https://www.gsea-msigdb.org/gsea/msigdb/human/geneset/GOCC_CORTICAL_GRANULE	ASTL	CALR	HEXB	MYH9	NLRP5	PADI6
GOCC_CORVET_COMPLEX	https://www.gsea-msigdb.org/gsea/msigdb/human/geneset/GOCC_CORVET_COMPLEX	TGFBRAP1	VPS11	VPS16	VPS18	VPS33A	VPS33B	VPS8
GOCC_COSTAMERE	https://www.gsea-msigdb.org/gsea/msigdb/human/geneset/GOCC_COSTAMERE	AHNAK	AHNAK2	ANK2	ANK3	DAG1	DMD	FLNC	FXR1	HOMER1	KRT19	KRT8	PGM5	PLEC	SDC4	SMPX	SVIL	SYNM	VCL
GOCC_CRD_MEDIATED_MRNA_STABILITY_COMPLEX	https://www.gsea-msigdb.org/gsea/msigdb/human/geneset/GOCC_CRD_MEDIATED_MRNA_STABILITY_COMPLEX	CSDE1	DHX9	HNRNPU	IGF2BP1	SYNCRIP	YBX1
GOCC_CTF18_RFC_LIKE_COMPLEX	https://www.gsea-msigdb.org/gsea/msigdb/human/geneset/GOCC_CTF18_RFC_LIKE_COMPLEX	CHTF18	CHTF8	DDX11	DSCC1	RFC2	RFC3	RFC4	RFC5
GOCC_CUL2_RING_UBIQUITIN_LIGASE_COMPLEX	https://www.gsea-msigdb.org/gsea/msigdb/human/geneset/GOCC_CUL2_RING_UBIQUITIN_LIGASE_COMPLEX	APPBP2	ARIH1	ASB4	COMMD1	CUL2	ELOB	ELOC	FEM1A	FEM1B	FEM1C	GLMN	KLHDC10	KLHDC2	KLHDC3	PRAME	PRAMEF6	PRAMEF9	RBX1	ZER1	ZSWIM4	ZSWIM5	ZSWIM6	ZSWIM8	ZYG11A	ZYG11B
GOCC_CUL3_RING_UBIQUITIN_LIGASE_COMPLEX	https://www.gsea-msigdb.org/gsea/msigdb/human/geneset/GOCC_CUL3_RING_UBIQUITIN_LIGASE_COMPLEX	ARIH1	CUL3	DEPDC5	ENC1	GAN	GLMN	KBTBD6	KBTBD7	KBTBD8	KCTD10	KCTD13	KCTD17	KCTD2	KCTD5	KEAP1	KLHL12	KLHL13	KLHL15	KLHL2	KLHL20	KLHL21	KLHL22	KLHL24	KLHL25	KLHL3	KLHL40	KLHL41	KLHL42	KLHL7	KLHL8	KLHL9	LZTR1	PDCD6	PEF1	RBX1	SPOP	SPOPL	TNFAIP1	ZSWIM8
GOCC_CUL4A_RING_E3_UBIQUITIN_LIGASE_COMPLEX	https://www.gsea-msigdb.org/gsea/msigdb/human/geneset/GOCC_CUL4A_RING_E3_UBIQUITIN_LIGASE_COMPLEX	ARIH1	CDKN1B	COP1	CRBN	CUL4A	CUL4B	DDB1	DDB2	DET1	DTL	ERCC8	GLMN	RBX1	TRPC4AP
GOCC_CUL4B_RING_E3_UBIQUITIN_LIGASE_COMPLEX	https://www.gsea-msigdb.org/gsea/msigdb/human/geneset/GOCC_CUL4B_RING_E3_UBIQUITIN_LIGASE_COMPLEX	CUL4B	DDB1	DDB2	DTL	RBX1	WDR77
GOCC_CUL4_RING_E3_UBIQUITIN_LIGASE_COMPLEX	https://www.gsea-msigdb.org/gsea/msigdb/human/geneset/GOCC_CUL4_RING_E3_UBIQUITIN_LIGASE_COMPLEX	AMBRA1	ARIH1	CDKN1B	COP1	CRBN	CUL4A	CUL4B	DCAF1	DCAF10	DCAF11	DCAF12	DCAF12L1	DCAF12L2	DCAF13	DCAF15	DCAF16	DCAF17	DCAF4	DCAF4L1	DCAF4L2	DCAF5	DCAF6	DCAF7	DCAF8	DCAF8L1	DCAF8L2	DDA1	DDB1	DDB2	DET1	DTL	ERCC8	FBXW5	GLMN	RBX1	TRPC4AP	WDR77	WDTC1
GOCC_CUL5_RING_UBIQUITIN_LIGASE_COMPLEX	https://www.gsea-msigdb.org/gsea/msigdb/human/geneset/GOCC_CUL5_RING_UBIQUITIN_LIGASE_COMPLEX	ANKRD9	ARIH2	ASB4	CUL5	ELOB	ELOC	KLHDC1	PCMTD1	RBX1	RNF7
GOCC_CULLIN_RING_UBIQUITIN_LIGASE_COMPLEX	https://www.gsea-msigdb.org/gsea/msigdb/human/geneset/GOCC_CULLIN_RING_UBIQUITIN_LIGASE_COMPLEX	AMBRA1	AMN1	ANAPC1	ANAPC10	ANAPC11	ANAPC13	ANAPC15	ANAPC16	ANAPC2	ANAPC4	ANAPC5	ANAPC7	ANKRD9	APPBP2	ARIH1	ARIH2	ASB4	BTRC	BUB1B	CACYBP	CAND1	CCNF	CDC16	CDC20	CDC20B	CDC23	CDC26	CDC27	CDKN1B	CKS1B	CKS2	COMMD1	COP1	CRBN	CUL1	CUL2	CUL3	CUL4A	CUL4B	CUL5	CUL7	CUL9	DAW1	DCAF1	DCAF10	DCAF11	DCAF12	DCAF12L1	DCAF12L2	DCAF13	DCAF15	DCAF16	DCAF17	DCAF4	DCAF4L1	DCAF4L2	DCAF5	DCAF6	DCAF7	DCAF8	DCAF8L1	DCAF8L2	DDA1	DDB1	DDB2	DEPDC5	DET1	DMAC2	DTL	ELOB	ELOC	ENC1	ERCC8	FBH1	FBXL12	FBXL13	FBXL14	FBXL15	FBXL16	FBXL17	FBXL18	FBXL19	FBXL2	FBXL20	FBXL21P	FBXL3	FBXL4	FBXL5	FBXL6	FBXL7	FBXL8	FBXO15	FBXO17	FBXO2	FBXO25	FBXO27	FBXO3	FBXO31	FBXO32	FBXO38	FBXO39	FBXO4	FBXO42	FBXO44	FBXO45	FBXO48	FBXO6	FBXO7	FBXO9	FBXW11	FBXW4	FBXW5	FBXW7	FBXW8	FEM1A	FEM1B	FEM1C	FZR1	GAN	GLMN	KBTBD6	KBTBD7	KBTBD8	KCTD10	KCTD13	KCTD17	KCTD2	KCTD5	KEAP1	KLHDC1	KLHDC10	KLHDC2	KLHDC3	KLHL12	KLHL13	KLHL15	KLHL2	KLHL20	KLHL21	KLHL22	KLHL24	KLHL25	KLHL3	KLHL40	KLHL41	KLHL42	KLHL7	KLHL8	KLHL9	LZTR1	MAD2L2	NCCRP1	PCMTD1	PDCD6	PEF1	PRAME	PRAMEF6	PRAMEF9	PRKN	RBX1	RNF7	SKP1	SKP2	SPOP	SPOPL	SPSB1	SPSB2	SPSB3	SPSB4	TMEM183A	TMEM183BP	TNFAIP1	TRIM21	TRPC4AP	UBE2C	UBE2S	USP47	WDR77	WDTC1	ZER1	ZSWIM4	ZSWIM5	ZSWIM6	ZSWIM8	ZYG11A	ZYG11B
GOCC_CUTICULAR_PLATE	https://www.gsea-msigdb.org/gsea/msigdb/human/geneset/GOCC_CUTICULAR_PLATE	CALB1	CIB2	FCHSD1	KNCN	MYO1E	SNX9	SPTA1	SPTBN1
GOCC_CYCLIN_CDK_POSITIVE_TRANSCRIPTION_ELONGATION_FACTOR_COMPLEX	https://www.gsea-msigdb.org/gsea/msigdb/human/geneset/GOCC_CYCLIN_CDK_POSITIVE_TRANSCRIPTION_ELONGATION_FACTOR_COMPLEX	CCNK	CCNT1	CCNT2	CDK12	CDK13	CDK9	RB1	SNW1
GOCC_CYCLIN_DEPENDENT_PROTEIN_KINASE_HOLOENZYME_COMPLEX	https://www.gsea-msigdb.org/gsea/msigdb/human/geneset/GOCC_CYCLIN_DEPENDENT_PROTEIN_KINASE_HOLOENZYME_COMPLEX	BCCIP	CCNA1	CCNA2	CCNB1	CCNB2	CCNB3	CCNC	CCND1	CCND2	CCND3	CCNE1	CCNE2	CCNF	CCNG1	CCNG2	CCNH	CCNI	CCNI2	CCNJ	CCNJL	CCNK	CCNL1	CCNL2	CCNO	CCNP	CCNQ	CCNT1	CCNT2	CCNY	CDK1	CDK12	CDK13	CDK14	CDK16	CDK19	CDK2	CDK3	CDK4	CDK5	CDK5R1	CDK5R2	CDK6	CDK7	CDK8	CDK9	CDKN1A	CDKN2D	CKS1B	CKS2	CNPPD1	MED12	MED13	MNAT1	PCNA	RB1	SNW1
GOCC_CYTOCHROME_COMPLEX	https://www.gsea-msigdb.org/gsea/msigdb/human/geneset/GOCC_CYTOCHROME_COMPLEX	BCS1L	C15orf48	COA6	COX10	COX15	COX4I1	COX4I2	COX5A	COX5B	COX6A1	COX6A2	COX6B1	COX6B2	COX6C	COX7A1	COX7A2	COX7A2L	COX7A2P2	COX7B	COX7B2	COX7C	COX8A	COX8C	CYC1	MT-CO1	MT-CO2	MT-CO3	MT-CYB	MTCO2P12	NDUFA4	NDUFA4L2	UGT1A1	UQCC3	UQCR10	UQCR11	UQCRB	UQCRC1	UQCRC2	UQCRFS1	UQCRFS1P1	UQCRH	UQCRHL	UQCRQ
GOCC_CYTOLYTIC_GRANULE	https://www.gsea-msigdb.org/gsea/msigdb/human/geneset/GOCC_CYTOLYTIC_GRANULE	ARL8B	CALR	GNLY	GZMB	GZMH	KIF5B	LAMP1	NKG7	PRF1	RNF19B	SERPINB1	SRGN	STXBP2	TIAL1
GOCC_CYTOPLASMIC_DYNEIN_COMPLEX	https://www.gsea-msigdb.org/gsea/msigdb/human/geneset/GOCC_CYTOPLASMIC_DYNEIN_COMPLEX	DCTN4	DYNC1H1	DYNC1I1	DYNC1I2	DYNC1LI1	DYNC1LI2	DYNC2H1	DYNC2I1	DYNC2I2	DYNC2LI1	DYNLL1	DYNLL2	DYNLRB1	DYNLRB2	DYNLT1	DYNLT2	DYNLT2B	DYNLT3	DYNLT4	DYNLT5	NUDCD3	SNX4	TPR
GOCC_CYTOPLASMIC_EXOSOME_RNASE_COMPLEX	https://www.gsea-msigdb.org/gsea/msigdb/human/geneset/GOCC_CYTOPLASMIC_EXOSOME_RNASE_COMPLEX	CARHSP1	DIS3	DIS3L	EXOSC1	EXOSC10	EXOSC2	EXOSC3	EXOSC4	EXOSC5	EXOSC6	EXOSC7	EXOSC8	EXOSC9	GTPBP1	PNPT1	SUPV3L1
GOCC_CYTOPLASMIC_MICROTUBULE	https://www.gsea-msigdb.org/gsea/msigdb/human/geneset/GOCC_CYTOPLASMIC_MICROTUBULE	APC	APC2	ARFGEF2	ARHGAP18	ARL3	ARL6	BCAS3	BCL10	BICD1	CCSAP	CEP162	CFAP107	CFAP126	CFAP141	CFAP144	CFAP161	CFAP20	CFAP206	CFAP210	CFAP276	CFAP45	CFAP52	CFAP53	CFAP68	CFAP77	CFAP90	CFAP95	CFAP96	CIMAP1D	CIMIP2A	CIMIP2B	CIMIP2C	CLASP1	CLASP2	CLMP	CYLD	CYP2A6	DCXR	DUSP21	DYNC1H1	DYNLT1	DYNLT3	EFCAB6	EFHB	EFHC1	EFHC2	ENKD1	ENKUR	FAM161A	FAM161B	FBXW11	FHDC1	GRAMD2B	GTSE1	HID1	IFT70A	IFT70B	KIF18A	KIF18B	KIF2C	MAP10	MAP9	MAPRE1	MAPRE2	MAPRE3	MID1	MISP	MNS1	MTUS2	NIN	NME7	NUMA1	PACRG	PAFAH1B1	PIERCE1	PIERCE2	RAB3D	REEP1	REEP2	REEP3	REEP4	RIBC1	RIBC2	RPGRIP1L	SAA1	SAXO1	SAXO2	SCTR	SELENOS	SERP1	SNPH	SPACA9	SPAG8	SPMIP10	SPMIP11	SPMIP6	SPMIP8	SPMIP9	SRPRB	SYBU	TEKT1	TEKT2	TEKT3	TEKT4	TEKT5	TEKTIP1	TEKTL1	TMEM214	TOGARAM1	TOGARAM2	TPT1	TRPV4	TUBA1A	TUBA1B	TUBA1C	TUBB4B	TUBG1	TUBG2	TUBGCP2
GOCC_CYTOPLASMIC_REGION	https://www.gsea-msigdb.org/gsea/msigdb/human/geneset/GOCC_CYTOPLASMIC_REGION	ABHD12	ABHD13	ACTR10	AGBL4	AGTPBP1	AK8	AKAP14	AMBRA1	AP3B1	AP3B2	AP3D1	AP3M1	AP3M2	AP3S1	AP3S2	ARC	ARFGEF2	ARL13B	ARL6	ARL8A	ARL8B	ARMCX3	ATG14	ATG16L1	ATG5	ATG7	BAIAP2	BBOF1	BBS1	BBS5	BBS7	BLOC1S1	BLOC1S2	BLOC1S3	BLOC1S4	BLOC1S5	BLOC1S6	BRWD1	BSN	CALY	CAMSAP3	CCDC103	CCDC113	CCDC39	CCDC40	CCDC63	CCDC65	CCDC96	CCSAP	CDKL5	CENPF	CEP162	CFAP100	CFAP107	CFAP126	CFAP141	CFAP144	CFAP161	CFAP20	CFAP206	CFAP210	CFAP221	CFAP251	CFAP276	CFAP36	CFAP43	CFAP45	CFAP46	CFAP52	CFAP53	CFAP54	CFAP61	CFAP68	CFAP70	CFAP73	CFAP74	CFAP77	CFAP90	CFAP91	CFAP95	CHRNA2	CIMIP2A	CIMIP2B	CIMIP2C	CLASP1	CLASP2	CLTA	CLTB	CTBP1	CTNNB1	CTNND1	DCDC2	DCTN1	DLG2	DLG4	DNAAF1	DNAH1	DNAH10	DNAH11	DNAH12	DNAH17	DNAH2	DNAH3	DNAH5	DNAH6	DNAH7	DNAH8	DNAH9	DNAI1	DNAI2	DNAI3	DNAI4	DNAI7	DNAJB13	DNAL1	DNALI1	DNHD1	DRC1	DRC3	DST	DTNBP1	DUSP21	DYDC1	DYNC1H1	DYNC2H1	DYNC2I2	DYNC2LI1	DYNLL1	DYNLT2B	DYNLT4	DZIP1L	EFCAB6	EFHB	EFHC1	EFHC2	EIF4EBP2	ENKUR	ERC1	ERC2	FABP1	FABP2	FBXW11	FLOT2	FMR1	GABARAP	GAS8	GLI1	GLI3	GNAT3	GPSM2	GRIK2	GRIK3	GUCY1B1	HAP1	HDAC6	HIF1A	HIP1R	HNRNPU	HPCA	HSBP1	HSPB1	HYDIN	IFT140	IFT172	IFT57	IFT70A	IFT70B	INPP5E	INSC	IQUB	KIF17	KIF19	KIF1A	KIF1B	KIF1C	KIF3A	KIF3B	KIF4A	KIF5A	KIF5B	KIF5C	KIFAP3	KLHL17	LCA5	LCA5L	LRRC43	LRRK2	MAK	MAP1A	MAP1LC3B	MAP2	MAP2K4	MAP4	MAPK15	MAPK8IP3	MAPT	MGARP	MNS1	MYO5B	NDEL1	NEFL	NEK4	NETO1	NME5	NME7	NME8	NUMA1	ODAD1	ODAD2	ODAD3	ODAD4	OPA1	PACRG	PAFAH1B1	PCLO	PHLDB1	PHLDB2	PIERCE1	PIERCE2	PIK3C3	PIK3R4	PKD2	PPFIA3	PQBP1	PRKACA	PRKAR1A	PRKAR2A	PRKCZ	PURA	RAB21	RAB27B	RANGAP1	RIBC1	RIBC2	RIMS1	RIMS2	RIMS3	RIMS4	ROPN1L	RP1	RP1L1	RPGRIP1	RPGRIP1L	RSPH1	RSPH14	RSPH3	RSPH4A	RSPH6A	RSPH9	SAPCD2	SAXO1	SAXO2	SEPTIN2	SEPTIN7	SEPTIN9	SNAPIN	SOD1	SPACA9	SPAG16	SPAG17	SPAG6	SPAG8	SPAST	SPATA4	SPATA7	SPEF1	SPG7	SPMIP10	SPMIP11	SPMIP6	SPMIP8	SPMIP9	SPTBN5	SSNA1	STAU1	STAU2	STXBP1	SYBU	TCHP	TEKT1	TEKT2	TEKT3	TEKT4	TEKT5	TEKTIP1	TEKTL1	TERF2	TMEM108	TOGARAM1	TRAF3IP1	TRAK1	TRAK2	TRIM46	TTLL3	TTLL8	TUBA1A	TUBB4A	TUBB4B	TULP3	UCHL1	UHMK1	UNC13A	UNC13B	UNC13C	WDPCP	WDR11	WDR35	WDR54	ZC3H14
GOCC_CYTOPLASMIC_SIDE_OF_ENDOPLASMIC_RETICULUM_MEMBRANE	https://www.gsea-msigdb.org/gsea/msigdb/human/geneset/GOCC_CYTOPLASMIC_SIDE_OF_ENDOPLASMIC_RETICULUM_MEMBRANE	ALG1	ALG14	ALG2	ALG5	DNAJA1	EPM2AIP1	HM13	ITPR3	OTULINL	PKD2	PTPN1	RPL27	RPS26	RPS28	RPS29	SPPL2A	SPPL2B	SPPL2C	SPPL3	THADA
GOCC_CYTOPLASMIC_SIDE_OF_ENDOSOME_MEMBRANE	https://www.gsea-msigdb.org/gsea/msigdb/human/geneset/GOCC_CYTOPLASMIC_SIDE_OF_ENDOSOME_MEMBRANE	CDIP1	LITAF	LITAFD	MICALL1	RAB21	RAB5A	SNX5
GOCC_CYTOPLASMIC_SIDE_OF_LYSOSOMAL_MEMBRANE	https://www.gsea-msigdb.org/gsea/msigdb/human/geneset/GOCC_CYTOPLASMIC_SIDE_OF_LYSOSOMAL_MEMBRANE	BLOC1S1	BLOC1S2	BORCS5	BORCS6	BORCS7	BORCS8	CDIP1	EEF1A1	EEF1A2	GFAP	KXD1	LITAF	LITAFD	SNAPIN
GOCC_CYTOPLASMIC_SIDE_OF_MEMBRANE	https://www.gsea-msigdb.org/gsea/msigdb/human/geneset/GOCC_CYTOPLASMIC_SIDE_OF_MEMBRANE	ACP1	AJAP1	AKAP5	ALG1	ALG14	ALG2	ALG5	ALOX15	ANK1	AP2A1	AP2A2	AP2B1	AP2M1	AP2S1	AP4B1	ASPSCR1	ATP2C2	BECN1	BIRC2	BLOC1S1	BLOC1S2	BORCS5	BORCS6	BORCS7	BORCS8	C2CD2L	CACNB4	CARMIL2	CD2	CDH1	CDIP1	CDK16	CFP	CHMP4A	CHMP4B	CHMP4BP1	CHMP4C	CHMP7	CHUK	CNR2	CYLD	CYTH1	DIABLO	DLG1	DLG4	DNAJA1	DNAJA3	DSG1	DTNA	EEF1A1	EEF1A2	EFCAB7	EPB41	EPM2AIP1	EPN3	ESYT2	ESYT3	FADD	FARP1	FER	FERMT2	FES	FKBP1A	FRMD1	FRMD6	G6PD	GEM	GFAP	GM2A	GNA11	GNA12	GNA13	GNA14	GNA15	GNAI1	GNAI2	GNAI3	GNAL	GNAO1	GNAQ	GNAS	GNAT1	GNAT2	GNAT3	GNAZ	GNB1	GNB2	GNB3	GNB4	GNB5	GNG10	GNG11	GNG12	GNG13	GNG14	GNG2	GNG3	GNG4	GNG5	GNG5B	GNG7	GNG8	GNGT1	GNGT2	HCK	HID1	HM13	HTRA2	IKBKB	IQGAP1	ITPR3	JAK1	JAK2	JAK3	JUP	KCNAB1	KCNAB2	KCNIP1	KIT	KRAS	KXD1	LDLRAP1	LILRB4	LITAF	LITAFD	LRRK2	LYN	MAP2K2	MICALL1	MIEN1	MTSS1	MTSS2	MYD88	MYH9	MYZAP	NCF1	NLRP10	NPHS2	NTSR1	OSBPL2	OTULINL	PALM	PGM5	PKD2	PKP4	PLEKHA4	PPP1R9B	PPP3CA	PRMT8	PTEN	PTP4A1	PTPN1	PTPN20	PTPN22	PTPN3	PTPN4	PTPN7	PTPRC	RAB21	RAB5A	RACGAP1	RASA3	RASAL3	RASGRP4	RGS1	RGS2	RGS8	RHOA	RNF31	RPL27	RPS26	RPS28	RPS29	S100A6	SAMD10	SAMD12	SHROOM4	SLC4A1	SNAPIN	SNX18	SNX5	SOCS3	SPPL2A	SPPL2B	SPPL2C	SPPL3	SPTA1	SPTB	STAC	STAC2	STAC3	SYAP1	SYT6	TGM3	TH	THADA	TIRAP	TRADD	TRAF1	TRAF2	TRAF3	TRAF3IP2	TRAF5	TRAF6	TYK2	ZAP70
GOCC_CYTOPLASMIC_SIDE_OF_PLASMA_MEMBRANE	https://www.gsea-msigdb.org/gsea/msigdb/human/geneset/GOCC_CYTOPLASMIC_SIDE_OF_PLASMA_MEMBRANE	ACP1	AJAP1	AKAP5	ALOX15	ANK1	AP2A1	AP2A2	AP2B1	AP2M1	AP2S1	ASPSCR1	ATP2C2	BIRC2	C2CD2L	CACNB4	CARMIL2	CD2	CDH1	CDK16	CHMP4A	CHMP4B	CHMP4BP1	CHMP4C	CHMP7	CHUK	CNR2	CYLD	CYTH1	DIABLO	DLG1	DLG4	DNAJA3	DSG1	DTNA	EFCAB7	EPB41	EPN3	ESYT2	ESYT3	FADD	FARP1	FER	FERMT2	FES	FRMD1	FRMD6	G6PD	GEM	GM2A	GNA11	GNA12	GNA13	GNA14	GNA15	GNAI1	GNAI2	GNAI3	GNAL	GNAO1	GNAQ	GNAS	GNAT1	GNAT2	GNAT3	GNAZ	GNB1	GNB2	GNB3	GNB4	GNB5	GNG10	GNG11	GNG12	GNG13	GNG14	GNG2	GNG3	GNG4	GNG5	GNG5B	GNG7	GNG8	GNGT1	GNGT2	HCK	HTRA2	IKBKB	IQGAP1	JAK1	JAK2	JAK3	JUP	KCNAB1	KCNAB2	KCNIP1	KIT	KRAS	LDLRAP1	LILRB4	LITAF	LYN	MAP2K2	MIEN1	MTSS1	MTSS2	MYD88	MYH9	MYZAP	NCF1	NLRP10	NPHS2	NTSR1	OSBPL2	PALM	PGM5	PKP4	PLEKHA4	PPP1R9B	PPP3CA	PRMT8	PTEN	PTP4A1	PTPN20	PTPN22	PTPN3	PTPN4	PTPN7	PTPRC	RAB21	RACGAP1	RASA3	RASGRP4	RGS1	RGS2	RGS8	RHOA	RNF31	S100A6	SAMD10	SAMD12	SHROOM4	SLC4A1	SNX18	SNX5	SOCS3	SPTA1	SPTB	STAC	STAC2	STAC3	SYAP1	SYT6	TGM3	TH	TIRAP	TRADD	TRAF1	TRAF2	TRAF3	TRAF3IP2	TRAF5	TRAF6	TYK2	ZAP70
GOCC_CYTOPLASMIC_SIDE_OF_ROUGH_ENDOPLASMIC_RETICULUM_MEMBRANE	https://www.gsea-msigdb.org/gsea/msigdb/human/geneset/GOCC_CYTOPLASMIC_SIDE_OF_ROUGH_ENDOPLASMIC_RETICULUM_MEMBRANE	ALG5	RPL27	RPS26	RPS28	RPS29
GOCC_CYTOPLASMIC_STRESS_GRANULE	https://www.gsea-msigdb.org/gsea/msigdb/human/geneset/GOCC_CYTOPLASMIC_STRESS_GRANULE	ATXN2	ATXN2L	C9orf72	CAPRIN1	CASC3	CELF1	CIRBP	CSDE1	CTSG	DAZAP2	DDX1	DDX19A	DDX19B	DDX25	DDX3X	DDX6	DHX36	DYRK3	EIF2S1	EIF3B	EIF4E	EIF4G1	ELAVL1	ENDOV	FMR1	FXR1	FXR2	G3BP1	G3BP2	GIGYF2	GRB7	HABP4	HIPK2	HNRNPK	IGF2BP1	IGF2BP2	IGF2BP3	KPNB1	LARP1	LARP1B	LARP4	LARP4B	LIN28A	LSM14A	MBNL1	MCRIP1	MCRIP2	MOV10	NANOS3	NUFIP2	NXF1	OGFOD1	PABPC1	PABPC1L	PABPC1L2A	PABPC1L2B	PABPC3	PABPC4	PABPC4L	PABPC5	PQBP1	PRKAA2	PRRC2C	PUM1	PUM2	QKI	RBFOX1	RBM4	RBPMS	RBPMS2	RC3H1	RC3H2	RNF135	ROCK1	RPTOR	SSB	STAU1	STAU2	TARDBP	TIA1	TIAL1	TRIM21	TRIM25	UBAP2L	VCP	YBX1	YTHDF1	YTHDF2	YTHDF3	ZFAND1	ZFP36	ZNFX1
GOCC_CYTOPLASMIC_UBIQUITIN_LIGASE_COMPLEX	https://www.gsea-msigdb.org/gsea/msigdb/human/geneset/GOCC_CYTOPLASMIC_UBIQUITIN_LIGASE_COMPLEX	CUL2	ELOB	FAM8A1	MARCHF6	OS9	SEL1L	SYVN1	USP33
GOCC_CYTOSKELETON_OF_PRESYNAPTIC_ACTIVE_ZONE	https://www.gsea-msigdb.org/gsea/msigdb/human/geneset/GOCC_CYTOSKELETON_OF_PRESYNAPTIC_ACTIVE_ZONE	BSN	ERC1	ERC2	PCLO	RIMS1	RIMS2	RIMS3	RIMS4
GOCC_CYTOSOLIC_LARGE_RIBOSOMAL_SUBUNIT	https://www.gsea-msigdb.org/gsea/msigdb/human/geneset/GOCC_CYTOSOLIC_LARGE_RIBOSOMAL_SUBUNIT	RPL10	RPL10A	RPL10L	RPL11	RPL12	RPL13	RPL13A	RPL14	RPL15	RPL17	RPL18	RPL18A	RPL19	RPL21	RPL22	RPL23	RPL23A	RPL24	RPL26	RPL26L1	RPL27	RPL27A	RPL28	RPL29	RPL3	RPL30	RPL31	RPL32	RPL34	RPL35	RPL35A	RPL36	RPL36A	RPL36AL	RPL37	RPL37A	RPL37AP8	RPL38	RPL39	RPL39L	RPL39P5	RPL3L	RPL4	RPL41	RPL5	RPL6	RPL7	RPL7A	RPL7L1	RPL8	RPL9	RPLP0	RPLP0P6	RPLP1	RPLP2	UBA52	ZCCHC17
GOCC_CYTOSOLIC_PROTEASOME_COMPLEX	https://www.gsea-msigdb.org/gsea/msigdb/human/geneset/GOCC_CYTOSOLIC_PROTEASOME_COMPLEX	PSMC4	PSMC6	PSMD14	UBQLN4	UCHL5
GOCC_CYTOSOLIC_REGION	https://www.gsea-msigdb.org/gsea/msigdb/human/geneset/GOCC_CYTOSOLIC_REGION	ARL6IP5	BAIAP2	C9orf72	CALB1	DAG1	DBN1	FBXO45	GDI1	HOMER1	HSPA8	HTT	KIF5C	LRRK2	PIN1	PLCB1	PLCB3	PNKD	PRKCB	PRKCG	STXBP1
GOCC_CYTOSOLIC_RIBOSOME	https://www.gsea-msigdb.org/gsea/msigdb/human/geneset/GOCC_CYTOSOLIC_RIBOSOME	ABCE1	APOD	ASCC2	ASCC3	DDX3X	DHX29	EEF1A1	EIF2A	EIF2AK4	EIF2D	ETF1	FAU	GCN1	GSPT1	HBS1L	LARP4	LTN1	MCTS1	METAP1	NEMF	PELO	RACK1	RNF10	RNF14	RNF25	RPL10	RPL10A	RPL10L	RPL11	RPL12	RPL13	RPL13A	RPL14	RPL15	RPL17	RPL18	RPL18A	RPL19	RPL21	RPL22	RPL23	RPL23A	RPL24	RPL26	RPL26L1	RPL27	RPL27A	RPL28	RPL29	RPL3	RPL30	RPL31	RPL32	RPL34	RPL35	RPL35A	RPL36	RPL36A	RPL36AL	RPL37	RPL37A	RPL37AP8	RPL38	RPL39	RPL39L	RPL39P5	RPL3L	RPL4	RPL41	RPL5	RPL6	RPL7	RPL7A	RPL7L1	RPL8	RPL9	RPLP0	RPLP0P6	RPLP1	RPLP2	RPS10	RPS10P5	RPS11	RPS12	RPS13	RPS14	RPS15	RPS15A	RPS16	RPS17	RPS18	RPS19	RPS2	RPS20	RPS21	RPS23	RPS24	RPS25	RPS26	RPS27	RPS27A	RPS27L	RPS28	RPS29	RPS3	RPS3A	RPS4X	RPS4Y1	RPS4Y2	RPS5	RPS6	RPS7	RPS8	RPS9	RPSA	RPSA2	UBA52	USP10	ZCCHC17	ZNF598
GOCC_CYTOSOLIC_SMALL_RIBOSOMAL_SUBUNIT	https://www.gsea-msigdb.org/gsea/msigdb/human/geneset/GOCC_CYTOSOLIC_SMALL_RIBOSOMAL_SUBUNIT	DDX3X	DHX29	EIF2A	EIF2D	FAU	LARP4	MCTS1	RACK1	RPS10	RPS10P5	RPS11	RPS12	RPS13	RPS14	RPS15	RPS15A	RPS16	RPS17	RPS18	RPS19	RPS2	RPS20	RPS21	RPS23	RPS24	RPS25	RPS26	RPS27	RPS27A	RPS27L	RPS28	RPS29	RPS3	RPS3A	RPS4X	RPS4Y1	RPS4Y2	RPS5	RPS6	RPS7	RPS8	RPS9	RPSA	RPSA2	UBA52
GOCC_DEATH_INDUCING_SIGNALING_COMPLEX	https://www.gsea-msigdb.org/gsea/msigdb/human/geneset/GOCC_DEATH_INDUCING_SIGNALING_COMPLEX	CASP10	CASP3	CASP8	CFLAR	FADD	FAF1	FAS	RIPK1	TRADD
GOCC_DENDRITE_CYTOPLASM	https://www.gsea-msigdb.org/gsea/msigdb/human/geneset/GOCC_DENDRITE_CYTOPLASM	ABHD12	ABHD13	BAIAP2	CDKL5	DLG4	FLOT2	GRIK2	GRIK3	HIP1R	HNRNPU	HPCA	KIF17	KIF3B	KIF5A	KIF5B	KIF5C	KLHL17	LRRK2	MAP2	MAP2K4	PURA	SOD1	STAU1	STAU2	TRAK2	UHMK1	ZC3H14
GOCC_DENDRITE_MEMBRANE	https://www.gsea-msigdb.org/gsea/msigdb/human/geneset/GOCC_DENDRITE_MEMBRANE	AKAP5	ATF4	ATP2B2	ATP6AP2	DAGLA	DDN	GABRA1	GABRA2	GABRA3	GABRA4	GABRA5	GABRA6	GABRE	GABRG1	GABRG2	GABRG3	GPER1	GRIA1	HPCA	INSR	ITGA8	KCNB1	KCNC1	KCNC2	KCNC3	KCNC4	LAMP5	MPP2	OPRD1	PPP1R9B	SGCE	SHISA6	SHISA7	SHISA8	SHISA9	SLC12A5	SLC9A5	TACR3	THY1	TRPV1
GOCC_DENDRITE_TERMINUS	https://www.gsea-msigdb.org/gsea/msigdb/human/geneset/GOCC_DENDRITE_TERMINUS	CDKL5	COBL	CYFIP1	HSP90AA1	HSP90AB1	IFT20	IFT52	IFT57	MAP2	PTCH1	SLC32A1	SRC	TAOK2
GOCC_DENDRITIC_GROWTH_CONE	https://www.gsea-msigdb.org/gsea/msigdb/human/geneset/GOCC_DENDRITIC_GROWTH_CONE	CDKL5	COBL	CYFIP1	HSP90AA1	HSP90AB1	MAP2	PTCH1	SRC	TAOK2
GOCC_DENDRITIC_SHAFT	https://www.gsea-msigdb.org/gsea/msigdb/human/geneset/GOCC_DENDRITIC_SHAFT	ABI3	APP	BAIAP2	CNIH2	CNIH3	CRIPT	EPHA4	FLNA	FUBP3	GABBR1	GIPC1	GPER1	GRIA1	GRM5	GRM7	HOMER1	HSPA8	HTR2A	INPP5J	JPH4	KIRREL1	KIRREL3	LPAR1	MAP1A	MAP2	MPP2	NLGN2	NSF	NTSR1	PREX1	PRKAR2B	PSEN1	RGS7BP	RTN4R	SEZ6	SLC1A1	STAU2	SYNDIG1	SYNGAP1	ZMYND8	ZNF804A
GOCC_DENDRITIC_SPINE_HEAD	https://www.gsea-msigdb.org/gsea/msigdb/human/geneset/GOCC_DENDRITIC_SPINE_HEAD	DNM3	GPER1	HPCA	PPP1R9B	RGS7BP	SRGAP2	SYNE1
GOCC_DENDRITIC_SPINE_MEMBRANE	https://www.gsea-msigdb.org/gsea/msigdb/human/geneset/GOCC_DENDRITIC_SPINE_MEMBRANE	ATP2B2	ATP6AP2	DAGLA	DDN	GPER1	GRIA1	ITGA8	KCNC3	PPP1R9B	SHISA6	SHISA7	SHISA8	SHISA9	SLC9A5	TRPV1
GOCC_DENDRITIC_TREE	https://www.gsea-msigdb.org/gsea/msigdb/human/geneset/GOCC_DENDRITIC_TREE	ABHD12	ABHD13	ABHD17A	ABHD17B	ABHD17C	ABI2	ABI3	ABITRAM	ABL1	ABR	ACAD9	ACTN2	ACVRL1	ADAM10	ADCY10	ADCY2	ADCY4	ADCY8	ADCY9	ADGRB1	ADNP	ADORA1	ADORA2A	ADORA3	AGO2	AKAP5	AKAP9	ALCAM	ALS2	AMFR	AMIGO1	ANK3	ANKS1B	ANXA3	APBA1	APBA2	APBA3	APOD	APOE	APP	ARC	ARF4	ARFGEF2	ARHGAP32	ARHGAP33	ARHGAP44	ARHGEF15	ASAP1	ASIC2	ATCAY	ATF4	ATP1A2	ATP2B2	ATP6AP2	ATP7A	ATXN10	ATXN1L	AVP	AZIN2	BACE1	BAG2	BAIAP2	BCR	BDNF	BECN1	BGLAP	BIN1	BMPR1A	BMPR1B	BMPR2	BNIP3	BPTF	BRD1	BRINP1	BRINP2	BRINP3	BSN	C4A	C4B	C9orf72	CACNA1C	CACNG3	CADM1	CALB1	CALB2	CAMK2A	CAMK2N1	CAPN2	CAPRIN1	CASC3	CCN3	CCNG1	CCR2	CD2AP	CD3E	CDC42	CDK5	CDK5R1	CDKL5	CHL1	CHRM1	CHRM2	CHRM3	CHRM4	CHRM5	CHRNA3	CHRNA4	CLCN2	CLSTN2	CLSTN3	CLU	CNGA3	CNIH2	CNIH3	CNR2	CNTNAP2	COBL	COMT	CPEB1	CPEB3	CPEB4	CPLX2	CPNE6	CPT1C	CRHBP	CRHR2	CRIPT	CRYAB	CTNND1	CTNND2	CTTN	CTTNBP2	CX3CR1	CYBB	CYFIP1	CYP46A1	DAB2IP	DAGLA	DBN1	DBNL	DCP1A	DDN	DGKI	DHX36	DIP2A	DIP2B	DLG4	DMWD	DNAJB1	DNER	DNM3	DOCK10	DPYSL5	DRD1	DRD2	DRD4	DRP2	DSCAM	DTNB	DTNBP1	DVL1	DYRK1A	EEF2K	EIF4A3	ELAVL4	ELFN1	ELK1	ELOVL5	EPHA10	EPHA3	EPHA4	EPHA5	EPHA6	EPHA7	EPHA8	EPHB1	EPHB2	EPHB3	EPHB6	ERO1A	FARP1	FAT3	FBXO2	FCGR2B	FEZ1	FGF13	FLNA	FLOT2	FMR1	FRMPD4	FUBP3	FXR1	FYN	FZD3	FZD4	FZD5	GABBR1	GABRA1	GABRA2	GABRA3	GABRA4	GABRA5	GABRA6	GABRB1	GABRD	GABRE	GABRG1	GABRG2	GABRG3	GAP43	GCHFR	GIGYF2	GIPC1	GLRA1	GLRA3	GLRB	GLRX2	GLRX3	GLRX5	GNAI2	GNAO1	GNAZ	GNB3	GNG13	GNG3	GOPC	GPER1	GPHN	GPM6A	GPR179	GPR37	GRIA1	GRIA2	GRIA3	GRIA4	GRID2	GRIK2	GRIK3	GRIN1	GRIN2A	GRIP1	GRIP2	GRIPAP1	GRM1	GRM2	GRM3	GRM5	GRM6	GRM7	GSK3A	GSK3B	HAP1	HCN1	HCN2	HCN3	HCN4	HDAC6	HIP1R	HNRNPU	HOMER1	HOMER2	HOMER3	HPCA	HRH1	HRH2	HRH3	HRH4	HSP90AA1	HSP90AB1	HSPA8	HTR1A	HTR1B	HTR1D	HTR1E	HTR1F	HTR2A	HTR2B	HTR2C	HTR4	HTR5A	HTR6	HTR7	HTT	IFT20	IFT52	IFT57	IGF2BP1	IGSF9	IL1RAPL1	IL6ST	INPP5A	INPP5F	INPP5J	INSR	ITGA8	ITGB1	ITPKA	JPH4	KCNA1	KCNA2	KCNA4	KCNB1	KCNB2	KCNC1	KCNC2	KCNC3	KCNC4	KCND1	KCND2	KCND3	KCNE3	KCNH1	KCNIP1	KCNIP2	KCNIP4	KCNJ14	KCNJ2	KCNK1	KCNN2	KIF17	KIF1A	KIF1B	KIF1C	KIF21A	KIF21B	KIF3B	KIF5A	KIF5B	KIF5C	KIRREL1	KIRREL3	KLHL1	KLHL17	KLHL20	KNDC1	KPNA1	L1CAM	LAMA2	LAMP5	LGI1	LHFPL4	LMTK3	LPAR1	LRFN3	LRIT3	LRP2	LRP4	LRP8	LRRC4	LRRK2	LSM1	LYNX1	LYPD6	LZTS1	LZTS3	MAGEE1	MAGI2	MAOB	MAP1A	MAP1B	MAP1S	MAP2	MAP2K4	MAP6	MAPK8	MAPK8IP1	MAPK8IP3	MAPT	MARK1	MARK2	MARK3	MARK4	MAST1	MAX	MCRS1	MINK1	MLPH	MME	MOB4	MPDZ	MPP2	MT-ND1	MT3	MTMR2	MTOR	MYL7	MYO1D	N4BP3	NCDN	NCF1	NCS1	NDFIP1	NECAB2	NECTIN1	NECTIN3	NEDD4	NEGR1	NEURL1	NF1	NGDN	NGF	NGFR	NIN	NLGN1	NLGN2	NLGN4X	NOS1	NPFF	NQO1	NR1D1	NRDC	NSF	NSG1	NSG2	NSMF	NTF3	NTF4	NTRK1	NTRK2	NTSR1	NUMA1	OPA1	OPHN1	OPN4	OPRD1	OPRK1	OPRM1	OSBP2	P2RX4	P2RX6	P2RY1	PAK1	PALM	PALMD	PCDH8	PCSK1	PCSK2	PDE4B	PDLIM4	PDYN	PENK	PHAF1	PI4K2A	PLEC	PLK2	PLK3	PLXDC1	PNOC	PPFIA1	PPFIA2	PPP1CA	PPP1CC	PPP1R9A	PPP1R9B	PPP2R1A	PPP3CA	PPT1	PREX1	PRKAA1	PRKAA2	PRKACA	PRKAR2B	PRKCG	PRNP	PRR7	PRRT2	PRSS12	PSD	PSD2	PSEN1	PTCH1	PTEN	PTK2	PTK2B	PTPRO	PURA	RAB17	RAB27A	RAB3IP	RAB5A	RAB8A	RABGEF1	RAC1	RACK1	RANGAP1	RAP1GAP	RARA	RBM3	RBM8A	RCVRN	RELN	RET	RGS12	RGS14	RGS7BP	RGS8	RHOA	RIN3	RIT2	ROGDI	ROR2	RPH3A	RPL28	RPS6	RPTOR	RTN1	RTN4R	RTN4RL2	RUFY3	SACS	SAMD14	SAMD4A	SARM1	SCGN	SEMA3A	SEMA4F	SEPTIN11	SEPTIN14	SEPTIN4	SEZ6	SGCE	SHANK1	SHANK2	SHANK3	SHARPIN	SHISA6	SHISA7	SHISA8	SHISA9	SIPA1L1	SKOR1	SLC12A5	SLC17A8	SLC18A2	SLC1A1	SLC30A1	SLC32A1	SLC38A2	SLC4A10	SLC4A8	SLC5A7	SLC6A6	SLC8A1	SLC8A2	SLC8A3	SLC9A5	SLITRK2	SMO	SNX14	SOD1	SORBS2	SORCS2	SPG11	SRC	SRCIN1	SRGAP2	SRSF10	STAT1	STAU1	STAU2	STRN	STRN3	STRN4	STX3	STX4	SV2A	SYAP1	SYN1	SYNDIG1	SYNE1	SYNGAP1	SYNPO	SYT11	SYT4	TACR1	TACR3	TANC1	TANC2	TAOK2	TENM2	TH	THY1	TIAM1	TMEM108	TMEM151A	TMEM185A	TMEM222	TMEM266	TNN	TP63	TPBG	TPGS1	TRAK1	TRAK2	TRAPPC4	TRIM3	TRIM9	TRPC5	TRPM5	TRPV1	TSC22D4	TTLL7	TUBB3	TXN2	TXNRD2	UBXN2A	UCN	UHMK1	UNC5C	URI1	USP50	USP8	VSTM5	WDR47	WFS1	XRN1	YKT6	ZC3H14	ZDHHC5	ZFYVE27	ZMYND8	ZNF385A	ZNF804A	ZWINT
GOCC_DENSE_BODY	https://www.gsea-msigdb.org/gsea/msigdb/human/geneset/GOCC_DENSE_BODY	ACTB	ACTG1	PIWIL1	PIWIL2	SND1
GOCC_DENSE_CORE_GRANULE	https://www.gsea-msigdb.org/gsea/msigdb/human/geneset/GOCC_DENSE_CORE_GRANULE	ADAM8	ADRB1	ADRB2	AVP	BAIAP3	CACNA2D1	CADPS	CALCA	CHGA	CRHBP	DMXL2	DVL1	FZD8	GNAI2	GRP	KIF1A	MYRIP	NPY	OPRD1	P2RX2	PDYN	PENK	PLCB2	SCG2	SLC6A5	SLC6A9	SPX	SST	STXBP5	SYT1	SYT2	SYT4	SYT5	SYT7	SYT8	SYT9	VPS13A	VPS13C
GOCC_DENSE_CORE_GRANULE_MEMBRANE	https://www.gsea-msigdb.org/gsea/msigdb/human/geneset/GOCC_DENSE_CORE_GRANULE_MEMBRANE	ADAM8	CADPS	KIF1A	STXBP5	SYT4	SYT5	VPS13C
GOCC_DERLIN_1_RETROTRANSLOCATION_COMPLEX	https://www.gsea-msigdb.org/gsea/msigdb/human/geneset/GOCC_DERLIN_1_RETROTRANSLOCATION_COMPLEX	AMFR	DERL1	HM13	RNF139	SEL1L	SELENOS	SYVN1	VCP
GOCC_DESMOSOME	https://www.gsea-msigdb.org/gsea/msigdb/human/geneset/GOCC_DESMOSOME	B4GALT1	CDH2	CDSN	CTNNA3	DSC1	DSC2	DSC3	DSG1	DSG2	DSG3	DSG4	DSP	EVPL	JAM3	JUP	KAZN	KLHL24	PERP	PKP1	PKP2	PKP3	PKP4	PNN	POF1B	PPL	TCHP	UBA1	XIRP1
GOCC_DEUTEROSOME	https://www.gsea-msigdb.org/gsea/msigdb/human/geneset/GOCC_DEUTEROSOME	CCDC78	CDC20B	CEP152	DEUP1	PLK4	SASS6
GOCC_DISTAL_AXON	https://www.gsea-msigdb.org/gsea/msigdb/human/geneset/GOCC_DISTAL_AXON	AAK1	ABI1	ABITRAM	ABL1	ACAP3	ACTB	ACTG1	ADCY10	ADGRL1	ADORA1	ADRA2A	ALS2	AMFR	ANG	AP3D1	APBB1	APBB2	APP	ARHGAP4	ARPC3	ATCAY	ATP6V0D1	AUTS2	BASP1	BIN1	BOC	BRSK1	BRSK2	C9orf72	CABP4	CAD	CALB1	CALB2	CALCA	CASR	CBARP	CBL	CCDC120	CD2AP	CDH8	CDHR3	CDK5	CDK5R1	CDK5R2	CDKL5	CFL1	CHRM1	CHRM2	CIB1	CLCN3	CNGB1	CNR1	COBL	COPA	COPG2	CPEB4	CPLX1	CPLX2	CPLX3	CPLX4	CRHBP	CRHR2	CRMP1	CSNK1E	CTNND1	CTTN	CXADR	CYFIP1	CYTH2	DBN1	DCC	DCTN2	DISC1	DNM2	DOCK7	DPYSL3	DRD2	DSCAM	DTNBP1	DVL1	ELAVL4	ELK1	EPHA4	EPS8	ERC2	EXOC3	EXOC4	EXOC6	EXOC7	EXOC8	FEZ1	FGF13	FKBP15	FKBP4	FLNA	FLRT3	FMR1	FRMD7	FSCN1	FSCN3	GAD1	GAP43	GDPD5	GHRH	GIT1	GPER1	GPM6A	GPRIN1	GRIK2	GRIK3	GRIN1	HAP1	HCN3	HSP90AA1	HSP90AB1	HSPA8	HTR1B	IGF2BP1	IGHMBP2	INPP5J	IQGAP1	ITGA2	ITGA3	ITGA4	KATNB1	KCNA1	KCNA2	KCNA3	KCNA6	KCNC1	KCNC2	KCNC3	KCNC4	KCNK2	KIF20B	KIF21B	KIF5C	KLC1	L1CAM	LAMP5	LMTK2	LRIG2	LRRK2	LRRTM1	MAP1B	MAP2	MAP3K12	MAPK8IP3	MAPT	MICAL1	MYH14	MYO5A	MYO9A	NDRG2	NECTIN1	NEFL	NEO1	NGEF	NGFR	NIN	NMU	NPFF	NRSN1	NTRK2	NTS	NTSR1	OLFM1	OPHN1	OPRD1	OPRK1	ORAI2	OTX2	OXT	P2RX4	PACSIN1	PAFAH1B1	PALLD	PCDH9	PCDHGB1	PCSK1	PDYN	PENK	PINK1	PNOC	PPP1R9B	PREX1	PRKCB	PRKCG	PRNP	PRRT2	PRSS12	PSEN1	PTCH1	PTK2B	PTPRN	PTPRO	PTPRS	RAB3A	RAB5A	RAC3	RASGRF1	ROR1	RTN4R	RUFY3	SCGN	SCN11A	SEPTIN6	SETX	SHANK2	SHTN1	SIGMAR1	SIRT2	SLC17A8	SLC18A1	SLC18A2	SLC18A3	SLC1A1	SLC2A13	SLC32A1	SLC4A10	SLC4A8	SLC6A3	SLC8A1	SLC8A2	SLC8A3	SNAP25	SNCA	SNCB	SNCG	SRC	SRSF10	SSH1	STMN2	STMN3	STMN4	STX3	SYAP1	SYNJ1	SYP	TANC1	TAOK2	TBC1D24	TENM2	TH	THY1	TIAM1	TIAM2	TNN	TOR1A	TPBG	TPRG1L	TRAK1	TRPC5	TRPV2	TRPV4	TSHZ3	TSPOAP1	TUBB3	TULP1	TWF2	UCN	UCN3	UNC13A	UNC13B	UNC13C	UNC5C	USH2A	USP9X	WDR47	WHRN	ZFYVE27	ZNF804A	ZPR1
GOCC_DNA_DEPENDENT_PROTEIN_KINASE_COMPLEX	https://www.gsea-msigdb.org/gsea/msigdb/human/geneset/GOCC_DNA_DEPENDENT_PROTEIN_KINASE_COMPLEX	PRKDC	UVRAG	XRCC5	XRCC6	ZBTB7A
GOCC_DNA_DEPENDENT_PROTEIN_KINASE_DNA_LIGASE_4_COMPLEX	https://www.gsea-msigdb.org/gsea/msigdb/human/geneset/GOCC_DNA_DEPENDENT_PROTEIN_KINASE_DNA_LIGASE_4_COMPLEX	ATP23	LIG4	NHEJ1	PRKDC	XRCC4	XRCC5	XRCC6
GOCC_DNA_POLYMERASE_COMPLEX	https://www.gsea-msigdb.org/gsea/msigdb/human/geneset/GOCC_DNA_POLYMERASE_COMPLEX	CHRAC1	CRCP	DNA2	MAD2L2	MCM3	POLA1	POLA2	POLD1	POLD2	POLD3	POLD4	POLE	POLE2	POLE3	POLE4	POLG	POLG2	PRIM1	PRIM2	REV3L
GOCC_DNA_RECOMBINASE_MEDIATOR_COMPLEX	https://www.gsea-msigdb.org/gsea/msigdb/human/geneset/GOCC_DNA_RECOMBINASE_MEDIATOR_COMPLEX	RAD51B	RAD51C	RAD51D	SFR1	SWI5	XRCC2	XRCC3
GOCC_DNA_REPAIR_COMPLEX	https://www.gsea-msigdb.org/gsea/msigdb/human/geneset/GOCC_DNA_REPAIR_COMPLEX	ASCC1	ASCC2	ASCC3	ATM	ATP23	BRCA1	BRCA2	DCLRE1C	FANCD2	FANCI	KDM1A	LIG4	NHEJ1	PALB2	PAXX	PHF21A	PRKDC	RCOR1	TP53BP1	XRCC4	XRCC5	XRCC6
GOCC_DNA_REPLICATION_FACTOR_A_COMPLEX	https://www.gsea-msigdb.org/gsea/msigdb/human/geneset/GOCC_DNA_REPLICATION_FACTOR_A_COMPLEX	BCAS2	CDC5L	ERCC5	HELB	PLRG1	PRPF19	RPA1	RPA2	RPA3	RPA4	SMARCAL1	TONSL	XPA
GOCC_DNA_REPLICATION_FACTOR_C_COMPLEX	https://www.gsea-msigdb.org/gsea/msigdb/human/geneset/GOCC_DNA_REPLICATION_FACTOR_C_COMPLEX	RFC1	RFC2	RFC3	RFC4	RFC5
GOCC_DNA_REPLICATION_PREINITIATION_COMPLEX	https://www.gsea-msigdb.org/gsea/msigdb/human/geneset/GOCC_DNA_REPLICATION_PREINITIATION_COMPLEX	CDC45	GINS1	GINS2	GINS3	GINS4	MCM2	MCM3	MCM4	MCM5	MCM6	MCM7	ORC3	SLC5A8
GOCC_DOPAMINERGIC_SYNAPSE	https://www.gsea-msigdb.org/gsea/msigdb/human/geneset/GOCC_DOPAMINERGIC_SYNAPSE	ADRA2A	CHRNA5	CHRNA6	CHRNB3	DRD2	FLOT1	NLGN2	PRKN	RAB3B	SEPTIN4	SLC18A2	SLC6A3	SV2C	SYT11	VPS35
GOCC_DYNACTIN_COMPLEX	https://www.gsea-msigdb.org/gsea/msigdb/human/geneset/GOCC_DYNACTIN_COMPLEX	ACTR10	ACTR1A	ACTR1B	DCTN2	DCTN3	DCTN4	DCTN5	DCTN6
GOCC_DYNEIN_AXONEMAL_PARTICLE	https://www.gsea-msigdb.org/gsea/msigdb/human/geneset/GOCC_DYNEIN_AXONEMAL_PARTICLE	DNAAF10	DNAAF11	DNAAF2	DNAAF3	DNAAF4	DNAAF5	DNAAF8	DNAI1	DNAI2	DNAI4	DNALI1	DYNLT2B	HSP90AB1	NME9	RUVBL1	RUVBL2	SPAG1	STIP1	WDR18	ZMYND10
GOCC_DYNEIN_COMPLEX	https://www.gsea-msigdb.org/gsea/msigdb/human/geneset/GOCC_DYNEIN_COMPLEX	CCDC103	CCDC65	CFAP70	DCTN1	DCTN2	DCTN4	DISC1	DNAH1	DNAH10	DNAH11	DNAH12	DNAH14	DNAH17	DNAH2	DNAH3	DNAH5	DNAH6	DNAH7	DNAH8	DNAH9	DNAI1	DNAI2	DNAI3	DNAI4	DNAI7	DNAL1	DNAL4	DNALI1	DNHD1	DRC1	DYNC1H1	DYNC1I1	DYNC1I2	DYNC1LI1	DYNC1LI2	DYNC2H1	DYNC2I1	DYNC2I2	DYNC2LI1	DYNLL1	DYNLL2	DYNLRB1	DYNLRB2	DYNLT1	DYNLT2	DYNLT2B	DYNLT3	DYNLT4	DYNLT5	NME8	NUDCD3	ODAD1	SNX4	TPR
GOCC_DYSTROGLYCAN_COMPLEX	https://www.gsea-msigdb.org/gsea/msigdb/human/geneset/GOCC_DYSTROGLYCAN_COMPLEX	DAG1	SGCA	SGCB	SGCD	SGCE	SGCG	SGCZ
GOCC_DYSTROPHIN_ASSOCIATED_GLYCOPROTEIN_COMPLEX	https://www.gsea-msigdb.org/gsea/msigdb/human/geneset/GOCC_DYSTROPHIN_ASSOCIATED_GLYCOPROTEIN_COMPLEX	CAV3	DAG1	DMD	KRT8	PGM5	SGCA	SGCB	SGCD	SGCE	SGCG	SGCZ	SNTA1	SNTB1	SNTB2	SNTG1	SNTG2	SSPN	UTRN
GOCC_EARLY_ENDOSOME	https://www.gsea-msigdb.org/gsea/msigdb/human/geneset/GOCC_EARLY_ENDOSOME	ABCA7	ABCB6	ABCB9	ACKR1	ACKR2	ACKR3	ACKR4	ADRB1	ADRB2	AKT2	ALS2	ANGPTL3	ANK2	ANKFY1	ANKRD13B	ANKRD27	ANXA1	ANXA2	AOC3	AP1AR	AP1B1	AP1G1	AP1M1	AP1S1	AP1S2	AP1S3	AP3B1	AP3B2	AP3D1	AP3M1	AP3M2	AP3S1	AP3S2	AP4M1	APBB2	APH1A	APOA1	APOA2	APOA4	APOA5	APOB	APOC2	APOC3	APOE	APP	APPL1	APPL2	ARC	ARF6	ARL8B	ARRDC3	ARRDC4	ASAH1	ASTN2	ATP11A	ATP11B	ATP11C	ATP13A3	ATP13A4	ATP6V0D1	ATP6V0D2	ATP7A	ATP9A	B2M	BACE1	BAIAP3	BLOC1S1	BLTP3B	BOK	C12orf4	C1orf210	C8orf44-SGK3	CACFD1	CACNG7	CAV1	CCDC154	CCDC93	CD1E	CD207	CD22	CD274	CD4	CD8B	CFTR	CHMP1A	CHMP3	CLCN3	CLCN4	CLCN5	CLIP3	CLN3	CLN6	CLTCL1	CLVS1	CLVS2	CMTM6	CNTNAP2	COMMD1	CORO1A	CRYZL1	CTNS	CXCR4	CYTIP	DAGLA	DBNL	DERL1	DERL2	DIAPH2	DKK1	DNAJC13	DNER	DOP1B	DTX3L	DYSF	ECPAS	EEA1	EGFR	EHD1	EHD2	EHD3	EHD4	ENTR1	ENTREP1	EPHA3	EPHA4	EPHA8	EPHB1	EPS15	ERBB2	F2R	F2RL1	F8A1	F8A2	F8A3	FCGR1A	FCGR1BP	FCMR	FGD2	FGD5	FIG4	FKBP15	FLOT1	FZD5	GATD1	GGA1	GGA2	GGA3	GPER1	GPNMB	GPR107	GRIA1	GRIPAP1	HAP1	HAS3	HAVCR2	HFE	HGS	HLA-A	HLA-B	HLA-C	HLA-DRA	HLA-E	HLA-F	HLA-G	HLA-H	HPS3	HPS5	HPS6	HSD17B6	HSPD1	HTT	HYAL3	IFITM3	IGF2R	INPP4A	INPP5B	INPP5F	ITCH	KCNH1	KCNQ1	KDR	KIAA0319	KIF16B	KIFC1	KIR2DL4	KREMEN2	LAMP3	LAMP5	LAPTM4B	LDLR	LDLRAD4	LDLRAP1	LIPG	LITAF	LLGL1	LMTK2	LNPEP	LRP1	LRP6	LTF	MAGEL2	MAP2K1	MAP2K2	MAPK1	MAPK3	MARCHF1	MARCHF3	MARCHF8	MCOLN3	MELTF	MGRN1	MIB2	MICALL1	MLC1	MME	MMGT1	MON2	MR1	MTMR2	MTMR4	MVB12B	MYO1B	MYO1D	MYO5A	NAPEPLD	NCSTN	NEU3	NEURL1B	NEURL3	NF2	NIPA1	NIPA2	NISCH	NME1	NOX1	NRP1	NSG1	NSG2	NTRK1	NTRK2	NUMB	OCRL	OR51E2	OSBPL6	PACSIN2	PARM1	PCSK9	PDLIM4	PHB1	PHETA1	PHETA2	PI4K2A	PI4K2B	PICALM	PICK1	PIKFYVE	PLA2G4B	PLA2G4E	PLD3	PLD4	PLEKHA3	PLEKHF1	PLEKHF2	PLEKHJ1	PLPP2	PMEPA1	PML	PPP1R21	PRDX3	PSEN1	PSEN2	PTP4A1	PTP4A2	PTP4A3	PTPN1	PTPN23	PXK	RAB11FIP5	RAB14	RAB17	RAB1A	RAB21	RAB22A	RAB29	RAB31	RAB32	RAB38	RAB4A	RAB4B	RAB5A	RAB5B	RAB5C	RABEP1	RABEP2	RABGAP1L	RABGEF1	RAP1A	RAP1GAP	RAPGEF1	RASGEF1B	RBSN	RCC2	RCSD1	REP15	RET	RFTN1	RHOB	RHOD	RIN3	RND2	RNF11	RPS6KC1	RUBCN	RUFY1	RUSC1	SAMD9L	SERPINB1	SGK3	SH3GL1	SH3GL2	SH3GL3	SIAH2	SIGLEC1	SLC11A2	SLC15A4	SLC1A1	SLC2A13	SLC30A10	SLC31A1	SLC35D3	SLC39A14	SLC5A1	SLC5A7	SLC9A3	SLC9A6	SLC9A9	SNX1	SNX12	SNX13	SNX16	SNX17	SNX19	SNX2	SNX20	SNX21	SNX27	SNX3	SNX30	SNX31	SNX4	SNX5	SNX6	SNX7	SNX8	SORCS2	SORL1	SORT1	SPHK1	ST8SIA2	STAM	STAM2	STAMBP	STEAP2	STEAP4	STX12	STX6	STX7	STX8	SYNDIG1	TBC1D16	TBC1D2B	TBC1D3	TBCK	TF	TFRC	TGFBRAP1	TICAM1	TICAM2	TLR3	TLR4	TLR9	TM9SF4	TMEM108	TMEM127	TMEM163	TMEM184A	TMEM230	TMEM30A	TMEM63A	TMEM63B	TMEM9B	TOLLIP	TOM1	TPCN1	TRAK1	TRAK2	TRIM27	TRIM3	TSG101	UBXN6	USP10	USP8	UVRAG	VAC14	VAMP3	VAMP8	VCAM1	VIPAS39	VPS11	VPS13B	VPS16	VPS18	VPS26A	VPS26B	VPS28	VPS29	VPS33A	VPS33B	VPS35	VPS41	VPS4A	VPS8	VTI1B	WASF2	WASH3P	WASH6P	WASHC1	WASHC2A	WASHC2C	WASHC3	WASHC4	WASHC5	WDFY1	WDFY2	WDFY4	WDR81	WDR91	WIPF3	WLS	WNT3A	ZFYVE16	ZFYVE26	ZFYVE28	ZFYVE9	ZMPSTE24
GOCC_EARLY_ENDOSOME_LUMEN	https://www.gsea-msigdb.org/gsea/msigdb/human/geneset/GOCC_EARLY_ENDOSOME_LUMEN	B2M	LNPEP	PDLIM4	RAB32	RAB38
GOCC_EARLY_ENDOSOME_MEMBRANE	https://www.gsea-msigdb.org/gsea/msigdb/human/geneset/GOCC_EARLY_ENDOSOME_MEMBRANE	ABCA7	ABCB6	ANXA1	APPL1	APPL2	ARC	ARF6	ARL8B	ATP11B	ATP11C	ATP13A3	ATP13A4	ATP7A	ATP9A	B2M	BAIAP3	BOK	CAV1	CD207	CD274	CD8B	CFTR	CLCN3	CLCN4	CLIP3	CLN3	CLVS1	CLVS2	CMTM6	DAGLA	DKK1	DNAJC13	DOP1B	DTX3L	EEA1	EGFR	EHD1	EHD4	ENTREP1	EPHA4	EPHA8	EPHB1	EPS15	FCGR1A	FCGR1BP	FCMR	FGD2	FIG4	FZD5	GGA1	GGA2	GGA3	GPNMB	GRIA1	GRIPAP1	HGS	HLA-A	HLA-B	HLA-C	HLA-DRA	HLA-E	HLA-F	HLA-G	HLA-H	HPS6	HSD17B6	IFITM3	INPP4A	INPP5B	INPP5F	ITCH	KCNH1	KIAA0319	KIF16B	KIR2DL4	KREMEN2	LAMP3	LAMP5	LDLRAD4	LITAF	LLGL1	LRP6	MARCHF1	MARCHF3	MARCHF8	MCOLN3	MMGT1	MON2	MR1	MTMR2	MTMR4	NAPEPLD	NEU3	NSG1	NSG2	NTRK1	NTRK2	OCRL	OR51E2	OSBPL6	PDLIM4	PI4K2A	PI4K2B	PIKFYVE	PLA2G4B	PLA2G4E	PLD3	PLEKHF2	PLPP2	PMEPA1	PML	PSEN1	RAB11FIP5	RAB14	RAB21	RAB31	RAB4A	RAB4B	RAB5A	RAB5B	RAB5C	RABEP1	RABGEF1	RBSN	RCC2	REP15	RUFY1	SH3GL1	SH3GL3	SLC11A2	SLC15A4	SLC1A1	SLC30A10	SLC31A1	SLC35D3	SLC39A14	SLC5A7	SLC9A3	SLC9A6	SLC9A9	SNX1	SNX12	SNX13	SNX16	SNX19	SNX2	SNX20	SNX21	SNX27	SNX3	SNX30	SNX4	SNX5	SNX6	SNX7	SNX8	SORCS2	SORL1	SPHK1	STAM	STAM2	STEAP4	STX12	STX7	SYNDIG1	TBC1D3	TICAM2	TLR9	TMEM163	TMEM184A	TMEM30A	TMEM63A	TMEM63B	TMEM9B	TOM1	TPCN1	TSG101	UBXN6	VAC14	VAMP3	VAMP8	VPS13B	VPS33B	VPS41	VTI1B	WASH3P	WASH6P	WASHC1	WASHC2A	WASHC2C	WASHC3	WASHC4	WASHC5	WDR81	WDR91	WLS	WNT3A	ZFYVE16	ZFYVE28	ZFYVE9	ZMPSTE24
GOCC_EARLY_PHAGOSOME	https://www.gsea-msigdb.org/gsea/msigdb/human/geneset/GOCC_EARLY_PHAGOSOME	APPL1	APPL2	PLA2G5	RAB31	RAB5A	SLC9A9	SNX3	SYK	SYT11	SYT7	TLR7	TLR9	UNC93B1
GOCC_EARP_COMPLEX	https://www.gsea-msigdb.org/gsea/msigdb/human/geneset/GOCC_EARP_COMPLEX	EIPR1	VPS50	VPS51	VPS52	VPS53
GOCC_EGG_COAT	https://www.gsea-msigdb.org/gsea/msigdb/human/geneset/GOCC_EGG_COAT	OVGP1	ZP1	ZP2	ZP3	ZP4
GOCC_EKC_KEOPS_COMPLEX	https://www.gsea-msigdb.org/gsea/msigdb/human/geneset/GOCC_EKC_KEOPS_COMPLEX	GON7	LAGE3	OSGEP	TP53RK	TPRKB
GOCC_ELASTIC_FIBER	https://www.gsea-msigdb.org/gsea/msigdb/human/geneset/GOCC_ELASTIC_FIBER	EFEMP2	ELN	FBLN1	FBLN5	MFAP4
GOCC_ELONGATOR_HOLOENZYME_COMPLEX	https://www.gsea-msigdb.org/gsea/msigdb/human/geneset/GOCC_ELONGATOR_HOLOENZYME_COMPLEX	ELP1	ELP2	ELP3	ELP4	ELP5	ELP6
GOCC_ELONGIN_COMPLEX	https://www.gsea-msigdb.org/gsea/msigdb/human/geneset/GOCC_ELONGIN_COMPLEX	ELOA	ELOA2	ELOB	ELOC	EPOP
GOCC_EMC_COMPLEX	https://www.gsea-msigdb.org/gsea/msigdb/human/geneset/GOCC_EMC_COMPLEX	EMC1	EMC10	EMC2	EMC3	EMC4	EMC6	EMC7	EMC8	EMC9	MMGT1
GOCC_ENDOCYTIC_VESICLE	https://www.gsea-msigdb.org/gsea/msigdb/human/geneset/GOCC_ENDOCYTIC_VESICLE	ABCA1	ACE2	ACTG1	ADAM8	ADRB2	AMBRA1	AMELX	AMN	AMOT	ANXA11	ANXA3	AP2A1	AP2A2	AP2B1	AP2M1	AP2S1	APOA1	APOB	APOE	APPL1	APPL2	AREG	ARF6	ARRB2	ATG12	ATG14	ATG5	ATP6V0A1	ATP6V0A2	ATP6V0A4	ATP6V0B	ATP6V0C	ATP6V0D1	ATP6V0D2	ATP6V0E1	ATP6V0E2	ATP7A	AVP	AVPR1A	AVPR2	B2M	BECN1	BTBD8	BTC	CACNG2	CACNG3	CACNG4	CACNG8	CALR	CAMK2A	CAMK2B	CAMK2D	CAMK2G	CAV1	CD163	CD207	CD36	CD3D	CD3G	CD4	CD74	CD82	CD9	CDC42	CDC42EP2	CDC42EP4	CEMIP	CFTR	CHRM2	CLCN3	CLEC4E	CLTA	CLTB	CLTC	CLTCL1	COLEC12	CORO1A	CPNE6	CSF3	CSF3R	CTLA4	CTSL	CTSS	CTTN	CUBN	CYBA	CYBB	DAB2IP	DLG4	DMBT1	DNM1	DNM2	DPP4	DRD2	DVL2	DYNC1LI1	DYSF	ECPAS	EGF	EGFR	EHD1	EHD2	EHD3	EHD4	ELANE	ENTPD7	EPGN	EREG	FCGR1A	FCGR1BP	FFAR4	FLNB	FLOT2	FMNL1	FZD2	FZD4	FZD5	GAPVD1	GNLY	GOLIM4	GPR161	GRIA1	GRIA2	GRIA3	GRIA4	GSN	HBA1	HBA2	HBB	HBEGF	HCLS1	HEATR5A	HEATR5B	HGS	HLA-A	HLA-B	HLA-C	HLA-DPA1	HLA-DPB1	HLA-DQA1	HLA-DQA2	HLA-DQB1	HLA-DQB2	HLA-DRA	HLA-DRB1	HLA-DRB3	HLA-DRB4	HLA-DRB5	HLA-E	HLA-F	HLA-G	HLA-H	HP	HPX	HSP90AA1	HSP90B1	HSPH1	HVCN1	HYAL2	HYOU1	IGF2R	IL7R	INPP5B	INPP5F	IRGM	ITGAV	ITGB5	KIAA0319	KIF5B	LAMP1	LAMP2	LDLR	LDLRAP1	LMBRD1	LPAR1	LPAR2	LRP1	LRP2	LTF	LYN	M6PR	MARCO	MCOLN1	MDM2	MPEG1	MPO	MSR1	MTOR	MTSS1	MYO1C	MYO1E	MYO6	NCF1	NCF2	NCF4	NLGN3	NOD1	NOD2	NOS3	NOSTRIN	OCLN	OCRL	PDIA3	PGLYRP1	PICALM	PICK1	PIK3C2B	PIK3C3	PIK3R4	PIKFYVE	PIP4P1	PIP4P2	PLA2G5	PLD1	PLD4	PLEKHG5	PTCH1	RAB10	RAB11A	RAB11B	RAB11FIP1	RAB11FIP3	RAB11FIP4	RAB11FIP5	RAB13	RAB14	RAB17	RAB20	RAB22A	RAB23	RAB31	RAB32	RAB34	RAB35	RAB38	RAB39A	RAB43	RAB5A	RAB5B	RAB7A	RAB7B	RAB8A	RAB8B	RAB9A	RAB9B	RABEP1	RABGEF1	RAC2	RALA	RAPGEF2	RAPGEF6	RILP	RIN1	RIN2	RIN3	RINL	ROR2	RPS27A	SAA1	SCARB1	SCARB2	SCARF1	SCGB3A2	SCIMP	SEC22B	SFTA3	SFTPA1	SFTPA2	SFTPB	SFTPC	SFTPD	SGIP1	SH3GL2	SH3KBP1	SLAMF1	SLC11A1	SLC15A2	SLC18A3	SLC2A8	SLC48A1	SLC9A9	SMO	SNAP23	SNX3	SPARC	SPHK1	SRGAP2	STAB1	STAB2	STAM2	STON1	STON2	STX12	STX4	STX6	STX7	STX8	STXBP1	STXBP3	STXBP4	SYK	SYT1	SYT11	SYT2	SYT7	SYT9	TAP1	TAP2	TAPBP	TBC1D5	TCIRG1	TF	TFRC	TGFA	TGOLN2	TIRAP	TLR1	TLR2	TLR6	TLR7	TLR9	TRIM14	TYRP1	UBA52	UBB	UBC	UNC93B1	UVRAG	VAMP2	VAMP3	VAMP4	VAMP7	VAMP8	VIM	VPS11	VPS26B	VPS9D1	WAS	WASL	WLS	WNT1	WNT3	WNT3A	WNT4	WNT5A	WNT5B	WNT6	WNT7A	WNT7B	ZDHHC5	ZYX
GOCC_ENDOCYTIC_VESICLE_LUMEN	https://www.gsea-msigdb.org/gsea/msigdb/human/geneset/GOCC_ENDOCYTIC_VESICLE_LUMEN	APOA1	APOB	APOE	CALR	CSF3	CTSL	GNLY	HBA1	HBA2	HBB	HGS	HP	HPX	HSP90AA1	HSP90B1	HSPH1	HYOU1	LTF	MPO	PGLYRP1	SAA1	SCGB3A2	SPARC
GOCC_ENDOCYTIC_VESICLE_MEMBRANE	https://www.gsea-msigdb.org/gsea/msigdb/human/geneset/GOCC_ENDOCYTIC_VESICLE_MEMBRANE	ACE2	ADRB2	ANXA3	AP2A1	AP2A2	AP2B1	AP2M1	AP2S1	APOB	APOE	APPL2	AREG	ATG12	ATG5	ATP6V0A1	ATP6V0A2	ATP6V0A4	ATP6V0B	ATP6V0C	ATP6V0D1	ATP6V0D2	ATP6V0E1	ATP6V0E2	ATP7A	AVP	AVPR2	B2M	BTBD8	BTC	CACNG2	CACNG3	CACNG4	CACNG8	CALR	CAMK2A	CAMK2B	CAMK2D	CAMK2G	CAV1	CD163	CD207	CD36	CD3D	CD3G	CD4	CD74	CD9	CFTR	CHRM2	CLEC4E	CLTC	COLEC12	CORO1A	CSF3R	CYBA	CYBB	DLG4	DMBT1	DNM2	DYNC1LI1	EGF	EGFR	ENTPD7	EPGN	EREG	FCGR1A	FCGR1BP	FZD2	FZD4	FZD5	GPR161	GRIA1	GRIA2	GRIA3	GRIA4	HBEGF	HLA-A	HLA-B	HLA-C	HLA-DPA1	HLA-DPB1	HLA-DQA1	HLA-DQA2	HLA-DQB1	HLA-DQB2	HLA-DRA	HLA-DRB1	HLA-DRB3	HLA-DRB4	HLA-DRB5	HLA-E	HLA-F	HLA-G	HLA-H	HVCN1	IGF2R	IL7R	INPP5B	IRGM	KIAA0319	LAMP1	LAMP2	LDLR	LDLRAP1	LRP1	LRP2	LYN	M6PR	MARCO	MCOLN1	MDM2	MPEG1	MSR1	NOS3	NOSTRIN	OCRL	PICK1	PIK3C3	PIK3R4	PIKFYVE	PIP4P1	PIP4P2	PTCH1	RAB10	RAB11A	RAB11B	RAB11FIP1	RAB11FIP3	RAB20	RAB22A	RAB23	RAB31	RAB32	RAB34	RAB35	RAB38	RAB39A	RAB43	RAB5A	RAB7A	RAB7B	RAB8A	RAB8B	RAB9A	RAB9B	RAC2	RILP	ROR2	RPS27A	SCARB1	SCARB2	SCARF1	SEC22B	SGIP1	SH3GL2	SLC11A1	SLC15A2	SLC18A3	SLC2A8	SLC48A1	SLC9A9	SMO	SNAP23	STAB1	STAB2	STON1	STON2	STX4	SYT1	SYT2	SYT7	SYT9	TAP1	TAP2	TAPBP	TBC1D5	TCIRG1	TF	TFRC	TGFA	TGOLN2	TLR1	TLR2	TLR6	TYRP1	UBA52	UBB	UBC	VAMP2	VAMP3	VAMP4	VAMP7	VAMP8	WASL	WLS	WNT1	WNT3	WNT3A	WNT4	WNT5A	WNT5B	WNT6	WNT7A	WNT7B
GOCC_ENDODEOXYRIBONUCLEASE_COMPLEX	https://www.gsea-msigdb.org/gsea/msigdb/human/geneset/GOCC_ENDODEOXYRIBONUCLEASE_COMPLEX	EME1	EME2	MUS81	RAG1	SLX4
GOCC_ENDOLYSOSOME	https://www.gsea-msigdb.org/gsea/msigdb/human/geneset/GOCC_ENDOLYSOSOME	ABCB6	AP2A1	AP2A2	AP2B1	AP2M1	AP2S1	ATG16L1	CLEC16A	CLTA	CLTC	CTSB	CTSK	CTSL	CTSS	LDLR	LGMN	PCSK9	PRKCD	RNF167	SLC15A4	SLC48A1	SMPD1	TASL	TLR3	TLR7	TLR8	TLR9	TPCN1	TPCN2
GOCC_ENDOLYSOSOME_LUMEN	https://www.gsea-msigdb.org/gsea/msigdb/human/geneset/GOCC_ENDOLYSOSOME_LUMEN	CTSB	CTSK	CTSL	CTSS	LGMN
GOCC_ENDOLYSOSOME_MEMBRANE	https://www.gsea-msigdb.org/gsea/msigdb/human/geneset/GOCC_ENDOLYSOSOME_MEMBRANE	ABCB6	AP2A1	AP2A2	AP2B1	AP2M1	AP2S1	ATG16L1	CLEC16A	CLTA	CLTC	LDLR	PCSK9	RNF167	SLC15A4	TASL	TLR3	TLR7	TLR8	TLR9	TPCN2
GOCC_ENDONUCLEASE_COMPLEX	https://www.gsea-msigdb.org/gsea/msigdb/human/geneset/GOCC_ENDONUCLEASE_COMPLEX	AGO1	AGO2	AGO3	AGO4	CLP1	DGCR8	DHX9	DICER1	DROSHA	EME1	EME2	ERN1	HSD17B10	LAS1L	MRPL44	MUS81	POP1	POP4	POP5	POP7	PRKRA	PRORP	RAG1	RPP14	RPP21	RPP25	RPP25L	RPP30	RPP38	RPP40	RPPH1	SLX4	TARBP2	TRMT10C	TSEN2	TSEN34	TSEN54	TSN	TSNAX	WDR18
GOCC_ENDOPEPTIDASE_COMPLEX	https://www.gsea-msigdb.org/gsea/msigdb/human/geneset/GOCC_ENDOPEPTIDASE_COMPLEX	ADRM1	CAPN1	CAPN2	CAPNS1	CAPNS2	CASP2	CASP9	CFH	COLEC10	COLEC11	CRADD	ECPAS	FCN1	FCN2	FCN3	GPAA1	HSPB1	HTRA2	MBL2	PAAF1	PIDD1	PIGK	PIGS	PIGT	PIGU	PLAU	PLAUR	PRICKLE1	PSMA1	PSMA2	PSMA3	PSMA4	PSMA5	PSMA6	PSMA7	PSMA8	PSMB1	PSMB10	PSMB11	PSMB2	PSMB3	PSMB4	PSMB5	PSMB6	PSMB7	PSMB8	PSMB9	PSMC1	PSMC2	PSMC3	PSMC4	PSMC5	PSMC6	PSMD1	PSMD10	PSMD11	PSMD12	PSMD13	PSMD14	PSMD2	PSMD3	PSMD4	PSMD5	PSMD6	PSMD7	PSMD8	PSMD9	PSME1	PSME2	PSME3	PSME4	PSMF1	RAD23A	RAD23B	THBD	TXNL1	UBE3A	UBE3C	UBQLN1	UBQLN4	UBR1	UCHL5	USP14	VCP	ZFAND2A	ZFAND2B
GOCC_ENDOPLASMIC_RETICULUM_CHAPERONE_COMPLEX	https://www.gsea-msigdb.org/gsea/msigdb/human/geneset/GOCC_ENDOPLASMIC_RETICULUM_CHAPERONE_COMPLEX	DNAJB11	DNAJC10	HSP90B1	HSPA5	HYOU1	MZB1	P4HB	PDIA6	PPIB	SDF2L1	UGT1A1
GOCC_ENDOPLASMIC_RETICULUM_EXIT_SITE	https://www.gsea-msigdb.org/gsea/msigdb/human/geneset/GOCC_ENDOPLASMIC_RETICULUM_EXIT_SITE	APOB	CRYZL2P-SEC16B	CTAGE1	CTAGE15	CTAGE4	CTAGE6	CTAGE8	CTAGE9	HLA-A	LRRK2	MIA2	MIA3	MPPE1	PDCD6	PDCD6IP	PLPP3	PREB	SAR1A	SAR1B	SEC16A	SEC16B	SEC23A	SEC23B	SEC24A	SEC24B	SEC24C	SEC24D	SEC31A	SEC31B	SURF4	TFG	TMED5	VAPA	VAPB	YIPF5
GOCC_ENDOPLASMIC_RETICULUM_GOLGI_INTERMEDIATE_COMPARTMENT	https://www.gsea-msigdb.org/gsea/msigdb/human/geneset/GOCC_ENDOPLASMIC_RETICULUM_GOLGI_INTERMEDIATE_COMPARTMENT	ANPEP	AREG	ASPSCR1	ATP6AP1	AZIN2	BCAP31	BET1	CA4	CALR	CCDC115	CD55	CD59	CHP1	CLN8	CNIH1	CNIH2	CNIH3	CNIH4	COL7A1	COPB1	COPG1	COPG2	COPZ2	CSNK1D	CTSC	CTSZ	DCSTAMP	DDHD2	ECPAS	ERGIC1	ERGIC2	ERGIC3	ERP44	F5	F8	FN1	FOLR1	FTCD	GALNT1	GBF1	GJB2	GOLGA2	GOLGB1	GORASP1	GOSR2	GRIA1	HMGB1	HSPA5	INPP5B	INS	IST1	KDELR1	LAMP5	LMAN1	LMAN1L	LMAN2	LMAN2L	LRPAP1	MAN1A1	MCFD2	MGAT1	MGAT4A	MGAT4B	MGAT4D	MPPE1	MTMR6	MYDGF	MYO18A	NAT8	NAT8B	NUCB1	NUCB2	P4HB	PALS1	PDIA6	PIEZO1	PLPP3	PROM1	PRRG4	PTPN2	RAB1B	RAB2A	RAB37	RAB6B	RER1	RGMB	ROBO1	SCYL1	SEC22B	SEC23IP	SERPINA1	SERPINH1	SLC35C2	SMO	SPPL3	STING1	STK17B	STX17	STX5	SURF4	TAP1	TAP2	TAPBP	TBC1D20	TGFA	TM6SF2	TMED1	TMED10	TMED2	TMED3	TMED4	TMED5	TMED6	TMED7	TMED9	TMEM199	TMEM203	TRAPPC12	TRAPPC2	TRAPPC2B	TRAPPC5	TRIP11	UGGT1	UGGT2	UVRAG	VMA21	VMP1	VPS13B	WHAMM	YIF1A	YIF1B	YKT6	ZDHHC20	ZDHHC9
GOCC_ENDOPLASMIC_RETICULUM_GOLGI_INTERMEDIATE_COMPARTMENT_MEMBRANE	https://www.gsea-msigdb.org/gsea/msigdb/human/geneset/GOCC_ENDOPLASMIC_RETICULUM_GOLGI_INTERMEDIATE_COMPARTMENT_MEMBRANE	AREG	ASPSCR1	ATP6AP1	AZIN2	BCAP31	BET1	CALR	CD55	CD59	CLN8	CNIH1	CNIH2	CNIH3	COL7A1	COPZ2	CSNK1D	CTSC	CTSZ	DCSTAMP	ERGIC1	ERGIC2	ERGIC3	F5	F8	FOLR1	GALNT1	GOLGA2	GORASP1	GOSR2	GRIA1	INS	KDELR1	LAMP5	LMAN1	LMAN1L	LMAN2	MCFD2	MGAT1	MPPE1	NAT8	NAT8B	PALS1	PIEZO1	PLPP3	PRRG4	RAB1B	RAB2A	ROBO1	SEC22B	SERPINA1	SLC35C2	SPPL3	STING1	STX17	STX5	SURF4	TAP1	TAP2	TAPBP	TBC1D20	TGFA	TM6SF2	TMED1	TMED10	TMED2	TMED3	TMED5	TMED7	TMED9	TMEM199	TRIP11	UVRAG	VMA21	VMP1	VPS13B	WHAMM	YIF1A	YIF1B	YKT6	ZDHHC20	ZDHHC9
GOCC_ENDOPLASMIC_RETICULUM_LUMEN	https://www.gsea-msigdb.org/gsea/msigdb/human/geneset/GOCC_ENDOPLASMIC_RETICULUM_LUMEN	ACE2	ADAM10	ADAM17	ADAMTS13	ADAMTS5	ADAMTS7	ADAMTSL1	ADAMTSL4	AFP	AHSG	ALB	AMBN	AMELX	AMTN	ANO8	APLP2	APOA1	APOA2	APOA4	APOA5	APOB	APOE	APOL1	APP	ARSA	ARSB	ARSD	ARSF	ARSG	ARSH	ARSI	ARSJ	ARSK	ARSL	B2M	BACE1	BCHE	BDNF	BGLAP	BMP15	BMP4	BPIFB2	C3	C4A	CALR	CALR3	CALU	CANX	CASQ1	CASQ2	CCN1	CD4	CDH2	CERCAM	CES1	CES2	CES3	CFP	CHGB	CHRDL1	CKAP4	CLN6	CLU	CNPY3	COL10A1	COL11A1	COL11A2	COL12A1	COL13A1	COL14A1	COL15A1	COL16A1	COL17A1	COL18A1	COL19A1	COL1A1	COL1A2	COL20A1	COL21A1	COL22A1	COL23A1	COL24A1	COL25A1	COL26A1	COL27A1	COL28A1	COL2A1	COL3A1	COL4A1	COL4A2	COL4A3	COL4A4	COL4A5	COL4A6	COL5A1	COL5A2	COL5A3	COL6A1	COL6A2	COL6A3	COL7A1	COL8A1	COL8A2	COL9A1	COL9A2	COL9A3	COLGALT1	COLGALT2	CP	CRTAP	CSF1	CST3	CTSC	CTSZ	CYP2W1	DAG1	DBI	DMP1	DNAJB11	DNAJB9	DNAJC10	DNAJC3	EBI3	EDEM2	EDEM3	EDN1	ENAM	EOGT	ERAP1	ERAP2	ERLEC1	ERO1A	ERO1B	ERP27	ERP29	ERP44	ESD	EVA1A	F10	F2	F5	F7	F8	F9	FAM20C	FBN1	FGA	FGF23	FGG	FKBP10	FKBP14	FKBP7	FLT3	FMO1	FN1	FOXRED2	FSTL1	FSTL3	FUCA2	GANAB	GAS6	GCG	GHRL	GIP	GOLM1	GPC3	GPX7	GPX8	H6PD	HRC	HSP90B1	HSPA5	HYOU1	IGFBP1	IGFBP3	IGFBP4	IGFBP5	IGFBP7	IL12A	IL12B	IL23A	IL27	IL6	INS	ITIH2	JMJD8	KNG1	KTN1	LAMB1	LAMB2	LAMC1	LGALS1	LIPC	LRPAP1	LTBP1	MANF	MAPK1	MAPK3	MATN3	MBTPS1	MELTF	MEN1	MEPE	MFGE8	MGAT4A	MIA3	MINPP1	MSLN	MTTP	MXRA8	MYDGF	MZB1	NOTUM	NUCB1	OS9	P3H1	P3H2	P4HA1	P4HA2	P4HA3	P4HB	PCSK9	PDGFA	PDGFB	PDGFC	PDGFD	PDIA2	PDIA3	PDIA4	PDIA5	PDIA6	PENK	PLAUR	PLOD3	PNPLA2	POGLUT1	POGLUT2	POGLUT3	PPIB	PRKCSH	PROC	PROZ	PRSS23	PTGS2	QSOX1	RCN1	RCN2	RCN3	RDH5	RNASET2	SCG2	SCG3	SDC2	SDF2L1	SELENOF	SELENOM	SERPINA1	SERPINA10	SERPINC1	SERPIND1	SERPING1	SERPINH1	SHH	SHISA5	SIL1	SLC27A2	SPARCL1	SPON1	SPP1	SPP2	SRL	STC2	STS	SUMF1	SUMF2	TF	TGOLN2	THBS1	TIMP1	TMEM132A	TMEM43	TNC	TOR1A	TOR1B	TOR2A	TOR3A	TOR4A	TRDN	TSPAN14	TSPAN15	TSPAN33	TSPAN5	TXNDC12	TXNDC16	TXNDC5	UGGT1	UGGT2	VCAN	VCPIP1	VGF	VTN	VWA1	WFS1	WNT1	WNT3	WNT3A	WNT4	WNT5A	WNT5B	WNT6	WNT7A	WNT7B
GOCC_ENDOPLASMIC_RETICULUM_PALMITOYLTRANSFERASE_COMPLEX	https://www.gsea-msigdb.org/gsea/msigdb/human/geneset/GOCC_ENDOPLASMIC_RETICULUM_PALMITOYLTRANSFERASE_COMPLEX	ORMDL1	ORMDL2	ORMDL3	SPTLC1	SPTLC2	SPTLC3	SPTSSA	SPTSSB
GOCC_ENDOPLASMIC_RETICULUM_PLASMA_MEMBRANE_CONTACT_SITE	https://www.gsea-msigdb.org/gsea/msigdb/human/geneset/GOCC_ENDOPLASMIC_RETICULUM_PLASMA_MEMBRANE_CONTACT_SITE	BLTP1	BLTP2	C2CD2L	ESYT2	ESYT3	GRAMD1A	GRAMD1B	GRAMD1C	OSBPL5	SACM1L	SARAF	STIMATE
GOCC_ENDOPLASMIC_RETICULUM_PROTEIN_CONTAINING_COMPLEX	https://www.gsea-msigdb.org/gsea/msigdb/human/geneset/GOCC_ENDOPLASMIC_RETICULUM_PROTEIN_CONTAINING_COMPLEX	ALG14	AMFR	ARL6IP1	B2M	CALR	CAMLG	DAD1	DDOST	DERL1	DNAJB11	DNAJC10	DPM2	ELOVL6	EMC1	EMC10	EMC2	EMC3	EMC4	EMC6	EMC7	EMC8	EMC9	ERN1	ERN2	EXT2	FAF1	FAF2	FAM8A1	FKBP1A	GANAB	GET1	GET3	GPAA1	HLA-A	HM13	HSD17B12	HSP90B1	HSPA5	HYOU1	INSIG1	INSIG2	KRTCAP2	MAGT1	MAP3K5	MARCHF6	MLEC	MMGT1	MZB1	NBAS	NPLOC4	ORMDL1	ORMDL2	ORMDL3	OS9	OST4	OSTC	P4HA1	P4HB	PDIA3	PDIA6	PIGA	PIGC	PIGH	PIGK	PIGM	PIGP	PIGQ	PIGS	PIGT	PIGU	PIGY	PPIB	PRKCSH	RINT1	RNF125	RNF139	RP9	RPN1	RPN2	RYR1	SDF2L1	SEC11A	SEC11B	SEC11C	SEC61A1	SEC61A2	SEC61B	SEC61G	SEC63	SEL1L	SELENOS	SPCS1	SPCS2	SPCS3	SPTLC1	SPTLC2	SPTLC3	SPTSSA	SPTSSB	SREBF2	SRP9	SRPRA	SRPRB	SSR4	STT3A	STT3B	SYVN1	TAP1	TAP2	TAPBP	TAPBPL	TMEM258	TRAF2	TREX1	TUSC3	UBXN1	UBXN7	UFD1	UGT1A1	UGT3A1	UGT3A2	VCP	ZW10
GOCC_ENDOPLASMIC_RETICULUM_QUALITY_CONTROL_COMPARTMENT	https://www.gsea-msigdb.org/gsea/msigdb/human/geneset/GOCC_ENDOPLASMIC_RETICULUM_QUALITY_CONTROL_COMPARTMENT	ASGR2	CALR	CANX	DERL1	EDEM1	EDEM2	EDEM3	ERLEC1	ERN2	FBXO6	HERPUD1	MAN1B1	RHBDD1	SEC61B	SYVN1
GOCC_ENDOPLASMIC_RETICULUM_TUBULAR_NETWORK	https://www.gsea-msigdb.org/gsea/msigdb/human/geneset/GOCC_ENDOPLASMIC_RETICULUM_TUBULAR_NETWORK	ARL6IP1	ARV1	ASPH	ATL1	ATL2	ATL3	C2CD2L	EMD	KPNB1	LNPK	OSBPL8	PARP16	PARP6	PARP8	RAB10	RAB18	RAB3GAP1	REEP1	REEP2	REEP3	REEP4	REEP5	RETREG3	RNF41	RTN4	STIM1	STIMATE	ZFYVE27
GOCC_ENDOPLASMIC_RETICULUM_TUBULAR_NETWORK_MEMBRANE	https://www.gsea-msigdb.org/gsea/msigdb/human/geneset/GOCC_ENDOPLASMIC_RETICULUM_TUBULAR_NETWORK_MEMBRANE	ATL1	ATL2	ATL3	LNPK	RTN4
GOCC_ENDOSOME	https://www.gsea-msigdb.org/gsea/msigdb/human/geneset/GOCC_ENDOSOME	ABCA1	ABCA2	ABCA3	ABCA5	ABCA7	ABCB11	ABCB6	ABCB9	ABCC5	ABCG1	ABCG4	ABHD17A	ABHD17B	ABHD17C	ABHD6	ACAP1	ACAP2	ACE	ACKR1	ACKR2	ACKR3	ACKR4	ACP3	ADAM30	ADCYAP1R1	ADRA2C	ADRB1	ADRB2	AGAP2	AKAP5	AKT2	ALS2	AMN	AMOTL2	ANGPTL3	ANK2	ANKFY1	ANKRD13A	ANKRD13B	ANKRD13D	ANKRD27	ANKRD50	ANTXR1	ANTXR2	ANXA1	ANXA2	ANXA6	ANXA8	AOC3	AP1AR	AP1B1	AP1G1	AP1G2	AP1M1	AP1S1	AP1S2	AP1S3	AP2A1	AP2A2	AP2B1	AP2M1	AP2S1	AP3B1	AP3B2	AP3D1	AP3M1	AP3M2	AP3S1	AP3S2	AP4B1	AP4E1	AP4M1	AP4S1	AP5B1	AP5M1	AP5S1	AP5Z1	APBB2	APH1A	APH1B	APOA1	APOA2	APOA4	APOA5	APOB	APOC2	APOC3	APOE	APP	APPL1	APPL2	AQP2	AQP4	ARC	ARF6	ARFGEF2	ARHGAP1	ARHGAP10	ARHGAP26	ARHGAP32	ARHGAP44	ARL8A	ARL8B	ARPC2	ARRDC3	ARRDC4	ARRDC5	ASAH1	ASB15	ASTN1	ASTN2	ATG16L1	ATG9A	ATG9B	ATP10B	ATP11A	ATP11B	ATP11C	ATP13A2	ATP13A3	ATP13A4	ATP13A5	ATP1A2	ATP6AP1	ATP6AP2	ATP6V0A1	ATP6V0A2	ATP6V0A4	ATP6V0B	ATP6V0C	ATP6V0D1	ATP6V0D2	ATP6V0E1	ATP6V0E2	ATP6V1A	ATP6V1D	ATP6V1E1	ATP6V1F	ATP6V1H	ATP7A	ATP7B	ATP8A2	ATP9A	ATP9B	AVL9	AVPR1A	AVPR1B	AVPR2	B2M	BACE1	BACE2	BAIAP3	BDKRB2	BECN1	BET1L	BIN1	BIRC6	BLOC1S1	BLOC1S6	BLTP3A	BLTP3B	BOK	BSG	BST2	C12orf4	C1orf210	C8orf44-SGK3	C9orf72	CACFD1	CACNG7	CALCRL	CALY	CARMIL1	CARMIL2	CAV1	CBLIF	CC2D1A	CC2D1B	CCDC115	CCDC120	CCDC154	CCDC22	CCDC93	CCR5	CCZ1	CCZ1B	CD14	CD164	CD1A	CD1B	CD1C	CD1D	CD1E	CD207	CD22	CD274	CD2AP	CD300LG	CD4	CD63	CD68	CD74	CD79A	CD8B	CDH1	CDIP1	CDK2	CDKN1B	CFTR	CHID1	CHMP1A	CHMP1B	CHMP2A	CHMP2B	CHMP3	CHMP4A	CHMP4B	CHMP4BP1	CHMP4C	CHMP5	CHMP6	CHMP7	CLCN3	CLCN4	CLCN5	CLCN6	CLEC16A	CLEC18A	CLEC18B	CLEC18C	CLINT1	CLIP1	CLIP3	CLN3	CLN6	CLSTN1	CLTA	CLTC	CLTCL1	CLVS1	CLVS2	CMTM6	CNTNAP2	COLEC10	COMMD1	CORO1A	CORO1C	CPNE6	CPTP	CREG1	CRHBP	CRHR1	CRYZL1	CSH1	CST7	CTNS	CTSB	CTSD	CTSE	CTSH	CTSK	CTSL	CTSS	CUBN	CX3CR1	CXCR4	CYB561A3	CYBA	CYTIP	DAGLA	DBNL	DCSTAMP	DDIT3	DENND10	DENND2B	DENND6A	DENND6B	DERL1	DERL2	DGKH	DGKQ	DIAPH2	DIAPH3	DIO3	DKK1	DNAJC13	DNER	DNM2	DOP1A	DOP1B	DTNBP1	DTX3L	DYNC1I1	DYNC1LI1	DYNC1LI2	DYSF	ECE1	ECPAS	EEA1	EGFR	EHBP1	EHBP1L1	EHD1	EHD2	EHD3	EHD4	EIPR1	ELAPOR1	ENTHD1	ENTR1	ENTREP1	EPHA3	EPHA4	EPHA8	EPHB1	EPN1	EPN2	EPN3	EPS15	ERBB2	EXOC8	EXPH5	EZR	F2R	F2RL1	F8A1	F8A2	F8A3	FCGR1A	FCGR1BP	FCGRT	FCHSD1	FCHSD2	FCMR	FFAR4	FGD2	FGD5	FGFR4	FIG4	FKBP15	FLOT1	FLOT2	FLT1	FLT3	FOLR1	FURIN	FYCO1	FYN	FZD5	FZD7	GALNTL5	GAPVD1	GATD1	GCGR	GFRA1	GGA1	GGA2	GGA3	GH1	GH2	GIGYF2	GIMAP5	GNPNAT1	GOLIM4	GOLPH3	GOSR2	GP2	GPC1	GPER1	GPNMB	GPR107	GPR135	GPR15	GPR161	GPR61	GPR62	GRAP2	GRB14	GRB2	GRIA1	GRIN2B	GRIPAP1	GRN	HAP1	HAS3	HAVCR2	HDAC6	HFE	HGS	HLA-A	HLA-B	HLA-C	HLA-DMA	HLA-DMB	HLA-DOA	HLA-DOB	HLA-DPA1	HLA-DPB1	HLA-DQA1	HLA-DQA2	HLA-DQB1	HLA-DQB2	HLA-DRA	HLA-DRB1	HLA-DRB3	HLA-DRB4	HLA-DRB5	HLA-E	HLA-F	HLA-G	HLA-H	HMGB1	HPS3	HPS5	HPS6	HSD17B6	HSPA8	HSPD1	HTR4	HTT	HYAL3	IFITM2	IFITM3	IFNAR1	IGF2R	IL12A	IL12B	IL15	IL15RA	IL2RB	IL2RG	INPP4A	INPP5B	INPP5F	INS	INSR	IRAK1	IRAK2	IRAK4	IRF7	IRGM	ITCH	ITGB1	ITM2B	ITSN1	JAK1	JAK2	JAK3	KCNH1	KCNJ11	KCNK1	KCNQ1	KDR	KIAA0319	KIDINS220	KIF13A	KIF16B	KIFC1	KIR2DL4	KREMEN2	LAMP1	LAMP2	LAMP3	LAMP5	LAMTOR1	LAMTOR2	LAMTOR3	LAMTOR4	LAMTOR5	LAPTM4A	LAPTM4B	LDLR	LDLRAD4	LDLRAP1	LEPROT	LEPROTL1	LGMN	LHCGR	LIPG	LITAF	LITAFD	LLGL1	LMTK2	LNPEP	LPAR1	LRAT	LRP1	LRP2	LRP6	LRPAP1	LRRK2	LTF	LY96	LZTR1	M6PR	MAGEL2	MAGI2	MAP1LC3A	MAP2K1	MAP2K2	MAP3K7	MAPK1	MAPK3	MARCHF1	MARCHF2	MARCHF3	MARCHF8	MBL2	MCOLN1	MCOLN2	MCOLN3	MCTP1	MELTF	MFSD12	MFSD8	MGRN1	MIB2	MICAL1	MICALL1	MICALL2	MITD1	MLC1	MMD	MME	MMGT1	MMP14	MON1A	MON1B	MON2	MR1	MRC1	MREG	MTM1	MTMR2	MTMR4	MVB12A	MVB12B	MYCBPAP	MYD88	MYO1B	MYO1D	MYO5A	MYO5B	MYO6	NAPEPLD	NAPSA	NBR1	NCDN	NCF4	NCL	NCSTN	NDFIP1	NDFIP2	NDRG1	NEDD4L	NEU3	NEURL1B	NEURL3	NF2	NGF	NGFR	NIPA1	NIPA2	NISCH	NME1	NMNAT2	NOTCH1	NOX1	NPC1	NRP1	NSG1	NSG2	NTRK1	NTRK2	NUMB	OCA2	OCIAD1	OCIAD2	OCRL	OPRM1	OPTN	OR2A4	OR51E2	OSBPL11	OSBPL1A	OSBPL6	OSBPL9	PACSIN1	PACSIN2	PACSIN3	PANK1	PARM1	PCSK9	PDCD6	PDCD6IP	PDIA3	PDLIM4	PGA3	PGA4	PGA5	PHB1	PHETA1	PHETA2	PI4K2A	PI4K2B	PI4KB	PICALM	PICK1	PIK3C3	PIK3R4	PIKFYVE	PIP4P1	PIP4P2	PIP5K1C	PKN1	PLA2G3	PLA2G4B	PLA2G4E	PLA2G5	PLD1	PLD3	PLD4	PLEKHA3	PLEKHB2	PLEKHF1	PLEKHF2	PLEKHJ1	PLEKHM1	PLEKHM2	PLIN3	PLPP2	PMEL	PMEPA1	PML	PPP1R21	PRAF2	PRDX3	PRF1	PRKAR1A	PRKAR1B	PRKCD	PRKCI	PRKCZ	PRL	PRLR	PRSS16	PSAP	PSEN1	PSEN2	PSENEN	PTP4A1	PTP4A2	PTP4A3	PTPN1	PTPN2	PTPN23	PTPRN	PXK	RAB10	RAB11A	RAB11B	RAB11FIP1	RAB11FIP2	RAB11FIP3	RAB11FIP4	RAB11FIP5	RAB12	RAB13	RAB14	RAB15	RAB17	RAB1A	RAB21	RAB22A	RAB23	RAB25	RAB26	RAB27A	RAB27B	RAB29	RAB31	RAB32	RAB33A	RAB33B	RAB35	RAB37	RAB38	RAB3A	RAB3B	RAB3C	RAB3D	RAB40A	RAB40AL	RAB40B	RAB40C	RAB4A	RAB4B	RAB5A	RAB5B	RAB5C	RAB7A	RAB7B	RAB8A	RAB8B	RAB9A	RAB9B	RABEP1	RABEP2	RABEPK	RABGAP1L	RABGEF1	RAC1	RAN	RAP1A	RAP1GAP	RAP2A	RAP2B	RAP2C	RAPGEF1	RAPGEF2	RASGEF1B	RASSF9	RBSN	RCC2	RCSD1	RD3	RELCH	REP15	RET	RFFL	RFTN1	RHOA	RHOB	RHOBTB1	RHOBTB2	RHOD	RHOU	RHOV	RILP	RIN3	RIPK1	RMC1	RNASEK	RND2	RNF11	RNF112	RNF128	RNF13	RNF133	RNF144A	RNF148	RNF149	RNF167	RNF32	RPS27A	RPS6KC1	RUBCN	RUFY1	RUFY2	RUSC1	S1PR1	SAMD9L	SBF2	SCAMP1	SCAMP2	SCAMP3	SCAMP4	SCAMP5	SCARB2	SCOC	SCYL2	SDF4	SERPINB1	SFTPA1	SFTPA2	SFTPB	SFTPC	SFTPD	SGK3	SH3GL1	SH3GL2	SH3GL3	SIAH2	SIGLEC1	SLA	SLA2	SLC11A1	SLC11A2	SLC15A3	SLC15A4	SLC17A8	SLC1A1	SLC26A7	SLC26A9	SLC29A3	SLC2A13	SLC2A4	SLC30A10	SLC30A2	SLC30A3	SLC30A4	SLC31A1	SLC31A2	SLC34A1	SLC35D3	SLC36A2	SLC38A9	SLC39A14	SLC39A4	SLC46A1	SLC46A2	SLC48A1	SLC5A1	SLC5A7	SLC66A2	SLC6A4	SLC6A5	SLC6A9	SLC9A3	SLC9A5	SLC9A6	SLC9A7	SLC9A8	SLC9A9	SLC9B2	SMIM22	SMO	SMPD1	SNAP25	SNF8	SNX1	SNX10	SNX11	SNX12	SNX13	SNX14	SNX16	SNX17	SNX18	SNX19	SNX2	SNX20	SNX21	SNX25	SNX27	SNX3	SNX30	SNX31	SNX32	SNX4	SNX5	SNX6	SNX7	SNX8	SORCS2	SORL1	SORT1	SPAAR	SPAST	SPG21	SPHK1	SPNS2	SPPL2A	SPPL2B	SQSTM1	SRC	ST8SIA2	STAM	STAM2	STAMBP	STAMBPL1	STARD3	STARD3NL	STEAP1	STEAP1B	STEAP2	STEAP3	STEAP4	STING1	STMN2	STOML1	STS	STX12	STX4	STX6	STX7	STX8	SUN2	SYNDIG1	SYT11	SYT3	SYT5	SYTL4	TAB1	TAB2	TAB3	TASL	TBC1D12	TBC1D14	TBC1D16	TBC1D17	TBC1D2B	TBC1D3	TBC1D5	TBCK	TCIRG1	TF	TFRC	TGFBR1	TGFBRAP1	TGOLN2	THSD1	TICAM1	TICAM2	TJAP1	TLR3	TLR4	TLR7	TLR8	TLR9	TM9SF2	TM9SF4	TMBIM1	TMEM106B	TMEM108	TMEM127	TMEM150B	TMEM163	TMEM165	TMEM175	TMEM184A	TMEM192	TMEM230	TMEM25	TMEM30A	TMEM45B	TMEM59	TMEM63A	TMEM63B	TMEM9	TMEM9B	TMUB1	TNF	TNFAIP1	TNIK	TNK2	TOLLIP	TOM1	TOM1L1	TOM1L2	TPCN1	TPCN2	TPP1	TPT1	TRAF3	TRAF6	TRAK1	TRAK2	TRAPPC1	TRAPPC10	TRAPPC13	TRAPPC14	TRAPPC2	TRAPPC2B	TRAPPC2L	TRAPPC3	TRAPPC4	TRAPPC5	TRAPPC6B	TRAPPC9	TRIM27	TRIM3	TSG101	TSPAN15	TTPA	TUBA1A	TUBG1	TUBGCP4	TYRP1	UBA1	UBA52	UBAP1	UBAP1L	UBB	UBC	UBE2D3	UBR4	UBXN6	UEVLD	ULK1	UNC13D	UNC93B1	USP10	USP6	USP8	UVRAG	VAC14	VAMP3	VAMP4	VAMP5	VAMP7	VAMP8	VCAM1	VIPAS39	VOPP1	VPS11	VPS13A	VPS13B	VPS13C	VPS16	VPS18	VPS25	VPS26A	VPS26B	VPS26C	VPS28	VPS29	VPS33A	VPS33B	VPS35	VPS35L	VPS36	VPS37A	VPS37B	VPS37C	VPS37D	VPS39	VPS41	VPS45	VPS4A	VPS4B	VPS50	VPS51	VPS52	VPS53	VPS8	VTA1	VTI1A	VTI1B	WASF2	WASH3P	WASH6P	WASHC1	WASHC2A	WASHC2C	WASHC3	WASHC4	WASHC5	WDFY1	WDFY2	WDFY4	WDR44	WDR48	WDR72	WDR81	WDR83	WDR91	WIPF3	WIPI1	WLS	WNT3A	YIPF1	YIPF2	YKT6	ZDHHC1	ZDHHC11	ZDHHC2	ZFYVE16	ZFYVE21	ZFYVE26	ZFYVE27	ZFYVE28	ZFYVE9	ZMPSTE24	ZNRF1	ZNRF2	ZP2
GOCC_ENDOSOME_LUMEN	https://www.gsea-msigdb.org/gsea/msigdb/human/geneset/GOCC_ENDOSOME_LUMEN	AP4B1	AP4E1	AP4M1	AP4S1	APOB	APP	B2M	CD63	CSH1	CTSB	CTSD	CTSH	CTSK	CTSL	CTSS	GH1	GH2	IL12A	IL12B	INS	JAK2	LGMN	LNPEP	LRP2	LRPAP1	NAPSA	NGF	PDLIM4	PGA3	PGA4	PGA5	PRF1	PRL	PRLR	PTPN1	PTPN2	RAB32	RAB38	SFTPB	SFTPC
GOCC_ENDOSOME_MEMBRANE	https://www.gsea-msigdb.org/gsea/msigdb/human/geneset/GOCC_ENDOSOME_MEMBRANE	ABCA2	ABCA3	ABCA5	ABCA7	ABCB11	ABCB6	ABCC5	ABCG4	ABHD17A	ABHD17B	ABHD17C	ABHD6	ACAP1	ACAP2	ADAM30	ADRB2	AKAP5	AMN	ANKFY1	ANTXR1	ANTXR2	ANXA1	ANXA2	ANXA6	ANXA8	AP1G2	AP2A1	AP2A2	AP2B1	AP2M1	AP2S1	AP3D1	AP5M1	AP5S1	APH1A	APH1B	APOB	APPL1	APPL2	AQP4	ARC	ARF6	ARHGAP1	ARHGAP10	ARHGAP26	ARHGAP32	ARL8A	ARL8B	ASB15	ATG16L1	ATG9A	ATG9B	ATP10B	ATP11B	ATP11C	ATP13A2	ATP13A3	ATP13A4	ATP13A5	ATP6AP1	ATP6AP2	ATP6V0A1	ATP6V0A2	ATP6V0A4	ATP6V0B	ATP6V0C	ATP6V0D1	ATP6V0D2	ATP6V0E1	ATP6V0E2	ATP6V1A	ATP6V1D	ATP6V1F	ATP6V1H	ATP7A	ATP8A2	ATP9A	B2M	BACE1	BAIAP3	BECN1	BOK	CAV1	CC2D1A	CC2D1B	CD14	CD164	CD1A	CD1B	CD1C	CD1D	CD207	CD274	CD300LG	CD63	CD68	CD8B	CDIP1	CFTR	CHMP1A	CHMP1B	CHMP2A	CHMP2B	CHMP3	CHMP4A	CHMP4B	CHMP4BP1	CHMP4C	CHMP5	CHMP6	CHMP7	CLCN3	CLCN4	CLCN5	CLCN6	CLEC16A	CLIP3	CLN3	CLTA	CLTC	CLVS1	CLVS2	CMTM6	COMMD1	CORO1C	CPTP	CTSD	CX3CR1	CYB561A3	DAGLA	DCSTAMP	DIAPH3	DIO3	DKK1	DNAJC13	DOP1B	DTNBP1	DTX3L	DYNC1LI1	ECE1	EEA1	EGFR	EHD1	EHD2	EHD3	EHD4	ELAPOR1	ENTREP1	EPHA4	EPHA8	EPHB1	EPS15	ERBB2	FCGR1A	FCGR1BP	FCGRT	FCMR	FFAR4	FGD2	FIG4	FLT3	FURIN	FZD5	FZD7	GALNTL5	GGA1	GGA2	GGA3	GIMAP5	GNPNAT1	GOLIM4	GOSR2	GPNMB	GPR135	GPR61	GPR62	GRB14	GRIA1	GRIPAP1	HGS	HLA-A	HLA-B	HLA-C	HLA-DMA	HLA-DMB	HLA-DOA	HLA-DOB	HLA-DPA1	HLA-DPB1	HLA-DQA1	HLA-DQA2	HLA-DQB1	HLA-DQB2	HLA-DRA	HLA-DRB1	HLA-DRB3	HLA-DRB4	HLA-DRB5	HLA-E	HLA-F	HLA-G	HLA-H	HPS6	HSD17B6	IFITM2	IFITM3	IGF2R	INPP4A	INPP5B	INPP5F	INSR	IRAK1	IRAK2	IRAK4	IRF7	IRGM	ITCH	ITGB1	ITM2B	KCNH1	KIAA0319	KIF13A	KIF16B	KIR2DL4	KREMEN2	LAMP1	LAMP2	LAMP3	LAMP5	LAMTOR1	LAMTOR2	LAMTOR3	LAMTOR4	LAMTOR5	LAPTM4A	LAPTM4B	LDLR	LDLRAD4	LEPROT	LITAF	LITAFD	LLGL1	LRP6	LY96	LZTR1	MAP3K7	MARCHF1	MARCHF2	MARCHF3	MARCHF8	MCOLN1	MCOLN2	MCOLN3	MFSD8	MICAL1	MICALL1	MITD1	MMD	MMGT1	MON2	MR1	MRC1	MREG	MTMR2	MTMR4	MVB12A	MVB12B	MYD88	MYO1B	NAPEPLD	NCDN	NCF4	NCL	NCSTN	NDFIP1	NDFIP2	NDRG1	NEU3	NOTCH1	NPC1	NSG1	NSG2	NTRK1	NTRK2	NUMB	OCA2	OCRL	OPTN	OR51E2	OSBPL11	OSBPL6	OSBPL9	PACSIN2	PARM1	PCSK9	PDIA3	PDLIM4	PI4K2A	PI4K2B	PIKFYVE	PIP4P1	PIP4P2	PIP5K1C	PLA2G4B	PLA2G4E	PLD1	PLD3	PLEKHB2	PLEKHF1	PLEKHF2	PLEKHM1	PLEKHM2	PLIN3	PLPP2	PMEL	PMEPA1	PML	PRAF2	PSEN1	PSENEN	RAB10	RAB11A	RAB11B	RAB11FIP2	RAB11FIP3	RAB11FIP4	RAB11FIP5	RAB12	RAB13	RAB14	RAB15	RAB17	RAB21	RAB22A	RAB23	RAB27A	RAB27B	RAB31	RAB35	RAB4A	RAB4B	RAB5A	RAB5B	RAB5C	RAB7A	RAB7B	RAB8A	RAB8B	RABEP1	RABEPK	RABGEF1	RAC1	RAP1A	RAP2A	RAP2B	RAP2C	RBSN	RCC2	REP15	RET	RFFL	RHOB	RHOBTB1	RHOBTB2	RHOD	RHOU	RHOV	RILP	RIPK1	RMC1	RNASEK	RNF13	RNF144A	RNF167	RPS27A	RUFY1	SBF2	SCAMP1	SCAMP2	SCAMP3	SCAMP4	SCAMP5	SCARB2	SCYL2	SH3GL1	SH3GL3	SLA2	SLC11A1	SLC11A2	SLC15A3	SLC15A4	SLC1A1	SLC26A7	SLC26A9	SLC29A3	SLC30A10	SLC30A2	SLC30A3	SLC30A4	SLC31A1	SLC31A2	SLC35D3	SLC36A2	SLC38A9	SLC39A14	SLC39A4	SLC46A1	SLC46A2	SLC48A1	SLC5A7	SLC6A4	SLC9A3	SLC9A5	SLC9A6	SLC9A7	SLC9A8	SLC9A9	SLC9B2	SNF8	SNX1	SNX10	SNX12	SNX13	SNX14	SNX16	SNX17	SNX18	SNX19	SNX2	SNX20	SNX21	SNX25	SNX27	SNX3	SNX30	SNX4	SNX5	SNX6	SNX7	SNX8	SORCS2	SORL1	SORT1	SPAAR	SPG21	SPHK1	SPNS2	SPPL2A	SPPL2B	STAM	STAM2	STARD3	STARD3NL	STEAP1	STEAP2	STEAP3	STEAP4	STOML1	STX12	STX6	STX7	SUN2	SYNDIG1	SYT11	SYT5	TAB1	TAB2	TAB3	TASL	TBC1D3	TBC1D5	TCIRG1	TF	TFRC	THSD1	TICAM1	TICAM2	TLR3	TLR4	TLR7	TLR8	TLR9	TM9SF2	TMBIM1	TMEM106B	TMEM108	TMEM150B	TMEM163	TMEM165	TMEM175	TMEM184A	TMEM30A	TMEM45B	TMEM59	TMEM63A	TMEM63B	TMEM9	TMEM9B	TOM1	TOM1L1	TPCN1	TPCN2	TRAF3	TRAF6	TSG101	TSPAN15	TYRP1	UBA1	UBA52	UBAP1	UBAP1L	UBB	UBC	UBE2D3	UBXN6	UEVLD	USP8	VAC14	VAMP3	VAMP7	VAMP8	VOPP1	VPS11	VPS13A	VPS13B	VPS13C	VPS16	VPS18	VPS25	VPS26A	VPS28	VPS29	VPS33A	VPS33B	VPS35	VPS36	VPS37A	VPS37B	VPS37C	VPS37D	VPS39	VPS41	VPS45	VPS4A	VPS4B	VPS52	VPS53	VTA1	VTI1A	VTI1B	WASH3P	WASH6P	WASHC1	WASHC2A	WASHC2C	WASHC3	WASHC4	WASHC5	WDR44	WDR81	WDR83	WDR91	WIPI1	WLS	WNT3A	YIPF1	YIPF2	ZDHHC1	ZDHHC11	ZDHHC2	ZFYVE16	ZFYVE27	ZFYVE28	ZFYVE9	ZMPSTE24	ZNRF2
GOCC_ENZYME_ACTIVATOR_COMPLEX	https://www.gsea-msigdb.org/gsea/msigdb/human/geneset/GOCC_ENZYME_ACTIVATOR_COMPLEX	FLCN	FNIP2	GNB5	LAMTOR1	LAMTOR2	LAMTOR3	LAMTOR4	LAMTOR5	PCNA	PSMC3IP	RRAGA	RRAGC	SLC38A9
GOCC_EPSILON_DNA_POLYMERASE_COMPLEX	https://www.gsea-msigdb.org/gsea/msigdb/human/geneset/GOCC_EPSILON_DNA_POLYMERASE_COMPLEX	CHRAC1	POLE	POLE2	POLE3	POLE4
GOCC_EQUATORIAL_MICROTUBULE_ORGANIZING_CENTER	https://www.gsea-msigdb.org/gsea/msigdb/human/geneset/GOCC_EQUATORIAL_MICROTUBULE_ORGANIZING_CENTER	TUBGCP2	TUBGCP3	TUBGCP4	TUBGCP5	TUBGCP6
GOCC_ER_MEMBRANE_INSERTION_COMPLEX	https://www.gsea-msigdb.org/gsea/msigdb/human/geneset/GOCC_ER_MEMBRANE_INSERTION_COMPLEX	BAG6	CCDC47	GET4	NCLN	NOMO1	NOMO2	NOMO3	RAB5IF	SGTA	SGTB	TMCO1	TMEM147	UBL4A	WDR83OS
GOCC_ER_TO_GOLGI_TRANSPORT_VESICLE_MEMBRANE	https://www.gsea-msigdb.org/gsea/msigdb/human/geneset/GOCC_ER_TO_GOLGI_TRANSPORT_VESICLE_MEMBRANE	AREG	B2M	CD59	CD74	CIDEB	CNIH1	CNIH2	CNIH3	CRYZL2P-SEC16B	FOLR1	GOSR2	GRIA1	HLA-A	HLA-B	HLA-C	HLA-DPA1	HLA-DPB1	HLA-DQA1	HLA-DQA2	HLA-DQB1	HLA-DQB2	HLA-DRA	HLA-DRB1	HLA-DRB3	HLA-DRB4	HLA-DRB5	HLA-E	HLA-F	HLA-G	HLA-H	KLHL12	LMAN1	MCFD2	PDCD6	PEF1	SAR1A	SAR1B	SCAP	SEC13	SEC16A	SEC16B	SEC22B	SEC23A	SEC23B	SEC23IP	SEC24A	SEC24B	SEC24C	SEC24D	SEC31A	SEC31B	SLC30A5	SREBF1	SREBF2	STX17	STX5	TGFA	TMED10	TMED2	TMED7	USO1	VMA21	VTI1A	VTI1B
GOCC_ER_UBIQUITIN_LIGASE_COMPLEX	https://www.gsea-msigdb.org/gsea/msigdb/human/geneset/GOCC_ER_UBIQUITIN_LIGASE_COMPLEX	FAM8A1	MARCHF6	OS9	SEL1L	SYVN1
GOCC_ESCRT_COMPLEX	https://www.gsea-msigdb.org/gsea/msigdb/human/geneset/GOCC_ESCRT_COMPLEX	CHMP1A	CHMP1B	CHMP2A	CHMP2B	CHMP3	CHMP4A	CHMP4B	CHMP4BP1	CHMP4C	CHMP5	CHMP6	CHMP7	DIAPH3	HGS	MVB12A	MVB12B	SNF8	STAM	STAM2	TSG101	UBAP1	UBAP1L	UEVLD	VPS25	VPS28	VPS36	VPS37A	VPS37B	VPS37C	VPS37D
GOCC_ESCRT_I_COMPLEX	https://www.gsea-msigdb.org/gsea/msigdb/human/geneset/GOCC_ESCRT_I_COMPLEX	DIAPH3	MVB12A	MVB12B	TSG101	UBAP1	UBAP1L	UEVLD	VPS28	VPS37A	VPS37B	VPS37C	VPS37D
GOCC_ESC_E_Z_COMPLEX	https://www.gsea-msigdb.org/gsea/msigdb/human/geneset/GOCC_ESC_E_Z_COMPLEX	AEBP2	DNMT3L	EED	EPOP	EZH1	EZH2	HDAC2	JARID2	MTF2	PHF1	PHF19	RBBP4	RBBP7	SIRT1	SUZ12	TRIM37
GOCC_EUCHROMATIN	https://www.gsea-msigdb.org/gsea/msigdb/human/geneset/GOCC_EUCHROMATIN	AFF4	ALKBH1	ANKRD2	ASH2L	BCAS3	CBX2	CBX3	CECR2	CREB1	CTNNB1	CTR9	DNMT3A	DNTT	ELL	ESR1	EXOSC10	EXOSC3	EXOSC4	EXOSC5	H1-0	H1-1	H1-2	H1-3	H1-4	H1-5	H2AB1	H2AB2	H2AB3	H2AZ1	H3-5	HIF1A	HSF1	ICE1	ICE2	ID2	JAK2	JUN	KLF4	KMT2E	MYOD1	NR1H4	NSMF	PADI2	PELP1	POU4F2	PSIP1	RBMX	RNF2	RRP1B	RUVBL2	SETD5	SIRT1	SKIC3	SKIC8	SP1	TBP	TCF23	TCF3	TRIM24	TRIM28	TRNP1	UHRF1	ZC3H8
GOCC_EUKARYOTIC_48S_PREINITIATION_COMPLEX	https://www.gsea-msigdb.org/gsea/msigdb/human/geneset/GOCC_EUKARYOTIC_48S_PREINITIATION_COMPLEX	EIF1	EIF1AX	EIF2S1	EIF3A	EIF3B	EIF3C	EIF3CL	EIF3D	EIF3E	EIF3F	EIF3G	EIF3H	EIF3I	EIF3J	EIF3K	EIF3L	EIF3M
GOCC_EUKARYOTIC_TRANSLATION_INITIATION_FACTOR_2B_COMPLEX	https://www.gsea-msigdb.org/gsea/msigdb/human/geneset/GOCC_EUKARYOTIC_TRANSLATION_INITIATION_FACTOR_2B_COMPLEX	EIF2B1	EIF2B2	EIF2B3	EIF2B4	EIF2B5
GOCC_EUKARYOTIC_TRANSLATION_INITIATION_FACTOR_2_COMPLEX	https://www.gsea-msigdb.org/gsea/msigdb/human/geneset/GOCC_EUKARYOTIC_TRANSLATION_INITIATION_FACTOR_2_COMPLEX	EIF2A	EIF2S1	EIF2S2	EIF2S3	EIF2S3B
GOCC_EUKARYOTIC_TRANSLATION_INITIATION_FACTOR_3_COMPLEX	https://www.gsea-msigdb.org/gsea/msigdb/human/geneset/GOCC_EUKARYOTIC_TRANSLATION_INITIATION_FACTOR_3_COMPLEX	COPS5	DDX3X	EIF3A	EIF3B	EIF3C	EIF3CL	EIF3D	EIF3E	EIF3F	EIF3G	EIF3H	EIF3I	EIF3J	EIF3K	EIF3L	EIF3M
GOCC_EUKARYOTIC_TRANSLATION_INITIATION_FACTOR_3_COMPLEX_EIF3M	https://www.gsea-msigdb.org/gsea/msigdb/human/geneset/GOCC_EUKARYOTIC_TRANSLATION_INITIATION_FACTOR_3_COMPLEX_EIF3M	EIF3A	EIF3B	EIF3D	EIF3F	EIF3H	EIF3I	EIF3M
GOCC_EUKARYOTIC_TRANSLATION_INITIATION_FACTOR_4F_COMPLEX	https://www.gsea-msigdb.org/gsea/msigdb/human/geneset/GOCC_EUKARYOTIC_TRANSLATION_INITIATION_FACTOR_4F_COMPLEX	EIF4A1	EIF4A2	EIF4B	EIF4E	EIF4E1B	EIF4E2	EIF4E3	EIF4EBP3	EIF4G1	EIF4G2	EIF4G3	EIF4H	OTUD6B
GOCC_EXCITATORY_SYNAPSE	https://www.gsea-msigdb.org/gsea/msigdb/human/geneset/GOCC_EXCITATORY_SYNAPSE	ADCY8	ADGRB3	AKAP5	ATP2B2	ATP2B3	BAIAP2	BSN	C1QL1	C1QL2	CACNG3	CALB2	CBLN1	CHD4	CNTN6	CYFIP1	DLG4	ELFN1	FGFR2	GPM6A	GRIA1	GRIA2	GRIA3	GRID2	GRID2IP	GRIN1	HOMER1	IGSF11	ITGA3	ITGB1	KCNJ3	KCNJ9	LRRC4	LRRTM1	LRRTM2	NETO1	NLGN1	NLGN2	NLGN3	NLGN4X	NLGN4Y	P2RX6	PALLD	PDE4B	PLXNA4	PLXNC1	PPP3R1	SCN8A	SHANK1	SHISA6	SHISA7	SLC16A7	SLC17A6	SLC17A7	SLC17A8	SLC6A9	SORT1	SPTBN2	SRPX2	STXBP1	SYNDIG1	SYP	SYT1	SYT11	UNC13C	YWHAH
GOCC_EXOCYST	https://www.gsea-msigdb.org/gsea/msigdb/human/geneset/GOCC_EXOCYST	EXOC1	EXOC2	EXOC3	EXOC3L1	EXOC3L2	EXOC3L4	EXOC4	EXOC5	EXOC6	EXOC6B	EXOC7	EXOC8	MYRIP	RAB10	SH3BP1	TNFAIP2	WASHC1
GOCC_EXOCYTIC_VESICLE	https://www.gsea-msigdb.org/gsea/msigdb/human/geneset/GOCC_EXOCYTIC_VESICLE	ABCC8	AMPH	APBA1	APH1A	APP	ATP2B1	ATP6AP1	ATP6AP2	ATP6V0A1	ATP6V0A4	ATP6V0C	ATP6V0D1	ATP6V0E2	ATP6V1A	ATP6V1B1	ATP6V1B2	ATP6V1C1	ATP6V1D	ATP6V1E1	ATP6V1F	ATP6V1G1	ATP6V1G2	ATP6V1G3	ATP6V1H	ATP8A1	BACE1	BCL2L1	BDNF	BIN1	BORCS5	BRSK1	BSN	BTBD8	CACFD1	CBARP	CDK16	CLCN3	CLCN4	CLCN5	CLN3	CLTA	CLTB	COPS4	COPS5	CPLX3	CTTNBP2	DGKI	DISC1	DLG4	DMXL2	DNAJC5	DNM1L	DOC2A	DPYSL3	DRD2	DTNBP1	DYSF	FER1L4	FER1L5	GABBR1	GABRA2	GAD2	GIPC1	GRIA1	GRIN1	GRIN2A	HAP1	HCRT	HSPA8	ICA1	IGF1	IQSEC1	KCNK9	KIF1B	KIRREL3	LAMP1	LAMP5	LGI3	LRRK2	MAL2	MCTP1	MCTP2	MFF	MME	MT3	MTMR2	MYOF	NCSTN	NDEL1	NGF	NKD2	NTF3	NTF4	OPRD1	OPRK1	OTOF	PDE4B	PENK	PHAF1	PICALM	PICK1	PPFIA2	PPT1	PRRT1	PRRT2	PSEN1	PSEN2	PTPRN	PTPRN2	PTPRS	RAB10	RAB11B	RAB12	RAB13	RAB26	RAB27A	RAB27B	RAB3A	RAB3B	RAB3C	RAB3D	RAB3IL1	RAB3IP	RAB40A	RAB40AL	RAB40B	RAB40C	RAB5A	RAB5B	RAB5C	RAB6A	RAB7A	RAB8A	RAB8B	RABAC1	RNF112	ROGDI	RPH3A	SCAMP1	SCAMP5	SEMA4C	SEPTIN1	SEPTIN2	SEPTIN4	SEPTIN5	SEPTIN6	SEPTIN8	SLC17A5	SLC17A6	SLC17A7	SLC17A8	SLC18A1	SLC18A2	SLC18A3	SLC18B1	SLC2A13	SLC30A10	SLC30A3	SLC32A1	SLC35D3	SLC35F1	SLC35G2	SLC40A1	SLC4A8	SLC5A7	SLC6A17	SLC6A9	SLC9B2	SNAP25	SNAP91	SNAPIN	SNCA	SNCAIP	STON1	STON2	STX10	STX11	STX12	STX16	STX19	STX1A	STX2	STX3	STX6	STX7	STXBP5	SV2A	SV2B	SV2C	SVOP	SYN1	SYN2	SYN3	SYNDIG1	SYNGR1	SYNGR2	SYNGR3	SYNGR4	SYNPR	SYP	SYPL1	SYPL2	SYT1	SYT10	SYT11	SYT12	SYT13	SYT15	SYT17	SYT2	SYT3	SYT4	SYT5	SYT6	SYT7	SYT8	SYT9	SYTL1	SYTL2	SYTL3	SYTL4	SYTL5	TH	TMED9	TMEM163	TMEM230	TOR1A	TPRG1L	TRAPPC4	TRIM9	UNC13A	UNC13B	UNC13C	UNC13D	VAMP1	VAMP2	VPS45	VTI1A	VTI1B	WFS1	ZNRF1
GOCC_EXON_EXON_JUNCTION_COMPLEX	https://www.gsea-msigdb.org/gsea/msigdb/human/geneset/GOCC_EXON_EXON_JUNCTION_COMPLEX	ALYREF	CASC3	CCDC9	EIF4A3	MAGOH	MAGOHB	PNN	PYM1	R3HCC1L	RBM8A	RNPS1	SAP18	SMG6	SRSF1	TDRD3	THRAP3	UPF1	UPF2	UPF3A	UPF3B
GOCC_EXORIBONUCLEASE_COMPLEX	https://www.gsea-msigdb.org/gsea/msigdb/human/geneset/GOCC_EXORIBONUCLEASE_COMPLEX	C1D	CARHSP1	DIS3	DIS3L	EXOSC1	EXOSC10	EXOSC2	EXOSC3	EXOSC4	EXOSC5	EXOSC6	EXOSC7	EXOSC8	EXOSC9	GTPBP1	KHSRP	LAS1L	MPHOSPH6	MTREX	NVL	PNPT1	SUPV3L1	WDR74	ZFC3H1	ZFP36
GOCC_EXTERNAL_ENCAPSULATING_STRUCTURE	https://www.gsea-msigdb.org/gsea/msigdb/human/geneset/GOCC_EXTERNAL_ENCAPSULATING_STRUCTURE	A1BG	A2M	ABI3BP	ACAN	ACHE	ACTA2	ADAM11	ADAM19	ADAMDEC1	ADAMTS1	ADAMTS10	ADAMTS12	ADAMTS13	ADAMTS14	ADAMTS15	ADAMTS16	ADAMTS17	ADAMTS18	ADAMTS19	ADAMTS2	ADAMTS20	ADAMTS3	ADAMTS4	ADAMTS5	ADAMTS6	ADAMTS7	ADAMTS8	ADAMTS9	ADAMTSL2	ADAMTSL3	ADAMTSL4	ADAMTSL5	ADIPOQ	AEBP1	AGRN	AGT	AHSG	ALPL	AMBP	AMELX	AMELY	AMTN	ANG	ANGPT1	ANGPT2	ANGPT4	ANGPTL1	ANGPTL2	ANGPTL3	ANGPTL4	ANGPTL5	ANGPTL6	ANGPTL7	ANOS1	ANXA1	ANXA11	ANXA2	ANXA2P2	ANXA4	ANXA5	ANXA6	ANXA7	ANXA8	APCS	APLP1	APOA1	APOA4	APOC3	APOE	APOH	ASPN	AZGP1	BCAM	BCAN	BGN	BMP7	BMPER	C17orf58	C1QA	C1QB	C1QC	C6orf15	CALR	CASK	CBLN1	CBLN4	CCBE1	CCDC80	CCN1	CCN2	CCN3	CCN4	CCN5	CCN6	CD151	CD180	CD248	CDH13	CDH2	CDON	CFP	CHAD	CHADL	CHI3L1	CILP	CLC	CLEC14A	CLEC3B	CLIC3	CLU	CMA1	COCH	COL10A1	COL11A1	COL11A2	COL12A1	COL13A1	COL14A1	COL15A1	COL16A1	COL17A1	COL18A1	COL19A1	COL1A1	COL1A2	COL20A1	COL21A1	COL22A1	COL23A1	COL24A1	COL25A1	COL26A1	COL27A1	COL28A1	COL2A1	COL3A1	COL4A1	COL4A2	COL4A3	COL4A4	COL4A5	COL4A6	COL5A1	COL5A2	COL5A3	COL6A1	COL6A2	COL6A3	COL6A5	COL6A6	COL7A1	COL8A1	COL8A2	COL9A1	COL9A2	COL9A3	COLEC12	COLQ	COMP	CPA3	CPN2	CRELD1	CRISP3	CRISPLD2	CSPG4	CSTB	CTHRC1	CTSB	CTSC	CTSD	CTSF	CTSG	CTSH	CTSL	CTSS	CTSZ	CXCL12	DAG1	DCN	DEFA1	DEFA1B	DGCR6	DLG1	DMBT1	DMP1	DPT	DSPP	DST	ECM1	ECM2	EDIL3	EFEMP1	EFEMP2	EFNA5	EGFL6	EGFL7	EGFLAM	ELANE	ELFN1	ELFN2	ELN	EMID1	EMILIN1	EMILIN2	EMILIN3	ENAM	ENTPD2	EPYC	ERBIN	EYS	F12	F13A1	F2	F3	F7	F9	FBLN1	FBLN2	FBLN5	FBLN7	FBN1	FBN2	FBN3	FCGBP	FCN1	FCN2	FCN3	FGA	FGB	FGF1	FGF10	FGFBP3	FGFR2	FGG	FGL1	FGL2	FIBCD1	FLG	FLRT1	FLRT2	FLRT3	FMOD	FN1	FRAS1	FREM1	FREM2	FREM3	GDF10	GDF15	GFOD2	GH1	GLG1	GP1BA	GPC1	GPC2	GPC3	GPC4	GPC5	GPC6	GPLD1	GREM1	HAPLN1	HAPLN2	HAPLN3	HAPLN4	HDGF	HMCN1	HMCN2	HNRNPM	HPSE	HPSE2	HPX	HRG	HRNR	HSD17B12	HSP90AA1	HSP90B1	HSPG2	HTRA1	ICAM1	IFNA2	IGFALS	IGFBP7	IGFBPL1	IHH	IL7	IMPG1	IMPG2	INHBE	ITGB4	ITIH1	ITIH2	ITIH4	ITIH5	KAZALD1	KERA	KNG1	KRT1	L1CAM	LAD1	LAMA1	LAMA2	LAMA3	LAMA4	LAMA5	LAMB1	LAMB2	LAMB3	LAMB4	LAMC1	LAMC2	LAMC3	LEFTY2	LGALS1	LGALS3	LGALS3BP	LGALS4	LGALS9	LINGO1	LINGO2	LINGO3	LINGO4	LMAN1	LMAN1L	LOX	LOXL1	LOXL2	LOXL3	LOXL4	LRIG1	LRIG2	LRIG3	LRRC15	LRRC17	LRRC24	LRRC32	LRRC3B	LRRC3C	LRRN1	LRRN2	LRRN3	LRRTM1	LRRTM3	LRRTM4	LTBP1	LTBP2	LTBP3	LTBP4	LUM	MARCO	MARCOL	MATN1	MATN2	MATN3	MATN4	MDK	MEGF9	MEPE	MFAP1	MFAP2	MFAP4	MFAP5	MFGE8	MGP	MMP1	MMP10	MMP11	MMP12	MMP13	MMP14	MMP15	MMP16	MMP17	MMP19	MMP2	MMP20	MMP21	MMP23B	MMP24	MMP25	MMP26	MMP27	MMP28	MMP3	MMP7	MMP8	MMP9	MMRN1	MMRN2	MST1	MUC17	MUC2	MUC4	MUC5AC	MUC5B	MUC6	MXRA5	MXRA7	MYOC	NAV2	NCAM1	NCAN	NDNF	NDP	NID1	NID2	NPNT	NPPA	NTN1	NTN4	NYX	OC90	OGN	OLFML2A	OLFML2B	OMD	OPTC	ORM1	ORM2	OTOG	OTOGL	OTOL1	OVGP1	P3H1	P3H2	PCOLCE	PCSK6	PDGFB	PF4	PHOSPHO1	PI3	PKHD1L1	PKM	PLAT	PLG	PLOD3	PLSCR1	PODN	POSTN	PRELP	PRG2	PRG3	PRG4	PRSS1	PRSS2	PRTN3	PSAP	PTPRZ1	PTX3	PXDN	PZP	RARRES2	RBP3	RELL2	RELN	RTBDN	RTN4RL1	RTN4RL2	S100A10	S100A4	S100A6	S100A7	S100A8	S100A9	SBSPON	SDC2	SDC3	SEMA3B	SEMA7A	SERAC1	SERPINA1	SERPINA3	SERPINA5	SERPINB1	SERPINB12	SERPINB6	SERPINB8	SERPINB9	SERPINC1	SERPINE1	SERPINE2	SERPINF1	SERPINF2	SERPING1	SERPINH1	SFRP1	SFRP2	SHH	SLPI	SMOC1	SMOC2	SNED1	SNORC	SOD3	SOST	SPARC	SPARCL1	SPN	SPOCK2	SPON1	SPON2	SPP2	SRPX	SRPX2	SSC5D	SSPOP	SULF1	TECTA	TFIP11	TFPI2	TGFB1	TGFB1I1	TGFB2	TGFB3	TGFBI	TGM2	TGM4	THBS1	THBS2	THBS3	THBS4	THSD4	TIMP1	TIMP2	TIMP3	TIMP4	TINAG	TINAGL1	TLR3	TNC	TNFRSF11B	TNN	TNR	TNXB	TPSAB1	TPSB2	TRIL	UCMA	USH2A	VASN	VCAN	VEGFA	VIT	VTN	VWA1	VWA2	VWC2	VWF	WNT11	WNT2	WNT2B	WNT3	WNT4	WNT5A	WNT5B	WNT6	WNT7A	WNT8A	ZAN	ZG16	ZP1	ZP2	ZP3	ZP4
GOCC_EXTERNAL_SIDE_OF_APICAL_PLASMA_MEMBRANE	https://www.gsea-msigdb.org/gsea/msigdb/human/geneset/GOCC_EXTERNAL_SIDE_OF_APICAL_PLASMA_MEMBRANE	ABCB1	ABCC4	ABCG2	LCT	SLC38A1	SLC7A5
GOCC_EXTERNAL_SIDE_OF_PLASMA_MEMBRANE	https://www.gsea-msigdb.org/gsea/msigdb/human/geneset/GOCC_EXTERNAL_SIDE_OF_PLASMA_MEMBRANE	ABCA1	ABCB1	ABCC4	ABCG1	ABCG2	ACE	ACKR2	ACKR3	ACKR4	ADA	ADAM20	ADAM21	ADAM29	ADAM30	ADAM9	ADGRA3	ADGRE1	ALCAM	AMOT	ANPEP	ANTXR1	ANXA5	AQP4	ASGR1	ASGR2	ASTN1	ATP1B2	ATP6AP2	AZGP1	B2M	B4GALT1	BCAM	BMPR1A	BTN1A1	BTN2A1	BTN2A2	BTN2A3P	BTN3A1	BTN3A2	BTN3A3	BTNL10P	BTNL2	BTNL3	BTNL8	BTNL9	C17orf99	CA4	CALR	CAPN2	CCR1	CCR10	CCR2	CCR3	CCR4	CCR5	CCR6	CCR7	CCR8	CCR9	CCRL2	CD14	CD163	CD163L1	CD19	CD1A	CD1B	CD1C	CD1D	CD1E	CD2	CD200R1	CD200R1L	CD207	CD209	CD22	CD226	CD24	CD244	CD248	CD27	CD274	CD276	CD28	CD302	CD33	CD34	CD36	CD3D	CD3E	CD3G	CD4	CD40	CD40LG	CD5	CD59	CD69	CD74	CD79A	CD79B	CD80	CD83	CD84	CD86	CD8A	CD9	CDH13	CDH5	CEACAM21	CHADL	CHRNA4	CHRNB2	CLCN3	CLEC10A	CLEC12B	CLEC14A	CLEC17A	CLEC2B	CLEC2D	CLEC4A	CLEC4C	CLEC4D	CLEC4E	CLEC4F	CLEC4G	CLEC4M	CLEC6A	CLPTM1	CNTFR	COLEC10	COLEC11	CRLF1	CRLF2	CSF2RA	CSF2RB	CSF3R	CTLA4	CTSB	CTSK	CUBN	CX3CR1	CXCL10	CXCL12	CXCL9	CXCR1	CXCR2	CXCR3	CXCR4	CXCR5	CXCR6	DAG1	DNAI2	EBI3	ECE1	EFNA5	ENG	ENOX1	ENOX2	ENPEP	ENPP3	EPHA5	EPOR	ERMAP	F10	F2	F3	FAS	FASLG	FCER1A	FCER1G	FCER2	FCGR1A	FCGR1BP	FCGR2A	FCGR2B	FCGR2C	FCGR3A	FCGR3B	FCGRT	FCN1	FCN2	FCN3	FCRL2	FCRL3	FCRL4	FCRL5	FCRL6	FCRLA	FCRLB	FGA	FGB	FGF8	FGG	FLOT1	FOLR1	FOLR2	FOLR3	GFRA1	GFRA2	GFRA3	GFRA4	GFRAL	GHR	GLRA1	GP1BA	GP2	GPC4	GPIHBP1	GRIA2	GSR	HEG1	HFE	HHLA2	HLA-A	HLA-B	HLA-C	HLA-DRB1	HLA-E	HLA-F	HLA-G	HLA-H	HYAL2	ICAM1	ICOSLG	IDE	IGSF21	IL11RA	IL12B	IL12RB1	IL12RB2	IL13	IL13RA1	IL13RA2	IL17A	IL1R1	IL1RL1	IL21R	IL23R	IL27RA	IL2RA	IL2RB	IL2RG	IL31RA	IL3RA	IL4R	IL5RA	IL6R	IL6ST	IL7R	IL9R	INSR	ITGA1	ITGA10	ITGA11	ITGA2	ITGA2B	ITGA3	ITGA4	ITGA5	ITGA6	ITGA7	ITGA8	ITGA9	ITGAD	ITGAE	ITGAL	ITGAM	ITGAV	ITGAX	ITGB1	ITGB2	ITGB3	ITGB6	IZUMO1R	KCNJ3	KDR	KIT	KLRC1	KLRC2	KLRC3	KLRC4	KLRC4-KLRK1	KLRD1	KLRK1	LAG3	LAMP1	LCT	LDLR	LEPR	LIFR	LILRB1	LRP2	LRRC24	LRRC32	LY6G5B	LY6G5C	LY6G6C	LY6G6D	LY75	LY9	MAP3K5	MBL2	MCAM	MFAP3	MFGE8	MICA	MICB	MILR1	MOG	MPL	MR1	MS4A1	MS4A2	MUC16	MUC17	NCAM1	NEU3	NRCAM	NT5E	OSMR	P2RX1	P2RX7	P4HB	PCSK9	PDCD1	PDCD1LG2	PDGFRA	PECAM1	PKHD1	PLAU	PLAUR	PLET1	PLG	PRLR	PRND	PRNP	PTPRC	RAET1E	RAET1G	RAET1L	RS1	RTBDN	RTN4R	RTN4RL2	S1PR1	SCNN1A	SCNN1B	SCNN1G	SCUBE1	SDC1	SELE	SELL	SELP	SEMA7A	SERPINA5	SLAMF1	SLAMF6	SLAMF7	SLAMF9	SLC22A11	SLC2A4	SLC38A1	SLC4A3	SLC7A5	SPA17	SPN	ST14	STAB2	TAS2R16	TCN2	TFR2	TFRC	TGFBR2	TGFBR3	THBD	THBS1	THY1	TLR4	TLR8	TMC1	TMEM123	TNF	TNFRSF11A	TNFRSF13C	TNFRSF14	TNFRSF18	TNFRSF4	TNFRSF9	TRGC1	TRGC2	TRGV1	TRGV2	TRGV3	TRGV4	TRGV5	TRGV8	TRGV9	TRPM8	TRPV1	ULBP1	ULBP2	ULBP3	UMODL1	VCAM1	VTCN1	XCR1
GOCC_EXTRINSIC_COMPONENT_OF_CYTOPLASMIC_SIDE_OF_PLASMA_MEMBRANE	https://www.gsea-msigdb.org/gsea/msigdb/human/geneset/GOCC_EXTRINSIC_COMPONENT_OF_CYTOPLASMIC_SIDE_OF_PLASMA_MEMBRANE	CARMIL2	CNR2	DLG4	DTNA	GNA11	GNA12	GNA13	GNA14	GNA15	GNAI1	GNAI2	GNAI3	GNAL	GNAO1	GNAQ	GNAS	GNAT1	GNAT2	GNAT3	GNAZ	GNB1	GNB2	GNB3	GNB4	GNB5	GNG10	GNG11	GNG12	GNG13	GNG14	GNG2	GNG3	GNG4	GNG5	GNG5B	GNG7	GNG8	GNGT1	GNGT2	JAK1	JAK2	JAK3	MYD88	PLEKHA4	TGM3	TIRAP	TRAF3IP2	TRAF6	TYK2	ZAP70
GOCC_EXTRINSIC_COMPONENT_OF_MEMBRANE	https://www.gsea-msigdb.org/gsea/msigdb/human/geneset/GOCC_EXTRINSIC_COMPONENT_OF_MEMBRANE	AKAP9	AP2M1	APC	APC2	ARHGEF25	ARHGEF40	ATG14	ATP6V1A	ATP6V1B1	ATP6V1B2	ATP6V1C1	ATP6V1D	ATP6V1G2	ATP6V1H	BECN1	BECN2	BIN1	CARMIL2	CDH1	CDH10	CDH11	CDH12	CDH13	CDH15	CDH17	CDH18	CDH19	CDH2	CDH20	CDH22	CDH23	CDH24	CDH26	CDH3	CDH4	CDH5	CDH6	CDH7	CDH8	CDH9	CDHR3	CISH	CNKSR2	CNR2	CNTFR	COQ3	COQ4	COQ5	COQ6	COQ7	CRIPTO	CRKL	CTNNA1	CTNNA2	CTNNB1	CTNND1	CUBN	DCHS1	DLG4	DNAJC6	DOC2A	DTNA	EMC2	FARP1	FBXO2	FOLR3	GFRA1	GFRA2	GFRA3	GML	GNA11	GNA12	GNA13	GNA14	GNA15	GNAI1	GNAI2	GNAI3	GNAL	GNAO1	GNAQ	GNAS	GNAT1	GNAT2	GNAT3	GNAZ	GNB1	GNB2	GNB3	GNB4	GNB5	GNG10	GNG11	GNG12	GNG13	GNG14	GNG2	GNG3	GNG4	GNG5	GNG5B	GNG7	GNG8	GNGT1	GNGT2	GRIPAP1	IRAK4	JAK1	JAK2	JAK3	JUP	KALRN	KIAA1755	MCF2	MCF2L	MYD88	NOD2	NRBF2	P3R3URF	PCSK9	PICALM	PIK3C2A	PIK3C2B	PIK3C2G	PIK3C3	PIK3CA	PIK3CB	PIK3CD	PIK3CG	PIK3R1	PIK3R2	PIK3R3	PIK3R4	PIK3R5	PIK3R6	PLAUR	PLEKHA4	PLEKHG4	PLEKHG4B	PPP3CA	PRNP	RNF10	RPH3A	SCRIB	SLA2	SNAP25	SNAP91	SNX10	SOCS1	SOCS2	SOCS3	SOCS4	SOCS5	SOCS6	SOCS7	STXBP1	STXBP5	SYN1	SYN3	TAMM41	TEPSIN	TGM3	TIAM1	TIRAP	TOLLIP	TRAF3IP2	TRAF6	TRIO	TYK2	UMOD	UVRAG	VAC14	WDR45	WDR45B	WIPI1	WIPI2	ZAP70	ZFYVE1
GOCC_EXTRINSIC_COMPONENT_OF_MITOCHONDRIAL_INNER_MEMBRANE	https://www.gsea-msigdb.org/gsea/msigdb/human/geneset/GOCC_EXTRINSIC_COMPONENT_OF_MITOCHONDRIAL_INNER_MEMBRANE	COQ3	COQ4	COQ5	COQ6	COQ7	TAMM41
GOCC_EXTRINSIC_COMPONENT_OF_ORGANELLE_MEMBRANE	https://www.gsea-msigdb.org/gsea/msigdb/human/geneset/GOCC_EXTRINSIC_COMPONENT_OF_ORGANELLE_MEMBRANE	ATG14	ATP6V1A	ATP6V1B1	ATP6V1B2	ATP6V1C1	ATP6V1D	ATP6V1G2	ATP6V1H	BIN1	COQ3	COQ4	COQ5	COQ6	COQ7	DOC2A	EMC2	GRIPAP1	RPH3A	SNX10	STXBP5	SYN1	SYN3	TAMM41	TEPSIN	ZFYVE1
GOCC_EXTRINSIC_COMPONENT_OF_PLASMA_MEMBRANE	https://www.gsea-msigdb.org/gsea/msigdb/human/geneset/GOCC_EXTRINSIC_COMPONENT_OF_PLASMA_MEMBRANE	AKAP9	AP2M1	APC	APC2	CARMIL2	CDH1	CDH10	CDH11	CDH12	CDH13	CDH15	CDH17	CDH18	CDH19	CDH2	CDH20	CDH22	CDH23	CDH24	CDH26	CDH3	CDH4	CDH5	CDH6	CDH7	CDH8	CDH9	CDHR3	CNKSR2	CNR2	CRIPTO	CRKL	CTNNA1	CTNNA2	CTNNB1	CTNND1	CUBN	DCHS1	DLG4	DNAJC6	DTNA	FARP1	FBXO2	GNA11	GNA12	GNA13	GNA14	GNA15	GNAI1	GNAI2	GNAI3	GNAL	GNAO1	GNAQ	GNAS	GNAT1	GNAT2	GNAT3	GNAZ	GNB1	GNB2	GNB3	GNB4	GNB5	GNG10	GNG11	GNG12	GNG13	GNG14	GNG2	GNG3	GNG4	GNG5	GNG5B	GNG7	GNG8	GNGT1	GNGT2	IRAK4	JAK1	JAK2	JAK3	JUP	MYD88	NOD2	PCSK9	PICALM	PLEKHA4	PPP3CA	RNF10	SCRIB	SNAP25	SNAP91	STXBP1	TGM3	TIAM1	TIRAP	TOLLIP	TRAF3IP2	TRAF6	TYK2	ZAP70
GOCC_EXTRINSIC_COMPONENT_OF_POSTSYNAPTIC_MEMBRANE	https://www.gsea-msigdb.org/gsea/msigdb/human/geneset/GOCC_EXTRINSIC_COMPONENT_OF_POSTSYNAPTIC_MEMBRANE	AKAP9	CNKSR2	CRKL	FARP1	FBXO2	RNF10	SCRIB	TIAM1
GOCC_EXTRINSIC_COMPONENT_OF_POSTSYNAPTIC_SPECIALIZATION_MEMBRANE	https://www.gsea-msigdb.org/gsea/msigdb/human/geneset/GOCC_EXTRINSIC_COMPONENT_OF_POSTSYNAPTIC_SPECIALIZATION_MEMBRANE	AKAP9	CNKSR2	RNF10	SCRIB	TIAM1
GOCC_EXTRINSIC_COMPONENT_OF_PRESYNAPTIC_MEMBRANE	https://www.gsea-msigdb.org/gsea/msigdb/human/geneset/GOCC_EXTRINSIC_COMPONENT_OF_PRESYNAPTIC_MEMBRANE	AP2M1	DNAJC6	PICALM	SNAP25	SNAP91	STXBP1
GOCC_EXTRINSIC_COMPONENT_OF_SYNAPTIC_MEMBRANE	https://www.gsea-msigdb.org/gsea/msigdb/human/geneset/GOCC_EXTRINSIC_COMPONENT_OF_SYNAPTIC_MEMBRANE	AKAP9	AP2M1	CNKSR2	CRKL	DNAJC6	FARP1	FBXO2	PICALM	RNF10	SCRIB	SNAP25	SNAP91	STXBP1	TIAM1
GOCC_EXTRINSIC_COMPONENT_OF_SYNAPTIC_VESICLE_MEMBRANE	https://www.gsea-msigdb.org/gsea/msigdb/human/geneset/GOCC_EXTRINSIC_COMPONENT_OF_SYNAPTIC_VESICLE_MEMBRANE	ATP6V1A	ATP6V1B1	ATP6V1B2	ATP6V1C1	ATP6V1D	ATP6V1G2	ATP6V1H	BIN1	DOC2A	RPH3A	SYN1	SYN3
GOCC_FACIT_COLLAGEN_TRIMER	https://www.gsea-msigdb.org/gsea/msigdb/human/geneset/GOCC_FACIT_COLLAGEN_TRIMER	COL12A1	COL14A1	COL16A1	COL9A1	COL9A2	COL9A3
GOCC_FANCONI_ANAEMIA_NUCLEAR_COMPLEX	https://www.gsea-msigdb.org/gsea/msigdb/human/geneset/GOCC_FANCONI_ANAEMIA_NUCLEAR_COMPLEX	CENPS	CENPX	FAAP100	FAAP20	FAAP24	FANCA	FANCB	FANCC	FANCE	FANCF	FANCG	FANCL	FANCM
GOCC_FAR_SIN_STRIPAK_COMPLEX	https://www.gsea-msigdb.org/gsea/msigdb/human/geneset/GOCC_FAR_SIN_STRIPAK_COMPLEX	CTTNBP2	CTTNBP2NL	MOB4	PDCD10	PPP2CA	PPP2CB	PPP2R1A	SIKE1	SLMAP	STK24	STK25	STK26	STRIP1	STRIP2	STRN	STRN3	STRN4
GOCC_FASCIA_ADHERENS	https://www.gsea-msigdb.org/gsea/msigdb/human/geneset/GOCC_FASCIA_ADHERENS	ACTN1	CDH2	CTNNA3	CTNNB1	DES	DSP	GJA1	NRAP	VCL
GOCC_FC_RECEPTOR_COMPLEX	https://www.gsea-msigdb.org/gsea/msigdb/human/geneset/GOCC_FC_RECEPTOR_COMPLEX	CD247	FCER1G	FCGR3A	LILRA4	MS4A2
GOCC_FEMALE_GERM_CELL_NUCLEUS	https://www.gsea-msigdb.org/gsea/msigdb/human/geneset/GOCC_FEMALE_GERM_CELL_NUCLEUS	AIRE	AURKA	DMRT1	DNMT1	GTF2B	H2AC1	H2BC1	HMGN1	KPNA7	LHX8	MARCKS	SLC2A1	STPG4	SYCP2L	TBP	TBPL2	YAP1
GOCC_FEMALE_PRONUCLEUS	https://www.gsea-msigdb.org/gsea/msigdb/human/geneset/GOCC_FEMALE_PRONUCLEUS	AKAP8	CBX1	CCNA2	DPPA3	METTL23	RIF1	SLC2A1	STPG4	TBP	TET3
GOCC_FHF_COMPLEX	https://www.gsea-msigdb.org/gsea/msigdb/human/geneset/GOCC_FHF_COMPLEX	AKTIP	FHIP1B	HOOK1	HOOK2	HOOK3
GOCC_FIBRILLAR_CENTER	https://www.gsea-msigdb.org/gsea/msigdb/human/geneset/GOCC_FIBRILLAR_CENTER	ACACA	AFF4	AGER	AKNA	ANKRD1	APEX2	ARHGAP32	ARHGAP33	BCL9L	BTBD10	CAMK4	CC2D1A	CCDC137	CCR2	CD2AP	CD2BP2	CDCA7L	CDK7	CEMIP	CHCHD1	CILK1	COIL	DAB2	DCAF1	DCLRE1A	DDX46	DEAF1	DKC1	DSN1	DUSP11	E2F5	EEF1D	EIF3L	EN2	ESRRA	EXOSC8	EZR	FAM111A	FBL	FBLIM1	FBLL1	FHIT	FOXA1	FOXJ2	FOXL2NB	GAR1	GTF3C3	HEATR1	HERC4	HOXB5	IMP4	IP6K1	IP6K2	JAZF1	KDM4A	KDM5D	KIT	KLF6	LEO1	LIPA	MALT1	MAP3K14	MBD6	METTL5	MLLT1	MRI1	MRPL23	MTDH	NEDD1	NFIB	NFIC	NFKBIE	NHEJ1	NOLC1	NONO	NOP53	NOP56	NOP58	NRIP1	NUAK1	NUFIP1	ORC6	OTP	PAF1	PAFAH1B2	PAK6	PEX14	PLRG1	POLR1B	POLR1C	POLR1E	POLR1G	POLR2F	PRMT7	PSPC1	PTPN13	RAE1	RAI14	RERG	RGS22	RNMT	RPAIN	RPP38	RPS6KA6	RREB1	RSAD2	SAMD4A	SAP30L	SELENBP1	SESN1	SIRT1	SMAD7	SMARCA4	SMARCA5	SMARCB1	SMUG1	SNAI1	SNRPB2	SP140	SPATA2	SPECC1	STAG2	STN1	STOX1	TAF1C	TAF4B	TAX1BP3	TCOF1	TERF1	THAP1	TIMM13	TIMM44	TOP1	TRAF4	TRERF1	TRIM27	TTF1	TXNRD1	UBD	UBTF	URB1	USO1	UTP15	UTP4	WDR33	WDR43	YY1AP1	ZNF174	ZNF415	ZNRF2
GOCC_FIBRILLAR_COLLAGEN_TRIMER	https://www.gsea-msigdb.org/gsea/msigdb/human/geneset/GOCC_FIBRILLAR_COLLAGEN_TRIMER	COL11A1	COL11A2	COL1A1	COL1A2	COL27A1	COL28A1	COL2A1	COL3A1	COL5A1	COL5A2	COL5A3	LUM
GOCC_FIBRINOGEN_COMPLEX	https://www.gsea-msigdb.org/gsea/msigdb/human/geneset/GOCC_FIBRINOGEN_COMPLEX	FGA	FGB	FGG	FGL1	FGL2	FN1	SERPINF2	THBS1
GOCC_FICOLIN_1_RICH_GRANULE	https://www.gsea-msigdb.org/gsea/msigdb/human/geneset/GOCC_FICOLIN_1_RICH_GRANULE	A1BG	ACLY	ACTR10	ACTR1B	ACTR2	ADAM8	ADGRE3	AGL	ALAD	ALDOA	ALDOC	ALOX5	AMPD3	AP2A2	APAF1	APEH	ARL8A	ARPC5	ARSB	ASAH1	ATAD3B	ATG7	ATP6AP2	ATP6V0A1	ATP6V0C	BIN2	C1orf35	CAB39	CALML5	CAND1	CANT1	CAPN1	CAT	CCT8	CD300A	CD55	CD58	CD93	CDA	CDK13	CFD	CLEC4C	CLEC4D	COMMD3	COMMD9	COPB1	COTL1	CR1	CRISPLD2	CSNK2B	CST3	CSTB	CTSB	CTSD	CTSH	CTSS	CTSZ	DBNL	DDX3X	DERA	DIAPH1	DOK3	DSC1	DSG1	DSP	DYNC1LI1	DYNLL1	DYNLT1	EEF1A1	EEF2	ENPP4	FCAR	FCER1G	FCN1	FGL2	FPR1	FPR2	FTH1	GAA	GLB1	GMFG	GNS	GPI	GSDMD	GSN	GSTP1	GUSB	GYG1	HBB	HK3	HMGB1	HSP90AA1	HSP90AB1	HSPA1A	HSPA1B	HSPA6	HSPA8	HUWE1	IDH1	ILF2	IMPDH1	IMPDH2	ITGAX	ITGB2	JUP	KCMF1	KPNB1	KRT1	LAMP1	LAMP2	LAMTOR1	LGALS3	LILRA3	LILRB2	LRG1	LTA4H	MAPK1	MAPK14	MGAM	MIF	MMP9	MNDA	MVP	NBEAL2	NCKAP1L	NFASC	NME2	OSTF1	PAFAH1B2	PDAP1	PFKL	PGAM1	PGM1	PGM2	PKM	PKP1	PLEKHO2	PNP	PPIA	PPIE	PRCP	PRDX4	PRG2	PSMA2	PSMA5	PSMB1	PSMB7	PSMC2	PSMC3	PSMD11	PSMD12	PSMD13	PSMD14	PSMD2	PSMD3	PSMD6	PSMD7	PTPRN2	PYGL	QPCT	RAC1	RHOA	SERPINA1	SERPINB10	SERPINB12	SERPINB6	SIGLEC14	SIGLEC5	SIRPA	SLC11A1	SLC2A3	SRP14	STBD1	TBC1D10C	TCIRG1	TIMP2	TMEM179B	TNFAIP6	TRPM2	UBR4	VCL	VCP	VPS35L	XRCC6	YPEL5
GOCC_FICOLIN_1_RICH_GRANULE_LUMEN	https://www.gsea-msigdb.org/gsea/msigdb/human/geneset/GOCC_FICOLIN_1_RICH_GRANULE_LUMEN	A1BG	ACLY	ACTR10	ACTR1B	ACTR2	AGL	ALAD	ALDOA	ALDOC	ALOX5	AMPD3	APAF1	APEH	ARPC5	ARSB	ASAH1	ATG7	BIN2	C1orf35	CAB39	CALML5	CAND1	CANT1	CAPN1	CAT	CCT8	CDA	CDK13	CFD	COMMD3	COMMD9	COTL1	CRISPLD2	CSNK2B	CST3	CSTB	CTSB	CTSD	CTSH	CTSS	CTSZ	DBNL	DDX3X	DERA	DYNLT1	EEF1A1	EEF2	FCN1	FGL2	FTH1	GLB1	GMFG	GNS	GPI	GSDMD	GSN	GSTP1	GUSB	GYG1	HBB	HK3	HMGB1	HSP90AA1	HSP90AB1	HSPA1A	HSPA1B	HSPA6	HSPA8	HUWE1	IDH1	ILF2	IMPDH1	IMPDH2	JUP	KCMF1	KPNB1	KRT1	LRG1	LTA4H	MAPK1	MAPK14	MIF	MMP9	MNDA	MVP	NME2	OSTF1	PAFAH1B2	PDAP1	PFKL	PGAM1	PGM1	PGM2	PKM	PLEKHO2	PNP	PPIA	PPIE	PRDX4	PRG2	PSMA2	PSMA5	PSMB1	PSMB7	PSMC2	PSMC3	PSMD11	PSMD12	PSMD13	PSMD14	PSMD2	PSMD3	PSMD6	PSMD7	PYGL	QPCT	SERPINA1	SRP14	TIMP2	TNFAIP6	VCL	VCP	XRCC6	YPEL5
GOCC_FICOLIN_1_RICH_GRANULE_MEMBRANE	https://www.gsea-msigdb.org/gsea/msigdb/human/geneset/GOCC_FICOLIN_1_RICH_GRANULE_MEMBRANE	ADAM8	ADGRE3	AP2A2	ARL8A	ATAD3B	ATP6AP2	ATP6V0A1	ATP6V0C	CD300A	CD55	CD58	CD93	CLEC4C	CLEC4D	COPB1	CR1	DIAPH1	DOK3	DSC1	DSG1	DSP	DYNC1LI1	DYNLL1	ENPP4	FCAR	FCER1G	FPR1	FPR2	GAA	ITGAX	ITGB2	LAMP1	LAMP2	LAMTOR1	LGALS3	LILRA3	LILRB2	MGAM	NBEAL2	NCKAP1L	NFASC	PKP1	PRCP	PTPRN2	RAC1	RHOA	SERPINB10	SERPINB12	SERPINB6	SIGLEC14	SIGLEC5	SIRPA	SLC11A1	SLC2A3	STBD1	TBC1D10C	TCIRG1	TMEM179B	TRPM2	UBR4	VPS35L
GOCC_FILAMENTOUS_ACTIN	https://www.gsea-msigdb.org/gsea/msigdb/human/geneset/GOCC_FILAMENTOUS_ACTIN	ACTG1	APC2	ARPC3	BLOC1S6	CARMIL1	CD2AP	DIAPH3	DPYSL3	DUSP22	ESPN	JAM3	KPTN	LDB3	MYO18B	MYO1A	MYO1C	MYO3A	MYO6	NCKAP1	PDLIM1	PDLIM2	PDLIM3	PDLIM4	PDLIM5	PDLIM7	PRICKLE4	RAC3	SMTN	SMTNL1	SMTNL2	SPECC1	SPECC1L
GOCC_FILOPODIUM	https://www.gsea-msigdb.org/gsea/msigdb/human/geneset/GOCC_FILOPODIUM	ABI1	ABI2	ABITRAM	ACP3	ACTA1	ACTA2	ACTC1	ACTG2	ACTN2	ADGRA2	ANTXR1	AP2A1	ARF6	ARL4C	B4GALT1	BAIAP2	CD302	CDC42	CDK5	CIB1	CXADR	CYFIP1	DAG1	DEF6	DMD	DNALI1	DYNC1H1	DYNC2I2	ENAH	EPHA4	EPHB1	ERMN	EZR	FARP1	FAT1	FGD4	FGF13	FMR1	FSCN1	FSCN3	FZD3	FZD9	GAP43	GPM6A	HLA-G	IGF2BP1	INPPL1	IQGAP2	ITGA3	ITGA6	ITGAV	ITGB1	ITGB3	KITLG	LCP1	LY6G6D	MAP2	MORN4	MSN	MTM1	MYO10	MYO1B	MYO1G	MYO3A	MYO3B	MYO5A	MYO6	NF2	NGDN	NHERF1	NLGN1	NOS1AP	OSBPL3	PALM	PDPN	PODXL	PPP1R9A	PPP1R9B	RAPGEF3	RAPH1	RDX	RIPOR2	RUFY3	SCIMP	SHTN1	SNAP25	SPATA13	SPEF1	SRC	SYNE2	TBC1D10C	TENM2	TIAM2	TRPV4	TTYH1	TUBB3	TWF1	TWF2	UBE2K	UBE2Q1	UNC5C	UTRN	VASP	VCAM1	VIL1	WASH3P
GOCC_FILOPODIUM_MEMBRANE	https://www.gsea-msigdb.org/gsea/msigdb/human/geneset/GOCC_FILOPODIUM_MEMBRANE	ANTXR1	ARF6	DMD	FZD9	GAP43	HLA-G	ITGA3	ITGAV	ITGB3	MYO10	NF2	PALM	PDPN	SYNE2	TBC1D10C	TTYH1	UTRN	VASP
GOCC_FILOPODIUM_TIP	https://www.gsea-msigdb.org/gsea/msigdb/human/geneset/GOCC_FILOPODIUM_TIP	ABI1	ABI2	ABITRAM	AP2A1	CIB1	CYFIP1	EPHB1	FMR1	FZD3	MORN4	MYO10	MYO3A	MYO3B	MYO5A	NLGN1	OSBPL3	TTYH1	UBE2K	VIL1
GOCC_FILTRATION_DIAPHRAGM	https://www.gsea-msigdb.org/gsea/msigdb/human/geneset/GOCC_FILTRATION_DIAPHRAGM	CD2AP	IQGAP1	KIRREL2	MAGI2	NPHS1	NPHS2	PODXL	PPP3CA	TRPC6
GOCC_FLEMMING_BODY	https://www.gsea-msigdb.org/gsea/msigdb/human/geneset/GOCC_FLEMMING_BODY	AGAP2	ANKRD45	ARF6	BIRC6	C9orf72	CAPG	CCDC66	CELF2	CEP55	CHMP4C	CNTRL	DCDC1	EXOC1	EXOC2	EXOC4	EXOC6	EXOC7	FOXL2	IL16	IST1	KIF14	KIF23	MICAL3	NUP62	OR2A4	PDCD6IP	RACGAP1	RALA	RAN	STK17B	TSG101	USP3	VPS4A	VPS4B	ZFYVE19
GOCC_FLOTILLIN_COMPLEX	https://www.gsea-msigdb.org/gsea/msigdb/human/geneset/GOCC_FLOTILLIN_COMPLEX	CBL	CDH1	CORO1C	CTNNA1	CTNNB1	FLOT1	FLOT2	SLC6A3	SORBS1
GOCC_F_ACTIN_CAPPING_PROTEIN_COMPLEX	https://www.gsea-msigdb.org/gsea/msigdb/human/geneset/GOCC_F_ACTIN_CAPPING_PROTEIN_COMPLEX	ADD1	ADD2	CAPG	CAPZA1	CAPZA2	CAPZA3	CAPZB	MTPN
GOCC_GABA_ERGIC_SYNAPSE	https://www.gsea-msigdb.org/gsea/msigdb/human/geneset/GOCC_GABA_ERGIC_SYNAPSE	ABHD6	ADRA2A	ARFGEF2	ARHGEF9	ATP2B2	ATP2B3	BAIAP3	BSN	CALB1	CBLN4	CDH10	CDH13	CLCN3	CLSTN3	CNR1	CNTN5	CSPG5	CTBP1	DAG1	DISC1	DRD1	DRD2	EFNA5	ERBB4	ERC2	FLOT1	GABBR1	GABRA1	GABRA2	GABRA4	GABRA5	GABRB1	GABRB2	GABRD	GABRG2	GABRG3	GABRR1	GABRR2	GAD1	GAD2	GAP43	GLRB	GRID1	GUCY1A1	IQSEC3	KCNC2	KCND2	KCND3	LHFPL4	LPAR1	LRFN4	LRFN5	LRRTM1	LRRTM2	MDGA1	NLGN1	NLGN2	NLGN3	NLGN4X	NLGN4Y	NPY	NPY5R	PCDH17	PCLO	PHB2	PLCB1	PTPRO	SEPTIN11	SLC32A1	SLC6A1	SLC6A11	SLC6A17	SLC6A6	SLITRK1	SLITRK2	SLITRK3	SST	SV2A	ZDHHC5
GOCC_GABA_RECEPTOR_COMPLEX	https://www.gsea-msigdb.org/gsea/msigdb/human/geneset/GOCC_GABA_RECEPTOR_COMPLEX	GABBR1	GABBR2	GABRA1	GABRA2	GABRA3	GABRA4	GABRA5	GABRA6	GABRB1	GABRB2	GABRB3	GABRD	GABRE	GABRG1	GABRG2	GABRG3	GABRP	GABRQ	GABRR1	GABRR2	GABRR3
GOCC_GAMMA_DELTA_T_CELL_RECEPTOR_COMPLEX	https://www.gsea-msigdb.org/gsea/msigdb/human/geneset/GOCC_GAMMA_DELTA_T_CELL_RECEPTOR_COMPLEX	CD247	CD3E	CD3G	TRDC	TRGC1	TRGC2
GOCC_GAMMA_SECRETASE_COMPLEX	https://www.gsea-msigdb.org/gsea/msigdb/human/geneset/GOCC_GAMMA_SECRETASE_COMPLEX	APH1A	APH1B	NCSTN	PSEN1	PSEN2	PSENEN	TMED10
GOCC_GAMMA_TUBULIN_COMPLEX	https://www.gsea-msigdb.org/gsea/msigdb/human/geneset/GOCC_GAMMA_TUBULIN_COMPLEX	BLOC1S2	BRCA1	CDK5RAP2	CENPJ	MARK4	MZT1	MZT2A	MZT2B	NME7	PDE4B	RESF1	TOPORS	TUBG1	TUBG2	TUBGCP2	TUBGCP3	TUBGCP4	TUBGCP5	TUBGCP6
GOCC_GAMMA_TUBULIN_RING_COMPLEX	https://www.gsea-msigdb.org/gsea/msigdb/human/geneset/GOCC_GAMMA_TUBULIN_RING_COMPLEX	BRCA1	CDK5RAP2	MZT1	MZT2A	MZT2B	NME7	TUBGCP4	TUBGCP5	TUBGCP6
GOCC_GAP_JUNCTION	https://www.gsea-msigdb.org/gsea/msigdb/human/geneset/GOCC_GAP_JUNCTION	CALB2	CCN3	DBN1	DSC1	GJA1	GJA10	GJA3	GJA4	GJA5	GJA8	GJA9	GJB1	GJB2	GJB3	GJB4	GJB5	GJB6	GJB7	GJC1	GJC2	GJC3	GJD2	GJD3	GJD4	GJE1	MIP	PANX1	PANX3	SGSM3	SPECC1L	TJP1
GOCC_GARP_COMPLEX	https://www.gsea-msigdb.org/gsea/msigdb/human/geneset/GOCC_GARP_COMPLEX	EIPR1	VPS51	VPS52	VPS53	VPS54
GOCC_GATOR1_COMPLEX	https://www.gsea-msigdb.org/gsea/msigdb/human/geneset/GOCC_GATOR1_COMPLEX	DEPDC5	NPRL2	NPRL3	RRAGA	SZT2
GOCC_GATOR2_COMPLEX	https://www.gsea-msigdb.org/gsea/msigdb/human/geneset/GOCC_GATOR2_COMPLEX	CASTOR1	CASTOR2	MIOS	SEC13	SEH1L	SESN1	SESN3	SZT2	WDR24	WDR59
GOCC_GBAF_COMPLEX	https://www.gsea-msigdb.org/gsea/msigdb/human/geneset/GOCC_GBAF_COMPLEX	ACTB	ACTL6A	ACTL6B	BCL7A	BCL7B	BCL7C	BICRA	BICRAL	BRD9	SMARCA2	SMARCA4	SMARCC1	SMARCD1	SS18
GOCC_GEMINI_OF_COILED_BODIES	https://www.gsea-msigdb.org/gsea/msigdb/human/geneset/GOCC_GEMINI_OF_COILED_BODIES	DDX20	GEMIN2	GEMIN4	GEMIN5	GEMIN6	GEMIN7	GEMIN8	HABP4	NPAT	SMN1	SMN2	ZPR1
GOCC_GERM_CELL_NUCLEUS	https://www.gsea-msigdb.org/gsea/msigdb/human/geneset/GOCC_GERM_CELL_NUCLEUS	ACTL7A	ACTRT3	ADAD1	AIRE	ANKRD17	ANKRD37	AURKA	BRCA1	CDK2	CDK7	CTCF	DAZAP1	DMRT1	DNMT1	GTF2A1L	GTF2B	H1-9P	H2AC1	H2AX	H2BC1	HMGN1	HSPA2	KDM3A	KPNA7	LHX8	LIMK1	MAEL	MARCKS	MLH1	MLH3	MORC1	PATZ1	PCNA	PRM2	RAD51	RAN	REC8	SLC2A1	SMARCB1	SMARCC1	SPAG8	SPATA24	STPG4	SYCP1	SYCP2L	TAF10	TAF3	TAF4	TAF7	TBP	TBPL1	TBPL2	TCFL5	TERF2	TERF2IP	TESMIN	TNP1	TOP1	TOP2A	TOPBP1	TP53	TRIM24	TRIP13	TSN	YAP1	ZBTB16	ZFPM2	ZMYND15
GOCC_GID_COMPLEX	https://www.gsea-msigdb.org/gsea/msigdb/human/geneset/GOCC_GID_COMPLEX	ARMC8	MAEA	RMND5A	RMND5B	WDR26
GOCC_GINS_COMPLEX	https://www.gsea-msigdb.org/gsea/msigdb/human/geneset/GOCC_GINS_COMPLEX	GINS1	GINS2	GINS3	GINS4	SLC5A8
GOCC_GLIAL_CELL_PROJECTION	https://www.gsea-msigdb.org/gsea/msigdb/human/geneset/GOCC_GLIAL_CELL_PROJECTION	ABCA7	ADCY10	ADGRG1	AIF1	AQP4	ATP1B2	CLCN2	CNGA3	CRB1	EIF2S1	ERMN	FMR1	FYN	GFAP	GJB2	GLUL	GPR161	GRM2	GRM3	GRM5	HEPACAM	ITGB1	KCNJ10	KCNK2	LCP1	MAPT	MT3	PINK1	SCN7A	SIRT2	SLC17A8	SLC1A1	SLC1A2	SLC2A13	SLC4A8	SLC7A11	SYT4	TMEM50A	WASF3
GOCC_GLUTAMATERGIC_SYNAPSE	https://www.gsea-msigdb.org/gsea/msigdb/human/geneset/GOCC_GLUTAMATERGIC_SYNAPSE	ABHD17A	ABHD17C	ABHD6	ABLIM3	ABR	ABTB3	ACTB	ACTBL2	ACTC1	ACTN1	ACTN2	ADAM10	ADAM23	ADCY1	ADCY8	ADGRA1	ADGRB3	ADGRL3	ADORA2A	ADORA2B	ADRA2A	AGO2	AKAP9	AKT1	AP2B1	AP2M1	AP3D1	APBA1	APOE	APPL1	ARC	ARF4	ARF6	ARFGEF2	ARHGAP22	ARHGAP39	ARHGAP44	ARHGEF15	ARPC2	ARPC5L	ARRB2	ASAP1	ASIC1	ATAD1	ATP2B1	ATP2B2	ATP2B3	ATP2B4	AURKA	BAIAP2	BCAN	BCR	BIN1	BSN	BTBD9	C1QL1	C1QL2	C1QL3	CACNB4	CACNG2	CACNG3	CACNG4	CACNG5	CACNG7	CADPS	CADPS2	CALB1	CALY	CAMKV	CBLN1	CBLN2	CDC42	CDH1	CDH10	CDH11	CDH6	CDH8	CDKL5	CHD4	CHMP2B	CHRM1	CHRM2	CLASP2	CLCN3	CLSTN1	CLSTN2	CLSTN3	CNKSR2	CNR1	CNTNAP1	CORO1A	CPLX1	CPLX2	CPSF2	CPT1C	CRIPT	CSPG5	CTBP1	CTNNB1	CTNND1	CTTNBP2	CUL3	DAG1	DAPK1	DBN1	DBNL	DGCR8	DGKE	DGKI	DGKQ	DGKZ	DISC1	DLG1	DLG3	DLG4	DLG5	DLGAP1	DLGAP2	DLGAP3	DLGAP4	DNAJB1	DNM1	DNM3	DOC2A	DOCK1	DOCK10	DRD1	DRD2	DRD4	DROSHA	DRP2	DTNBP1	DVL1	DYNLL2	EEA1	EEF2K	EFNB1	EFNB2	EFNB3	EGLN1	EIF4A3	EIF4E	ELAVL1	ELAVL4	EPHA4	EPHA7	EPHB1	EPHB2	EPS15	EPS8	ERBB4	ERBIN	ERC2	FAM81A	FARP1	FBXL20	FBXO2	FBXO45	FILIP1	FLNA	FLOT1	FLOT2	FLRT3	FXR1	FXYD6	FZD4	FZD9	GABBR1	GABRR1	GHRL	GHSR	GIPC1	GPC4	GPC6	GPM6A	GRIA1	GRID1	GRID2	GRID2IP	GRIK2	GRIK3	GRIN2A	GRIN2C	GRIN2D	GRIN3A	GRIP2	GRIPAP1	GRM1	GRM2	GRM3	GRM5	GSG1L	GSK3B	GUCY1A1	GUCY1B1	HCN1	HIP1	HIP1R	HNRNPD	HOMER1	HOMER2	HOMER3	HPCA	HRAS	HSPA8	HTR2A	ICAM5	IL1RAP	IL1RAPL1	IL1RAPL2	ITGA3	ITGA5	ITGA8	ITGB1	ITGB3	ITPKA	JAK2	KCNA1	KCNA2	KCNA3	KCND2	KCNJ11	KCNJ2	KCNJ8	KLHL17	KPNA1	LAMA5	LGI1	LIMK1	LIN7C	LPAR1	LPAR2	LRFN3	LRFN4	LRFN5	LRRC4	LRRC4B	LRRC4C	LRRK2	LRRTM1	LRRTM2	LRRTM3	LYN	LZTS1	MAL2	MAP1LC3A	MAPK14	MAPK3	MECP2	NAPA	NAPB	NETO1	NETO2	NF1	NGDN	NLGN1	NLGN3	NLGN4X	NLGN4Y	NOS1AP	NPTX1	NPTX2	NPTXR	NRCAM	NRG1	NRG3	NRP1	NRP2	NRXN2	NSG1	NTNG1	NTNG2	NUMB	OGT	OPHN1	OSBPL2	P2RX1	P2RX6	P2RY1	P2RY4	PACSIN2	PAFAH1B1	PAK2	PAK3	PARN	PCDH17	PCDH8	PCLO	PFN1	PFN2	PHB2	PIN1	PLAT	PLCB1	PLCG1	PLEKHA5	PLG	PLPPR4	PLXNA4	PLXNC1	PLXND1	PORCN	PPFIA2	PPFIA3	PPM1H	PPP1CA	PPP1CC	PPP2R1A	PPP2R2A	PPP3CA	PPP3CB	PPP3CC	PPP3R1	PRKACA	PRKAR1A	PRKAR1B	PRKAR2B	PRKCI	PRKCZ	PRR7	PRRT2	PRSS12	PSD2	PSEN1	PTK2B	PTPRD	PTPRO	PTPRS	PTPRT	PURA	RAB11A	RAB17	RAB8A	RAC1	RAC3	RAP1A	RAP1B	RELA	RGS14	RGS7BP	RGS9	RHOA	RHOG	RNF10	RNF19A	ROR2	RPL22	RPS6KB1	RTN4	RTN4R	SCN10A	SCN2A	SCN8A	SCRIB	SEMA3A	SEMA3F	SEMA4B	SEMA4F	SEPTIN11	SH3GL1	SH3GL2	SH3GL3	SHANK1	SHANK2	SHISA6	SHISA7	SHISA9	SLC16A7	SLC1A2	SLC1A6	SLC30A3	SLC4A8	SLC6A17	SLITRK1	SLITRK2	SLITRK4	SNAP25	SNX27	SNX6	SORCS3	SORT1	SPARCL1	SPTB	SPTBN1	SPTBN2	SRC	SRCIN1	SRGAP2B	SRGAP2C	STAU1	STK38	STK38L	STX3	STX4	STXBP1	SV2A	SYN2	SYN3	SYNGAP1	SYT1	SYT10	SYT17	SYT4	TAMALIN	TANC1	TIAM1	TNIK	TNR	TRIO	TSPOAP1	UBE3A	USP6	USP8	VCP	VGF	VPS18	VPS35	WASF3	WASL	WNT3A	WNT5A	WNT7A	YWHAH	YWHAZ	ZDHHC5
GOCC_GLYCINERGIC_SYNAPSE	https://www.gsea-msigdb.org/gsea/msigdb/human/geneset/GOCC_GLYCINERGIC_SYNAPSE	GLRA1	GLRA2	GLRB	HSPA8	IQSEC3	ITGB3	NLGN2	SLC6A5
GOCC_GLYCOGEN_GRANULE	https://www.gsea-msigdb.org/gsea/msigdb/human/geneset/GOCC_GLYCOGEN_GRANULE	FASN	PCYT1A	PPP1CA	PPP1R3B	PPP1R3D	PPP1R3E
GOCC_GLYCOPROTEIN_COMPLEX	https://www.gsea-msigdb.org/gsea/msigdb/human/geneset/GOCC_GLYCOPROTEIN_COMPLEX	CAV3	DAG1	DMD	FLNA	GP1BA	GP1BB	GP5	GP9	KRT8	PGM5	SGCA	SGCB	SGCD	SGCE	SGCG	SGCZ	SNTA1	SNTB1	SNTB2	SNTG1	SNTG2	SSPN	UTRN
GOCC_GLYCOPROTEIN_IB_IX_V_COMPLEX	https://www.gsea-msigdb.org/gsea/msigdb/human/geneset/GOCC_GLYCOPROTEIN_IB_IX_V_COMPLEX	FLNA	GP1BA	GP1BB	GP5	GP9
GOCC_GLYCOSYLPHOSPHATIDYLINOSITOL_N_ACETYLGLUCOSAMINYLTRANSFERASE_GPI_GNT_COMPLEX	https://www.gsea-msigdb.org/gsea/msigdb/human/geneset/GOCC_GLYCOSYLPHOSPHATIDYLINOSITOL_N_ACETYLGLUCOSAMINYLTRANSFERASE_GPI_GNT_COMPLEX	DPM2	PIGA	PIGC	PIGH	PIGP	PIGQ	PIGY
GOCC_GOLGI_APPARATUS	https://www.gsea-msigdb.org/gsea/msigdb/human/geneset/GOCC_GOLGI_APPARATUS	A3GALT2	A4GALT	A4GNT	ABCA1	ABCA12	ABCA5	ABCA6	ABCA7	ABCB11	ABCB6	ABCC4	ABCC5	ABCG1	ABO	ACAN	ACBD3	ACER2	ACER3	ACHE	ACO1	ACP3	ACSL3	ACTL7A	ADAM10	ADAM17	ADCY3	ADRB2	AFTPH	AGBL4	AGPAT3	AGRN	AGRP	AGTRAP	AHSG	AIMP1	AJUBA	AKAP9	AKR7A2	AKR7A3	ALB	ALKBH5	ALX1	AMFR	ANGEL1	ANGPTL3	ANK3	AOC3	AP1AR	AP1B1	AP1G1	AP1G2	AP1M1	AP1M2	AP1S1	AP1S2	AP1S3	AP2A1	AP3B1	AP3B2	AP3D1	AP3M1	AP3M2	AP3S1	AP3S2	AP4B1	AP4E1	AP4M1	AP4S1	APBA1	APBB2	APC	APC2	APH1A	APH1B	APLP1	APOA5	APOE	APOO	APP	AQP2	ARAP1	ARCN1	ARF1	ARF3	ARF4	ARF5	ARF6	ARFGAP1	ARFGAP2	ARFGAP3	ARFGEF1	ARFGEF2	ARFGEF3	ARFIP1	ARFIP2	ARFRP1	ARHGAP21	ARHGAP32	ARHGAP33	ARHGEF2	ARL1	ARL17B	ARL2	ARL3	ARL5A	ARL5B	ARL5C	ARMH3	ARRB1	ARSL	ARV1	ASAH2	ASAP1	ASAP2	ASH1L	ASIC1	ATAT1	ATF6	ATF6B	ATG9A	ATG9B	ATL1	ATP11A	ATP11B	ATP1A1	ATP1A3	ATP2C1	ATP2C2	ATP6AP1	ATP6AP2	ATP6V0A1	ATP6V0A2	ATP6V0B	ATP6V0C	ATP6V1A	ATP6V1D	ATP6V1F	ATP6V1H	ATP7A	ATP7B	ATP8A1	ATP8A2	ATP8B1	ATP8B2	ATP8B3	ATP8B4	ATP9A	ATP9B	ATR	ATRN	ATXN2	AVPR1B	AVPR2	AZIN2	B2M	B3GALNT1	B3GALNT2	B3GALT1	B3GALT2	B3GALT4	B3GALT5	B3GALT6	B3GALT9	B3GAT1	B3GAT2	B3GAT3	B3GNT2	B3GNT3	B3GNT4	B3GNT5	B3GNT6	B3GNT7	B3GNT8	B3GNT9	B4GALNT1	B4GALNT2	B4GALNT3	B4GALNT4	B4GALT1	B4GALT2	B4GALT3	B4GALT4	B4GALT5	B4GALT6	B4GALT7	B4GAT1	BACE1	BACE2	BAIAP3	BARX2	BCAN	BCAP31	BCL6	BCL9	BDKRB2	BECN1	BEND5	BET1	BET1L	BGLAP	BGN	BICD1	BICD2	BIRC6	BIRC7	BLZF1	BMP1	BOK	BPNT2	BSG	BST2	C11orf24	C17orf75	C1GALT1	C1GALT1C1	C1orf43	C6orf89	CA4	CABP1	CABP2	CABP7	CACFD1	CALN1	CALU	CAMK1G	CAMKMT	CAMSAP2	CAND1	CANT1	CAPN2	CAPN8	CASD1	CAV1	CAV2	CAV3	CBFA2T3	CBL	CBLN3	CBY1	CCDC170	CCDC186	CCDC88A	CCDC88B	CCDC91	CCN2	CD14	CD1B	CD1C	CD1E	CD2	CD247	CD2AP	CD33	CD36	CD3E	CD40LG	CD44	CD55	CD59	CD74	CDC42	CDH1	CDH15	CDIPT	CDK13	CDK5RAP2	CEP128	CEP57	CEP83	CEP85	CEPT1	CERKL	CERT1	CFP	CGA	CHAC1	CHEK2	CHIC2	CHID1	CHP1	CHPF	CHPF2	CHPT1	CHRNA3	CHST1	CHST10	CHST11	CHST12	CHST13	CHST14	CHST15	CHST2	CHST3	CHST4	CHST5	CHST6	CHST7	CHST8	CHST9	CHSY1	CHSY3	CIB1	CIDEB	CIMAP3	CLASP1	CLASP2	CLBA1	CLCC1	CLCN3	CLCN4	CLCN5	CLDN20	CLEC16A	CLEC18A	CLEC18B	CLEC18C	CLIC5	CLINT1	CLIP3	CLN3	CLN5	CLSPN	CLSTN1	CLSTN2	CLSTN3	CLTA	CLTB	CLTC	CLTCL1	CLU	CLVS1	CLVS2	CNIH1	CNST	CNTNAP2	COG1	COG2	COG3	COG4	COG5	COG6	COG7	COG8	COL26A1	COLEC10	COMMD9	COPA	COPB1	COPB2	COPE	COPG1	COPG2	COPZ1	COPZ2	COQ6	CORO7	CPE	CPQ	CPTP	CRACR2A	CREB3	CREB3L3	CREB3L4	CREG2	CRELD2	CRHBP	CRYZL2P-SEC16B	CSDE1	CSGALNACT1	CSGALNACT2	CSNK1D	CSPG4	CSPG5	CST3	CST7	CTLA4	CTSL	CTTN	CUBN	CUL3	CUL7	CUX1	CXCL14	CYTH1	CYTH2	CYTH3	CYTH4	DACH1	DAG1	DAOA	DAPK2	DBI	DBNL	DCLRE1C	DCN	DDHD2	DDX31	DDX54	DEFA1	DEFA1B	DEFA3	DEFA4	DEFA5	DEFA6	DEFB1	DEFB103A	DEFB103B	DEFB4A	DENND4B	DENND4C	DENND5A	DHCR24	DHH	DIPK2A	DLG1	DNAAF6	DNAJC5	DNM1L	DNM2	DNMBP	DOCK4	DOP1A	DOP1B	DPP7	DPY30	DRAM2	DRD2	DSE	DSEL	DUSP26	DUX4	DYM	DYNAP	DYNC2H1	DYNC2LI1	DYNLT1	EBAG9	ECE2	ECPAS	EEF1AKMT4-ECE2	EGFR	EHF	EI24	EIPR1	ELAPOR1	ELF3	EMC8	EMID1	EMP2	ENPP7	ENTPD4	ENTPD6	ENTPD7	ERC1	ERGIC1	ERGIC2	ERGIC3	ERMAP	ERO1A	ESCO2	ESR1	EXOC3	EXT1	EXT2	EXTL1	EXTL3	F10	F2	F2R	F2RL1	F7	F8	F9	FAIM2	FAM114A1	FAM174B	FAM20A	FAM20B	FAM20C	FAM234B	FAM241A	FAM3C	FAM91A1	FASN	FAT2	FBXW7	FBXW8	FCMR	FES	FEZ1	FGD1	FGD2	FGD3	FGD4	FGD5	FGD6	FGF23	FGF7	FGFR2	FGFR3	FGFR4	FGFRL1	FHDC1	FIBIN	FIG4	FKRP	FKTN	FLNA	FMNL3	FMOD	FNDC3A	FOLR1	FTCD	FURIN	FUT1	FUT10	FUT11	FUT2	FUT3	FUT4	FUT5	FUT6	FUT7	FUT8	FUT9	FYCO1	FZD5	FZD8	FZD9	G2E3	GABARAP	GABARAPL1	GABARAPL2	GAD2	GAK	GAL3ST1	GAL3ST2	GAL3ST3	GAL3ST4	GALNT1	GALNT10	GALNT11	GALNT12	GALNT13	GALNT14	GALNT15	GALNT16	GALNT17	GALNT18	GALNT2	GALNT3	GALNT4	GALNT5	GALNT6	GALNT7	GALNT8	GALNT9	GALNTL5	GALNTL6	GALT	GANAB	GAPT	GARIN1A	GARIN1B	GARIN3	GARIN4	GARIN5A	GAS6	GAS8	GASK1A	GASK1B	GBA1	GBA2	GBF1	GBGT1	GBP1	GBP2	GBP3	GBP4	GBP5	GCC1	GCC2	GCNT1	GCNT2	GCNT3	GCNT4	GCNT7	GDF15	GDI1	GDI2	GDNF	GFRA1	GFY	GGA1	GGA2	GGA3	GGNBP1	GGTA1	GIGYF2	GIMAP1	GIMAP7	GIMAP8	GJA1	GKAP1	GKN1	GLA	GLB1	GLCE	GLG1	GLIPR2	GLT6D1	GLT8D1	GLT8D2	GLYCTK	GNAI3	GNAQ	GNPNAT1	GNPTAB	GNPTG	GOLGA1	GOLGA2	GOLGA3	GOLGA4	GOLGA5	GOLGA6A	GOLGA6B	GOLGA6C	GOLGA6D	GOLGA6L7	GOLGA7	GOLGA7B	GOLGA8A	GOLGA8B	GOLGA8CP	GOLGA8DP	GOLGA8F	GOLGA8G	GOLGA8H	GOLGA8IP	GOLGA8J	GOLGA8K	GOLGA8M	GOLGA8N	GOLGA8O	GOLGA8Q	GOLGA8R	GOLGA8S	GOLGA8T	GOLGB1	GOLIM4	GOLM1	GOLM2	GOLPH3	GOLPH3L	GOLT1A	GOLT1B	GOPC	GORAB	GORASP1	GORASP2	GOSR1	GOSR2	GPC1	GPC2	GPC3	GPC4	GPC5	GPC6	GPER1	GPR107	GPR108	GPR143	GPR89A	GPR89B	GPSM1	GRB2	GRINA	GRM6	GRN	GSAP	H1-0	HACE1	HAS1	HAS2	HAS3	HCK	HDAC3	HDAC5	HEPACAM2	HERC1	HHAT	HID1	HIP1	HLA-A	HLA-B	HLA-C	HLA-DPA1	HLA-DPB1	HLA-DQA1	HLA-DQA2	HLA-DQB1	HLA-DQB2	HLA-DRA	HLA-DRB1	HLA-DRB3	HLA-DRB4	HLA-DRB5	HLA-E	HLA-F	HLA-G	HLA-H	HOOK2	HOOK3	HPD	HRAS	HS2ST1	HS3ST1	HS3ST2	HS3ST3A1	HS3ST3B1	HS3ST4	HS3ST5	HS3ST6	HS6ST1	HS6ST2	HS6ST3	HSPG2	HTR7	HTT	HUWE1	HYAL2	ICA1	ICA1L	IER3IP1	IFNGR2	IFT20	IFT27	IFT57	IGF2R	IGFBP1	IHH	IL15	IL15RA	IL17RD	INPP5B	INPP5E	INPP5K	INPPL1	INS	IPO5	IRGM	ITFG2	ITGA5	ITM2A	ITM2B	ITM2C	JAKMIP2	JAKMIP3	JAM3	KBTBD8	KCNA5	KCNIP3	KCNJ6	KCNS3	KDELR1	KDELR2	KDELR3	KDR	KEL	KERA	KIAA0319L	KIF13A	KIF1C	KIF20A	KIFAP3	KIFC3	KLF5	KLHL20	KLK11	KPNA2	KRAS	LALBA	LAP3	LAPTM4A	LARGE1	LARGE2	LAT	LAX1	LDLR	LDLRAD4	LEPROT	LFNG	LGI1	LGR5	LGR6	LHB	LIMK2	LIPG	LITAF	LLGL1	LMAN1	LMAN1L	LMAN2	LMAN2L	LMTK2	LMTK3	LPCAT1	LPCAT2	LRBA	LRP1	LRP2	LRP6	LRPAP1	LRRK2	LST1	LTBR	LUM	LYN	LYPLA2	LYSET	LYSMD3	LZTR1	M6PR	MACF1	MALL	MALRD1	MAMDC4	MAMLD1	MAN1A1	MAN1A2	MAN1B1	MAN1C1	MAN2A1	MAN2A2	MANEA	MANEAL	MANSC1	MAP2K1	MAP2K2	MAP4K2	MAP6	MAP6D1	MAPK1	MAPK15	MAPK3	MAPK8IP3	MAPKAP1	MAPRE1	MARCHF1	MARCHF2	MARCHF4	MARCHF8	MARCHF9	MARF1	MBTPS1	MBTPS2	MCFD2	MCOLN1	MDGA1	METTL3	MFNG	MGAT1	MGAT2	MGAT3	MGAT4A	MGAT4B	MGAT4C	MGAT4D	MGAT5	MGAT5B	MICALL1	MID1	MIF4GD	MINK1	MLANA	MMD	MMD2	MME	MMGT1	MMP11	MMP14	MMP16	MMP24	MOB4	MOSMO	MOSPD1	MPHOSPH9	MPIG6B	MPL	MPLKIP	MPPE1	MR1	MS4A4A	MS4A6A	MS4A6E	MS4A7	MSH6	MSLN	MTCL2	MTOR	MTTP	MTUS1	MUC1	MUC12	MUC13	MUC15	MUC16	MUC17	MUC19	MUC2	MUC20	MUC21	MUC3A	MUC4	MUC5AC	MUC5B	MUC6	MUC7	MUCL1	MYDGF	MYMK	MYMX	MYO18A	MYO1B	MYO6	MYOC	MYRF	NAA11	NAA25	NAA60	NAGPA	NAPEPLD	NAPG	NBEA	NBN	NCALD	NCAM1	NCAN	NCS1	NCSTN	NDFIP1	NDFIP2	NDRG2	NDST1	NDST2	NDST3	NDST4	NECAB3	NEDD4	NEDD4L	NEDD9	NEO1	NFE2L2	NGF	NHS	NIPAL1	NLGN1	NLRP2	NLRP3	NLRP5	NMNAT2	NMT2	NOD2	NOS3	NOSIP	NOTCH1	NOTCH2	NOTCH3	NOTCH4	NPC1	NPY	NRAS	NSF	NSFL1C	NSG1	NSG2	NTN3	NTSR1	NUCB1	NUCB2	OBSL1	OCIAD1	OCIAD2	OCRL	OGN	OLFM3	OMD	OPALIN	OPRM1	OPTN	OSBP	OSBPL11	OSBPL9	OTOF	P3H2	PACS1	PAK4	PALS1	PANX2	PAQR3	PAQR8	PARM1	PARP10	PCGF5	PCSK1	PCSK1N	PCSK4	PCSK5	PCSK6	PCSK7	PCSK9	PDCD10	PDE2A	PDE3B	PDE4DIP	PDE9A	PDGFA	PDGFB	PDGFC	PDGFD	PDGFRA	PDGFRB	PDXDC1	PERP	PEX5	PGAP2	PGAP3	PGAP4	PHAF1	PHETA1	PHETA2	PHEX	PHF7	PHTF1	PI4K2A	PI4K2B	PI4KB	PICALM	PICK1	PIDD1	PIK3C2A	PIK3R1	PIKFYVE	PISD	PITPNB	PITPNM1	PJA2	PKD1	PKD2	PKDCC	PKHD1	PKMYT1	PKN3	PLA2G4A	PLA2G5	PLAGL1	PLCE1	PLD1	PLD3	PLD4	PLD6	PLEKHA3	PLEKHA8	PLEKHJ1	PLEKHM3	PLIN3	PLK3	PLOD3	PLPP3	PLSCR1	PMEL	PMEPA1	PMF1	PNRC2	PODXL2	POFUT2	POLQ	POMGNT1	POSTN	PPHLN1	PPIL2	PPP1R15A	PPP2R3C	PPP2R5C	PPT1	PRAME	PRCD	PRDM2	PRELP	PREPL	PRKAA2	PRKCE	PRKCI	PRKD1	PRKD2	PRKG1	PRKN	PRMT5	PRNP	PROC	PROS1	PROZ	PRRC1	PSEN1	PSEN2	PSENEN	PSKH1	PSMG1	PTCH1	PTGDS	PTGES2	PTGFRN	PTGS1	PTHLH	PTPRN	PWP1	PXYLP1	PYCARD	QPCTL	QSOX1	QSOX2	RAB10	RAB11A	RAB11B	RAB11FIP3	RAB11FIP5	RAB12	RAB13	RAB14	RAB18	RAB1A	RAB1B	RAB20	RAB21	RAB25	RAB26	RAB27A	RAB27B	RAB29	RAB2A	RAB2B	RAB30	RAB31	RAB32	RAB33A	RAB33B	RAB34	RAB36	RAB37	RAB38	RAB39A	RAB39B	RAB3B	RAB3GAP1	RAB3IP	RAB40A	RAB40C	RAB41	RAB43	RAB6A	RAB6B	RAB6C	RAB6D	RAB7A	RAB7B	RAB8A	RAB9A	RABAC1	RABEPK	RABGAP1L	RAC1	RAD23A	RAF1	RAP1GAP	RAPSN	RASGRP1	RASIP1	RASSF2	RBFOX1	RELCH	RER1	RESP18	RETREG1	RFFL	RFNG	RGP1	RGS19	RGS20	RHBDD2	RHBDF1	RHBDF2	RHEB	RHO	RHOBTB3	RHOD	RHOU	RIC1	RIC3	RICTOR	RIPOR1	RIT2	RMDN2	RNASEK	RND3	RNF115	RNF121	RNF122	RNF125	RNF128	RNF133	RNF144A	RNF148	RNF149	RNF175	RNF183	RNF24	ROCK1	RP2	RPGR	RPH3A	RPS12	RRAS2	RSAD2	RSC1A1	RTN1	RTN3	RUBCN	RUSC1	RXYLT1	S100A1	S100A3	SACM1L	SAMD8	SAR1A	SAR1B	SART1	SCAMP1	SCAMP2	SCAMP3	SCAMP4	SCAMP5	SCAP	SCARA3	SCARB2	SCFD1	SCLY	SCOC	SCRG1	SCYL1	SCYL2	SCYL3	SDC1	SDC2	SDC3	SDC4	SDCBP2	SDE2	SDF4	SEC14L1	SEC16A	SEC16B	SEC22B	SEC23A	SEC23IP	SECTM1	SELENOH	SELENOI	SELENOK	SELENOM	SEMA6D	SERINC3	SERINC5	SERPINA1	SERPINB9	SFTA2	SGCE	SGMS1	SGMS2	SGSM1	SH3GL2	SH3GLB1	SH3RF1	SHH	SI	SIPA1	SIPA1L3	SIX5	SLA2	SLC10A7	SLC11A2	SLC16A13	SLC18A3	SLC1A6	SLC22A13	SLC24A5	SLC26A11	SLC26A9	SLC29A3	SLC2A1	SLC2A4	SLC30A1	SLC30A10	SLC30A5	SLC30A6	SLC30A7	SLC30A8	SLC33A1	SLC35A1	SLC35A2	SLC35A3	SLC35A4	SLC35A5	SLC35B1	SLC35B2	SLC35B3	SLC35B4	SLC35C1	SLC35C2	SLC35D1	SLC35D2	SLC35D3	SLC35E1	SLC35E2A	SLC35E2B	SLC35E3	SLC35E4	SLC35G2	SLC38A10	SLC39A11	SLC39A13	SLC39A7	SLC39A9	SLC50A1	SLC66A2	SLC9A7	SLC9A8	SLPI	SMAD6	SMO	SMPD3	SMPD4	SNAP25	SNAP29	SNAPIN	SNTB2	SNX1	SNX17	SNX9	SOD3	SORCS1	SORL1	SORT1	SOST	SPAG17	SPATA16	SPEF2	SPG21	SPP1	SPPL2B	SPPL3	SPRING1	SPRR3	SPRY1	SRCAP	SREBF1	SREBF2	SRGN	ST3GAL1	ST3GAL2	ST3GAL3	ST3GAL4	ST3GAL5	ST3GAL6	ST6GAL1	ST6GAL2	ST6GALNAC1	ST6GALNAC2	ST6GALNAC3	ST6GALNAC4	ST6GALNAC5	ST6GALNAC6	ST8SIA1	ST8SIA2	ST8SIA3	ST8SIA4	ST8SIA5	ST8SIA6	STC2	STEAP2	STEAP4	STH	STING1	STIP1	STK16	STK24	STK25	STK26	STMN2	STMN3	STMN4	STRN3	STS	STX10	STX11	STX12	STX16	STX18	STX4	STX5	STX6	STX8	SULF1	SULF2	SUN5	SURF4	SVIP	SYAP1	SYBU	SYN1	SYNDIG1L	SYNE1	SYNRG	SYS1	SYT1	SYT11	SYT17	SYT4	TAF11	TANGO2	TAPBP	TAPBPL	TAS1R3	TAS2R16	TBC1D14	TBC1D20	TBC1D23	TBC1D5	TCP1	TDRD3	TENM1	TENM2	TENT4A	TEPSIN	TEX261	TGFB1	TGFBI	TGM4	TGOLN2	TICAM2	TIMM50	TJAP1	TLCD3B	TLR1	TLR2	TLR3	TLR6	TLR7	TLR8	TLR9	TM9SF2	TM9SF4	TMBIM1	TMBIM4	TMC6	TMC8	TMCO1	TMED1	TMED10	TMED2	TMED3	TMED4	TMED5	TMED6	TMED7	TMED9	TMEM115	TMEM130	TMEM132A	TMEM165	TMEM167A	TMEM167B	TMEM192	TMEM209	TMEM214	TMEM230	TMEM241	TMEM30A	TMEM30B	TMEM43	TMEM45B	TMEM50B	TMEM59	TMEM59L	TMEM79	TMEM87A	TMEM87B	TMF1	TNFRSF10A	TNFRSF1A	TNKS	TNKS2	TNRC6A	TOM1L1	TP73	TPP1	TPPP	TPST1	TPST2	TPTE2	TRAF3IP3	TRAPPC1	TRAPPC10	TRAPPC11	TRAPPC12	TRAPPC13	TRAPPC14	TRAPPC2	TRAPPC2B	TRAPPC2L	TRAPPC3	TRAPPC3L	TRAPPC4	TRAPPC5	TRAPPC6A	TRAPPC6B	TRAPPC8	TRAPPC9	TREML1	TRIM22	TRIM23	TRIM3	TRIM68	TRIM7	TRIP10	TRIP11	TRPM4	TRRAP	TSC2	TSNAX	TTC3	TVP23A	TVP23B	TVP23C	TXNDC8	UBA5	UBAC1	UBIAD1	UBXN2A	UBXN2B	UGCG	UMOD	UNC13B	UNC45A	UNC50	UNC93B1	USF1	USO1	USP32	USP33	USP6	USP6NL	UST	UXS1	VAC14	VAMP2	VAMP3	VAMP4	VAMP5	VAMP7	VAPA	VAPB	VCAM1	VCAN	VCPIP1	VEGFA	VGF	VIPAS39	VPS13A	VPS13B	VPS33B	VPS41	VPS45	VPS51	VPS52	VPS53	VPS54	VRK1	VTI1A	VTI1B	VTN	WDFY1	WDR11	WDR44	WDR77	WDR81	WHAMM	WIPI1	WLS	WNT1	WNT3	WNT3A	WNT4	WNT5A	WNT5B	WNT6	WNT7A	WNT7B	WSCD1	WSCD2	WWOX	XPR1	XYLT1	XYLT2	YES1	YIF1A	YIF1B	YIPF1	YIPF2	YIPF3	YIPF4	YIPF5	YIPF6	YIPF7	YKT6	ZDHHC1	ZDHHC11	ZDHHC11B	ZDHHC12	ZDHHC13	ZDHHC14	ZDHHC15	ZDHHC16	ZDHHC17	ZDHHC18	ZDHHC19	ZDHHC2	ZDHHC20	ZDHHC21	ZDHHC22	ZDHHC23	ZDHHC24	ZDHHC3	ZDHHC4	ZDHHC5	ZDHHC6	ZDHHC7	ZDHHC8	ZDHHC9	ZFPL1	ZFYVE1	ZG16	ZNF148	ZNF622
GOCC_GOLGI_APPARATUS_SUBCOMPARTMENT	https://www.gsea-msigdb.org/gsea/msigdb/human/geneset/GOCC_GOLGI_APPARATUS_SUBCOMPARTMENT	A3GALT2	ABO	ACP3	AFTPH	AKAP9	AP1B1	AP1G1	AP1M1	AP1M2	AP1S1	AP1S2	AP1S3	AP4B1	AP4E1	AP4M1	AP4S1	APH1A	APP	ARAP1	ARFGEF1	ARFGEF2	ARFIP1	ARFIP2	ARFRP1	ARL1	ARL5A	ARL5B	ARL5C	ARSL	ASAP1	ASAP2	ATG9A	ATG9B	ATL1	ATP2C1	ATP2C2	ATP7A	ATP7B	ATP8A1	ATP8B1	ATP8B2	ATP8B3	ATP8B4	ATP9A	ATP9B	ATXN2	AZIN2	B3GALT6	B4GALNT3	B4GALNT4	B4GALT1	B4GALT2	B4GALT3	B4GALT5	B4GALT6	B4GALT7	BACE1	BACE2	BAIAP3	BCAP31	BECN1	BICD1	BIRC6	BOK	BPNT2	C17orf75	CA4	CABP7	CALN1	CANT1	CBY1	CCDC186	CCDC91	CD2AP	CD74	CDH1	CHAC1	CHID1	CHPF	CHPF2	CHST1	CHST2	CHST3	CHST4	CHST5	CHST6	CHST7	CHSY1	CHSY3	CIMAP3	CLASP2	CLBA1	CLIP3	CLN3	CLTA	CLTB	CLTC	CLTCL1	CLVS1	CLVS2	CNST	COG1	COG2	COG3	COG4	COG5	COG6	COG7	COG8	CORO7	CSGALNACT1	CSGALNACT2	DENND5A	DNAAF6	DNMBP	DOP1A	DOP1B	DPY30	ECPAS	EIPR1	ELAPOR1	FAM91A1	FCMR	FLNA	FURIN	FUT1	FUT11	FUT2	FUT3	FUT4	FUT5	FUT6	FUT7	FUT8	FUT9	GAL3ST2	GAL3ST3	GAL3ST4	GALNT1	GALNT2	GALNT3	GBA1	GBF1	GCC1	GCC2	GCNT1	GGA1	GGA2	GGA3	GGTA1	GOLGA1	GOLGA2	GOLGA3	GOLGA4	GOLGA5	GOLGA6A	GOLGA6B	GOLGA6C	GOLGA6D	GOLGA7	GOLGA8A	GOLGA8B	GOLGA8CP	GOLGA8DP	GOLGA8H	GOLGA8IP	GOLGA8J	GOLGA8K	GOLGA8M	GOLGA8N	GOLGA8O	GOLGA8Q	GOLGA8R	GOLGA8S	GOLGA8T	GOLGB1	GOLIM4	GOLPH3	GOLPH3L	GOLT1A	GOSR1	GPER1	GPR108	GPR89A	GPR89B	GRN	GSAP	HACE1	HID1	HLA-A	HLA-DPA1	HLA-DPB1	HLA-DQA1	HLA-DQA2	HLA-DQB1	HLA-DQB2	HLA-DRA	HLA-DRB1	HLA-DRB3	HLA-DRB4	HLA-DRB5	HOOK2	HTR7	IGF2R	INPP5E	INPP5K	KIF13A	KLHL20	LAP3	LGR5	LGR6	LLGL1	LPCAT2	LRRK2	LYPLA2	LYSET	M6PR	MAN2A1	MARCHF1	MARCHF4	MARCHF9	MBTPS1	MGAT2	MGAT4A	MGAT4B	MGAT4D	MICALL1	MLANA	MME	MMP24	MOB4	MS4A6A	MS4A6E	MS4A7	MYO18A	MYO1B	NAGPA	NBEA	NDST1	NECAB3	NMNAT2	NSF	NSFL1C	NSG1	NSG2	OCRL	OPTN	OSBP	PCSK1	PCSK1N	PCSK4	PCSK5	PCSK7	PHAF1	PHETA1	PHETA2	PI4K2A	PI4K2B	PICK1	PIK3C2A	PITPNM1	PLD4	PLEKHA3	PLEKHA8	PLEKHJ1	PLK3	PLOD3	PLPP3	POSTN	PREPL	PRKD1	PSENEN	RAB10	RAB11A	RAB11FIP3	RAB13	RAB14	RAB21	RAB27B	RAB29	RAB30	RAB31	RAB32	RAB34	RAB38	RAB3IP	RAB43	RAB6A	RAB7B	RAB8A	RAB9A	RABEPK	RAC1	RASIP1	RBFOX1	RELCH	RGP1	RGS20	RHOBTB3	RIC1	SAR1A	SAR1B	SCAMP1	SCAMP2	SCAMP3	SCAMP4	SCAMP5	SCFD1	SCOC	SGMS1	SLC10A7	SLC24A5	SLC2A4	SLC30A5	SLC30A6	SLC30A7	SLC39A9	SLC66A2	SLC9A7	SLC9A8	SMPD3	SMPD4	SNAP25	SNX9	SORL1	SORT1	ST3GAL1	ST3GAL2	ST3GAL3	ST3GAL4	ST6GAL1	ST6GAL2	STX10	STX16	STX4	STX6	STX8	SULF1	SULF2	SYS1	SYT11	SYT17	TAS2R16	TBC1D23	TEPSIN	TGFBI	TGOLN2	TJAP1	TMBIM4	TMED2	TMED3	TMEM115	TMEM165	TMEM230	TMEM59	TMEM79	TMEM87A	TOM1L1	TRAPPC4	TRAPPC6A	TRAPPC6B	TRAPPC9	USO1	USP6NL	UXS1	VAMP2	VAMP3	VAMP4	VAMP7	VCPIP1	VPS51	VPS52	VPS53	VPS54	VRK1	VTI1A	WDR11	WIPI1	WLS	XYLT1	YIPF1	YIPF2	YIPF4	YIPF5	YIPF6	YIPF7	ZDHHC14	ZFYVE1
GOCC_GOLGI_ASSOCIATED_VESICLE	https://www.gsea-msigdb.org/gsea/msigdb/human/geneset/GOCC_GOLGI_ASSOCIATED_VESICLE	ACR	ADAM10	AFTPH	AP1B1	AP1G1	AP1G2	AP1M1	AP1M2	AP1S1	AP1S2	AP1S3	AP2A1	AP4B1	APP	ARCN1	ATP7A	BACE1	CCDC115	CCDC88A	CFTR	CHIC2	CIDEB	CLBA1	CLRN1	CLTA	CLTB	CLTC	CLTCL1	CNGA2	CNGA4	CNGB1	COPA	COPB1	COPB2	COPE	COPG1	COPG2	COPZ1	COPZ2	CSPG5	DIPK2A	DOP1A	FURIN	GJA1	GOPC	GPR89A	IGF2R	ITM2B	KDELR1	KDELR2	KDELR3	LRRK2	MAP6	MAP6D1	NCALD	OCRL	PACS1	PACSIN1	PI4KA	PKD1	RAB12	RAB13	RAB14	RAB27B	RAB8A	RAB8B	RASSF9	RHO	RHOQ	SCFD1	SCYL1	SLC18A3	SLC2A4	SORT1	SPG21	SPPL2A	SPPL2B	SPPL2C	SPPL3	STEAP2	STK16	STK26	SYNRG	TGOLN2	TMED10	TMED2	TMED3	TMED7	TMED9	TMEM199	TYR	USE1	ZDHHC13	ZDHHC17
GOCC_GOLGI_ASSOCIATED_VESICLE_MEMBRANE	https://www.gsea-msigdb.org/gsea/msigdb/human/geneset/GOCC_GOLGI_ASSOCIATED_VESICLE_MEMBRANE	AFTPH	AP1B1	AP1G1	AP1G2	AP1M1	AP1M2	AP1S1	AP1S2	AP1S3	AP2A1	AP4B1	ARCN1	CFTR	CLBA1	CLTA	CLTB	CLTC	CLTCL1	CNGA2	CNGA4	CNGB1	COPA	COPB1	COPB2	COPE	COPG1	COPG2	COPZ1	COPZ2	CSPG5	DIPK2A	GJA1	GOPC	GPR89A	ITM2B	KDELR1	KDELR2	KDELR3	NCALD	PI4KA	PKD1	RASSF9	RHO	RHOQ	SCYL1	SLC18A3	SPPL2A	SPPL2B	SPPL2C	SPPL3	SYNRG	TMED2	TMED3	TMED7	TMEM199	ZDHHC13	ZDHHC17
GOCC_GOLGI_CISTERNA	https://www.gsea-msigdb.org/gsea/msigdb/human/geneset/GOCC_GOLGI_CISTERNA	A3GALT2	ABO	ACP3	APH1A	ARAP1	ASAP2	ATL1	ATP2C1	B3GALT6	B4GALNT3	B4GALNT4	B4GALT1	B4GALT2	B4GALT3	B4GALT5	B4GALT6	B4GALT7	BCAP31	CANT1	CHPF	CHPF2	CHSY1	CHSY3	COG3	CSGALNACT1	CSGALNACT2	FUT1	FUT11	FUT2	FUT3	FUT4	FUT5	FUT6	FUT7	FUT8	GAL3ST2	GAL3ST3	GAL3ST4	GALNT1	GALNT2	GALNT3	GCC1	GCNT1	GGTA1	GOLGA2	GOLGA3	GOLGA5	GOLGA6A	GOLGA6B	GOLGA6C	GOLGA6D	GOLGA8A	GOLGA8B	GOLGA8CP	GOLGA8DP	GOLGA8H	GOLGA8IP	GOLGA8J	GOLGA8K	GOLGA8M	GOLGA8N	GOLGA8O	GOLGA8Q	GOLGA8R	GOLGA8S	GOLGA8T	GOLIM4	GOLPH3	GOLPH3L	GOLT1A	GOSR1	GPR89A	GPR89B	HACE1	HID1	HLA-A	INPP5E	LLGL1	LYSET	MAN2A1	MOB4	NAGPA	NECAB3	NSG1	NSG2	PITPNM1	PSENEN	RAB21	RAB30	RAB34	SAR1A	SAR1B	SCFD1	SGMS1	SLC10A7	SLC30A5	SLC30A7	SMPD3	SORL1	SORT1	ST3GAL1	ST3GAL2	ST3GAL3	ST3GAL4	ST6GAL1	ST6GAL2	STX16	TMED2	TMED3	TMEM115	TMEM59	TMEM87A	UXS1	XYLT1	YIPF1	YIPF2	YIPF6	ZDHHC14
GOCC_GOLGI_CISTERNA_MEMBRANE	https://www.gsea-msigdb.org/gsea/msigdb/human/geneset/GOCC_GOLGI_CISTERNA_MEMBRANE	A3GALT2	ABO	APH1A	ARAP1	ASAP2	ATP2C1	B3GALT6	B4GALNT3	B4GALNT4	B4GALT1	B4GALT2	B4GALT3	B4GALT5	B4GALT6	B4GALT7	BCAP31	CANT1	CHPF	CHPF2	CHSY1	CHSY3	COG3	CSGALNACT1	CSGALNACT2	FUT1	FUT11	FUT2	FUT3	FUT4	FUT5	FUT6	FUT7	FUT8	GAL3ST2	GAL3ST3	GAL3ST4	GALNT1	GALNT2	GALNT3	GGTA1	GOLGA2	GOLGA3	GOLGA6A	GOLGA6B	GOLGA6C	GOLGA6D	GOLGA8A	GOLGA8B	GOLGA8CP	GOLGA8DP	GOLGA8H	GOLGA8IP	GOLGA8J	GOLGA8K	GOLGA8M	GOLGA8N	GOLGA8O	GOLGA8Q	GOLGA8R	GOLGA8S	GOLGA8T	GOLIM4	GOLPH3	GOLPH3L	GPR89A	GPR89B	HACE1	INPP5E	MOB4	NAGPA	NSG1	NSG2	PITPNM1	PSENEN	RAB21	SAR1A	SAR1B	SCFD1	SLC30A5	SLC30A7	SORT1	ST3GAL1	ST3GAL2	ST3GAL3	ST3GAL4	ST6GAL1	ST6GAL2	TMED2	TMED3	TMEM115	TMEM87A	UXS1	ZDHHC14
GOCC_GOLGI_CIS_CISTERNA	https://www.gsea-msigdb.org/gsea/msigdb/human/geneset/GOCC_GOLGI_CIS_CISTERNA	ATL1	GOLGA2	GOLGA6A	GOLGA6B	GOLGA6C	GOLGA6D	GOLGA8A	GOLGA8B	GOLGA8CP	GOLGA8DP	GOLGA8H	GOLGA8IP	GOLGA8J	GOLGA8K	GOLGA8M	GOLGA8N	GOLGA8O	GOLGA8Q	GOLGA8R	GOLGA8S	GOLGA8T	GOLT1A	LLGL1	NECAB3	NSG2	SLC30A5	SLC30A7	SMPD3	TMEM59	XYLT1
GOCC_GOLGI_LUMEN	https://www.gsea-msigdb.org/gsea/msigdb/human/geneset/GOCC_GOLGI_LUMEN	ABCC5	ACAN	AGRN	AGRP	APP	BCAN	BGLAP	BGN	BPNT2	CGA	CSPG4	CSPG5	DAG1	DCN	DEFA1	DEFA1B	DEFA3	DEFA4	DEFA5	DEFA6	DEFB1	DEFB103A	DEFB103B	DEFB4A	ERO1A	F10	F2	F7	F8	F9	FGF23	FMOD	FURIN	GAS6	GOLIM4	GPC1	GPC2	GPC3	GPC4	GPC5	GPC6	HS3ST1	HSPG2	INS	KERA	LALBA	LHB	LRPAP1	LUM	MMP11	MMP14	MMP16	MUC1	MUC12	MUC13	MUC15	MUC16	MUC17	MUC19	MUC2	MUC20	MUC21	MUC3A	MUC4	MUC5AC	MUC5B	MUC6	MUC7	MUCL1	NCAN	NGF	OGN	OMD	PCSK5	PCSK6	PDGFA	PDGFB	PODXL2	PPIL2	PRELP	PROC	PROS1	PROZ	RAB33B	RHBDF2	SDC1	SDC2	SDC3	SDC4	SDF4	SOD3	TGFB1	UMOD	VCAN	VTN	WNT1	WNT3	WNT3A	WNT4	WNT5A	WNT5B	WNT6	WNT7A	WNT7B	ZG16
GOCC_GOLGI_MEDIAL_CISTERNA	https://www.gsea-msigdb.org/gsea/msigdb/human/geneset/GOCC_GOLGI_MEDIAL_CISTERNA	B3GALT6	GOSR1	HID1	HLA-A	MAN2A1	SLC10A7	ST3GAL1	ST6GAL1	TMEM59	YIPF1	YIPF2	YIPF6
GOCC_GOLGI_MEMBRANE	https://www.gsea-msigdb.org/gsea/msigdb/human/geneset/GOCC_GOLGI_MEMBRANE	A4GALT	A4GNT	ABCA12	ABCA5	ABCA6	ABCA7	ABCB11	ABCB6	ABCG1	ABO	ACBD3	ACER2	ACER3	ADAM10	ADAM17	AGPAT3	AGTRAP	AP1B1	AP1G1	AP1G2	AP1M1	AP1M2	AP1S1	AP1S2	AP1S3	AP3D1	APH1A	APH1B	APOO	ARCN1	ARF1	ARF3	ARF4	ARFGAP1	ARFGAP2	ARFGAP3	ARFGEF1	ARFGEF2	ARFIP1	ARHGAP21	ARHGAP32	ARL1	ARL3	ARMH3	ARRB1	ASAH2	ASAP1	ATF6	ATF6B	ATG9A	ATG9B	ATL1	ATP2C1	ATP2C2	ATP6AP1	ATP6AP2	ATP6V0A2	ATP6V0B	ATP6V0C	ATP6V1A	ATP6V1D	ATP6V1F	ATP6V1H	ATP7B	ATP8A2	B2M	B3GALNT1	B3GALNT2	B3GALT1	B3GALT2	B3GALT4	B3GALT5	B3GALT6	B3GALT9	B3GAT1	B3GAT2	B3GAT3	B3GNT2	B3GNT3	B3GNT4	B3GNT5	B3GNT6	B3GNT7	B3GNT8	B3GNT9	B4GALNT1	B4GALNT2	B4GALT1	B4GALT2	B4GALT3	B4GALT4	B4GALT5	B4GALT6	B4GALT7	B4GAT1	BCAP31	BET1	BET1L	BLZF1	BSG	C1GALT1	C1GALT1C1	C6orf89	CABP1	CAMK1G	CASD1	CAV1	CAV2	CAV3	CBFA2T3	CD1E	CD55	CD59	CD74	CDC42	CFP	CHP1	CHPF	CHPF2	CHPT1	CHST1	CHST10	CHST11	CHST12	CHST13	CHST14	CHST15	CHST2	CHST3	CHST4	CHST5	CHST6	CHST7	CHST8	CHST9	CHSY1	CHSY3	CLCC1	CLCN3	CLCN5	CLN3	CLSTN1	CLSTN2	CLSTN3	CNIH1	COG1	COG2	COG3	COG4	COG5	COG6	COG7	COG8	COPA	COPB1	COPB2	COPE	COPG1	COPG2	COPZ1	COPZ2	CORO7	CRACR2A	CREB3	CREB3L3	CREB3L4	CRYZL2P-SEC16B	CSGALNACT1	CSGALNACT2	CSPG5	CYTH1	CYTH2	CYTH3	CYTH4	DBNL	DENND5A	DHCR24	DHH	DIPK2A	DNM2	DOP1A	DOP1B	DRD2	DSE	DSEL	DYNAP	EBAG9	ECE2	EEF1AKMT4-ECE2	EGFR	EMP2	ENTPD4	ENTPD6	ERC1	ERGIC1	ERGIC3	EXT1	EXT2	FAM20B	FAM20C	FIG4	FKRP	FKTN	FNDC3A	FOLR1	FTCD	FURIN	FUT1	FUT10	FUT11	FUT2	FUT3	FUT4	FUT5	FUT6	FUT7	FUT8	FUT9	FZD5	GABARAP	GABARAPL2	GAD2	GAL3ST1	GALNT1	GALNT10	GALNT11	GALNT12	GALNT13	GALNT14	GALNT15	GALNT16	GALNT17	GALNT18	GALNT2	GALNT3	GALNT4	GALNT5	GALNT6	GALNT7	GALNT8	GALNT9	GALNTL6	GASK1B	GBA2	GBF1	GBGT1	GBP1	GBP2	GBP3	GBP4	GBP5	GCC1	GCNT1	GCNT2	GCNT3	GCNT4	GCNT7	GFY	GIMAP1	GJA1	GLCE	GLG1	GLIPR2	GNAI3	GNPNAT1	GNPTAB	GNPTG	GOLGA1	GOLGA2	GOLGA3	GOLGA4	GOLGA5	GOLGA7	GOLGA7B	GOLGB1	GOLIM4	GOLPH3	GOLPH3L	GOLT1A	GOLT1B	GOPC	GORASP1	GORASP2	GOSR1	GOSR2	GPER1	GPR108	GPR89A	GPR89B	GPSM1	GRM6	HACE1	HAS2	HAS3	HEPACAM2	HHAT	HID1	HLA-A	HLA-B	HLA-C	HLA-DPA1	HLA-DPB1	HLA-DQA1	HLA-DQA2	HLA-DQB1	HLA-DQB2	HLA-DRA	HLA-DRB1	HLA-DRB3	HLA-DRB4	HLA-DRB5	HLA-E	HLA-F	HLA-G	HLA-H	HPD	HRAS	HS2ST1	HS3ST2	HS3ST3A1	HS3ST3B1	HS3ST4	HS3ST5	HS3ST6	HS6ST1	HS6ST2	HUWE1	HYAL2	ICA1	IER3IP1	IFNGR2	IFT20	IFT27	IGF2R	IHH	IL15RA	IL17RD	INPP5E	INS	IRGM	ITM2B	KDELR1	KDELR2	KDELR3	KIAA0319L	KIF13A	KPNA2	KRAS	LALBA	LARGE1	LARGE2	LDLRAD4	LEPROT	LFNG	LITAF	LLGL1	LMAN1	LMAN1L	LMAN2	LMAN2L	LMTK3	LPCAT1	LPCAT2	LRRK2	LST1	LYSET	LYSMD3	MALL	MAN1A1	MAN1A2	MAN1C1	MAN2A1	MAN2A2	MANEA	MANEAL	MAP4K2	MAPK8IP3	MARCHF2	MARCHF4	MARCHF8	MARCHF9	MBTPS1	MBTPS2	MFNG	MGAT1	MGAT2	MGAT3	MGAT4A	MGAT4B	MGAT4C	MGAT4D	MGAT5	MGAT5B	MMD2	MMGT1	MOSPD1	MPHOSPH9	MR1	MTCL2	MTOR	MYMK	MYMX	MYO18A	NAA60	NAPEPLD	NCAM1	NCSTN	NDFIP1	NDFIP2	NDST1	NDST2	NDST3	NDST4	NIPAL1	NLRP3	NMNAT2	NOS3	NOSIP	NOTCH1	NOTCH2	NOTCH3	NOTCH4	NRAS	OPTN	OSBP	OTOF	PANX2	PAQR3	PARM1	PCSK4	PCSK5	PCSK7	PDCD10	PDGFA	PDGFB	PDGFC	PDGFD	PGAP2	PGAP3	PGAP4	PI4K2A	PI4K2B	PI4KB	PIKFYVE	PITPNB	PJA2	PKD1	PKMYT1	PLA2G4A	PLCE1	PLD1	PLD3	PLEKHA3	PLEKHA8	PLPP3	PMEPA1	POMGNT1	PRKCI	PROS1	PSEN1	PSEN2	PSENEN	PTGES2	PXYLP1	PYCARD	QPCTL	QSOX1	QSOX2	RAB10	RAB11A	RAB11FIP3	RAB11FIP5	RAB12	RAB14	RAB1A	RAB1B	RAB21	RAB26	RAB2A	RAB2B	RAB30	RAB33A	RAB33B	RAB36	RAB39A	RAB41	RAB6A	RAB6B	RAB8A	RAB9A	RAP1GAP	RASGRP1	RER1	RFFL	RFNG	RGP1	RHBDD2	RHBDF1	RHEB	RHO	RHOD	RHOU	RIC1	RIC3	RNASEK	RND3	RNF121	RNF125	RNF175	RNF24	ROCK1	RRAS2	RTN1	RTN3	RXYLT1	SACM1L	SAMD8	SCAMP5	SCAP	SCARA3	SCARB2	SCFD1	SCOC	SCYL3	SEC16A	SEC16B	SEC22B	SEC23A	SERINC3	SGMS1	SGMS2	SH3GL2	SH3GLB1	SHH	SLC10A7	SLC16A13	SLC26A9	SLC2A1	SLC30A10	SLC30A5	SLC30A7	SLC30A8	SLC33A1	SLC35A1	SLC35A2	SLC35A3	SLC35A4	SLC35A5	SLC35B1	SLC35B2	SLC35B3	SLC35B4	SLC35C1	SLC35D2	SLC39A13	SLC50A1	SLC9A7	SLC9A8	SMPD3	SMPD4	SNAP29	SNAPIN	SORL1	SPPL2B	SPRING1	SREBF1	SREBF2	ST3GAL1	ST3GAL2	ST3GAL3	ST3GAL4	ST3GAL5	ST3GAL6	ST6GAL1	ST6GAL2	ST6GALNAC1	ST6GALNAC2	ST6GALNAC3	ST6GALNAC4	ST6GALNAC5	ST6GALNAC6	ST8SIA1	ST8SIA2	ST8SIA3	ST8SIA4	ST8SIA5	ST8SIA6	STEAP2	STEAP4	STING1	STK24	STX10	STX12	STX16	STX18	STX5	STX6	SURF4	SVIP	SYBU	SYS1	SYT4	TAPBP	TAPBPL	TBC1D20	TEX261	TLCD3B	TLR3	TLR7	TLR8	TLR9	TMBIM4	TMCO1	TMED10	TMED2	TMED3	TMED7	TMED9	TMEM115	TMEM130	TMEM132A	TMEM165	TMEM167A	TMEM167B	TMEM50B	TMEM59	TMEM59L	TMEM87A	TMEM87B	TMF1	TNFRSF1A	TNKS	TNKS2	TPST1	TPST2	TPTE2	TRAF3IP3	TRAPPC3	TRAPPC4	TRIM23	TRIP11	TVP23A	TVP23B	TVP23C	UBIAD1	UGCG	UNC50	UNC93B1	USO1	USP32	UST	VAC14	VAMP4	VAPA	VPS13B	VPS45	VTI1A	WHAMM	WIPI1	WLS	WSCD1	WSCD2	XYLT1	XYLT2	YIF1A	YIF1B	YIPF6	YKT6	ZDHHC11	ZDHHC12	ZDHHC13	ZDHHC15	ZDHHC17	ZDHHC18	ZDHHC19	ZDHHC2	ZDHHC20	ZDHHC21	ZDHHC22	ZDHHC23	ZDHHC3	ZDHHC4	ZDHHC5	ZDHHC7	ZDHHC8	ZDHHC9
GOCC_GOLGI_STACK	https://www.gsea-msigdb.org/gsea/msigdb/human/geneset/GOCC_GOLGI_STACK	A3GALT2	ABO	ACP3	AKAP9	APH1A	ARAP1	ARSL	ASAP2	ATL1	ATP2C1	B3GALT6	B4GALNT3	B4GALNT4	B4GALT1	B4GALT2	B4GALT3	B4GALT5	B4GALT6	B4GALT7	BCAP31	CANT1	CHPF	CHPF2	CHSY1	CHSY3	CLIP3	CLN3	COG2	COG3	CSGALNACT1	CSGALNACT2	DNMBP	FUT1	FUT11	FUT2	FUT3	FUT4	FUT5	FUT6	FUT7	FUT8	GAL3ST2	GAL3ST3	GAL3ST4	GALNT1	GALNT2	GALNT3	GCC1	GCNT1	GGTA1	GOLGA2	GOLGA3	GOLGA5	GOLGA6A	GOLGA6B	GOLGA6C	GOLGA6D	GOLGA7	GOLGA8A	GOLGA8B	GOLGA8CP	GOLGA8DP	GOLGA8H	GOLGA8IP	GOLGA8J	GOLGA8K	GOLGA8M	GOLGA8N	GOLGA8O	GOLGA8Q	GOLGA8R	GOLGA8S	GOLGA8T	GOLGB1	GOLIM4	GOLPH3	GOLPH3L	GOLT1A	GOSR1	GPR89A	GPR89B	HACE1	HID1	HLA-A	INPP5E	LLGL1	LPCAT2	LYPLA2	LYSET	MAN2A1	MARCHF4	MARCHF9	MBTPS1	MGAT2	MGAT4A	MGAT4B	MGAT4D	MOB4	NAGPA	NECAB3	NSF	NSFL1C	NSG1	NSG2	OCRL	PITPNM1	PLK3	PSENEN	RAB14	RAB21	RAB27B	RAB30	RAB34	RASIP1	SAR1A	SAR1B	SCFD1	SGMS1	SLC10A7	SLC30A5	SLC30A7	SMPD3	SORL1	SORT1	ST3GAL1	ST3GAL2	ST3GAL3	ST3GAL4	ST6GAL1	ST6GAL2	STX16	SULF1	SULF2	TMBIM4	TMED2	TMED3	TMEM115	TMEM59	TMEM87A	TOM1L1	TRAPPC4	USO1	UXS1	VCPIP1	VRK1	XYLT1	YIPF1	YIPF2	YIPF6	ZDHHC14	ZFYVE1
GOCC_GOLGI_TRANSPORT_COMPLEX	https://www.gsea-msigdb.org/gsea/msigdb/human/geneset/GOCC_GOLGI_TRANSPORT_COMPLEX	CDC42	COG1	COG2	COG3	COG4	COG5	COG6	COG7	COG8	TMEM115
GOCC_GOLGI_TRANS_CISTERNA	https://www.gsea-msigdb.org/gsea/msigdb/human/geneset/GOCC_GOLGI_TRANS_CISTERNA	B4GALT1	GCC1	HID1	SGMS1	ST3GAL1	ST6GAL1	TMEM59	YIPF1	YIPF2	YIPF6
GOCC_GPI_ANCHOR_TRANSAMIDASE_COMPLEX	https://www.gsea-msigdb.org/gsea/msigdb/human/geneset/GOCC_GPI_ANCHOR_TRANSAMIDASE_COMPLEX	GPAA1	PIGK	PIGS	PIGT	PIGU
GOCC_GRANULAR_COMPONENT	https://www.gsea-msigdb.org/gsea/msigdb/human/geneset/GOCC_GRANULAR_COMPONENT	CARF	CDKN2AIP	CLEC3B	FBL	NPM1	RRP1B	SURF6
GOCC_GROWTH_CONE_MEMBRANE	https://www.gsea-msigdb.org/gsea/msigdb/human/geneset/GOCC_GROWTH_CONE_MEMBRANE	EXOC4	EXOC7	FLRT3	GAP43	LAMP5	NECTIN1	TRPV2	ZFYVE27
GOCC_GROWTH_FACTOR_COMPLEX	https://www.gsea-msigdb.org/gsea/msigdb/human/geneset/GOCC_GROWTH_FACTOR_COMPLEX	IGF1	IGFALS	IGFBP3	IGFBP5	IGFBP6	PDGFA	PDGFB	VEGFA
GOCC_GTPASE_ACTIVATOR_COMPLEX	https://www.gsea-msigdb.org/gsea/msigdb/human/geneset/GOCC_GTPASE_ACTIVATOR_COMPLEX	FLCN	FNIP2	GNB5	LAMTOR1	LAMTOR2	LAMTOR3	LAMTOR4	LAMTOR5	RRAGA	RRAGC	SLC38A9
GOCC_GTPASE_COMPLEX	https://www.gsea-msigdb.org/gsea/msigdb/human/geneset/GOCC_GTPASE_COMPLEX	GNA11	GNA12	GNA13	GNA14	GNA15	GNAI1	GNAI2	GNAI3	GNAL	GNAO1	GNAQ	GNAS	GNAT1	GNAT2	GNAT3	GNAZ	GNB1	GNB2	GNB3	GNB4	GNB5	GNG10	GNG11	GNG12	GNG13	GNG14	GNG2	GNG3	GNG4	GNG5	GNG5B	GNG7	GNG8	GNGT1	GNGT2	HRAS	RRAGA	RRAGB	RRAGC	RRAGD	SOS1
GOCC_GUANYL_NUCLEOTIDE_EXCHANGE_FACTOR_COMPLEX	https://www.gsea-msigdb.org/gsea/msigdb/human/geneset/GOCC_GUANYL_NUCLEOTIDE_EXCHANGE_FACTOR_COMPLEX	C9orf72	CCZ1	CCZ1B	DOCK1	EIF2B3	ELMO1	KNDC1	LAMTOR1	LAMTOR2	LAMTOR3	LAMTOR4	LAMTOR5	MON1A	MON1B	PDE3B	RAP1A	RASGRP3	RGP1	RIC1	RMC1	SLC38A9	SMCR8	WDR41
GOCC_G_PROTEIN_COUPLED_RECEPTOR_COMPLEX	https://www.gsea-msigdb.org/gsea/msigdb/human/geneset/GOCC_G_PROTEIN_COUPLED_RECEPTOR_COMPLEX	CALCR	CALCRL	DRD1	DRD2	GABBR1	GABBR2	GPR156	GRM1	RAMP1	RAMP2	RAMP3
GOCC_G_PROTEIN_COUPLED_RECEPTOR_DIMERIC_COMPLEX	https://www.gsea-msigdb.org/gsea/msigdb/human/geneset/GOCC_G_PROTEIN_COUPLED_RECEPTOR_DIMERIC_COMPLEX	CALCRL	GABBR1	GABBR2	GPR156	GRM1	RAMP2	RAMP3
GOCC_H3_HISTONE_ACETYLTRANSFERASE_COMPLEX	https://www.gsea-msigdb.org/gsea/msigdb/human/geneset/GOCC_H3_HISTONE_ACETYLTRANSFERASE_COMPLEX	BRD1	BRPF1	BRPF3	ING5	KAT6A	KAT6B	KAT7	MEAF6
GOCC_H4_H2A_HISTONE_ACETYLTRANSFERASE_COMPLEX	https://www.gsea-msigdb.org/gsea/msigdb/human/geneset/GOCC_H4_H2A_HISTONE_ACETYLTRANSFERASE_COMPLEX	ACTB	ACTBL2	ACTG1	ACTL6A	ACTL6B	ACTL9	BRD8	DMAP1	EP400	EPC1	EPC2	ING3	KAT5	KAT8	MBTD1	MEAF6	MORF4L1	MORF4L2	MRGBP	MSL3	MSL3P1	POTEE	POTEF	POTEI	POTEJ	POTEKP	RUVBL1	RUVBL2	TRRAP	VPS72	YEATS2	YEATS4
GOCC_H4_HISTONE_ACETYLTRANSFERASE_COMPLEX	https://www.gsea-msigdb.org/gsea/msigdb/human/geneset/GOCC_H4_HISTONE_ACETYLTRANSFERASE_COMPLEX	ACTB	ACTBL2	ACTG1	ACTL6A	ACTL6B	ACTL9	ATF2	BRD8	DMAP1	EP400	EPC1	EPC2	HCFC1	ING3	KANSL1	KANSL1L	KANSL2	KANSL3	KAT5	KAT8	MBTD1	MCRS1	MEAF6	MORF4L1	MORF4L2	MRGBP	MSL1	MSL2	MSL3	MSL3P1	OGT	PHF20	PHF20L1	POTEE	POTEF	POTEI	POTEJ	POTEKP	RUVBL1	RUVBL2	TRRAP	VPS72	WDR5	YEATS2	YEATS4
GOCC_HAPTOGLOBIN_HEMOGLOBIN_COMPLEX	https://www.gsea-msigdb.org/gsea/msigdb/human/geneset/GOCC_HAPTOGLOBIN_HEMOGLOBIN_COMPLEX	HBA1	HBA2	HBB	HBD	HBE1	HBG1	HBG2	HBM	HBQ1	HBZ	HP
GOCC_HAUS_COMPLEX	https://www.gsea-msigdb.org/gsea/msigdb/human/geneset/GOCC_HAUS_COMPLEX	HAUS1	HAUS2	HAUS3	HAUS4	HAUS5	HAUS6	HAUS7	HAUS8
GOCC_HEMIDESMOSOME	https://www.gsea-msigdb.org/gsea/msigdb/human/geneset/GOCC_HEMIDESMOSOME	COL17A1	DST	EPPK1	ERBIN	ITGB4	JUP	LAMA3	PLEC
GOCC_HEMOGLOBIN_COMPLEX	https://www.gsea-msigdb.org/gsea/msigdb/human/geneset/GOCC_HEMOGLOBIN_COMPLEX	AHSP	CYB5R3	HBA1	HBA2	HBB	HBD	HBE1	HBG1	HBG2	HBM	HBQ1	HBZ
GOCC_HETEROCHROMATIN	https://www.gsea-msigdb.org/gsea/msigdb/human/geneset/GOCC_HETEROCHROMATIN	ANAPC7	ATRX	BAZ1A	BAZ1B	BAZ2A	BEND3	BMI1	CBX1	CBX2	CBX3	CBX5	CBX6	CBX8	CDKN2A	CENPA	CENPB	CENPC	CHD5	CHRAC1	DNMT1	DNMT3A	DNMT3L	EME1	ESCO2	EZH1	EZH2	FLYWCH1	FOXC1	H1-4	H1-5	H2AZ1	HDAC1	HELLS	HMGA1	HMGA2	HSF1	IKZF1	INCENP	KDM4A	KDM4C	KDM4D	KMT5C	LRWD1	MACROH2A1	MBD2	MBD3	MECP2	MORC2	MPHOSPH8	NCAPD3	NOP53	ORC2	PCGF2	PHC1	PHC2	POLE3	RING1	RNF2	RRP1B	RRP8	SALL1	SALL4	SIRT1	SIRT2	SIRT6	SMARCA5	SMARCAD1	SNAI1	SUV39H1	SUZ12	TASOR	TCP1	TNKS1BP1	TOP2B	TRIM28	UBA1	UHRF1	UHRF2	WDR76	ZBTB18	ZNF618
GOCC_HFE_TRANSFERRIN_RECEPTOR_COMPLEX	https://www.gsea-msigdb.org/gsea/msigdb/human/geneset/GOCC_HFE_TRANSFERRIN_RECEPTOR_COMPLEX	B2M	BMPR1A	BMPR1B	HFE	HJV	TF	TFR2	TFRC
GOCC_HIGH_DENSITY_LIPOPROTEIN_PARTICLE	https://www.gsea-msigdb.org/gsea/msigdb/human/geneset/GOCC_HIGH_DENSITY_LIPOPROTEIN_PARTICLE	APOA1	APOA2	APOA4	APOA5	APOC1	APOC2	APOC3	APOC4	APOE	APOF	APOH	APOL1	APOM	APOO	CETP	CLU	HDLBP	HPR	LCAT	LIPC	PLA2G7	PLTP	PON1	SAA1	SAA2	SAA4
GOCC_HIPPOCAMPAL_MOSSY_FIBER	https://www.gsea-msigdb.org/gsea/msigdb/human/geneset/GOCC_HIPPOCAMPAL_MOSSY_FIBER	MAP1B	MAPK8IP1	MICAL1	SLC30A3	SLC4A8	TNN
GOCC_HIPPOCAMPAL_MOSSY_FIBER_TO_CA3_SYNAPSE	https://www.gsea-msigdb.org/gsea/msigdb/human/geneset/GOCC_HIPPOCAMPAL_MOSSY_FIBER_TO_CA3_SYNAPSE	ADCY1	ADCY8	AKAP7	BACE1	C1QL2	C1QL3	CACNG2	CALB1	CALCA	CAPZB	CTNND1	DTNBP1	EFNB3	EPHB2	GPER1	GRIK2	GRIK4	GRIK5	GRIN2D	LRRTM2	MAL2	NECTIN1	NECTIN3	P2RX3	PDYN	PPP3R1	PRKAR1B	PTPRD	RAPGEF4	RNF19A	ROGDI	SHANK2	SLC16A7	SLC30A3	SLC39A3	SLC6A9	STXBP5	SYT1	SYT12	SYT7	SYT9	VTI1A	YWHAZ
GOCC_HISTONE_DEACETYLASE_COMPLEX	https://www.gsea-msigdb.org/gsea/msigdb/human/geneset/GOCC_HISTONE_DEACETYLASE_COMPLEX	ACTR6	ANP32E	ARID4A	ARID4B	BRD8	BRMS1	BRMS1L	CBX5	CDK2AP1	CDK2AP2	CFDP1	CHD3	CHD4	CHD5	CSNK2A1	DMAP1	DNTTIP1	EP400	GATAD2A	GATAD2B	HDAC1	HDAC10	HDAC11	HDAC2	HDAC3	HDAC4	HDAC5	HDAC6	HDAC8	HDAC9	HINT1	HR	ING1	ING2	ING3	JMJD1C	KAT5	KDM3A	KDM3B	KMT2E	MBD2	MBD3	MECOM	MIDEAS	MORF4L1	MTA1	MTA2	MTA3	NCOR1	NRIP1	OGT	PHF12	PHF21A	RBBP4	RBBP7	RCOR1	RCOR2	RCOR3	RERE	RUVBL1	RUVBL2	SAP130	SAP18	SAP30	SAP30L	SATB2	SETD5	SIN3A	SIN3B	SINHCAF	SRCAP	SUDS3	TAF6L	TBL1X	TBL1XR1	TBL1Y	TET1	TRERF1	TRRAP	ZNF217	ZNF541	ZNHIT1
GOCC_HISTONE_METHYLTRANSFERASE_COMPLEX	https://www.gsea-msigdb.org/gsea/msigdb/human/geneset/GOCC_HISTONE_METHYLTRANSFERASE_COMPLEX	AEBP2	ASH2L	BOD1	BOD1L1	C17orf49	CBX5	CHD8	CXXC1	DNMT3L	DPY30	DYDC1	DYDC2	E2F6	EED	EPOP	EZH1	EZH2	HCFC1	HCFC2	HDAC2	HDAC9	INO80C	JARID2	KANSL1	KAT8	KDM6A	KDM6B	KMT2A	KMT2B	KMT2C	KMT2D	LAS1L	MAX	MCRS1	MEN1	MGA	MTF2	NCOA6	PAGR1	PAXIP1	PELP1	PHF1	PHF19	PHF20	PRDM4	PRMT5	PRPF31	RBBP4	RBBP5	RBBP7	RNF2	RUVBL1	RUVBL2	SENP3	SETD1A	SETD1B	SIRT1	SUZ12	TAF1	TAF4	TAF6	TAF7	TAF9	TEX10	TRIM37	UTY	WDR5	WDR5B	WDR82	ZNF335
GOCC_HISTONE_PRE_MRNA_3_END_PROCESSING_COMPLEX	https://www.gsea-msigdb.org/gsea/msigdb/human/geneset/GOCC_HISTONE_PRE_MRNA_3_END_PROCESSING_COMPLEX	ERI1	LSM11	SLBP	SNRPB	SYNCRIP	YBX1
GOCC_HOPS_COMPLEX	https://www.gsea-msigdb.org/gsea/msigdb/human/geneset/GOCC_HOPS_COMPLEX	AKTIP	HOOK1	HOOK2	HOOK3	STX17	VIPAS39	VPS11	VPS16	VPS18	VPS33A	VPS33B	VPS39	VPS41	VPS8
GOCC_HOST_CELLULAR_COMPONENT	https://www.gsea-msigdb.org/gsea/msigdb/human/geneset/GOCC_HOST_CELLULAR_COMPONENT	CD209	CLEC4M	DYNLT1	IFIT1	KPNA2	KPNA3	KPNA6	NMT2	NUP153
GOCC_IGA_IMMUNOGLOBULIN_COMPLEX	https://www.gsea-msigdb.org/gsea/msigdb/human/geneset/GOCC_IGA_IMMUNOGLOBULIN_COMPLEX	IGHA1	IGHA2	IGKC	IGKV3-20	IGLC1	IGLC3	IGLC6	IGLC7	JCHAIN	PIGR
GOCC_IGA_IMMUNOGLOBULIN_COMPLEX_CIRCULATING	https://www.gsea-msigdb.org/gsea/msigdb/human/geneset/GOCC_IGA_IMMUNOGLOBULIN_COMPLEX_CIRCULATING	IGHA1	IGHA2	IGKV3-20	JCHAIN	PIGR
GOCC_IGD_IMMUNOGLOBULIN_COMPLEX	https://www.gsea-msigdb.org/gsea/msigdb/human/geneset/GOCC_IGD_IMMUNOGLOBULIN_COMPLEX	IGHD	IGKC	IGLC1	IGLC3	IGLC6	IGLC7
GOCC_IGE_IMMUNOGLOBULIN_COMPLEX	https://www.gsea-msigdb.org/gsea/msigdb/human/geneset/GOCC_IGE_IMMUNOGLOBULIN_COMPLEX	IGHE	IGKC	IGLC1	IGLC3	IGLC6	IGLC7
GOCC_IGG_IMMUNOGLOBULIN_COMPLEX	https://www.gsea-msigdb.org/gsea/msigdb/human/geneset/GOCC_IGG_IMMUNOGLOBULIN_COMPLEX	IGHA1	IGHG1	IGHG2	IGHG3	IGHG4	IGKC	IGLC1	IGLC2	IGLC3	IGLC6	IGLC7	IGLL1	IGLL5
GOCC_IGM_IMMUNOGLOBULIN_COMPLEX	https://www.gsea-msigdb.org/gsea/msigdb/human/geneset/GOCC_IGM_IMMUNOGLOBULIN_COMPLEX	CD79A	CD79B	IGHM	IGKC	IGKV3-20	IGLC1	IGLC3	IGLC6	IGLC7	JCHAIN
GOCC_IKAPPAB_KINASE_COMPLEX	https://www.gsea-msigdb.org/gsea/msigdb/human/geneset/GOCC_IKAPPAB_KINASE_COMPLEX	CHUK	ERC1	IFIT5	IKBKB	IKBKG	PYCARD	PYDC1	TRIM40
GOCC_IMMUNOGLOBULIN_COMPLEX	https://www.gsea-msigdb.org/gsea/msigdb/human/geneset/GOCC_IMMUNOGLOBULIN_COMPLEX	CD79A	CD79B	IGHA1	IGHA2	IGHD	IGHD1-1	IGHE	IGHG1	IGHG2	IGHG3	IGHG4	IGHJ1	IGHM	IGHV1-18	IGHV1-24	IGHV1-3	IGHV1-45	IGHV1-58	IGHV1-69	IGHV1-69-2	IGHV1-69D	IGHV2-26	IGHV2-5	IGHV2-70	IGHV2-70D	IGHV3-11	IGHV3-13	IGHV3-15	IGHV3-16	IGHV3-20	IGHV3-21	IGHV3-23	IGHV3-30	IGHV3-33	IGHV3-35	IGHV3-38	IGHV3-43	IGHV3-48	IGHV3-49	IGHV3-53	IGHV3-64	IGHV3-64D	IGHV3-66	IGHV3-7	IGHV3-72	IGHV3-73	IGHV3-74	IGHV4-28	IGHV4-31	IGHV4-34	IGHV4-39	IGHV4-4	IGHV4-59	IGHV4-61	IGHV5-10-1	IGHV5-51	IGHV6-1	IGHV7-4-1	IGHV7-81	IGHV8-51-1	IGKC	IGKJ1	IGKV1-12	IGKV1-13	IGKV1-16	IGKV1-17	IGKV1-27	IGKV1-37	IGKV1-39	IGKV1-5	IGKV1-6	IGKV1-8	IGKV1-9	IGKV1D-12	IGKV1D-13	IGKV1D-17	IGKV1D-33	IGKV1D-37	IGKV1D-39	IGKV1D-42	IGKV1D-43	IGKV1D-8	IGKV2-24	IGKV2-28	IGKV2-29	IGKV2-30	IGKV2-40	IGKV2D-24	IGKV2D-26	IGKV2D-28	IGKV2D-29	IGKV2D-30	IGKV3-15	IGKV3-20	IGKV3-7	IGKV3D-11	IGKV3D-15	IGKV3D-20	IGKV3D-7	IGKV4-1	IGKV5-2	IGKV6-21	IGKV6D-21	IGKV6D-41	IGLC1	IGLC2	IGLC3	IGLC6	IGLC7	IGLJ1	IGLL1	IGLL5	IGLV1-36	IGLV1-40	IGLV1-44	IGLV1-47	IGLV1-50	IGLV1-51	IGLV10-54	IGLV11-55	IGLV2-11	IGLV2-14	IGLV2-18	IGLV2-23	IGLV2-33	IGLV2-8	IGLV3-1	IGLV3-10	IGLV3-12	IGLV3-16	IGLV3-19	IGLV3-21	IGLV3-22	IGLV3-25	IGLV3-27	IGLV3-32	IGLV3-9	IGLV4-3	IGLV4-60	IGLV4-69	IGLV5-37	IGLV5-45	IGLV5-48	IGLV5-52	IGLV6-57	IGLV7-43	IGLV7-46	IGLV8-61	IGLV9-49	JCHAIN	LIME1	NCR3LG1	PIGR	SYK	TMIGD2
GOCC_IMMUNOGLOBULIN_COMPLEX_CIRCULATING	https://www.gsea-msigdb.org/gsea/msigdb/human/geneset/GOCC_IMMUNOGLOBULIN_COMPLEX_CIRCULATING	IGHA1	IGHA2	IGHE	IGHG1	IGHG2	IGHG3	IGHG4	IGHM	IGKV3-20	JCHAIN	NCR3LG1	PIGR
GOCC_IMMUNOLOGICAL_SYNAPSE	https://www.gsea-msigdb.org/gsea/msigdb/human/geneset/GOCC_IMMUNOLOGICAL_SYNAPSE	ALCAM	ARHGDIA	ATP2B1	BCL10	CARD11	CD28	CD37	CD3E	CD53	CD6	CD81	CORO1A	CRTAM	DLG1	DUSP3	EZR	FYB2	GZMA	GZMB	HAVCR2	HLA-DRA	HLA-DRB1	ICAM1	IL4I1	LAT	LCK	LGALS3	MYH9	NEDD9	NPTN	PDCD6IP	PRF1	PRKAR1A	PRKCQ	PTPRJ	RHOH	SCIMP	SCRIB	SKAP1	SNX27	SOCS6	STOML2	STX7	VAV3	ZAP70
GOCC_INCLUSION_BODY	https://www.gsea-msigdb.org/gsea/msigdb/human/geneset/GOCC_INCLUSION_BODY	AGL	ARIH1	ATF4	ATXN1	ATXN3	BAG3	BAG5	CABIN1	CARD14	CLU	DVL2	EDEM1	EEF2	EPS15	FBXO7	FGR	GPX1	GYS1	HAP1	HDAC6	HERPUD1	HOXC9	HOXD3	HSPA1A	HSPA1B	HSPB7	HTT	KEAP1	KLF8	KLHL14	MAPT	MIOX	MT3	NBN	NEFH	NEFM	NUP153	NUP98	NXF1	PABPN1	PICALM	PINK1	POLD1	PRDM16	PRKCQ	PRKN	PRNP	PSEN1	PSMC4	PSMC6	RAD18	RANBP2	RANGAP1	RNF32	SFMBT2	SLC2A14	SLC2A3	SLF1	SNCA	SNCB	SQSTM1	STRADB	STUB1	TDP2	TPR	TRIM37	UBD	UBQLN1	URB2	WDFY3	XRN2	ZBTB14
GOCC_INHIBITORY_SYNAPSE	https://www.gsea-msigdb.org/gsea/msigdb/human/geneset/GOCC_INHIBITORY_SYNAPSE	CEP112	DTNB	GABRA2	GAD1	GAD2	GLRA1	IGSF21	IGSF9	IQSEC3	LHFPL4	NLGN2	NLGN3	NLGN4X	NLGN4Y	SLC32A1	SYT11
GOCC_INNER_ACROSOMAL_MEMBRANE	https://www.gsea-msigdb.org/gsea/msigdb/human/geneset/GOCC_INNER_ACROSOMAL_MEMBRANE	CD46	EQTN	SPACA1	TMEM190	TRIP11
GOCC_INNER_DYNEIN_ARM	https://www.gsea-msigdb.org/gsea/msigdb/human/geneset/GOCC_INNER_DYNEIN_ARM	DNAH1	DNAH2	DNAH7	DNAI3	DNHD1
GOCC_INNER_KINETOCHORE	https://www.gsea-msigdb.org/gsea/msigdb/human/geneset/GOCC_INNER_KINETOCHORE	CENPC	CENPH	CENPI	CENPK	CENPL	CENPM	CENPN	CENPO	CENPP	CENPQ	CENPS	CENPT	CENPU	CENPW	CENPX	H3-3A	H3-3B	ITGB3BP	ORC2
GOCC_INNER_MITOCHONDRIAL_MEMBRANE_PROTEIN_COMPLEX	https://www.gsea-msigdb.org/gsea/msigdb/human/geneset/GOCC_INNER_MITOCHONDRIAL_MEMBRANE_PROTEIN_COMPLEX	AFG3L2	AGK	APOO	APOOL	ATP5F1A	ATP5F1B	ATP5F1C	ATP5F1D	ATP5F1E	ATP5F1EP2	ATP5MC1	ATP5MC2	ATP5MC3	ATP5ME	ATP5MF	ATP5MG	ATP5MGL	ATP5MJ	ATP5MK	ATP5PB	ATP5PD	ATP5PF	ATP5PO	BCS1L	C15orf48	CHCHD10	CHCHD3	CHCHD6	COX4I1	COX4I2	COX5A	COX5B	COX6A1	COX6A2	COX6B1	COX6C	COX7A1	COX7A2	COX7A2L	COX7A2P2	COX7B	COX7C	COX8A	COX8C	CYC1	DMAC1	DMAC2	DNAJC11	DNAJC15	DNAJC19	FOXRED1	GRPEL1	GRPEL2	HSPA9	IMMP1L	IMMP2L	IMMT	MCU	MCUB	MICOS10	MICOS13	MICU1	MICU2	MICU3	MPC1	MPC2	MT-ATP6	MT-ATP8	MT-CO1	MT-CO2	MT-CO3	MT-CYB	MT-ND1	MT-ND2	MT-ND3	MT-ND4	MT-ND4L	MT-ND5	MT-ND6	MTCO2P12	MTX1	MTX2	MTX3	NDUFA1	NDUFA10	NDUFA11	NDUFA12	NDUFA13	NDUFA2	NDUFA3	NDUFA4	NDUFA4L2	NDUFA5	NDUFA6	NDUFA7	NDUFA8	NDUFA9	NDUFAB1	NDUFAF1	NDUFB1	NDUFB10	NDUFB11	NDUFB2	NDUFB3	NDUFB4	NDUFB5	NDUFB6	NDUFB7	NDUFB8	NDUFB9	NDUFC1	NDUFC2	NDUFC2-KCTD14	NDUFS1	NDUFS2	NDUFS3	NDUFS4	NDUFS5	NDUFS6	NDUFS7	NDUFS8	NDUFV1	NDUFV2	NDUFV3	PAM16	PDSS1	PDSS2	PHB1	PHB2	PPIF	ROMO1	SAMM50	SDHA	SDHB	SDHC	SDHD	SLC25A6	SMDT1	SPG7	TIMM10	TIMM10B	TIMM17A	TIMM17B	TIMM21	TIMM22	TIMM23	TIMM23B	TIMM29	TIMM44	TIMM50	TIMM9	TRMT10B	UQCC3	UQCR10	UQCR11	UQCRB	UQCRC1	UQCRC2	UQCRFS1	UQCRFS1P1	UQCRH	UQCRHL	UQCRQ	WDR93
GOCC_INO80_COMPLEX	https://www.gsea-msigdb.org/gsea/msigdb/human/geneset/GOCC_INO80_COMPLEX	ACTL6A	ACTR5	ACTR8	INO80	INO80B	INO80C	INO80D	INO80E	MCRS1	NFRKB	RUVBL1	RUVBL2	TFPT	UCHL5	YY1	YY1AP1
GOCC_INO80_TYPE_COMPLEX	https://www.gsea-msigdb.org/gsea/msigdb/human/geneset/GOCC_INO80_TYPE_COMPLEX	ACTL6A	ACTR5	ACTR6	ACTR8	ANP32E	BRD8	CFDP1	DMAP1	EP400	ING3	INO80	INO80B	INO80C	INO80D	INO80E	KAT5	MCRS1	NFRKB	RUVBL1	RUVBL2	SRCAP	TFPT	TRRAP	UCHL5	YY1	YY1AP1	ZNHIT1
GOCC_INSULIN_LIKE_GROWTH_FACTOR_BINDING_PROTEIN_COMPLEX	https://www.gsea-msigdb.org/gsea/msigdb/human/geneset/GOCC_INSULIN_LIKE_GROWTH_FACTOR_BINDING_PROTEIN_COMPLEX	IGF1	IGFALS	IGFBP3	IGFBP5	IGFBP6
GOCC_INSULIN_RESPONSIVE_COMPARTMENT	https://www.gsea-msigdb.org/gsea/msigdb/human/geneset/GOCC_INSULIN_RESPONSIVE_COMPARTMENT	DENND4C	MYO5A	RAB10	RAB13	RAB4A	RAB4B	SLC2A4
GOCC_INTEGRATOR_COMPLEX	https://www.gsea-msigdb.org/gsea/msigdb/human/geneset/GOCC_INTEGRATOR_COMPLEX	ESRRB	INTS1	INTS10	INTS11	INTS12	INTS13	INTS14	INTS15	INTS2	INTS3	INTS4	INTS5	INTS6	INTS6L	INTS7	INTS8	INTS9	NIPBL	SAGE1	SAGE2P
GOCC_INTEGRIN_COMPLEX	https://www.gsea-msigdb.org/gsea/msigdb/human/geneset/GOCC_INTEGRIN_COMPLEX	EMILIN1	ITGA1	ITGA10	ITGA11	ITGA2	ITGA2B	ITGA3	ITGA4	ITGA5	ITGA6	ITGA7	ITGA8	ITGA9	ITGAD	ITGAE	ITGAL	ITGAM	ITGAV	ITGAX	ITGB1	ITGB2	ITGB3	ITGB4	ITGB5	ITGB6	ITGB7	ITGB8	ITGBL1	LYN	PLP1	TSPAN32
GOCC_INTERCALATED_DISC	https://www.gsea-msigdb.org/gsea/msigdb/human/geneset/GOCC_INTERCALATED_DISC	ACTN1	AKAP6	ANK2	ANK3	ANKRD23	ATP1A2	ATP1B1	CAV3	CDH2	CTNNA1	CTNNA3	CTNNB1	CXADR	DES	DLG1	DSC2	DSG2	DSP	FGF13	FHOD1	FXYD1	GJA1	GJA5	GJC1	ITGB1	JUP	KCNA5	KCNJ11	KCNJ2	MYH1	NRAP	OBSL1	PAK1	PGM5	PIK3CA	PKP2	RANGRF	SCN1A	SCN1B	SCN2A	SCN4B	SCN5A	SLC2A1	SLC31A1	SLC8A1	SLC9A1	SPTBN4	TMEM65	VAMP5	VCL	YWHAH
GOCC_INTERCELLULAR_BRIDGE	https://www.gsea-msigdb.org/gsea/msigdb/human/geneset/GOCC_INTERCELLULAR_BRIDGE	AAMP	ACOT12	AGBL5	APC2	CD34	CDC6	CDC7	CDCA8	CENPE	CEP55	CHRNA2	CYTH4	DCTN1	DNAJC8	DUSP11	EAF1	EHD2	EPB41	ESRRA	FAM50B	FAM83D	FAN1	FLNC	GPX2	GSTM1	GSTM2	GSTM3	GSTM4	GSTM5	HNF4G	HSD3B1	HSD3B2	IQCB1	JPT1	KCNV1	KICS2	KIF20A	KIF20B	KIF2B	KLHDC8B	KLHL22	KLK6	KRR1	MICAL1	MICAL3	MTUS2	NCAPH2	NGRN	NISCH	NUDCD2	NUPR1	OLFM4	OPN1SW	PARP3	PCIF1	PHLDB1	PHLPP2	PKNOX2	PPP1R13L	PRC1	PRKCI	PYCR3	QSOX1	RAB11FIP3	RAB35	RBM18	RBM44	RFXANK	RMDN3	SEPTIN2	SETX	SKA1	SNRNP25	SRA1	TEX14	TMEM9	TPX2	TRIM45	TUBB	TUBB1	TUBB2A	TUBB2B	TUBB3	TUBB4A	TUBB4B	TUBB6	TUBB8	TUBB8B	UNC119	USB1	WAPL	XPA
GOCC_INTERCELLULAR_CANALICULUS	https://www.gsea-msigdb.org/gsea/msigdb/human/geneset/GOCC_INTERCELLULAR_CANALICULUS	ABCB11	ABCB4	ABCC2	DPP4	MTDH	STARD10
GOCC_INTERCHROMATIN_GRANULE	https://www.gsea-msigdb.org/gsea/msigdb/human/geneset/GOCC_INTERCHROMATIN_GRANULE	CPSF6	SMC5	SMC6	SRSF2	TARDBP
GOCC_INTERMEDIATE_FILAMENT_CYTOSKELETON	https://www.gsea-msigdb.org/gsea/msigdb/human/geneset/GOCC_INTERMEDIATE_FILAMENT_CYTOSKELETON	ADORA2A	BBLN	BCAS3	BFSP1	BFSP2	CARMIL2	CASP14	CCT8	CLDN11	CLIP1	CLK3	CSNK1A1	DDX60	DES	DISC1	DLGAP2	DSP	DST	DTNA	EIF6	EPPK1	EVPL	EXD2	FAM83H	FBF1	GFAP	GJA1	GPER1	HLA-DRB1	HOXA13	HSDL1	HSPA8	HTR2A	IFFO1	IFFO2	INA	ING4	JUP	KRT1	KRT10	KRT12	KRT13	KRT14	KRT15	KRT16	KRT17	KRT18	KRT19	KRT2	KRT20	KRT222	KRT23	KRT24	KRT25	KRT26	KRT27	KRT28	KRT3	KRT31	KRT32	KRT33A	KRT33B	KRT34	KRT35	KRT36	KRT37	KRT38	KRT39	KRT4	KRT40	KRT5	KRT6A	KRT6B	KRT6C	KRT7	KRT71	KRT72	KRT73	KRT74	KRT75	KRT76	KRT77	KRT78	KRT79	KRT8	KRT80	KRT81	KRT82	KRT83	KRT84	KRT85	KRT86	KRT87P	KRT9	KRTAP1-1	KRTAP1-3	KRTAP1-4	KRTAP1-5	KRTAP10-1	KRTAP10-10	KRTAP10-11	KRTAP10-12	KRTAP10-2	KRTAP10-3	KRTAP10-4	KRTAP10-5	KRTAP10-6	KRTAP10-7	KRTAP10-8	KRTAP10-9	KRTAP11-1	KRTAP12-1	KRTAP12-2	KRTAP12-3	KRTAP12-4	KRTAP13-1	KRTAP13-2	KRTAP13-3	KRTAP13-4	KRTAP15-1	KRTAP16-1	KRTAP17-1	KRTAP19-1	KRTAP19-2	KRTAP19-3	KRTAP19-4	KRTAP19-5	KRTAP19-6	KRTAP19-7	KRTAP19-8	KRTAP2-1	KRTAP2-3	KRTAP2-4	KRTAP20-1	KRTAP20-2	KRTAP20-3	KRTAP20-4	KRTAP21-1	KRTAP21-2	KRTAP21-3	KRTAP22-1	KRTAP22-2	KRTAP23-1	KRTAP24-1	KRTAP25-1	KRTAP26-1	KRTAP27-1	KRTAP29-1	KRTAP3-1	KRTAP3-2	KRTAP3-3	KRTAP4-1	KRTAP4-11	KRTAP4-12	KRTAP4-16	KRTAP4-2	KRTAP4-3	KRTAP4-4	KRTAP4-5	KRTAP4-6	KRTAP4-8	KRTAP4-9	KRTAP5-1	KRTAP5-10	KRTAP5-11	KRTAP5-2	KRTAP5-3	KRTAP5-4	KRTAP5-5	KRTAP5-6	KRTAP5-7	KRTAP5-8	KRTAP5-9	KRTAP6-1	KRTAP6-2	KRTAP6-3	KRTAP7-1	KRTAP8-1	KRTAP9-1	KRTAP9-2	KRTAP9-3	KRTAP9-4	KRTAP9-6	KRTAP9-7	KRTAP9-8	KRTAP9-9	LDLRAP1	LMNA	LMNB1	LMNB2	LMNTD1	LMNTD2	MACF1	MDN1	MICAL1	MMP14	MNS1	MTRR	NARF	NCKIPSD	NDEL1	NDOR1	NEFH	NEFL	NEFM	NES	NOL9	NR1I2	NRP1	PADI6	PFDN5	PHLDB2	PJA2	PKN2	PKP1	PKP2	PLEC	PNN	PPL	PRKCE	PRPH	PSMD10	RAD51	RTN2	S100A8	SAP30BP	SCYGR1	SCYGR10	SCYGR2	SCYGR3	SCYGR4	SCYGR5	SCYGR6	SCYGR7	SCYGR8	SCYGR9	SESTD1	SHANK2	SLC1A4	SLC1A6	SMARCA2	STN1	SYCE1L	SYNC	SYNE2	SYNM	TCHP	TLK2	UPP2	USP10	VIM	VMAC	ZNF131
GOCC_INTERPHOTORECEPTOR_MATRIX	https://www.gsea-msigdb.org/gsea/msigdb/human/geneset/GOCC_INTERPHOTORECEPTOR_MATRIX	EYS	IMPG1	IMPG2	RBP3	RTBDN	VCAN
GOCC_INTERSTITIAL_MATRIX	https://www.gsea-msigdb.org/gsea/msigdb/human/geneset/GOCC_INTERSTITIAL_MATRIX	ADAMTSL4	CCDC80	COL14A1	ECM2	EGFLAM	KAZALD1	NAV2	TNC	VIT	VWA1	VWC2
GOCC_INTRACELLULAR_CYCLIC_NUCLEOTIDE_ACTIVATED_CATION_CHANNEL_COMPLEX	https://www.gsea-msigdb.org/gsea/msigdb/human/geneset/GOCC_INTRACELLULAR_CYCLIC_NUCLEOTIDE_ACTIVATED_CATION_CHANNEL_COMPLEX	CNGA1	CNGA2	CNGA3	CNGA4	CNGB1	CNGB3
GOCC_INTRACELLULAR_PROTEIN_CONTAINING_COMPLEX	https://www.gsea-msigdb.org/gsea/msigdb/human/geneset/GOCC_INTRACELLULAR_PROTEIN_CONTAINING_COMPLEX	ABAT	ABTB1	ACTB	ACTBL2	ACTG1	ACTL6A	ACTL6B	ACTL9	ADRM1	AGO1	AGO2	AGO3	AGO4	AHR	AHRR	AIMP1	AIMP2	AIP	AKAP14	AKAP4	AKT1S1	AMBRA1	AMFR	AMN1	ANAPC1	ANAPC10	ANAPC11	ANAPC13	ANAPC15	ANAPC16	ANAPC2	ANAPC4	ANAPC5	ANAPC7	ANKIB1	ANKRD9	APC	APC2	APPBP2	ARIH1	ARIH2	ARMC8	ARNT	ARNT2	ASB1	ASB12	ASB2	ASB4	ATF2	ATP23	ATXN7	ATXN7L3	AXIN1	AXIN2	BABAM2	BAG2	BAG3	BARD1	BCAS4	BCL10	BCL3	BCOR	BLOC1S1	BLOC1S2	BLOC1S3	BLOC1S4	BLOC1S5	BLOC1S6	BMAL1	BMAL2	BMI1	BORCS5	BORCS6	BORCS7	BORCS8	BRAP	BRCA1	BRCA2	BRCC3	BRD1	BRD8	BRPF1	BRPF3	BTRC	BUB1B	C2orf49	C9orf72	CACYBP	CAMK1G	CAMK2A	CAMK2B	CAMK2D	CAMK2G	CAND1	CARD10	CARD11	CARD9	CBLL1	CBX2	CBX4	CBX6	CBX7	CBX8	CCAR2	CCDC120	CCDC47	CCDC61	CCDC68	CCNF	CCNH	CCT2	CCT3	CCT4	CCT5	CCT6A	CCT6B	CCT7	CCT8	CCT8L1P	CCT8L2	CCZ1	CCZ1B	CDC16	CDC20	CDC20B	CDC23	CDC26	CDC27	CDC37	CDC73	CDK7	CDK8	CDKN1B	CENPF	CEP128	CEP164	CEP170	CEP83	CEP89	CHRAC1	CIAO1	CIAO2A	CIAO2B	CIAO3	CKS1B	CKS2	CLP1	CNOT1	CNOT10	CNOT11	CNOT2	CNOT3	CNOT4	CNOT6	CNOT6L	CNOT7	CNOT8	CNOT9	CNTRL	COMMD1	COP1	CPEB3	CRBN	CRCP	CREBBP	CSDE1	CSNK1A1	CSNK2A1	CSNK2A2	CSNK2A3	CSNK2B	CTNNB1	CTNNBIP1	CTR9	CTU1	CUL1	CUL2	CUL3	CUL4A	CUL4B	CUL5	CUL7	CUL9	DACT1	DARS1	DAW1	DCAF1	DCAF10	DCAF11	DCAF12	DCAF12L1	DCAF12L2	DCAF13	DCAF15	DCAF16	DCAF17	DCAF4	DCAF4L1	DCAF4L2	DCAF5	DCAF6	DCAF7	DCAF8	DCAF8L1	DCAF8L2	DCLRE1C	DCTN1	DCUN1D1	DCUN1D2	DCUN1D3	DCUN1D4	DCUN1D5	DDA1	DDB1	DDB2	DDX1	DEPDC5	DET1	DGCR8	DHX9	DICER1	DMAC2	DMAP1	DNA2	DNAAF2	DNAJB11	DNAJC9	DOCK1	DPM1	DPM2	DPM3	DR1	DROSHA	DTL	DTNBP1	DYRK2	DZIP1	ECPAS	ECT2	EEF1E1	EIF2B3	EIF4A1	EIF4A2	EIF4B	EIF4E	EIF4E1B	EIF4E2	EIF4E3	EIF4EBP3	EIF4G1	EIF4G2	EIF4G3	EIF4H	ELMO1	ELOB	ELOC	ELP1	ELP2	ELP3	ELP4	ELP5	ELP6	EME1	EME2	ENC1	ENY2	EP300	EP400	EPC1	EPC2	EPRS1	ERCC2	ERCC3	ERCC8	ERN1	FAM8A1	FAM98A	FAM98B	FAM98C	FBF1	FBH1	FBXL12	FBXL13	FBXL14	FBXL15	FBXL16	FBXL17	FBXL18	FBXL19	FBXL2	FBXL20	FBXL21P	FBXL3	FBXL4	FBXL5	FBXL6	FBXL7	FBXL8	FBXO10	FBXO11	FBXO15	FBXO17	FBXO2	FBXO21	FBXO24	FBXO25	FBXO27	FBXO3	FBXO31	FBXO32	FBXO38	FBXO39	FBXO4	FBXO42	FBXO44	FBXO45	FBXO48	FBXO6	FBXO7	FBXO8	FBXO9	FBXW11	FBXW4	FBXW5	FBXW7	FBXW8	FEM1A	FEM1B	FEM1C	FNTA	FTH1	FTL	FZR1	GAN	GATB	GATC	GID4	GID8	GLMN	GPR37	GSK3A	GSK3B	GTF2A1	GTF2A1L	GTF2A2	GTF2B	GTF2E1	GTF2E2	GTF2F1	GTF2F2	GTF2H1	GTF2H2	GTF2H2C	GTF2H2C_2	GTF2H3	GTF2H4	GTF2H5	HCFC1	HNRNPU	HPS1	HPS3	HPS4	HPS5	HPS6	HSD17B10	HSF1	HSP90AB1	HSPA8	HSPB1	HSPB8	IARS1	IGF2BP1	IKBKG	ING3	ING4	ING5	ITPR1	JADE1	JADE2	JADE3	KANSL1	KANSL1L	KANSL2	KANSL3	KARS1	KAT14	KAT2A	KAT2B	KAT5	KAT6A	KAT6B	KAT7	KAT8	KBTBD6	KBTBD7	KBTBD8	KCTD10	KCTD13	KCTD17	KCTD2	KCTD5	KEAP1	KIF23	KIF2A	KLHDC1	KLHDC10	KLHDC2	KLHDC3	KLHL12	KLHL13	KLHL15	KLHL2	KLHL20	KLHL21	KLHL22	KLHL24	KLHL25	KLHL3	KLHL40	KLHL41	KLHL42	KLHL7	KLHL8	KLHL9	KNDC1	KXD1	LAMTOR1	LAMTOR2	LAMTOR3	LAMTOR4	LAMTOR5	LARP1	LARS1	LAS1L	LEO1	LIG4	LMO7	LZTR1	MAD2L2	MAEA	MALT1	MAP3K7	MAPKAP1	MARCHF6	MARS1	MAT1A	MAT2A	MAT2B	MAVS	MBIP	MBTD1	MCM3	MCRS1	MEAF6	MED1	MED10	MED11	MED12	MED17	MED18	MED21	MED27	MED30	MED31	MED6	MED7	MED8	MIB2	MKLN1	MLST8	MMS19	MNAT1	MOCS1	MOCS2	MON1A	MON1B	MORF4L1	MORF4L2	MRGBP	MRPL44	MSL1	MSL2	MSL3	MSL3P1	MTOR	MUS81	MYZAP	NAA10	NAA11	NAA15	NAA16	NAA20	NAA25	NAA30	NAA35	NAA38	NAA50	NCBP1	NCBP2	NCBP2L	NCBP3	NCCRP1	NEDD4	NFKB1	NFKB2	NFKBIA	NHEJ1	NIN	ODF2	OGT	OS9	OTUD6B	OTULIN	PAAF1	PAF1	PATL1	PAXX	PCGF1	PCGF2	PCGF3	PCGF5	PCGF6	PCMTD1	PDCD6	PDE3B	PDRG1	PEF1	PEX2	PFDN2	PFDN6	PGGT1B	PHC1	PHC2	PHC3	PHF20	PHF20L1	PI4K2A	PIGM	PIGV	PIH1D2	POLA1	POLA2	POLD1	POLD2	POLD3	POLD4	POLE	POLE2	POLE3	POLE4	POLG	POLG2	POLR1A	POLR1B	POLR1C	POLR1D	POLR1E	POLR1F	POLR1G	POLR1H	POLR2A	POLR2B	POLR2C	POLR2D	POLR2E	POLR2F	POLR2G	POLR2H	POLR2I	POLR2J	POLR2J2	POLR2J3	POLR2K	POLR2L	POLR2M	POLR3A	POLR3B	POLR3C	POLR3D	POLR3E	POLR3F	POLR3G	POLR3GL	POLR3H	POLR3K	POLRMT	POP1	POP4	POP5	POP7	POTEE	POTEF	POTEI	POTEJ	POTEKP	PPP3CA	PPP3CB	PPP3CC	PPP3R1	PPP3R2	PPP5C	PRAME	PRAMEF6	PRAMEF9	PRICKLE1	PRIM1	PRIM2	PRIMPOL	PRKAA1	PRKAA2	PRKAB1	PRKAB2	PRKACA	PRKACB	PRKACG	PRKAG1	PRKAG2	PRKAG3	PRKAR1A	PRKAR1B	PRKAR2A	PRKAR2B	PRKDC	PRKN	PRKRA	PRORP	PRR5	PRR5L	PSMA1	PSMA2	PSMA3	PSMA4	PSMA5	PSMA6	PSMA7	PSMA8	PSMB1	PSMB10	PSMB11	PSMB2	PSMB3	PSMB4	PSMB5	PSMB6	PSMB7	PSMB8	PSMB9	PSMC1	PSMC2	PSMC3	PSMC4	PSMC5	PSMC6	PSMD1	PSMD10	PSMD11	PSMD12	PSMD13	PSMD14	PSMD2	PSMD3	PSMD4	PSMD5	PSMD6	PSMD7	PSMD8	PSMD9	PSME1	PSME2	PSME3	PSME4	PSMF1	PSMG1	PSMG2	PTGES3	QARS1	QRSL1	RACGAP1	RAD18	RAD23A	RAD23B	RAD51	RAG1	RANBP10	RANBP9	RAP1A	RARS1	RASGRP3	RBCK1	RBX1	RCHY1	REV3L	RGP1	RIC1	RICTOR	RING1	RMC1	RMND5A	RMND5B	RNASEH2A	RNASEH2B	RNASEH2C	RNF11	RNF14	RNF144A	RNF144B	RNF168	RNF19A	RNF19B	RNF2	RNF20	RNF217	RNF31	RNF40	RNF7	RNF8	RPAP1	RPAP3	RPP14	RPP21	RPP25	RPP25L	RPP30	RPP38	RPP40	RPPH1	RPTOR	RTCB	RTF1	RTRAF	RUVBL1	RUVBL2	SAMD11	SAMD7	SCLT1	SDF2	SDF2L1	SEL1L	SESN2	SESN3	SF3B3	SF3B5	SGF29	SHARPIN	SIAH1	SKIC8	SKP1	SKP2	SLC38A9	SLX4	SMCR8	SMURF2	SNAP25	SNAP47	SNAPIN	SPAG1	SPOP	SPOPL	SPSB1	SPSB2	SPSB3	SPSB4	STIP1	STK11	STRADA	STUB1	STX12	SUGT1	SUPT20H	SUPT20HL1	SUPT20HL2	SUPT3H	SUPT7L	SYNCRIP	SYVN1	TADA1	TADA2A	TADA2B	TADA3	TAF1	TAF10	TAF11	TAF11L10	TAF11L11	TAF11L12	TAF11L13	TAF11L14	TAF11L2	TAF11L3	TAF11L4	TAF11L6	TAF11L7	TAF11L8	TAF11L9	TAF12	TAF13	TAF1L	TAF2	TAF3	TAF4	TAF4B	TAF5	TAF5L	TAF6	TAF6L	TAF7	TAF7L	TAF8	TAF9	TAF9B	TARBP2	TBP	TBPL1	TCEA1	TCP1	TENT2	TERT	TMEM183A	TMEM183BP	TNFAIP1	TNKS1BP1	TOB1	TOPORS	TRAF2	TRAF3	TRAF7	TRAPPC1	TRAPPC10	TRAPPC11	TRAPPC12	TRAPPC13	TRAPPC14	TRAPPC2	TRAPPC2B	TRAPPC2L	TRAPPC3	TRAPPC3L	TRAPPC4	TRAPPC5	TRAPPC6A	TRAPPC6B	TRAPPC8	TRAPPC9	TRIM21	TRMT10C	TRPC4AP	TRRAP	TSC1	TSEN2	TSEN34	TSEN54	TSN	TSNAX	TTI1	TXNL1	UBAC1	UBE2A	UBE2B	UBE2C	UBE2D1	UBE2D2	UBE2D3	UBE2D4	UBE2E1	UBE2J2	UBE2L3	UBE2L5	UBE2L6	UBE2N	UBE2S	UBE2V1	UBE2V2	UBE3A	UBE3C	UBE3D	UBE4A	UBE4B	UBQLN1	UBQLN4	UBR1	UBR2	UBR3	UBXN8	UCHL5	URI1	USP14	USP22	USP33	USP47	UXT	VCP	VPS72	WASHC4	WDR18	WDR26	WDR41	WDR5	WDR77	WDR83OS	WDTC1	WWP1	WWP2	XRCC4	XRCC5	XRCC6	YBX1	YEATS2	YEATS4	YPEL5	ZBTB8OS	ZER1	ZFAND2A	ZFAND2B	ZFP36	ZNF326	ZNFX1	ZSWIM4	ZSWIM5	ZSWIM6	ZSWIM8	ZYG11A	ZYG11B	ZZZ3
GOCC_INTRACILIARY_TRANSPORT_PARTICLE	https://www.gsea-msigdb.org/gsea/msigdb/human/geneset/GOCC_INTRACILIARY_TRANSPORT_PARTICLE	CLUAP1	IFT122	IFT140	IFT172	IFT20	IFT22	IFT25	IFT27	IFT43	IFT46	IFT52	IFT56	IFT57	IFT70A	IFT70B	IFT74	IFT80	IFT81	IFT88	TRAF3IP1	TRIM59	TTC21A	TTC21B	UBXN10	WDR19	WDR35
GOCC_INTRACILIARY_TRANSPORT_PARTICLE_A	https://www.gsea-msigdb.org/gsea/msigdb/human/geneset/GOCC_INTRACILIARY_TRANSPORT_PARTICLE_A	CLUAP1	IFT122	IFT140	IFT43	TTC21A	TTC21B	WDR19	WDR35
GOCC_INTRACILIARY_TRANSPORT_PARTICLE_B	https://www.gsea-msigdb.org/gsea/msigdb/human/geneset/GOCC_INTRACILIARY_TRANSPORT_PARTICLE_B	CLUAP1	IFT172	IFT20	IFT22	IFT25	IFT27	IFT46	IFT52	IFT56	IFT57	IFT70A	IFT70B	IFT74	IFT80	IFT81	IFT88	TRAF3IP1	TRIM59	UBXN10
GOCC_IRON_SULFUR_CLUSTER_ASSEMBLY_COMPLEX	https://www.gsea-msigdb.org/gsea/msigdb/human/geneset/GOCC_IRON_SULFUR_CLUSTER_ASSEMBLY_COMPLEX	BOLA1	BOLA2	BOLA2B	BOLA3	FDX2	FXN	GLRX3	GLRX5	ISCU	LYRM4	NDUFAB1	NFS1
GOCC_ISWI_TYPE_COMPLEX	https://www.gsea-msigdb.org/gsea/msigdb/human/geneset/GOCC_ISWI_TYPE_COMPLEX	BAZ1A	BAZ1B	BAZ2A	BPTF	C17orf49	CECR2	CHRAC1	HMGXB4	POLE3	RBBP4	RBBP7	RSF1	SMARCA1	SMARCA5
GOCC_I_BAND	https://www.gsea-msigdb.org/gsea/msigdb/human/geneset/GOCC_I_BAND	ACTC1	ACTN1	ACTN2	ACTN3	ACTN4	AKAP4	ALDOA	ANK1	ANK2	ANK3	ANKRD1	ANKRD2	ANKRD23	ASB2	ATP2B4	BAG3	BIN1	BMP10	C10orf71	CAB39	CACNA1C	CACNA1D	CACNA1S	CAPN3	CASQ1	CASQ2	CAV3	CAVIN4	CFL2	CRYAB	CSRP1	CSRP2	CSRP3	CTNNB1	DES	DMD	DNAJB4	DNAJB6	DST	FBP2	FBXL22	FBXO22	FBXO32	FERMT2	FHL2	FHL3	FHL5	FHOD3	FKBP1A	FKBP1B	FLNA	FLNB	FLNC	FRG1	GGPS1	GLRX3	HOMER1	HRC	HSPB1	IGFN1	ITGB1BP2	JPH1	JPH2	JUP	KAT2B	KCNA5	KCNE1	KCNN2	KLHL40	KRT19	KRT8	KY	LDB3	MTM1	MYH6	MYH7	MYL12B	MYL3	MYL9	MYO18B	MYOT	MYOZ1	MYOZ2	MYOZ3	MYPN	MYZAP	NEB	NEBL	NEXN	NOS1AP	NRAP	OBSCN	OBSL1	PAK1	PALLD	PARVA	PARVB	PDE4B	PDLIM1	PDLIM2	PDLIM3	PDLIM4	PDLIM5	PDLIM7	PGM5	PLEC	POLR2M	PPP1R12A	PPP1R12B	PPP2R5A	PPP3CA	PPP3CB	PRICKLE4	PRKD1	REM1	RTN2	RYR1	RYR2	RYR3	SCN1A	SCN3B	SCN5A	SCN8A	SLC2A1	SLC4A1	SLC8A1	SLMAP	SMN1	SMN2	SMTNL1	SORBS2	SRI	STK11	STUB1	SYNC	SYNE2	SYNPO	SYNPO2	SYNPO2L	TCAP	TRIM54	TRIM63	TTN	UNC45B	XIRP2
GOCC_JUNCTIONAL_MEMBRANE_COMPLEX	https://www.gsea-msigdb.org/gsea/msigdb/human/geneset/GOCC_JUNCTIONAL_MEMBRANE_COMPLEX	BAG5	JPH1	JPH2	JPH3	JPH4	TRDN
GOCC_JUNCTIONAL_SARCOPLASMIC_RETICULUM_MEMBRANE	https://www.gsea-msigdb.org/gsea/msigdb/human/geneset/GOCC_JUNCTIONAL_SARCOPLASMIC_RETICULUM_MEMBRANE	AKAP6	CASQ2	JPH1	JPH2	JPH3	JPH4	RYR1	RYR2	TRDN
GOCC_JUXTAPARANODE_REGION_OF_AXON	https://www.gsea-msigdb.org/gsea/msigdb/human/geneset/GOCC_JUXTAPARANODE_REGION_OF_AXON	CNTN2	CNTNAP2	DLG2	DLG4	EPB41L3	KCNA1	KCNA2	KCNAB1	KCNAB2	LGI3	SIRT2	SPTBN4
GOCC_KAINATE_SELECTIVE_GLUTAMATE_RECEPTOR_COMPLEX	https://www.gsea-msigdb.org/gsea/msigdb/human/geneset/GOCC_KAINATE_SELECTIVE_GLUTAMATE_RECEPTOR_COMPLEX	GRIK1	GRIK2	GRIK3	GRIK4	GRIK5
GOCC_KATANIN_COMPLEX	https://www.gsea-msigdb.org/gsea/msigdb/human/geneset/GOCC_KATANIN_COMPLEX	KATNA1	KATNAL1	KATNAL2	KATNB1	KATNBL1
GOCC_KERATIN_FILAMENT	https://www.gsea-msigdb.org/gsea/msigdb/human/geneset/GOCC_KERATIN_FILAMENT	CASP14	CSNK1A1	EPPK1	FAM83H	FBF1	GPER1	KRT1	KRT10	KRT13	KRT14	KRT16	KRT17	KRT18	KRT2	KRT25	KRT3	KRT36	KRT4	KRT5	KRT6A	KRT6B	KRT6C	KRT7	KRT71	KRT72	KRT73	KRT74	KRT75	KRT76	KRT77	KRT78	KRT79	KRT8	KRT80	KRT81	KRT82	KRT83	KRT84	KRT85	KRT86	KRT87P	KRT9	KRTAP1-1	KRTAP1-3	KRTAP1-4	KRTAP1-5	KRTAP10-1	KRTAP10-10	KRTAP10-11	KRTAP10-12	KRTAP10-2	KRTAP10-3	KRTAP10-4	KRTAP10-5	KRTAP10-6	KRTAP10-7	KRTAP10-8	KRTAP10-9	KRTAP11-1	KRTAP12-1	KRTAP12-3	KRTAP16-1	KRTAP2-1	KRTAP2-3	KRTAP2-4	KRTAP24-1	KRTAP26-1	KRTAP27-1	KRTAP29-1	KRTAP3-1	KRTAP3-2	KRTAP3-3	KRTAP4-1	KRTAP4-11	KRTAP4-12	KRTAP4-16	KRTAP4-2	KRTAP4-3	KRTAP4-4	KRTAP4-5	KRTAP4-6	KRTAP4-8	KRTAP4-9	KRTAP9-1	KRTAP9-2	KRTAP9-3	KRTAP9-4	KRTAP9-6	KRTAP9-7	KRTAP9-8	KRTAP9-9	TCHP
GOCC_KINESIN_COMPLEX	https://www.gsea-msigdb.org/gsea/msigdb/human/geneset/GOCC_KINESIN_COMPLEX	BORCS5	DISC1	KIF11	KIF12	KIF13A	KIF13B	KIF14	KIF15	KIF16B	KIF17	KIF18A	KIF18B	KIF19	KIF1A	KIF1B	KIF1C	KIF20A	KIF20B	KIF21A	KIF21B	KIF22	KIF23	KIF25	KIF27	KIF28P	KIF2A	KIF2B	KIF2C	KIF3A	KIF3B	KIF3C	KIF5A	KIF5B	KIF5C	KIF6	KIF7	KIF9	KIFAP3	KIFC1	KIFC2	KIFC3	KLC1	KLC2	KLC3	KLC4	NDE1	NDEL1	PAFAH1B1
GOCC_KINETOCHORE_MICROTUBULE	https://www.gsea-msigdb.org/gsea/msigdb/human/geneset/GOCC_KINETOCHORE_MICROTUBULE	BBLN	CENPE	CHMP1A	CHMP1B	CHMP2A	CHMP2B	CHMP3	CHMP4A	CHMP4B	CHMP4BP1	CHMP4C	CHMP5	CHMP6	CHMP7	CLASP1	CLASP2	KIF18A	KNTC1	RAB11A	ZW10	ZWILCH
GOCC_KINOCILIUM	https://www.gsea-msigdb.org/gsea/msigdb/human/geneset/GOCC_KINOCILIUM	CDC14A	CDH23	DCDC2	ELMOD3	GRXCR1	IFT20	KNCN	MKKS	RSPH9	STRC	STRCP1
GOCC_LAMELLAR_BODY	https://www.gsea-msigdb.org/gsea/msigdb/human/geneset/GOCC_LAMELLAR_BODY	ABCA12	ABCA3	CKAP4	CTSH	KLK5	KLK7	KRTDAP	LAMP3	NAPSA	RAB7A	SFTA3	SFTPA1	SFTPA2	SFTPB	SFTPC	SMPD1	SPINK5	TMEM63B
GOCC_LAMELLIPODIUM	https://www.gsea-msigdb.org/gsea/msigdb/human/geneset/GOCC_LAMELLIPODIUM	ABI1	ABI2	ABI3	ABITRAM	ABLIM1	ABLIM3	ACTA1	ACTA2	ACTB	ACTC1	ACTG2	ACTR3	AIF1	AJUBA	AKT1	ALS2	AMOT	ANGPTL3	ANTXR1	APBB1	APBB1IP	APBB2	APC	APC2	ARAP3	ARHGAP31	ARHGEF6	ARHGEF7	ARPC2	ARPC3	ARPC5	ARPIN	AVIL	BAIAP2	BCAR1	BRK1	CAPG	CAPRIN1	CAPZB	CARMIL1	CARMIL2	CARMIL3	CASP8	CCDC88A	CD177	CD44	CDC42BPA	CDC42BPB	CDH1	CDH2	CDK5	CFL1	CIB1	CLRN1	CORO1A	CORO1B	CORO1C	CSPG4	CTNNA1	CTNNA3	CTNNB1	CTNND1	CTTN	CTTNBP2NL	CYFIP1	DAG1	DBNL	DDX3X	DGKZ	DOCK8	DPP4	DPYSL3	DUSP22	ENAH	EPHA2	EVL	FAM89B	FAP	FAT1	FER	FERMT2	FGD1	FGD2	FGD3	FGD4	FGD5	FGD6	FLOT1	FLOT2	FSCN1	FSCN3	GDPD2	GIT1	GSN	HAX1	IGF2BP1	ILK	INPPL1	IQGAP2	ITGAV	ITGB1	ITGB1BP1	ITGB3	ITSN1	KCNA2	KITLG	KLHL2	KPTN	LIMK1	MCC	MEFV	MTSS2	MYH10	MYLK	MYO10	MYO1G	MYO9B	NCKAP1	NEDD9	NF2	NHS	NME2	NRBP1	P4HB	PABPC1	PAK1	PALLD	PARVA	PARVB	PDLIM4	PDPN	PDXP	PEAR1	PHACTR4	PHPT1	PIEZO1	PIK3CA	PIP5K1A	PKD2	PKN2	PLCE1	PLCG1	PLEK2	PLEKHG5	PLEKHH2	PLXND1	PODXL	PPP1R9B	PSTPIP1	PTK2B	PTPN13	PTPRM	PTPRO	PXN	RAB13	RAB3IP	RAC1	RAC2	RAC3	RAPGEF3	RAPH1	RDX	RHOA	RNH1	ROCK1	RUFY3	SCRIB	SCYL3	SH3BP1	SH3RF1	SHTN1	SLC39A6	SLC9A1	SNAP25	SNX1	SNX2	SORBS2	SPATA13	SPEF1	SRGAP2	SSH1	STMN2	STX2	STX3	STX4	SWAP70	SYNE2	TESC	TESK1	TIAM2	TRPV4	TSC1	TUBB3	TWF2	UNC5C	VAMP7	VASP	VIL1	WASF1	WASF2	WASF3	WASH3P	WASL
GOCC_LAMELLIPODIUM_MEMBRANE	https://www.gsea-msigdb.org/gsea/msigdb/human/geneset/GOCC_LAMELLIPODIUM_MEMBRANE	ANTXR1	APC2	CD44	CFL1	CSPG4	DOCK8	DPP4	EPHA2	FAP	FERMT2	ITGAV	ITGB3	KCNA2	NCKAP1	PDPN	PDXP	PIEZO1	PLEK2	PLXND1	SLC39A6	SYNE2	VASP
GOCC_LAMININ_COMPLEX	https://www.gsea-msigdb.org/gsea/msigdb/human/geneset/GOCC_LAMININ_COMPLEX	LAMA1	LAMA3	LAMA5	LAMB1	LAMB2	LAMB3	LAMC1	LAMC2	NTN4
GOCC_LAMIN_FILAMENT	https://www.gsea-msigdb.org/gsea/msigdb/human/geneset/GOCC_LAMIN_FILAMENT	EIF6	LMNA	LMNB1	LMNTD2	NARF
GOCC_LARGE_RIBOSOMAL_SUBUNIT	https://www.gsea-msigdb.org/gsea/msigdb/human/geneset/GOCC_LARGE_RIBOSOMAL_SUBUNIT	GADD45GIP1	MPV17L2	MRPL1	MRPL10	MRPL11	MRPL12	MRPL13	MRPL14	MRPL15	MRPL16	MRPL17	MRPL18	MRPL19	MRPL2	MRPL20	MRPL21	MRPL22	MRPL23	MRPL24	MRPL27	MRPL28	MRPL3	MRPL30	MRPL32	MRPL33	MRPL34	MRPL35	MRPL36	MRPL37	MRPL38	MRPL39	MRPL4	MRPL40	MRPL41	MRPL42	MRPL43	MRPL44	MRPL45	MRPL46	MRPL47	MRPL48	MRPL49	MRPL50	MRPL51	MRPL52	MRPL53	MRPL54	MRPL55	MRPL57	MRPL58	MRPL9	MRPS18A	MRPS30	MTERF4	NSUN3	NSUN4	RBM3	RPL10	RPL10A	RPL10L	RPL11	RPL12	RPL13	RPL13A	RPL14	RPL15	RPL17	RPL18	RPL18A	RPL19	RPL21	RPL22	RPL23	RPL23A	RPL24	RPL26	RPL26L1	RPL27	RPL27A	RPL28	RPL29	RPL3	RPL30	RPL31	RPL32	RPL34	RPL35	RPL35A	RPL36	RPL36A	RPL36AL	RPL37	RPL37A	RPL37AP8	RPL38	RPL39	RPL39L	RPL39P5	RPL3L	RPL4	RPL41	RPL5	RPL6	RPL7	RPL7A	RPL7L1	RPL8	RPL9	RPLP0	RPLP0P6	RPLP1	RPLP2	UBA52	ZCCHC17
GOCC_LATERAL_ELEMENT	https://www.gsea-msigdb.org/gsea/msigdb/human/geneset/GOCC_LATERAL_ELEMENT	BLM	BRCA1	BRCA2	DMC1	INCENP	KASH5	MEI4	RAD51	REC8	SMC1B	SMC3	SYCP2	SYCP2L	SYCP3
GOCC_LATERAL_PART_OF_CELL	https://www.gsea-msigdb.org/gsea/msigdb/human/geneset/GOCC_LATERAL_PART_OF_CELL	GPSM2	KCNE3	KCNQ1	NUMA1	SLC26A5
GOCC_LATERAL_PLASMA_MEMBRANE	https://www.gsea-msigdb.org/gsea/msigdb/human/geneset/GOCC_LATERAL_PLASMA_MEMBRANE	ABCC1	ANK3	ANXA1	APC	ARL2	ATP1A1	ATP1B1	ATP1B2	ATP6V1B1	AXIN1	BVES	C1QTNF5	CDH1	CEACAM1	CLDN1	CLDN12	CLDN15	CLDN18	CLDN3	CLDN4	CLDN5	CLDN7	CORO1C	CTNNB1	DLG1	DMD	DRD2	DSG1	DSG2	DVL1	DVL2	EPCAM	ERBB3	FGF13	FZD3	GJA1	GJB1	GJB2	GNA12	GPSM2	IQGAP1	IQGAP3	KCNB1	MARK2	MPP7	MTCL1	MYO1A	MYO1C	NKD2	NSG1	NUMA1	PKD1	PPP2R1A	PTPRO	RAB13	SCN5A	SLC12A2	SLC16A1	SLC16A3	SLC22A1	SLC26A5	SLC26A7	SLC6A9	SNTA1	TACSTD2	TBCD	VANGL1	VANGL2
GOCC_LATE_ENDOSOME	https://www.gsea-msigdb.org/gsea/msigdb/human/geneset/GOCC_LATE_ENDOSOME	ABCA3	ABCA5	ABCB6	ABHD6	ACP3	ADAM30	ANKRD13A	ANKRD13B	ANKRD13D	ANKRD27	ANXA2	ANXA6	ANXA8	AP1AR	AP5B1	AP5M1	AP5S1	AP5Z1	APOA5	APOE	ARL8A	ARL8B	ASTN2	ATG9A	ATP10B	ATP13A2	ATP13A3	ATP13A4	ATP13A5	ATP7A	ATP7B	ATP9A	B2M	BACE1	BAIAP3	BLTP3A	BST2	CCZ1	CCZ1B	CD1E	CD2AP	CD300LG	CD63	CD68	CD74	CD79A	CDIP1	CHID1	CHMP1A	CHMP1B	CHMP2A	CHMP2B	CHMP3	CHMP4A	CHMP4B	CHMP4BP1	CHMP4C	CHMP5	CHMP6	CHMP7	CLCN3	CLCN4	CLCN6	CLEC16A	CLN3	CLTCL1	COLEC10	CRHBP	CST7	CTNS	CTSH	CTSL	CTSS	CXCR4	CYB561A3	DDIT3	DENND10	DERL1	DERL2	DYNC1LI2	DYSF	ECPAS	EGFR	ELAPOR1	ENTREP1	EXOC8	F2R	FIG4	FYCO1	GALNTL5	GFRA1	GIMAP5	GOSR2	GRIN2B	GRN	HDAC6	HGS	HLA-DMA	HLA-DMB	HLA-DOA	HLA-DOB	HLA-DPA1	HLA-DPB1	HLA-DQA1	HLA-DQA2	HLA-DQB1	HLA-DQB2	HLA-DRA	HLA-DRB1	HLA-DRB3	HLA-DRB4	HLA-DRB5	HSPA8	HTT	IFITM2	IFITM3	IFNAR1	IGF2R	IL12A	IL12B	INSR	IRGM	KCNQ1	KIDINS220	LAMP1	LAMP2	LAMP3	LAMP5	LAMTOR1	LAMTOR2	LAMTOR3	LAMTOR4	LAMTOR5	LAPTM4A	LAPTM4B	LDLR	LGMN	LITAF	LITAFD	LRAT	LRRK2	M6PR	MAGI2	MAP1LC3A	MAP2K1	MAP2K2	MAPK1	MAPK3	MARCHF1	MARCHF8	MBL2	MCOLN1	MCOLN2	MCOLN3	MFSD12	MICALL1	MITD1	MMD	MON1A	MON1B	MR1	MREG	MTM1	MVB12A	MVB12B	MYO5A	NAPSA	NBR1	NDFIP2	NEDD4L	NMNAT2	NPC1	NSG1	NSG2	NTRK1	OSBPL11	OSBPL1A	OSBPL9	PARM1	PCSK9	PGA3	PGA4	PGA5	PIK3C3	PIK3R4	PIKFYVE	PIP4P1	PIP4P2	PLD1	PLD3	PLEKHM1	PMEL	PRKAR1A	PRKAR1B	PSAP	PXK	RAB11A	RAB14	RAB22A	RAB27A	RAB27B	RAB7A	RAB7B	RAB9A	RAB9B	RAP1A	RAPGEF2	RASGEF1B	RHOB	RILP	RMC1	RNF128	RNF13	RNF133	RNF148	RNF149	RUBCN	SCARB2	SDF4	SFTPA1	SFTPA2	SFTPB	SFTPC	SFTPD	SIGLEC1	SLA2	SLC11A1	SLC11A2	SLC17A8	SLC1A1	SLC29A3	SLC2A4	SLC30A2	SLC30A3	SLC30A4	SLC31A1	SLC31A2	SLC38A9	SLC39A14	SLC9A6	SLC9A8	SLC9A9	SMIM22	SMO	SNF8	SNX14	SNX16	SORL1	SPAAR	SPPL2A	SQSTM1	SRC	STARD3	STARD3NL	STEAP3	STOML1	STX7	STX8	TCIRG1	TF	TICAM2	TMEM106B	TMEM163	TMEM192	TMEM230	TMEM25	TMEM30A	TMEM59	TMEM9	TPCN2	TPT1	TSG101	TSPAN15	TTPA	UBXN6	UNC13D	UVRAG	VAC14	VAMP5	VAMP7	VAMP8	VIPAS39	VOPP1	VPS11	VPS13C	VPS16	VPS18	VPS26B	VPS28	VPS29	VPS33A	VPS33B	VPS35	VPS36	VPS37A	VPS37B	VPS37C	VPS37D	VPS39	VPS41	VPS4A	VPS4B	VPS8	VTA1	VTI1A	VTI1B	WASHC1	WDR48	WDR81	WDR91	YIPF1	YIPF2	ZFYVE26	ZMPSTE24	ZP2
GOCC_LATE_ENDOSOME_LUMEN	https://www.gsea-msigdb.org/gsea/msigdb/human/geneset/GOCC_LATE_ENDOSOME_LUMEN	CTSH	IL12A	IL12B	NAPSA	PGA3	PGA4	PGA5	SFTPB	SFTPC
GOCC_LATE_ENDOSOME_MEMBRANE	https://www.gsea-msigdb.org/gsea/msigdb/human/geneset/GOCC_LATE_ENDOSOME_MEMBRANE	ABCA3	ABCA5	ABCB6	ABHD6	ADAM30	ANXA2	ANXA6	ANXA8	AP5M1	AP5S1	ARL8A	ARL8B	ATG9A	ATP10B	ATP13A2	ATP13A3	ATP13A4	ATP13A5	ATP9A	B2M	BAIAP3	CD300LG	CD63	CD68	CDIP1	CHMP1A	CHMP1B	CHMP2A	CHMP2B	CHMP3	CHMP4A	CHMP4B	CHMP4BP1	CHMP4C	CHMP5	CHMP6	CHMP7	CLCN3	CLCN4	CLCN6	CLN3	CYB561A3	ELAPOR1	ENTREP1	FIG4	GALNTL5	GIMAP5	GOSR2	HGS	HLA-DMA	HLA-DMB	HLA-DOA	HLA-DOB	HLA-DPA1	HLA-DPB1	HLA-DQA1	HLA-DQA2	HLA-DQB1	HLA-DQB2	HLA-DRA	HLA-DRB1	HLA-DRB3	HLA-DRB4	HLA-DRB5	IFITM2	IFITM3	IRGM	LAMP1	LAMP2	LAMP3	LAMP5	LAMTOR1	LAMTOR2	LAMTOR3	LAMTOR4	LAMTOR5	LAPTM4A	LAPTM4B	LITAF	LITAFD	MARCHF1	MARCHF8	MCOLN1	MCOLN2	MCOLN3	MICALL1	MITD1	MMD	MR1	MREG	MVB12A	MVB12B	NDFIP2	NPC1	NSG1	NSG2	NTRK1	OSBPL11	OSBPL9	PIKFYVE	PIP4P1	PIP4P2	PLD1	PLD3	PLEKHM1	PMEL	RAB27A	RAB27B	RAB7A	RAB7B	RHOB	RILP	RMC1	RNF13	SCARB2	SLC11A1	SLC11A2	SLC1A1	SLC29A3	SLC30A3	SLC30A4	SLC31A1	SLC31A2	SLC38A9	SLC39A14	SLC9A6	SLC9A8	SLC9A9	SNF8	SNX14	SNX16	SORL1	SPAAR	SPPL2A	STARD3	STARD3NL	STOML1	TICAM2	TMEM106B	TMEM163	TMEM30A	TMEM59	TMEM9	TPCN2	TSG101	TSPAN15	UBXN6	VAC14	VAMP7	VAMP8	VOPP1	VPS11	VPS13C	VPS16	VPS18	VPS28	VPS33A	VPS33B	VPS36	VPS37A	VPS37B	VPS37C	VPS37D	VPS39	VPS41	VPS4A	VPS4B	VTI1A	VTI1B	WDR81	WDR91	YIPF1	YIPF2	ZMPSTE24
GOCC_LEADING_EDGE_MEMBRANE	https://www.gsea-msigdb.org/gsea/msigdb/human/geneset/GOCC_LEADING_EDGE_MEMBRANE	ABCA7	ADAM17	ADGRE2	ADGRV1	ADORA1	ADORA2A	AIF1	AIF1L	AKAP5	AKT2	AMPH	ANK1	ANTXR1	APC	APC2	APPL2	ARF4	ARHGAP44	ARHGAP45	ARHGEF2	ARHGEF4	ATF4	ATP2B2	ATP6AP2	BMX	C2CD5	CD44	CDC42	CDKL5	CFL1	CIB1	CLASP2	CLCN3	CLRN2	CNTNAP2	CORO1C	CSPG4	DAGLA	DDN	DIAPH1	DLC1	DOCK8	DPP4	EEF1A1	EGFR	EPB41L3	EPB41L5	EPHA2	EPS8	EPS8L1	EPS8L2	EPS8L3	ERBB2	EZR	FAM107A	FAP	FERMT1	FERMT2	FGD2	FGD5	FGR	GABBR1	GABRA1	GABRA2	GABRA3	GABRA4	GABRA5	GABRA6	GABRE	GABRG1	GABRG2	GABRG3	GPER1	GRIA1	HIP1R	HPCA	IFIT5	INPP5K	INSR	ITGA5	ITGA8	ITGAV	ITGB1	ITGB3	JCAD	KANK1	KCNA2	KCNB1	KCNC1	KCNC2	KCNC3	KCNC4	KCNJ11	KSR1	LAMP5	LCP1	MACF1	MAPT	MPP2	MTMR6	MTMR9	MTSS2	MYO1C	MYO1D	MYO1G	MYO6	NCKAP1	NF2	NME1	OPRD1	PACSIN1	PACSIN2	PAK1	PDE4A	PDE9A	PDPN	PDXP	PIEZO1	PIP5K1A	PIP5K1C	PLA2G4F	PLCG1	PLCG2	PLEK	PLEK2	PLEKHA1	PLEKHO1	PLXND1	PPP1R9B	PSD	PSD2	PSD3	PSD4	PTPRJ	PTPRK	RAB34	RAC1	RASGRP2	RHOA	RIGI	RIPOR2	ROBO2	RPS3	SCIMP	SGCE	SH2D3C	SH3BGRL3	SH3YL1	SHISA6	SHISA7	SHISA8	SHISA9	SLC12A5	SLC1A2	SLC39A6	SLC9A5	SNTG1	SPATA13	SPRY2	SPRY4	SPTBN1	SRC	STX4	SYNE2	TACR3	TESC	THEM4	THY1	TIAM1	TIRAP	TLN1	TPM1	TRPV1	TRPV4	TWF1	UNC5A	USH2A	VASP	VEZT	WWC1
GOCC_LEWY_BODY	https://www.gsea-msigdb.org/gsea/msigdb/human/geneset/GOCC_LEWY_BODY	ARIH1	ATF4	FBXO7	GPX1	HERPUD1	PINK1	PRKN	SQSTM1
GOCC_LIPID_DROPLET	https://www.gsea-msigdb.org/gsea/msigdb/human/geneset/GOCC_LIPID_DROPLET	ABHD4	ABHD5	ACSL3	ACSL4	ADIG	AIFM2	ALDH3B2	ALOX15	ANXA2	APOB	AQP10	AQP7	ATG2A	ATG2B	AUP1	BCAP31	BSCL2	C18orf32	CAV1	CES1	CHKA	CIDEA	CIDEB	CIDEC	CKAP4	CLDN11	CLSTN3	CTDNEP1	CYB5R3	DGAT2	DHRS3	EDA	EHD1	FAAH2	FABP4	FAF2	FIG4	G0S2	GAPDH	GBF1	GIMAP2	GIMAP7	HILPDA	HSD17B11	HSD17B13	HSD3B7	IRAK1	IRGC	LDAF1	LDAH	LIPE	LMLN	LPCAT1	LPCAT2	LSS	NSDHL	OR6C6	OSBPL2	PISD	PITPNM1	PLA2G4C	PLIN1	PLIN2	PLIN3	PLIN4	PLIN5	PNPLA1	PNPLA2	PNPLA3	PNPLA4	PNPLA5	PNPLA7	PRPF19	RAB18	RAB3GAP1	RAB40A	RAB40C	RAB5C	RAB7A	RAP1B	RBP1	RDH10	RNF213	RSAD2	SCCPDH	SDR16C5	SET	SETSIP	SIGMAR1	SMPD1	SPART	SPAST	STARD13	SYNGR2	TMEM135	TMT1A	TMT1B	TRAF6	TSC1	UBE2G2	VCP	VPS13A	VPS13C	ZFYVE1	ZW10
GOCC_LIPOPOLYSACCHARIDE_RECEPTOR_COMPLEX	https://www.gsea-msigdb.org/gsea/msigdb/human/geneset/GOCC_LIPOPOLYSACCHARIDE_RECEPTOR_COMPLEX	CD14	HSPD1	LY96	TLR4	TRIL
GOCC_LOW_DENSITY_LIPOPROTEIN_PARTICLE	https://www.gsea-msigdb.org/gsea/msigdb/human/geneset/GOCC_LOW_DENSITY_LIPOPROTEIN_PARTICLE	APOA1	APOA4	APOA5	APOB	APOBR	APOC2	APOE	APOF	APOM	APOO	LDLR	LSR	MSR1	PLA2G7	SELENOS
GOCC_LSM1_7_PAT1_COMPLEX	https://www.gsea-msigdb.org/gsea/msigdb/human/geneset/GOCC_LSM1_7_PAT1_COMPLEX	LSM1	LSM2	LSM3	LSM5	LSM7
GOCC_LSM2_8_COMPLEX	https://www.gsea-msigdb.org/gsea/msigdb/human/geneset/GOCC_LSM2_8_COMPLEX	LSM2	LSM3	LSM4	LSM5	LSM6	LSM7	LSM8
GOCC_LUMENAL_SIDE_OF_ENDOPLASMIC_RETICULUM_MEMBRANE	https://www.gsea-msigdb.org/gsea/msigdb/human/geneset/GOCC_LUMENAL_SIDE_OF_ENDOPLASMIC_RETICULUM_MEMBRANE	ALG10B	ALG12	ALG3	ALG6	ALG8	ALG9	BCAP31	CALR	CANX	CD74	HLA-A	HLA-B	HLA-C	HLA-DPA1	HLA-DPB1	HLA-DQA1	HLA-DQA2	HLA-DQB1	HLA-DQB2	HLA-DRA	HLA-DRB1	HLA-DRB3	HLA-DRB4	HLA-DRB5	HLA-E	HLA-F	HLA-G	HLA-H	HM13	PKD2	SPPL2A	SPPL2B	SPPL2C	SPPL3	TAPBP
GOCC_LUMENAL_SIDE_OF_MEMBRANE	https://www.gsea-msigdb.org/gsea/msigdb/human/geneset/GOCC_LUMENAL_SIDE_OF_MEMBRANE	ALG10B	ALG12	ALG3	ALG6	ALG8	ALG9	AQP2	BCAP31	BDH1	CALR	CANX	CD74	COA8	CTSA	DNAJC19	HLA-A	HLA-B	HLA-C	HLA-DPA1	HLA-DPB1	HLA-DQA1	HLA-DQA2	HLA-DQB1	HLA-DQB2	HLA-DRA	HLA-DRB1	HLA-DRB3	HLA-DRB4	HLA-DRB5	HLA-E	HLA-F	HLA-G	HLA-H	HM13	HSPA8	KCNQ1	NDUFAF5	NOA1	PAM16	PKD2	SPPL2A	SPPL2B	SPPL2C	SPPL3	TAPBP
GOCC_LYSOSOMAL_LUMEN	https://www.gsea-msigdb.org/gsea/msigdb/human/geneset/GOCC_LYSOSOMAL_LUMEN	ACAN	ACP2	AGRN	APOB	ARSA	ARSB	ASAH1	ATP13A2	BCAN	BGN	CBLIF	CD1E	CD74	CHID1	CSF3	CSPG4	CSPG5	CTSA	CTSB	CTSD	CTSF	CTSK	CTSL	CTSS	CTSV	CUBN	DCN	EPDR1	FASLG	FMOD	FUCA1	GAA	GALC	GALNS	GBA1	GC	GLA	GLB1	GM2A	GNS	GPC1	GPC2	GPC3	GPC4	GPC5	GPC6	GUSB	GYG1	HEXA	HEXB	HGSNAT	HPSE	HSP90AA1	HSPA8	HSPG2	HYAL1	IDS	IDUA	IFI30	KERA	LAMP2	LGMN	LIPA	LUM	MAN2B1	MAN2B2	MANBA	NAAA	NAGLU	NCAN	NEU1	NEU4	NPC2	NSG1	NSG2	OGN	OMD	PDGFRB	PLBD2	PLD3	PPT1	PPT2	PRELP	PSAP	RNASET2	SCARB2	SDC1	SDC2	SDC3	SDC4	SERPINB13	SGSH	SMPD1	SPACA7	TCN2	TPP1	TXNDC5	VCAN
GOCC_L_TYPE_VOLTAGE_GATED_CALCIUM_CHANNEL_COMPLEX	https://www.gsea-msigdb.org/gsea/msigdb/human/geneset/GOCC_L_TYPE_VOLTAGE_GATED_CALCIUM_CHANNEL_COMPLEX	CACNA1C	CACNA1D	CACNA1S	CACNA2D1	CACNB1	CACNB2	CACNB3	CACNG1	CACNG4	CACNG6	CACNG7	CACNG8
GOCC_MAIN_AXON	https://www.gsea-msigdb.org/gsea/msigdb/human/geneset/GOCC_MAIN_AXON	ADORA1	ADORA2A	ANK1	ANK3	BIN1	C9orf72	CD40	CLDN5	CNGA3	CNTN2	CNTNAP1	CNTNAP2	CRH	CRHBP	DAG1	DAGLA	DLG1	DLG2	DLG4	EPB41L3	ERMN	GABBR1	GJC2	HAPLN2	IQCJ-SCHIP1	KCNA1	KCNA2	KCNA4	KCNAB1	KCNAB2	KCNC1	KCNC2	KCNJ11	KCNQ2	KCNQ3	LGI1	LGI3	LRRC7	MAG	MAP1A	MAP1B	MAP2	MAPT	MBP	MYO1D	MYOC	NAV1	NCMAP	NFASC	NRCAM	PARD3	ROBO2	SCN1A	SCN1B	SCN2A	SCN8A	SIRT2	SLC1A2	SPOCK1	SPTBN1	SPTBN4	THY1	TIAM1	TNFRSF1B	TRIM46	TUBB4A	UCN	UCN3
GOCC_MALE_GERM_CELL_NUCLEUS	https://www.gsea-msigdb.org/gsea/msigdb/human/geneset/GOCC_MALE_GERM_CELL_NUCLEUS	ACTL7A	ACTRT3	ADAD1	AIRE	ANKRD17	ANKRD37	BRCA1	CDK2	CDK7	CTCF	DAZAP1	GTF2A1L	H1-9P	H2AX	HSPA2	KDM3A	LIMK1	MAEL	MLH1	MLH3	MORC1	PATZ1	PCNA	PRM2	RAD51	RAN	REC8	SMARCC1	SPAG8	SPATA24	STPG4	SYCP1	TAF10	TAF3	TAF4	TAF7	TBP	TBPL1	TCFL5	TERF2	TERF2IP	TESMIN	TNP1	TOP1	TOP2A	TOPBP1	TRIM24	TRIP13	TSN	ZBTB16	ZFPM2	ZMYND15
GOCC_MALE_PRONUCLEUS	https://www.gsea-msigdb.org/gsea/msigdb/human/geneset/GOCC_MALE_PRONUCLEUS	CBX1	CCNA2	DPPA3	METTL23	RIF1	STPG4	TBP	TET3
GOCC_MANCHETTE	https://www.gsea-msigdb.org/gsea/msigdb/human/geneset/GOCC_MANCHETTE	CCDC181	CCDC38	CCDC42	CEP131	CFAP221	CFAP53	IFT20	IFT88	IQCG	LRGUK	LZTFL1	MEIG1	ODF1	PACRG	PPP1R42	RAN	RIMBP3	RIMBP3B	RIMBP3C	SNAPIN	SPAG17	SPEF2	SPMIP6	STRBP
GOCC_MANNOSYLTRANSFERASE_COMPLEX	https://www.gsea-msigdb.org/gsea/msigdb/human/geneset/GOCC_MANNOSYLTRANSFERASE_COMPLEX	DPM1	DPM2	DPM3	PIGM	PIGV
GOCC_MATRIX_SIDE_OF_MITOCHONDRIAL_INNER_MEMBRANE	https://www.gsea-msigdb.org/gsea/msigdb/human/geneset/GOCC_MATRIX_SIDE_OF_MITOCHONDRIAL_INNER_MEMBRANE	BDH1	COA8	DNAJC19	NDUFAF5	NOA1	PAM16
GOCC_MCM_COMPLEX	https://www.gsea-msigdb.org/gsea/msigdb/human/geneset/GOCC_MCM_COMPLEX	MCM2	MCM3	MCM4	MCM5	MCM6	MCM7	MCM8	MCM9	MCMBP	MMS22L	TONSL
GOCC_MCRD_MEDIATED_MRNA_STABILITY_COMPLEX	https://www.gsea-msigdb.org/gsea/msigdb/human/geneset/GOCC_MCRD_MEDIATED_MRNA_STABILITY_COMPLEX	CSDE1	HNRNPD	PABPC1	PAIP1	SYNCRIP
GOCC_MEDIATOR_COMPLEX	https://www.gsea-msigdb.org/gsea/msigdb/human/geneset/GOCC_MEDIATOR_COMPLEX	BCLAF1	BCLAF3	CCNC	CDK8	HAVCR2	MED1	MED10	MED11	MED12	MED12L	MED13	MED13L	MED14	MED16	MED17	MED18	MED19	MED20	MED21	MED22	MED23	MED24	MED25	MED26	MED27	MED28	MED29	MED30	MED31	MED4	MED6	MED7	MED8	MED9	NFE2L2	PPARGC1B	THRAP3
GOCC_MEIOTIC_COHESIN_COMPLEX	https://www.gsea-msigdb.org/gsea/msigdb/human/geneset/GOCC_MEIOTIC_COHESIN_COMPLEX	RAD21	RAD21L1	REC8	SMC1A	SMC1B	SMC3	STAG3
GOCC_MEIOTIC_SPINDLE	https://www.gsea-msigdb.org/gsea/msigdb/human/geneset/GOCC_MEIOTIC_SPINDLE	ASPM	AURKA	BORA	CNTRL	FBXO5	HSPA2	INCENP	KASH5	MAPK15	RSPH1	SEPTIN1	SHCBP1L	SIRT2	TUBB8
GOCC_MEMBRANE_ATTACK_COMPLEX	https://www.gsea-msigdb.org/gsea/msigdb/human/geneset/GOCC_MEMBRANE_ATTACK_COMPLEX	C5	C6	C7	C8A	C8B	C8G	C9
GOCC_MEMBRANE_COAT	https://www.gsea-msigdb.org/gsea/msigdb/human/geneset/GOCC_MEMBRANE_COAT	AFTPH	AP1B1	AP1G1	AP1G2	AP1M1	AP1M2	AP1S1	AP1S2	AP1S3	AP2A1	AP2A2	AP2B1	AP2M1	AP2S1	AP3B1	AP3B2	AP3D1	AP3M1	AP3M2	AP3S1	AP3S2	AP4B1	AP4E1	AP4M1	AP4S1	AP5B1	AP5M1	AP5S1	AP5Z1	ARCN1	ARL6	BAIAP2L2	BTBD8	CHMP1B	CHMP2A	CHMP4A	CHMP4B	CIDEB	CLBA1	CLINT1	CLTA	CLTB	CLTC	CLTCL1	COPA	COPB1	COPB2	COPE	COPG1	COPG2	COPZ1	COPZ2	DIPK2A	DNM1	ENTHD1	EPN1	EPN2	EPN3	EPS15	EPS15L1	IGF2R	KCNQ5	KLHL12	MYCBPAP	NCALD	NECAP1	NECAP2	PDCD6	PEF1	PICALM	SAR1A	SAR1B	SCLT1	SCN10A	SCYL1	SEC13	SEC23A	SEC23B	SEC24A	SEC24B	SEC24C	SEC24D	SEC31A	SEC31B	SGIP1	SLC18A3	STON1	STON2	SYNJ1	SYNRG	TBC1D5	TMED3	TMED7	VPS18	VPS33A	VPS39	VPS41
GOCC_MEMBRANE_MICRODOMAIN	https://www.gsea-msigdb.org/gsea/msigdb/human/geneset/GOCC_MEMBRANE_MICRODOMAIN	ABCA1	ABCB4	ABCG2	ACE2	ADAM17	ADCY1	ADCY2	ADCY8	ADCYAP1R1	ADD2	ADGRG1	ADRA1A	ADRA1B	ADTRP	AHNAK	AKAP5	AKAP6	ANGPT1	ANXA2	APP	ARC	ARID3A	ARID3C	ASAH2	ATP1A1	ATP1A2	ATP1A4	ATP2B4	ATP5F1A	BAALC	BACE1	BCL10	BEST1	BMPR1A	BMPR2	BST2	BTK	BVES	CAPN2	CARD11	CAV1	CAV2	CAV3	CAVIN1	CAVIN2	CAVIN3	CAVIN4	CBL	CBLB	CBLC	CD14	CD177	CD19	CD1A	CD226	CD24	CD320	CD36	CD4	CD48	CD55	CD79A	CD8A	CDH1	CDH13	CDH15	CDH2	CHP1	CHRNA3	CHRNA7	CHRNB2	CLIP3	CLN3	CLN6	CNR1	CORO1C	CR1	CRIPTO	CTNNA1	CTNNB1	CTSD	CXADR	DAG1	DLC1	DLG1	DLL1	DMD	DPP4	EEIG1	EFHD2	EFNA5	EFNB1	EGFR	EHD2	EMP2	ENTPD1	EPHB1	ERLIN1	ERLIN2	EZR	F2R	FAIM2	FAS	FASLG	FLOT1	FLOT2	FURIN	FXYD1	FYB2	FYN	GAB2	GASK1A	GHSR	GJA1	GLIPR1L1	GP2	GP6	GPC1	GPM6B	HAS2	HCK	HDAC6	HK1	HPSE	HTR2A	HYAL2	ICAM1	IGF1R	IKBKB	IL6ST	INPP5D	INSR	IRS1	ITGAM	ITGB1	ITGB2	ITLN1	JAK2	KCNA3	KCNA5	KCND2	KCNE1	KCNE3	KCNMA1	KCNQ1	KDR	KIF18A	KIRREL1	LAMP2	LAMTOR1	LAT	LAT2	LAX1	LCK	LCP2	LDHB	LIPE	LRP4	LRP6	LRP8	LRRK2	LY6K	LYN	LYPD4	LYPD6	MAG	MAL	MAL2	MALL	MAPK1	MAPK3	MAPT	MFAP3	MLC1	MME	MS4A1	MS4A4A	MYADM	MYO1A	MYO1C	MYOF	NEU3	NFAM1	NOS1	NOS1AP	NOS3	NPC1	NPHS2	NTSR1	OLR1	ORAI1	P2RX1	PACSIN2	PAG1	PARK7	PDPN	PECAM1	PGK1	PI4K2A	PIKFYVE	PLCG2	PLPP1	PLPP2	PLPP3	PLSCR1	PLVAP	PODXL	PPP2CA	PPP2R1B	PPT1	PRKACA	PRKAR1A	PRKAR2A	PRNP	PROM2	PRTN3	PSEN1	PTCH1	PTGIS	PTGS2	PTPRC	RAB5A	RANGRF	RAP1B	RAP2B	RFTN1	RGMB	RHOQ	RIT2	RTN4R	RTN4RL1	RTN4RL2	S100A10	S1PR1	SCARB1	SCN5A	SDCBP	SELE	SELPLG	SERPINH1	SGCA	SHH	SKAP1	SLC1A1	SLC1A2	SLC22A6	SLC2A1	SLC2A4	SLC39A6	SLC6A3	SLC6A4	SLC9A1	SMO	SMPD2	SMURF2	SORBS1	SPRED1	SRC	STIM1	STOM	STOML1	STOML2	STOML3	STX12	SULF1	SYNJ2	TEK	TEX101	TFPI	TGFBR1	TGFBR2	THY1	TLR1	TLR2	TLR6	TNF	TNFRSF10A	TNFRSF11A	TNFRSF1A	TNFRSF1B	TNR	TPP1	TRAF2	TREM2	TRPC4	TRPM8	TUBA1C	TUBB	UNC5A	UNC5B	VDAC1	ZAP70
GOCC_MEMBRANE_PROTEIN_COMPLEX	https://www.gsea-msigdb.org/gsea/msigdb/human/geneset/GOCC_MEMBRANE_PROTEIN_COMPLEX	ABCA2	ABCB6	ABCB8	ABCC8	ABCC9	ABCD4	ABCG5	ABCG8	ABHD12	ABHD6	ACVR1	ACVR1B	ACVR1C	ACVR2A	ACVR2B	ACVRL1	ADAM10	ADAM8	AFDN	AFG3L2	AFTPH	AGK	AHNAK	AKAP6	AKAP9	AKTIP	ALCAM	ALG14	AMFR	AMIGO1	ANK1	ANKFY1	ANO1	ANO2	ANO6	ANXA2	AP1B1	AP1G1	AP1G2	AP1M1	AP1M2	AP1S1	AP1S2	AP1S3	AP2A1	AP2A2	AP2B1	AP2M1	AP2S1	AP3B1	AP3B2	AP3D1	AP3M1	AP3M2	AP3S1	AP3S2	AP4B1	AP4E1	AP4M1	AP4S1	AP5B1	AP5M1	AP5S1	AP5Z1	APBB1IP	APC	APC2	APH1A	APH1B	APOO	APOOL	AQP1	ARCN1	ARL6	ARL6IP1	ATG14	ATP12A	ATP1A1	ATP1A2	ATP1A3	ATP1A4	ATP1B1	ATP1B2	ATP1B3	ATP1B4	ATP2A1	ATP4A	ATP4B	ATP5F1A	ATP5F1B	ATP5F1C	ATP5F1D	ATP5F1E	ATP5F1EP2	ATP5MC1	ATP5MC2	ATP5MC3	ATP5ME	ATP5MF	ATP5MG	ATP5MGL	ATP5MJ	ATP5MK	ATP5PB	ATP5PD	ATP5PF	ATP5PO	ATP6AP1	ATP6AP2	ATP6V0A1	ATP6V0A2	ATP6V0A4	ATP6V0B	ATP6V0C	ATP6V0D1	ATP6V0D2	ATP6V0E1	ATP6V0E2	ATP6V1A	ATP6V1B1	ATP6V1B2	ATP6V1C1	ATP6V1C2	ATP6V1D	ATP6V1E1	ATP6V1E2	ATP6V1F	ATP6V1G1	ATP6V1G2	ATP6V1G3	ATP6V1H	B2M	BAIAP2L2	BAK1	BAX	BCL2	BCS1L	BECN1	BECN2	BEST1	BEST2	BEST3	BEST4	BET1	BET1L	BIRC2	BLOC1S6	BMP2	BMPR1A	BMPR1B	BNIP1	BTBD8	C15orf48	C2CD6	C5	C6	C7	C8A	C8B	C8G	C9	CACHD1	CACNA1A	CACNA1B	CACNA1C	CACNA1D	CACNA1E	CACNA1F	CACNA1G	CACNA1H	CACNA1I	CACNA1S	CACNA2D1	CACNA2D2	CACNA2D3	CACNA2D4	CACNB1	CACNB2	CACNB3	CACNB4	CACNG1	CACNG2	CACNG3	CACNG4	CACNG5	CACNG6	CACNG7	CACNG8	CALCR	CALCRL	CALM1	CALM2	CALM3	CALR	CASP10	CASP3	CASP8	CASQ2	CATSPER1	CATSPER2	CATSPER3	CATSPER4	CATSPERB	CATSPERD	CATSPERE	CATSPERG	CATSPERZ	CAV1	CAV2	CAV3	CBL	CCDC115	CCDC51	CD14	CD247	CD34	CD3D	CD3E	CD3G	CD4	CD40	CD6	CD74	CD79A	CD79B	CD8A	CD8B	CDH1	CDH10	CDH11	CDH12	CDH13	CDH15	CDH17	CDH18	CDH19	CDH2	CDH20	CDH22	CDH23	CDH24	CDH26	CDH3	CDH4	CDH5	CDH6	CDH7	CDH8	CDH9	CDHR3	CEACAM1	CFLAR	CFTR	CHCHD10	CHCHD3	CHCHD6	CHMP1A	CHMP1B	CHMP2A	CHMP2B	CHMP3	CHMP4A	CHMP4B	CHMP4BP1	CHMP4C	CHMP5	CHMP6	CHMP7	CHRFAM7A	CHRNA1	CHRNA10	CHRNA2	CHRNA3	CHRNA4	CHRNA5	CHRNA6	CHRNA7	CHRNA9	CHRNB1	CHRNB2	CHRNB3	CHRNB4	CHRND	CHRNE	CHRNG	CHUK	CIDEB	CISH	CLBA1	CLCA3P	CLCC1	CLCN1	CLCN2	CLCN7	CLCNKA	CLCNKB	CLDN17	CLDN4	CLIC1	CLIC2	CLIC3	CLIC4	CLIC5	CLIC6	CLINT1	CLMN	CLTA	CLTB	CLTC	CLTCL1	CNEP1R1	CNGA1	CNGA2	CNGA3	CNGA4	CNGB1	CNGB3	CNIH2	CNIH3	CNTFR	CNTNAP2	COA6	COL13A1	COPA	COPB1	COPB2	COPE	COPG1	COPG2	COPZ1	COPZ2	CORO1C	COX4I1	COX4I2	COX5A	COX5B	COX6A1	COX6A2	COX6B1	COX6B2	COX6C	COX7A1	COX7A2	COX7A2L	COX7A2P2	COX7B	COX7B2	COX7C	COX8A	COX8C	CPLX1	CPLX2	CPLX3	CPLX4	CPT1C	CRB1	CRB2	CRB3	CSF2	CSF2RA	CSF2RB	CTDNEP1	CTNNA1	CTNNA2	CTNNB1	CTNND1	CTTN	CYBA	CYBB	CYC1	DAD1	DAG1	DCHS1	DCTN1	DDOST	DENND4C	DENND5A	DERL1	DIABLO	DIAPH3	DIPK2A	DLG1	DLG2	DLG3	DLG4	DMAC1	DMAC2	DMAC2L	DMD	DNAJC11	DNAJC15	DNAJC19	DNM1	DOC2B	DPM2	DPP10	DPP6	DRD1	DRD2	DUOX1	DUOX2	EFCAB7	EFCAB9	EGFR	ELOVL6	EMC1	EMC10	EMC2	EMC3	EMC4	EMC6	EMC7	EMC8	EMC9	EMILIN1	ENTHD1	ENTR1	EPB42	EPN1	EPN2	EPN3	EPS15	EPS15L1	EPS8	ERBB2	ERBB3	ERN1	ERN2	EVC	EVC2	EXT2	FADD	FAF1	FAF2	FAM8A1	FAS	FCER1G	FCGR3A	FKBP1A	FKBP1B	FLNA	FLOT1	FLOT2	FOXRED1	FXYD1	FXYD2	FXYD4	FZD8	GABBR1	GABBR2	GABRA1	GABRA2	GABRA3	GABRA4	GABRA5	GABRA6	GABRB1	GABRB2	GABRB3	GABRD	GABRE	GABRG1	GABRG2	GABRG3	GABRP	GABRQ	GABRR1	GABRR2	GABRR3	GFRA1	GJA1	GJA10	GJA3	GJA4	GJA5	GJA8	GJA9	GJB1	GJB2	GJB3	GJB4	GJB5	GJB6	GJB7	GJC1	GJC2	GJC3	GJD2	GJD3	GJD4	GJE1	GLRA1	GLRA2	GLRA3	GLRB	GNA11	GNA12	GNA13	GNA14	GNA15	GNAI1	GNAI2	GNAI3	GNAL	GNAO1	GNAQ	GNAS	GNAT1	GNAT2	GNAT3	GNAZ	GNB1	GNB2	GNB3	GNB4	GNB5	GNG10	GNG11	GNG12	GNG13	GNG14	GNG2	GNG3	GNG4	GNG5	GNG5B	GNG7	GNG8	GNGT1	GNGT2	GOSR1	GOSR2	GP1BA	GP1BB	GP5	GP9	GPAA1	GPR156	GPR89A	GPR89B	GRB2	GRIA1	GRIA2	GRIA3	GRIA4	GRID2	GRIK1	GRIK2	GRIK3	GRIK4	GRIK5	GRIN1	GRIN2A	GRIN2B	GRIN2C	GRIN2D	GRIN3A	GRIN3B	GRM1	GRPEL1	GRPEL2	GYPA	GYPB	HCN1	HCN2	HCN3	HCN4	HFE	HJV	HLA-A	HLA-B	HLA-C	HLA-DMA	HLA-DMB	HLA-DOA	HLA-DOB	HLA-DPA1	HLA-DPB1	HLA-DQA1	HLA-DQA2	HLA-DQB1	HLA-DQB2	HLA-DRA	HLA-DRB1	HLA-DRB3	HLA-DRB4	HLA-DRB5	HLA-E	HLA-F	HLA-G	HLA-H	HM13	HMGB1	HOOK1	HOOK2	HOOK3	HSD17B12	HSPA2	HSPA9	HSPD1	HSPG2	HTR3A	HTR3B	HTR3C	HTR3D	HTR3E	HTRA2	HVCN1	IFNL1	IFNLR1	IGF1	IGF1R	IGF2R	IKBKB	IL10RB	IL12RB1	IL13RA1	IL18R1	IL18RAP	IL23R	IL2RA	IL2RB	IL6	IL6R	IL6ST	IMMP1L	IMMP2L	IMMT	INHA	INSIG1	INSIG2	INSR	INSRR	IRS1	ITGA1	ITGA10	ITGA11	ITGA2	ITGA2B	ITGA3	ITGA4	ITGA5	ITGA6	ITGA7	ITGA8	ITGA9	ITGAD	ITGAE	ITGAL	ITGAM	ITGAV	ITGAX	ITGB1	ITGB2	ITGB3	ITGB4	ITGB5	ITGB6	ITGB7	ITGB8	ITGBL1	JAK2	JUP	KASH5	KCNA1	KCNA10	KCNA2	KCNA3	KCNA4	KCNA5	KCNA6	KCNA7	KCNAB1	KCNAB2	KCNAB3	KCNB1	KCNB2	KCNC1	KCNC2	KCNC3	KCNC4	KCND1	KCND2	KCND3	KCNE1	KCNE2	KCNE3	KCNE4	KCNE5	KCNF1	KCNG1	KCNG2	KCNG3	KCNG4	KCNH1	KCNH2	KCNH3	KCNH4	KCNH5	KCNH6	KCNH7	KCNH8	KCNIP1	KCNIP2	KCNIP3	KCNIP4	KCNJ1	KCNJ10	KCNJ11	KCNJ12	KCNJ13	KCNJ14	KCNJ15	KCNJ16	KCNJ18	KCNJ2	KCNJ3	KCNJ4	KCNJ5	KCNJ6	KCNJ8	KCNJ9	KCNK1	KCNK10	KCNK12	KCNK13	KCNK15	KCNK16	KCNK17	KCNK2	KCNK4	KCNK5	KCNK6	KCNK7	KCNMA1	KCNMB1	KCNMB2	KCNMB3	KCNMB4	KCNN1	KCNN4	KCNQ1	KCNQ2	KCNQ3	KCNQ4	KCNQ5	KCNS1	KCNS2	KCNS3	KCNU1	KCNV1	KCNV2	KHDRBS1	KLHL12	KRT8	KRTCAP2	LAMTOR1	LAMTOR2	LAMTOR3	LAMTOR4	LAMTOR5	LILRA4	LIME1	LIN7A	LIN7B	LIN7C	LRP1	LRP5	LRP6	LRRC26	LRRC38	LRRC52	LRRC55	LRRC8A	LRRC8B	LRRC8C	LRRC8D	LRRC8E	LY96	LYN	MAGEL2	MAGT1	MAP3K5	MARCHF6	MCU	MCUB	MEP1A	MEP1B	MFN1	MFSD8	MICOS10	MICOS13	MICU1	MICU2	MICU3	MLEC	MMGT1	MPC1	MPC2	MPP7	MR1	MS4A2	MT-ATP6	MT-ATP8	MT-CO1	MT-CO2	MT-CO3	MT-CYB	MT-ND1	MT-ND2	MT-ND3	MT-ND4	MT-ND4L	MT-ND5	MT-ND6	MTCO2P12	MTX1	MTX2	MTX3	MVB12A	MVB12B	MYCBPAP	NALCN	NAPA	NAPB	NAPG	NCALD	NCF1	NCF1B	NCF1C	NCF2	NCF4	NCSTN	NDUFA1	NDUFA10	NDUFA11	NDUFA12	NDUFA13	NDUFA2	NDUFA3	NDUFA4	NDUFA4L2	NDUFA5	NDUFA6	NDUFA7	NDUFA8	NDUFA9	NDUFAB1	NDUFAF1	NDUFB1	NDUFB10	NDUFB11	NDUFB2	NDUFB3	NDUFB4	NDUFB5	NDUFB6	NDUFB7	NDUFB8	NDUFB9	NDUFC1	NDUFC2	NDUFC2-KCTD14	NDUFS1	NDUFS2	NDUFS3	NDUFS4	NDUFS5	NDUFS6	NDUFS7	NDUFS8	NDUFV1	NDUFV2	NDUFV3	NECAP1	NECAP2	NEO1	NHERF1	NOX1	NOX3	NOX4	NOX5	NOXA1	NOXO1	NPLOC4	NRBF2	OLFM2	OLFM3	ORAI1	OS9	OSMR	OST4	OSTC	OSTM1	P3R3URF	PACC1	PAM16	PDCD6	PDE4B	PDE4D	PDIA3	PDSS1	PDSS2	PDZD11	PEF1	PGM5	PHB1	PHB2	PICALM	PIGA	PIGC	PIGH	PIGK	PIGP	PIGQ	PIGS	PIGT	PIGU	PIGY	PIK3C2A	PIK3C2B	PIK3C2G	PIK3C3	PIK3CA	PIK3CB	PIK3CD	PIK3CG	PIK3R1	PIK3R2	PIK3R3	PIK3R4	PIK3R5	PIK3R6	PKD1	PKD1L1	PKD1L3	PKD2	PKD2L1	PLEKHA7	PLN	PLP1	PORCN	PPIF	PRKACA	PRKCA	PSEN1	PSEN2	PSENEN	PSG9	PTK2B	PTPA	PTPN6	RAB7A	RAC1	RAC2	RAC3	RAMP1	RAMP2	RAMP3	RET	RHAG	RHCE	RIPK1	RNASEK	RNF125	RNF139	RNF31	ROMO1	RP9	RPN1	RPN2	RYR1	RYR2	RYR3	S100A10	S100A9	SAMM50	SAR1A	SAR1B	SCAP	SCLT1	SCN10A	SCN11A	SCN1A	SCN1B	SCN2A	SCN2B	SCN3A	SCN3B	SCN4A	SCN4B	SCN5A	SCN7A	SCN8A	SCN9A	SCNN1A	SCNN1B	SCNN1D	SCNN1G	SCYL1	SDCBP	SDHA	SDHB	SDHC	SDHD	SEC11A	SEC11B	SEC11C	SEC13	SEC22B	SEC23A	SEC23B	SEC24A	SEC24B	SEC24C	SEC24D	SEC31A	SEC31B	SEC61A1	SEC61A2	SEC61B	SEC61G	SEC63	SEL1L	SELENOS	SESTD1	SGCA	SGCB	SGCD	SGCE	SGCG	SGCZ	SGIP1	SHC1	SHISA6	SHISA7	SHISA8	SHISA9	SKAP1	SLA2	SLC17A6	SLC17A7	SLC17A8	SLC18A3	SLC1A2	SLC1A3	SLC1A6	SLC25A31	SLC25A4	SLC25A5	SLC25A6	SLC26A6	SLC38A9	SLC3A2	SLC4A1	SLC5A3	SLC6A3	SLC6A6	SLC7A5	SLC9A1	SMDT1	SNAP23	SNAP25	SNAP29	SNAP47	SNF8	SNTA1	SNTB1	SNTB2	SNTG1	SNTG2	SNX1	SNX12	SNX2	SNX27	SNX3	SNX4	SNX5	SNX6	SNX8	SOCS1	SOCS2	SOCS3	SOCS4	SOCS5	SOCS6	SOCS7	SORBS1	SPAAR	SPAG4	SPCS1	SPCS2	SPCS3	SPG7	SREBF2	SRP9	SRPRA	SRPRB	SSPN	SSPOP	SSR4	STAC3	STING1	STON1	STON2	STT3A	STT3B	STX10	STX11	STX12	STX16	STX17	STX18	STX19	STX1A	STX1B	STX2	STX3	STX4	STX5	STX6	STX7	STX8	STXBP5	STXBP5L	SUMO1	SUN1	SUN2	SUN3	SUN5	SYK	SYN2	SYNE1	SYNE2	SYNE3	SYNE4	SYNJ1	SYNRG	SYVN1	TAP1	TAP2	TAPBP	TAPBPL	TBC1D5	TCIRG1	TF	TFR2	TFRC	TGFBR1	TGFBR2	TGFBR3	TIMM10	TIMM10B	TIMM17A	TIMM17B	TIMM21	TIMM22	TIMM23	TIMM23B	TIMM29	TIMM44	TIMM50	TIMM9	TLR1	TLR2	TLR4	TLR6	TMED10	TMED3	TMED7	TMEM109	TMEM199	TMEM249	TMEM258	TMEM262	TMEM37	TMIGD2	TNK2	TOMM20	TOMM20L	TOMM22	TOMM40	TOMM40L	TOMM5	TOMM6	TOMM7	TOMM70	TPCN1	TPCN2	TRAC	TRADD	TRAF1	TRAF2	TRAF3	TRAF4	TRAF5	TRAF6	TRAJ3	TRAT1	TRAV1-1	TRAV1-2	TRAV10	TRAV12-1	TRAV12-2	TRAV12-3	TRAV13-1	TRAV13-2	TRAV14DV4	TRAV16	TRAV17	TRAV18	TRAV19	TRAV2	TRAV20	TRAV21	TRAV22	TRAV23DV6	TRAV24	TRAV25	TRAV26-1	TRAV26-2	TRAV27	TRAV29DV5	TRAV3	TRAV30	TRAV34	TRAV35	TRAV36DV7	TRAV38-1	TRAV38-2DV8	TRAV39	TRAV4	TRAV40	TRAV41	TRAV5	TRAV6	TRAV7	TRAV8-1	TRAV8-2	TRAV8-3	TRAV8-4	TRAV8-6	TRAV9-1	TRAV9-2	TRBC1	TRBC2	TRBD1	TRBJ1-1	TRBJ1-2	TRBJ1-3	TRBJ1-4	TRBJ1-5	TRBJ1-6	TRBJ2-1	TRBJ2-2	TRBJ2-3	TRBJ2-4	TRBJ2-5	TRBJ2-6	TRBJ2-7	TRBV10-1	TRBV10-2	TRBV10-3	TRBV11-1	TRBV11-2	TRBV11-3	TRBV12-3	TRBV12-4	TRBV12-5	TRBV13	TRBV14	TRBV16	TRBV17	TRBV18	TRBV19	TRBV2	TRBV20-1	TRBV23-1	TRBV24-1	TRBV25-1	TRBV27	TRBV28	TRBV29-1	TRBV3-1	TRBV30	TRBV4-1	TRBV4-2	TRBV5-1	TRBV5-3	TRBV5-4	TRBV5-5	TRBV5-6	TRBV5-7	TRBV6-1	TRBV6-4	TRBV6-5	TRBV6-6	TRBV6-7	TRBV6-8	TRBV7-1	TRBV7-2	TRBV7-3	TRBV7-4	TRBV7-6	TRBV7-7	TRBV7-9	TRBV9	TRDC	TRDD1	TRDJ1	TRDV1	TRDV2	TRDV3	TREX1	TRGC1	TRGC2	TRGV1	TRGV10	TRGV11	TRGV2	TRGV3	TRGV4	TRGV5	TRGV8	TRGV9	TRIL	TRIM27	TRMT10B	TRPC1	TRPC3	TRPC4	TRPC5	TRPC6	TRPC7	TRPM4	TRPM5	TRPV6	TSG101	TSNARE1	TSPAN32	TSPAN33	TTYH1	TTYH2	TTYH3	TUSC3	TYK2	UBAP1	UBAP1L	UBXN1	UBXN7	UEVLD	UFD1	UGT3A1	UGT3A2	UNC80	UQCC3	UQCR10	UQCR11	UQCRB	UQCRC1	UQCRC2	UQCRFS1	UQCRFS1P1	UQCRH	UQCRHL	UQCRQ	USE1	UTRN	UVRAG	VAC14	VAMP1	VAMP2	VAMP3	VAMP4	VAMP7	VAMP8	VCAM1	VCP	VDAC1	VDAC2	VDAC3	VIPAS39	VPS11	VPS16	VPS18	VPS25	VPS26A	VPS26B	VPS28	VPS29	VPS33A	VPS33B	VPS35	VPS36	VPS37A	VPS37B	VPS37C	VPS37D	VPS39	VPS41	VPS8	VTI1A	VTI1B	VTN	VWC2	VWC2L	WDR93	WNT3A	YKT6	ZACN	ZAP70
GOCC_MESSENGER_RIBONUCLEOPROTEIN_COMPLEX	https://www.gsea-msigdb.org/gsea/msigdb/human/geneset/GOCC_MESSENGER_RIBONUCLEOPROTEIN_COMPLEX	CPEB1	CPEB2	CPEB3	CPEB4	STAU1	STAU2
GOCC_METHYLOSOME	https://www.gsea-msigdb.org/gsea/msigdb/human/geneset/GOCC_METHYLOSOME	CLNS1A	ERH	FUT6	PRMT1	PRMT5	SNRPB	SNRPD1	SNRPD2	SNRPD3	SNRPE	SNRPF	SNRPG	WDR77
GOCC_METHYLTRANSFERASE_COMPLEX	https://www.gsea-msigdb.org/gsea/msigdb/human/geneset/GOCC_METHYLTRANSFERASE_COMPLEX	AEBP2	ASH2L	BOD1	BOD1L1	C17orf49	CBLL1	CBX5	CHD8	CLNS1A	CXXC1	DNMT3L	DPY30	DYDC1	DYDC2	E2F6	EED	EPOP	ERH	EZH1	EZH2	FUT6	HCFC1	HCFC2	HDAC2	HDAC9	HSD17B10	INO80C	JARID2	KANSL1	KAT8	KDM6A	KDM6B	KMT2A	KMT2B	KMT2C	KMT2D	LAS1L	MAX	MCRS1	MEN1	METTL1	METTL14	METTL3	METTL4	MGA	MTF2	N6AMT1	NCOA6	PAGR1	PAXIP1	PELP1	PHF1	PHF19	PHF20	PRDM4	PRMT1	PRMT5	PRPF31	RAMAC	RBBP4	RBBP5	RBBP7	RBM15	RBM15B	RIOK1	RNF2	RNMT	RUVBL1	RUVBL2	SENP3	SETD1A	SETD1B	SIRT1	SNRPB	SNRPD1	SNRPD2	SNRPD3	SNRPE	SNRPF	SNRPG	SUZ12	TAF1	TAF4	TAF6	TAF7	TAF9	TEX10	TRIM37	TRMT10C	TRMT6	TRMT61A	TRMT61B	UTY	VIRMA	WDR4	WDR5	WDR5B	WDR77	WDR82	WTAP	ZC3H13	ZNF335
GOCC_MHC_CLASS_II_PROTEIN_COMPLEX	https://www.gsea-msigdb.org/gsea/msigdb/human/geneset/GOCC_MHC_CLASS_II_PROTEIN_COMPLEX	B2M	CD74	HLA-DMA	HLA-DMB	HLA-DOA	HLA-DOB	HLA-DPA1	HLA-DPB1	HLA-DQA1	HLA-DQA2	HLA-DQB1	HLA-DQB2	HLA-DRA	HLA-DRB1	HLA-DRB3	HLA-DRB4	HLA-DRB5
GOCC_MHC_CLASS_I_PEPTIDE_LOADING_COMPLEX	https://www.gsea-msigdb.org/gsea/msigdb/human/geneset/GOCC_MHC_CLASS_I_PEPTIDE_LOADING_COMPLEX	B2M	CALR	HLA-A	PDIA3	TAP1	TAP2	TAPBP	TAPBPL
GOCC_MHC_CLASS_I_PROTEIN_COMPLEX	https://www.gsea-msigdb.org/gsea/msigdb/human/geneset/GOCC_MHC_CLASS_I_PROTEIN_COMPLEX	B2M	HFE	HLA-A	HLA-B	HLA-C	HLA-E	HLA-F	HLA-G	HLA-H	MR1
GOCC_MHC_PROTEIN_COMPLEX	https://www.gsea-msigdb.org/gsea/msigdb/human/geneset/GOCC_MHC_PROTEIN_COMPLEX	B2M	CD74	HFE	HLA-A	HLA-B	HLA-C	HLA-DMA	HLA-DMB	HLA-DOA	HLA-DOB	HLA-DPA1	HLA-DPB1	HLA-DQA1	HLA-DQA2	HLA-DQB1	HLA-DQB2	HLA-DRA	HLA-DRB1	HLA-DRB3	HLA-DRB4	HLA-DRB5	HLA-E	HLA-F	HLA-G	HLA-H	MR1
GOCC_MIB_COMPLEX	https://www.gsea-msigdb.org/gsea/msigdb/human/geneset/GOCC_MIB_COMPLEX	APOO	APOOL	CHCHD3	CHCHD6	DNAJC11	HSPA9	IMMT	MICOS10	MICOS13	MTX1	MTX2	MTX3	SAMM50
GOCC_MICOS_COMPLEX	https://www.gsea-msigdb.org/gsea/msigdb/human/geneset/GOCC_MICOS_COMPLEX	APOO	APOOL	CHCHD10	CHCHD3	CHCHD6	DNAJC11	IMMT	MICOS10	MICOS13
GOCC_MICROBODY	https://www.gsea-msigdb.org/gsea/msigdb/human/geneset/GOCC_MICROBODY	ABCD1	ABCD2	ABCD3	ABCD4	ACAA1	ACAD11	ACBD5	ACOT2	ACOT4	ACOT6	ACOT8	ACOX1	ACOX2	ACOX3	ACOXL	ACSL1	ACSL3	ACSL4	ACSL6	AGPS	AGXT	ALDH3A2	AMACR	AOC1	ATAD1	ATM	BAAT	CAT	CCDC33	CD33	CRAT	CROT	CRYM	DAO	DDO	DECR2	DEPP1	DHRS4	DHRS4L1	DHRS4L2	DHRS7B	DNM1L	ECH1	ECI2	EHHADH	EPHX2	FABP1	FAR1	FAR2	FIS1	FNDC5	GDAP1	GNPAT	GRHPR	GSTK1	HACL1	HAO1	HAO2	HMGCL	HMGCR	HSD17B4	HSDL2	IDE	IDH1	IDH2	IDI1	IDI2	IMPDH2	ISOC1	KCNIP4	LACC1	LONP2	MAP2K2	MARF1	MAVS	MFF	MGAT4A	MGST1	MIEF1	MIEF2	MLYCD	MPV17	MPV17L	MTARC2	MUL1	MVD	MVK	MYO5A	NBR1	NOS2	NUDT12	NUDT17	NUDT19	NUDT7	PAOX	PECR	PEX1	PEX10	PEX11A	PEX11B	PEX11G	PEX12	PEX13	PEX14	PEX16	PEX19	PEX2	PEX26	PEX3	PEX5	PEX5L	PEX6	PEX7	PHYH	PIK3C3	PIPOX	PJVK	PLAAT3	PMVK	PNPLA8	PRDX5	PTGR3	PXMP2	PXMP4	PXT1	RAB8B	RIDA	SCP2	SERHL2	SLC25A17	SLC27A2	SOD1	STING1	SYT7	SZT2	TKT	TMEM135	TMEM35A	TRIM37	TTC1	TYSND1	URAD	USP30	VIM	VWA8	XDH
GOCC_MICROBODY_LUMEN	https://www.gsea-msigdb.org/gsea/msigdb/human/geneset/GOCC_MICROBODY_LUMEN	ABCD3	ACAA1	ACOT2	ACOT4	ACOT6	ACOT8	ACOX1	ACOX2	ACOX3	ACOXL	AGPS	AGXT	AMACR	ATM	BAAT	CAT	CRAT	CROT	CRYM	DAO	DDO	DHRS4	ECH1	ECI2	EHHADH	EPHX2	FABP1	GNPAT	GRHPR	GSTK1	HACL1	HAO1	HAO2	HMGCL	HSD17B4	IDE	IDH1	LONP2	MLYCD	NOS2	NUDT12	NUDT19	NUDT7	PAOX	PEX5	PEX7	PHYH	PIPOX	PRDX5	SCP2	TYSND1
GOCC_MICROBODY_MEMBRANE	https://www.gsea-msigdb.org/gsea/msigdb/human/geneset/GOCC_MICROBODY_MEMBRANE	ABCD1	ABCD2	ABCD3	ABCD4	ACBD5	ACOX1	ACSL1	ACSL3	ACSL4	ACSL6	AGPS	ALDH3A2	ATAD1	CAT	DECR2	DHRS4	DHRS7B	FAR1	FAR2	FIS1	FNDC5	GDAP1	GNPAT	HMGCR	HSD17B4	IMPDH2	MAP2K2	MAVS	MGST1	MPV17	MPV17L	NBR1	PECR	PEX1	PEX10	PEX11A	PEX11B	PEX11G	PEX12	PEX13	PEX14	PEX16	PEX19	PEX2	PEX26	PEX3	PEX5	PEX5L	PEX6	PEX7	PJVK	PLAAT3	PNPLA8	PXMP2	PXMP4	RAB8B	SLC25A17	SLC27A2	SYT7	TMEM135	TMEM35A	TRIM37	TTC1	USP30
GOCC_MICROFIBRIL	https://www.gsea-msigdb.org/gsea/msigdb/human/geneset/GOCC_MICROFIBRIL	ADAMTS10	ADAMTSL5	EFEMP2	FBN1	FBN2	FBN3	LTBP1	LTBP4	MFAP1	MFAP2	MFAP4	MFAP5	THSD4
GOCC_MICROTUBULE	https://www.gsea-msigdb.org/gsea/msigdb/human/geneset/GOCC_MICROTUBULE	ABRAXAS2	AKNA	APC	APC2	APPBP2	ARFGEF2	ARHGAP18	ARHGAP4	ARHGEF2	ARL3	ARL6	ASPM	ATAT1	AURKA	AURKB	AURKC	BAG2	BAIAP2	BBLN	BCAS3	BCL10	BEX4	BICD1	BIRC5	BOD1	CALM1	CALM2	CALM3	CAMSAP1	CAMSAP2	CAMSAP3	CAPN6	CASP1	CCDC181	CCDC57	CCDC66	CCSAP	CCT2	CCT3	CCT4	CCT5	CCT6A	CCT7	CCT8	CDK1	CDK2AP2	CDK5	CDK5RAP2	CDK5RAP3	CENPE	CENPJ	CEP162	CEP170	CEP170B	CEP295	CEP57	CEP57L1	CFAP107	CFAP126	CFAP141	CFAP144	CFAP161	CFAP20	CFAP206	CFAP210	CFAP276	CFAP45	CFAP52	CFAP53	CFAP68	CFAP77	CFAP90	CFAP95	CFAP96	CHMP1A	CHMP1B	CHMP2A	CHMP2B	CHMP3	CHMP4A	CHMP4B	CHMP4BP1	CHMP4C	CHMP5	CHMP6	CHMP7	CIMAP1D	CIMIP2A	CIMIP2B	CIMIP2C	CKAP2	CKAP5	CLASP1	CLASP2	CLIP1	CLIP2	CLIP3	CLIP4	CLMP	CLTC	CRHBP	CSNK1D	CSPP1	CSTPP1	CUL3	CYLD	CYP2A6	DCDC1	DCDC2	DCDC2B	DCDC2C	DCTN1	DCTN2	DCX	DCXR	DISC1	DLG1	DNAH1	DNAH10	DNAH11	DNAH12	DNAH14	DNAH17	DNAH2	DNAH3	DNAH5	DNAH6	DNAH7	DNAH8	DNAH9	DNAI1	DNAI2	DNAL1	DNAL4	DNM1	DNM1L	DNM2	DNM3	DPP9	DPYSL2	DST	DUSP21	DVL1	DYNC1H1	DYNC1I1	DYNC1I2	DYNC1LI1	DYNC1LI2	DYNC2H1	DYNC2LI1	DYNLL1	DYNLL2	DYNLRB1	DYNLRB2	DYNLT1	DYNLT2	DYNLT3	EFCAB6	EFHB	EFHC1	EFHC2	EIF3A	EMD	EML1	EML2	EML3	EML4	EML5	EML6	ENKD1	ENKUR	FAM110A	FAM110C	FAM161A	FAM161B	FBXW11	FEZ1	FGF13	FHDC1	FIGN	FKBP4	FSD1	GABARAP	GABARAPL1	GABARAPL3	GAS2L1	GAS2L2	GAS2L3	GAS8	GOLGA2	GRAMD2B	GTSE1	HAUS1	HAUS2	HAUS3	HAUS4	HAUS5	HAUS6	HAUS7	HAUS8	HDAC6	HID1	HNRNPU	HOOK1	HOOK2	HOOK3	HSPA8	HSPH1	IFT70A	IFT70B	INCENP	INO80	INVS	IQGAP1	JAKMIP1	KATNA1	KATNAL1	KATNAL2	KATNB1	KCNAB2	KIF11	KIF12	KIF13A	KIF13B	KIF14	KIF15	KIF16B	KIF17	KIF18A	KIF18B	KIF19	KIF1A	KIF1B	KIF1C	KIF20A	KIF20B	KIF21A	KIF21B	KIF22	KIF23	KIF24	KIF25	KIF26A	KIF26B	KIF27	KIF28P	KIF2A	KIF2B	KIF2C	KIF3A	KIF3B	KIF3C	KIF4A	KIF4B	KIF5A	KIF5B	KIF5C	KIF6	KIF7	KIF9	KIFAP3	KIFC1	KIFC2	KIFC3	KLC1	KLC2	KLC3	KLC4	KLHL21	KLHL22	KNSTRN	KNTC1	LRPPRC	LRRC49	LZTS2	MACF1	MAP10	MAP1A	MAP1B	MAP1LC3A	MAP1LC3B	MAP1LC3B2	MAP1LC3C	MAP1S	MAP2	MAP2K2	MAP3K11	MAP4	MAP6	MAP6D1	MAP7	MAP9	MAPRE1	MAPRE2	MAPRE3	MAPT	MATCAP1	MDM1	MEFV	MID1	MID1IP1	MID2	MISP	MNS1	MT3	MTA1	MTCL1	MTCL2	MTUS1	MTUS2	MX1	MX2	NAV1	NAV3	NCKAP5	NCKAP5L	NDE1	NDEL1	NDRG1	NEK2	NEK6	NEK7	NICN1	NIN	NINL	NME7	NUDC	NUMA1	NUSAP1	ODF2	OPA1	PACRG	PAFAH1B1	PARP4	PBXIP1	PCNT	PIERCE1	PIERCE2	PLK1	POLB	PRC1	PSRC1	PTPN20	PYCARD	RAB11A	RAB3D	RACGAP1	RADIL	RASSF1	RASSF3	RASSF5	RCC2	REEP1	REEP2	REEP3	REEP4	RGS14	RIBC1	RIBC2	RMDN1	RMDN2	RMDN3	RNF4	ROR2	RP1	RP1L1	RPGRIP1L	RUSC1	SAA1	SARM1	SAXO1	SAXO2	SCTR	SELENOS	SEPTIN9	SERP1	SHROOM1	SHROOM2	SHROOM3	SHTN1	SIRT2	SKA1	SKA2	SKA3	SLAIN1	SLAIN2	SNPH	SNTB2	SPACA9	SPAG17	SPAG5	SPAG6	SPAG8	SPAST	SPEF1	SPMIP10	SPMIP11	SPMIP6	SPMIP8	SPMIP9	SPRY2	SRPRB	STAU2	STIM1	STMN1	SVIL	SYBU	SYNJ1	TBCA	TBCB	TBCC	TBCD	TBCE	TCP1	TCP11L1	TEKT1	TEKT2	TEKT3	TEKT4	TEKT5	TEKTIP1	TEKTL1	TIAM1	TMEM214	TOGARAM1	TOGARAM2	TPGS1	TPGS2	TPPP	TPPP2	TPPP3	TPT1	TPX2	TRIM54	TRIM55	TRIM63	TRPV4	TTL	TTLL1	TTLL11	TTLL13	TTLL3	TTLL4	TTLL5	TTLL6	TTLL7	TTLL8	TTLL9	TUBA1A	TUBA1B	TUBA1C	TUBA3C	TUBA3D	TUBA3E	TUBA4A	TUBA4B	TUBA8	TUBAL3	TUBB	TUBB1	TUBB2A	TUBB2B	TUBB3	TUBB4A	TUBB4B	TUBB6	TUBB8	TUBB8B	TUBD1	TUBE1	TUBG1	TUBG2	TUBGCP2	TUBGCP3	TUBGCP4	TUBGCP5	TUBGCP6	WDR47	WHAMM	ZNF207	ZNF804A	ZW10	ZWILCH
GOCC_MICROTUBULE_ASSOCIATED_COMPLEX	https://www.gsea-msigdb.org/gsea/msigdb/human/geneset/GOCC_MICROTUBULE_ASSOCIATED_COMPLEX	ACTR10	ACTR1A	ACTR1B	APPBP2	AURKA	AURKB	AURKC	BIRC5	BORCS5	CCDC103	CCDC65	CDCA8	CFAP70	CLIP2	DCTN1	DCTN2	DCTN3	DCTN4	DCTN5	DCTN6	DCX	DISC1	DNAH1	DNAH10	DNAH11	DNAH12	DNAH14	DNAH17	DNAH2	DNAH3	DNAH5	DNAH6	DNAH7	DNAH8	DNAH9	DNAI1	DNAI2	DNAI3	DNAI4	DNAI7	DNAL1	DNAL4	DNALI1	DNHD1	DRC1	DYNC1H1	DYNC1I1	DYNC1I2	DYNC1LI1	DYNC1LI2	DYNC2H1	DYNC2I1	DYNC2I2	DYNC2LI1	DYNLL1	DYNLL2	DYNLRB1	DYNLRB2	DYNLT1	DYNLT2	DYNLT2B	DYNLT3	DYNLT4	DYNLT5	EML1	EML2	FBXW11	FNTA	FNTB	GABARAP	HAUS1	HAUS2	HAUS3	HAUS4	HAUS5	HAUS6	HAUS7	HAUS8	HDAC6	INCENP	KATNA1	KATNAL1	KATNAL2	KATNB1	KATNBL1	KIF11	KIF12	KIF13A	KIF13B	KIF14	KIF15	KIF16B	KIF17	KIF18A	KIF18B	KIF19	KIF1A	KIF1B	KIF1C	KIF20A	KIF20B	KIF21A	KIF21B	KIF22	KIF23	KIF25	KIF27	KIF28P	KIF2A	KIF2B	KIF2C	KIF3A	KIF3B	KIF3C	KIF4A	KIF4B	KIF5A	KIF5B	KIF5C	KIF6	KIF7	KIF9	KIFAP3	KIFC1	KIFC2	KIFC3	KLC1	KLC2	KLC3	KLC4	LRP8	MAP1A	MAP1B	MAP1S	MAP2	MAP4	MAP7	MEFV	MID1	NDE1	NDEL1	NME8	NUDCD3	ODAD1	PAFAH1B1	PEA15	PXN	RABGAP1	RANBP9	RP1	SHTN1	SNX4	SPTBN5	STAU1	TPR	TRIM54	TTBK1
GOCC_MICROTUBULE_BUNDLE	https://www.gsea-msigdb.org/gsea/msigdb/human/geneset/GOCC_MICROTUBULE_BUNDLE	ATAT1	MARK2	MTCL1	NUMA1	TPPP	TPPP3
GOCC_MICROTUBULE_CYTOSKELETON	https://www.gsea-msigdb.org/gsea/msigdb/human/geneset/GOCC_MICROTUBULE_CYTOSKELETON	AAAS	AAMP	ABCA2	ABRAXAS2	ACADS	ACOT13	ACTR10	ACTR1A	ACTR1B	ACTR8	ADCY10	AFG2A	AFG2B	AGBL2	AGBL4	AGBL5	AHI1	AJUBA	AK5	AK6	AKAP11	AKAP9	AKNA	AKT1	ALDOB	ALMS1	ALPK1	ALS2	ANAPC5	ANAPC7	ANKFN1	ANKRD26	ANKRD53	ANKRD7	ANKS1B	ANXA11	APC	APC2	APEX1	APP	APPBP2	ARFGEF2	ARHGAP18	ARHGAP35	ARHGAP4	ARHGEF10	ARHGEF2	ARHGEF7	ARL2	ARL2BP	ARL3	ARL6	ARL8A	ARL8B	ARMC9	ASPM	ATAT1	ATF4	ATF5	ATM	ATP6V0D1	ATP6V1D	ATXN10	ATXN7	AUNIP	AURKA	AURKB	AURKC	AXIN1	AXIN2	B9D1	B9D2	BAG2	BAIAP2	BBLN	BBOF1	BBS1	BBS2	BBS4	BBS5	BBS7	BBS9	BCAS2	BCAS3	BCCIP	BCL10	BCL2L1	BCL2L10	BEX4	BICD1	BICD2	BICDL1	BIRC5	BIRC6	BIRC7	BLOC1S2	BMERB1	BOD1	BOD1L2	BORA	BORCS5	BRCA1	BRCA2	BRCC3	BRSK1	BRSK2	BUB1B	C10orf90	C11orf97	C2CD3	C2CD5	CABCOCO1	CALM1	CALM2	CALM3	CAMK2B	CAMSAP1	CAMSAP2	CAMSAP3	CAPG	CAPN6	CAPN7	CAPRIN2	CASP1	CBX1	CBX3	CBY1	CC2D1A	CCAR2	CCDC102B	CCDC103	CCDC112	CCDC113	CCDC116	CCDC117	CCDC120	CCDC124	CCDC13	CCDC14	CCDC141	CCDC146	CCDC15	CCDC170	CCDC178	CCDC18	CCDC181	CCDC187	CCDC22	CCDC28B	CCDC38	CCDC42	CCDC57	CCDC61	CCDC65	CCDC66	CCDC68	CCDC69	CCDC77	CCDC78	CCDC8	CCDC81	CCDC85B	CCDC88A	CCDC88B	CCDC88C	CCDC92	CCDC96	CCHCR1	CCNA1	CCNA2	CCNB1	CCNB2	CCNB3	CCND1	CCND2	CCND3	CCNE1	CCNE2	CCNF	CCNJ	CCNJL	CCNO	CCNP	CCP110	CCSAP	CCSER2	CCT2	CCT3	CCT4	CCT5	CCT6A	CCT7	CCT8	CD180	CD2AP	CD86	CDC14A	CDC14B	CDC14C	CDC16	CDC20	CDC25B	CDC27	CDC42	CDC42BPG	CDC42EP2	CDC42EP4	CDC45	CDC6	CDC7	CDCA8	CDH23	CDH26	CDK1	CDK10	CDK16	CDK2	CDK2AP2	CDK5	CDK5RAP2	CDK5RAP3	CDK6	CDKL2	CDKL5	CENATAC	CENPE	CENPF	CENPJ	CENPU	CENPV	CEP104	CEP112	CEP120	CEP126	CEP128	CEP131	CEP135	CEP152	CEP162	CEP164	CEP170	CEP170B	CEP19	CEP192	CEP20	CEP250	CEP290	CEP295	CEP295NL	CEP350	CEP41	CEP43	CEP44	CEP55	CEP57	CEP57L1	CEP63	CEP68	CEP70	CEP72	CEP76	CEP78	CEP83	CEP85	CEP85L	CEP89	CEP95	CEP97	CETN1	CETN2	CETN3	CFAP100	CFAP107	CFAP126	CFAP141	CFAP144	CFAP157	CFAP161	CFAP20	CFAP206	CFAP210	CFAP221	CFAP276	CFAP410	CFAP45	CFAP52	CFAP53	CFAP58	CFAP68	CFAP70	CFAP77	CFAP90	CFAP95	CFAP96	CHAMP1	CHD3	CHD4	CHEK1	CHMP1A	CHMP1B	CHMP2A	CHMP2B	CHMP3	CHMP4A	CHMP4B	CHMP4BP1	CHMP4C	CHMP5	CHMP6	CHMP7	CHODL	CHP1	CIAO1	CIAO2B	CIB1	CIBAR1	CIBAR2	CILK1	CIMAP1D	CIMAP3	CIMIP2A	CIMIP2B	CIMIP2C	CIR1	CKAP2	CKAP2L	CKAP5	CLASP1	CLASP2	CLIC4	CLIC5	CLIP1	CLIP2	CLIP3	CLIP4	CLMP	CLRN1	CLTA	CLTC	CLTCL1	CLUAP1	CNTLN	CNTRL	CNTROB	CPLANE2	CRACR2A	CRHBP	CRMP1	CROCC	CROCC2	CSAG1	CSNK1A1	CSNK1D	CSPP1	CSTPP1	CTAG2	CTDP1	CTNNB1	CTNNBL1	CTSC	CTTN	CUL3	CUL7	CXCR2	CYLD	CYP2A6	CYTH4	DAAM1	DAW1	DBH	DBT	DCAF12	DCAF13	DCDC1	DCDC2	DCDC2B	DCDC2C	DCLRE1B	DCTN1	DCTN2	DCTN3	DCTN4	DCTN5	DCTN6	DCUN1D5	DCX	DCXR	DDHD2	DDX11	DDX3X	DENND1C	DEUP1	DHX9	DIAPH1	DIAPH3	DIDO1	DIS3L	DISC1	DLG1	DLG5	DLGAP5	DNAAF1	DNAAF4	DNAH1	DNAH10	DNAH11	DNAH12	DNAH14	DNAH17	DNAH2	DNAH3	DNAH5	DNAH6	DNAH7	DNAH8	DNAH9	DNAI1	DNAI2	DNAI3	DNAI4	DNAI7	DNAJA1	DNAL1	DNAL4	DNALI1	DNHD1	DNM1	DNM1L	DNM2	DNM3	DPF2	DPP9	DPYSL2	DR1	DRC1	DRD4	DSN1	DST	DTL	DTNBP1	DTX4	DUSP21	DVL1	DYNC1H1	DYNC1I1	DYNC1I2	DYNC1LI1	DYNC1LI2	DYNC2H1	DYNC2I1	DYNC2I2	DYNC2LI1	DYNLL1	DYNLL2	DYNLRB1	DYNLRB2	DYNLT1	DYNLT2	DYNLT2B	DYNLT3	DYNLT4	DYNLT5	DYRK3	DYSF	DZANK1	DZIP1	DZIP1L	E2F1	E4F1	ECPAS	ECT2	EEF1AKMT3	EFCAB6	EFHB	EFHC1	EFHC2	EHD2	EIF3A	EMD	EML1	EML2	EML3	EML4	EML5	EML6	ENKD1	ENKUR	ENTR1	EPB41	EPS8L2	ERC1	ERCC2	ERCC6L2	ESPL1	ESRRA	EVC	EVI5	EXOC4	EXOC7	EYA3	EYS	EZR	FAM110A	FAM110B	FAM110C	FAM161A	FAM161B	FAM184A	FAM234B	FAM83D	FANCE	FANK1	FBF1	FBXL13	FBXL7	FBXO5	FBXW11	FBXW8	FER	FES	FEZ1	FGF13	FHDC1	FIGN	FIRRM	FKBP4	FLCN	FLII	FLOT1	FMN2	FNIP2	FNTA	FNTB	FRMD8	FRY	FSD1	FTCD	G6PD	GABARAP	GABARAPL1	GABARAPL3	GABRG3	GAPDH	GAS2L1	GAS2L2	GAS2L3	GAS8	GEM	GEN1	GIT1	GLE1	GLG1	GNAI1	GNAI2	GNAI3	GOLGA2	GPAA1	GPR174	GPSM2	GPX2	GRAMD2B	GSK3B	GTF2F2	GTSE1	H2AX	HAP1	HARBI1	HASPIN	HAUS1	HAUS2	HAUS3	HAUS4	HAUS5	HAUS6	HAUS7	HAUS8	HDAC3	HDAC6	HECW2	HEPACAM2	HERC2	HID1	HIPK1	HK2	HMBOX1	HMMR	HNF4G	HNMT	HNRNPU	HOOK1	HOOK2	HOOK3	HORMAD2	HOXB4	HOXC8	HSF1	HSPA1A	HSPA1B	HSPA2	HSPA6	HSPA8	HSPB1	HSPH1	HTT	HYLS1	HYPK	IFT122	IFT140	IFT172	IFT20	IFT22	IFT25	IFT27	IFT43	IFT46	IFT52	IFT56	IFT57	IFT70A	IFT70B	IFT74	IFT80	IFT81	IFT88	IK	IKBKG	IL1RN	IL4R	ILRUN	INCENP	INO80	INPPL1	INTU	INVS	IQCB1	IQCD	IQCG	IQGAP1	IRAG2	IST1	ITGB1BP1	ITGB6	ITSN2	IVL	JADE1	JAKMIP1	JPT1	JTB	KANK4	KASH5	KAT14	KAT2A	KAT2B	KAT5	KATNA1	KATNAL1	KATNAL2	KATNB1	KATNBL1	KBTBD8	KCNAB2	KEAP1	KHDC3L	KIAA0586	KIAA0753	KIAA1217	KIF11	KIF12	KIF13A	KIF13B	KIF14	KIF15	KIF16B	KIF17	KIF18A	KIF18B	KIF19	KIF1A	KIF1B	KIF1C	KIF20A	KIF20B	KIF21A	KIF21B	KIF22	KIF23	KIF24	KIF25	KIF26A	KIF26B	KIF27	KIF28P	KIF2A	KIF2B	KIF2C	KIF3A	KIF3B	KIF3C	KIF4A	KIF4B	KIF5A	KIF5B	KIF5C	KIF6	KIF7	KIF9	KIFAP3	KIFC1	KIFC2	KIFC3	KIZ	KLC1	KLC2	KLC3	KLC4	KLF4	KLHL12	KLHL21	KLHL22	KLHL4	KLHL42	KMT2E	KNCN	KNSTRN	KNTC1	KPNA7	KRT18	LATS1	LATS2	LCA5	LCK	LEMD2	LEO1	LHCGR	LIMK2	LRGUK	LRIF1	LRP1	LRP8	LRPPRC	LRRC25	LRRC45	LRRC49	LRRCC1	LRWD1	LSM14A	LUZP1	LYST	LZTFL1	LZTS2	MACF1	MAD1L1	MAD2L1	MAD2L1BP	MAD2L2	MAEA	MAGI2	MAK	MAMLD1	MAP10	MAP1A	MAP1B	MAP1LC3A	MAP1LC3B	MAP1LC3B2	MAP1LC3C	MAP1S	MAP2	MAP2K1	MAP2K2	MAP2K5	MAP3K11	MAP4	MAP6	MAP6D1	MAP7	MAP7D1	MAP7D2	MAP7D3	MAP9	MAPK1	MAPK14	MAPK15	MAPKAPK2	MAPKBP1	MAPRE1	MAPRE2	MAPRE3	MAPT	MARCHF7	MARCKS	MARK1	MARK4	MAST2	MASTL	MATCAP1	MBIP	MCM3	MCPH1	MDH1	MDM1	MECP2	MEFV	MEIG1	MFAP1	MFN2	MIB1	MICAL3	MID1	MID1IP1	MID2	MIS12	MISP	MKKS	MKS1	MLF1	MLLT11	MMS19	MNS1	MPHOSPH9	MPLKIP	MPP1	MT3	MTA1	MTCL1	MTCL2	MTUS1	MTUS2	MVB12A	MX1	MX2	MYCBP2	MYF6	MYH9	MYO18A	MYOF	MZT1	MZT2A	MZT2B	NAA11	NAA40	NAV1	NAV3	NCKAP5	NCKAP5L	NCOR1	NDC80	NDE1	NDEL1	NDN	NDRG1	NEDD1	NEDD9	NEIL1	NEIL2	NEK1	NEK2	NEK4	NEK6	NEK7	NEK8	NEK9	NEURL4	NFE2L2	NFS1	NGRN	NICN1	NIN	NINL	NISCH	NIT2	NLRC3	NLRC5	NLRP3	NME3	NME7	NME8	NPHP4	NPM1	NR0B1	NR3C1	NSFL1C	NSL1	NSMCE1	NSUN2	NUAK1	NUBP1	NUBP2	NUDC	NUDCD2	NUDCD3	NUDT21	NUMA1	NUP62	NUP85	NUP93	NUSAP1	OBSL1	ODAD1	ODAD3	ODAM	ODF1	ODF2	ODF2L	OFD1	OLA1	OPA1	OR2A4	ORC2	OVGP1	PACRG	PACSIN2	PAFAH1B1	PAK1	PARD6A	PARP3	PARP4	PATJ	PAX2	PBOV1	PBXIP1	PCGF5	PCIF1	PCLAF	PCM1	PCNA	PCNT	PDCD6IP	PDE4B	PDE4D	PDE4DIP	PDZD2	PEA15	PHF1	PHLPP2	PIBF1	PIERCE1	PIERCE2	PIK3R4	PIK3R5	PIN1	PIN4	PINX1	PJA2	PKD2	PKHD1	PKN2	PKNOX2	PKP4	PLA2G3	PLA2G6	PLAG1	PLEKHA7	PLEKHG6	PLK1	PLK2	PLK3	PLK4	PMF1	POC1A	POC1B	POC5	PODXL	POLB	POLDIP2	POLR3H	PPP1CC	PPP1R12A	PPP1R35	PPP1R42	PPP2CA	PPP2CB	PPP2R1A	PPP2R3C	PPP2R5A	PPP4C	PPP4R2	PPP4R3A	PPP4R3B	PRC1	PRKACA	PRKACB	PRKAR1A	PRKAR2A	PRKAR2B	PRKCA	PRKCB	PRKCI	PRKCQ	PRKCZ	PROCR	PROSER3	PRPF19	PSEN1	PSEN2	PSKH1	PSMA1	PSMB4	PSMB5	PSRC1	PTK2	PTP4A1	PTPN20	PTPN23	PTPN7	PXK	PXN	PYCARD	PYCR3	RAB11A	RAB11FIP3	RAB11FIP4	RAB11FIP5	RAB23	RAB28	RAB34	RAB3D	RAB3IP	RAB6C	RAB8A	RABEP2	RABGAP1	RABL2B	RABL6	RACGAP1	RAD18	RAD21	RAD51	RAD51D	RADIL	RAE1	RALBP1	RAN	RANBP1	RANBP9	RANGAP1	RAP1GAP2	RAPGEF6	RAPSN	RASSF1	RASSF10	RASSF3	RASSF5	RASSF7	RB1	RBBP6	RBM39	RCC2	REEP1	REEP2	REEP3	REEP4	RELB	RELL1	RESF1	RGCC	RGS14	RIBC1	RIBC2	RIC8B	RIF1	RILP	RILPL1	RILPL2	RIMBP3	RIMBP3B	RIMBP3C	RITA1	RLBP1	RMDN1	RMDN2	RMDN3	RNF19A	RNF4	ROCK1	ROCK2	ROR2	RP1	RP1L1	RP2	RPGR	RPGRIP1L	RPP25	RPS3	RPS7	RRAGD	RRP7A	RSPH1	RTRAF	RTTN	RUSC1	RUVBL1	RUVBL2	SAA1	SAC3D1	SARM1	SASS6	SAXO1	SAXO2	SAXO4	SBDS	SCLT1	SCTR	SCYL1	SDCCAG8	SELENOS	SEPTIN1	SEPTIN10	SEPTIN11	SEPTIN12	SEPTIN14	SEPTIN2	SEPTIN3	SEPTIN4	SEPTIN5	SEPTIN6	SEPTIN7	SEPTIN8	SEPTIN9	SERINC5	SERP1	SFI1	SFR1	SGF29	SGO1	SHCBP1	SHCBP1L	SHMT2	SHROOM1	SHROOM2	SHROOM3	SHTN1	SIRT2	SKA1	SKA2	SKA3	SKI	SKP1	SLAIN1	SLAIN2	SLC16A1	SLC18A2	SLC1A4	SLC25A5	SLC34A1	SLF1	SLMAP	SMAD4	SMAD7	SMC1A	SMC3	SMC6	SMO	SMTN	SMTNL1	SMTNL2	SNAP29	SNAPIN	SNCG	SNPH	SNTB2	SNX10	SNX4	SORBS1	SPACA9	SPAG17	SPAG5	SPAG6	SPAG8	SPAG9	SPAST	SPATA17	SPATA7	SPATC1	SPATC1L	SPDL1	SPECC1	SPECC1L	SPEF1	SPEF2	SPICE1	SPIN1	SPMIP10	SPMIP11	SPMIP4	SPMIP6	SPMIP8	SPMIP9	SPOUT1	SPPL2B	SPRY2	SPTAN1	SPTBN5	SRA1	SRPRB	SS18	SSNA1	SSX2IP	STAG1	STAG2	STAP1	STARD9	STAU1	STAU2	STEEP1	STIL	STIM1	STK3	STMN1	STOX1	STRBP	STX1B	SVIL	SYBU	SYNJ1	TACC1	TACC2	TACC3	TADA2A	TADA3	TAF1A	TAF1D	TAOK1	TAP1	TAPT1	TBATA	TBC1D30	TBC1D31	TBC1D7	TBCA	TBCB	TBCC	TBCCD1	TBCD	TBCE	TBCK	TBL1X	TBL1XR1	TCEA2	TCHP	TCP1	TCP11L1	TEDC1	TEDC2	TEK	TEKT1	TEKT2	TEKT3	TEKT4	TEKT5	TEKTIP1	TEKTL1	TENT5C	TERF1	TESK1	TEX35	TEX9	TFDP2	TGIF2	THAP6	TIAM1	TM9SF2	TMEM201	TMEM214	TMEM250	TMEM63A	TMEM67	TMEM9	TMUB1	TNKS	TNKS2	TOGARAM1	TOGARAM2	TOP2A	TOPBP1	TOPORS	TP53	TPGS1	TPGS2	TPPP	TPPP2	TPPP3	TPR	TPT1	TPX2	TRAF3IP1	TRAF5	TRAPPC14	TRAT1	TRIM32	TRIM43	TRIM54	TRIM55	TRIM63	TRIM69	TRIM75	TRIOBP	TRIP4	TRPV4	TSEN2	TSG101	TSGA10	TSGA10IP	TSKS	TSSK2	TTBK1	TTBK2	TTC12	TTC19	TTC23L	TTC28	TTC39A	TTC8	TTK	TTL	TTLL1	TTLL11	TTLL12	TTLL13	TTLL3	TTLL4	TTLL5	TTLL6	TTLL7	TTLL8	TTLL9	TUBA1A	TUBA1B	TUBA1C	TUBA3C	TUBA3D	TUBA3E	TUBA4A	TUBA4B	TUBA8	TUBAL3	TUBB	TUBB1	TUBB2A	TUBB2B	TUBB3	TUBB4A	TUBB4B	TUBB6	TUBB8	TUBB8B	TUBD1	TUBE1	TUBG1	TUBG2	TUBGCP2	TUBGCP3	TUBGCP4	TUBGCP5	TUBGCP6	TXNDC9	UBN1	UBR4	UBXN2B	UBXN6	UHRF1	UMOD	UNC119	UPF3B	USH1G	USH2A	USO1	USP2	USP20	USP33	USP44	USP50	USP9X	UVRAG	UXT	VAPA	VIM	VPS37A	VPS41	VPS4A	VPS4B	WAPL	WASH3P	WASHC1	WDR11	WDR13	WDR35	WDR47	WDR5	WDR62	WDR73	WDR90	WHAMM	WHRN	WNK1	WRAP73	WRN	XRCC2	YEATS2	YES1	YPEL5	YTHDF2	ZBED1	ZBED6	ZBTB49	ZFYVE19	ZFYVE26	ZMYND10	ZNF12	ZNF207	ZNF322	ZNF365	ZNF397	ZNF415	ZNF804A	ZW10	ZWILCH	ZZZ3
GOCC_MICROTUBULE_END	https://www.gsea-msigdb.org/gsea/msigdb/human/geneset/GOCC_MICROTUBULE_END	ABRAXAS2	ASPM	CAMSAP1	CAMSAP2	CAMSAP3	CDK5RAP2	CKAP5	CLASP1	CLIP1	CLIP2	CLIP3	CLIP4	DCTN1	DST	GAS2L1	GAS2L2	KIF18B	KIF2C	KNSTRN	MAPRE1	MAPRE2	MAPRE3	MISP	NAV3	NCKAP5	NCKAP5L	NUMA1	RNF4	SLAIN1	SLAIN2	SPAG5	SPRY2	SVIL	TBCB
GOCC_MICROTUBULE_MINUS_END	https://www.gsea-msigdb.org/gsea/msigdb/human/geneset/GOCC_MICROTUBULE_MINUS_END	ABRAXAS2	ASPM	CAMSAP1	CAMSAP2	CAMSAP3	NUMA1	SVIL
GOCC_MICROTUBULE_ORGANIZING_CENTER	https://www.gsea-msigdb.org/gsea/msigdb/human/geneset/GOCC_MICROTUBULE_ORGANIZING_CENTER	AAAS	ABCA2	ABRAXAS2	ACADS	ACTR1A	ACTR1B	ACTR8	AGBL2	AGBL4	AHI1	AJUBA	AK5	AK6	AKAP11	AKAP9	AKNA	AKT1	ALDOB	ALMS1	ALPK1	ALS2	ANKRD26	ANKRD7	ANKS1B	APC	APEX1	ARFGEF2	ARHGAP35	ARHGEF10	ARHGEF7	ARL2	ARL2BP	ARL3	ARMC9	ASPM	ATF4	ATF5	ATM	ATP6V0D1	ATP6V1D	ATXN10	AUNIP	AURKA	AURKB	AURKC	AXIN2	B9D1	B9D2	BBOF1	BBS1	BBS2	BBS4	BBS5	BBS7	BBS9	BCAS2	BCCIP	BCL2L1	BICD1	BICD2	BICDL1	BIRC6	BIRC7	BLOC1S2	BOD1	BOD1L2	BRCA1	BRCA2	BRSK1	BRSK2	BUB1B	C10orf90	C11orf97	C2CD3	C2CD5	CABCOCO1	CALM1	CALM2	CALM3	CAMK2B	CAMSAP1	CAMSAP2	CAMSAP3	CAPG	CAPN7	CAPRIN2	CBY1	CC2D1A	CCDC102B	CCDC112	CCDC113	CCDC116	CCDC120	CCDC124	CCDC13	CCDC14	CCDC141	CCDC146	CCDC15	CCDC170	CCDC178	CCDC18	CCDC187	CCDC22	CCDC28B	CCDC38	CCDC42	CCDC57	CCDC61	CCDC65	CCDC66	CCDC68	CCDC77	CCDC78	CCDC8	CCDC81	CCDC85B	CCDC88A	CCDC88B	CCDC88C	CCDC92	CCDC96	CCHCR1	CCNA1	CCNA2	CCNB1	CCNB2	CCNB3	CCND1	CCND2	CCND3	CCNE1	CCNE2	CCNF	CCNJ	CCNJL	CCNO	CCNP	CCP110	CCSAP	CCT4	CCT5	CCT8	CD2AP	CD86	CDC14A	CDC14B	CDC14C	CDC16	CDC20	CDC25B	CDC27	CDC42	CDC42BPG	CDC45	CDH23	CDK1	CDK10	CDK2	CDK5RAP2	CDK5RAP3	CDK6	CDKL2	CDKL5	CENATAC	CENPF	CENPJ	CENPU	CEP104	CEP112	CEP120	CEP126	CEP128	CEP131	CEP135	CEP152	CEP162	CEP164	CEP170	CEP19	CEP192	CEP20	CEP250	CEP290	CEP295	CEP295NL	CEP350	CEP41	CEP43	CEP44	CEP55	CEP57	CEP57L1	CEP63	CEP68	CEP70	CEP72	CEP76	CEP78	CEP83	CEP85	CEP85L	CEP89	CEP95	CEP97	CETN1	CETN2	CETN3	CFAP100	CFAP126	CFAP157	CFAP20	CFAP206	CFAP410	CFAP53	CFAP58	CFAP70	CFAP90	CFAP96	CHD3	CHD4	CHEK1	CHMP1A	CHODL	CIB1	CIBAR1	CIBAR2	CILK1	CIMAP3	CIMIP2A	CIR1	CKAP2	CKAP2L	CKAP5	CLASP1	CLASP2	CLIC4	CLIC5	CLIP1	CLUAP1	CNTLN	CNTRL	CNTROB	CPLANE2	CRACR2A	CRMP1	CROCC	CROCC2	CSAG1	CSNK1A1	CSNK1D	CSPP1	CSTPP1	CTAG2	CTDP1	CTNNB1	CTNNBL1	CTSC	CUL3	CUL7	CYLD	CYTH4	DAAM1	DAW1	DBH	DCAF12	DCAF13	DCDC2	DCDC2B	DCDC2C	DCLRE1B	DCTN1	DCTN2	DCTN3	DCTN4	DCTN5	DCTN6	DDHD2	DDX11	DDX3X	DENND1C	DEUP1	DHX9	DIAPH1	DIAPH3	DIS3L	DISC1	DLG5	DLGAP5	DNAAF4	DNAI1	DNM2	DPF2	DRD4	DTL	DTX4	DYNC1H1	DYNC1I2	DYNC1LI1	DYNC1LI2	DYNC2I1	DYNC2I2	DYNC2LI1	DYNLL1	DYNLL2	DYNLRB1	DYNLRB2	DYNLT2B	DYNLT4	DYRK3	DYSF	DZANK1	DZIP1	DZIP1L	E2F1	ECPAS	ECT2	EEF1AKMT3	EFHC1	EFHC2	EMD	EML4	ENKD1	ENTR1	EPS8L2	ERC1	ERCC6L2	ESPL1	EVC	EVI5	EXOC4	EXOC7	EYA3	EYS	EZR	FAM110A	FAM110B	FAM110C	FAM161A	FAM184A	FAM234B	FANCE	FANK1	FBF1	FBXL13	FBXL7	FBXW11	FBXW8	FEZ1	FIGN	FLCN	FLII	FLOT1	FNIP2	FRMD8	FRY	FSD1	FTCD	G6PD	GAS2L2	GAS8	GEN1	GIT1	GLE1	GLG1	GNAI1	GNAI2	GNAI3	GPAA1	GPR174	GPSM2	GSK3B	H2AX	HAP1	HARBI1	HASPIN	HAUS1	HAUS2	HAUS3	HAUS4	HAUS5	HAUS6	HAUS7	HAUS8	HDAC6	HEPACAM2	HERC2	HIPK1	HK2	HMBOX1	HMMR	HNMT	HNRNPU	HOOK1	HOOK2	HOOK3	HORMAD2	HOXB4	HSF1	HSPA1A	HSPA1B	HSPA6	HTT	HYLS1	IFT122	IFT140	IFT172	IFT20	IFT22	IFT25	IFT27	IFT43	IFT46	IFT52	IFT56	IFT57	IFT74	IFT80	IFT81	IFT88	IL1RN	IL4R	ILRUN	INTU	IQCB1	IQCD	IRAG2	IST1	ITGB1BP1	ITGB6	ITSN2	IVL	JADE1	JTB	KAT2A	KAT2B	KATNA1	KATNAL1	KATNAL2	KATNB1	KATNBL1	KEAP1	KHDC3L	KIAA0586	KIAA0753	KIAA1217	KIF13A	KIF15	KIF17	KIF18A	KIF20B	KIF23	KIF24	KIF25	KIF2A	KIF2B	KIF2C	KIF3A	KIF3B	KIF5B	KIF7	KIFAP3	KIFC1	KIFC2	KIFC3	KIZ	KLHL12	KLHL22	KLHL4	KMT2E	KNCN	KNSTRN	KRT18	LATS1	LATS2	LCA5	LCK	LEO1	LHCGR	LIMK2	LRIF1	LRP1	LRRC45	LRRC49	LRRCC1	LRWD1	LUZP1	LZTS2	MAD1L1	MAGI2	MAK	MAMLD1	MAP10	MAP1S	MAP2K1	MAP3K11	MAP4	MAPK1	MAPK15	MAPKAPK2	MAPRE1	MAPRE2	MAPRE3	MARCHF7	MARCKS	MARK4	MASTL	MCM3	MCPH1	MDH1	MDM1	MECP2	MFAP1	MIB1	MID1	MISP	MKKS	MKS1	MLF1	MLLT11	MMS19	MPHOSPH9	MPLKIP	MPP1	MTUS1	MTUS2	MVB12A	MYO18A	MYOF	MZT1	MZT2A	MZT2B	NAA11	NAA40	NCKAP5L	NDC80	NDE1	NDEL1	NDN	NDRG1	NEDD1	NEDD9	NEIL1	NEK1	NEK2	NEK4	NEK6	NEK7	NEK8	NEK9	NEURL4	NFE2L2	NFS1	NIN	NINL	NIT2	NLRC3	NLRC5	NLRP3	NME3	NME7	NPHP4	NPM1	NR0B1	NR3C1	NSFL1C	NUBP1	NUBP2	NUDCD2	NUDT21	NUMA1	NUP62	NUP93	OBSL1	ODAD3	ODF1	ODF2	ODF2L	OFD1	OLA1	ORC2	PACSIN2	PAFAH1B1	PAK1	PARD6A	PARP3	PATJ	PAX2	PBOV1	PCGF5	PCLAF	PCM1	PCNA	PCNT	PDCD6IP	PDE4B	PDE4D	PDE4DIP	PDZD2	PHF1	PIBF1	PIK3R5	PIN1	PJA2	PKD2	PKHD1	PKN2	PLA2G3	PLAG1	PLEKHA7	PLEKHG6	PLK1	PLK2	PLK3	PLK4	POC1A	POC1B	POC5	PODXL	POLR3H	PPP1CC	PPP1R12A	PPP1R35	PPP1R42	PPP2R3C	PPP2R5A	PPP4C	PPP4R2	PPP4R3A	PPP4R3B	PRKACA	PRKACB	PRKAR1A	PRKAR2A	PRKAR2B	PRKCA	PRKCB	PRKCQ	PRKCZ	PROCR	PROSER3	PSEN1	PSEN2	PSKH1	PSMA1	PSMB4	PSMB5	PTK2	PTPN20	PTPN23	PXK	RAB11A	RAB11FIP3	RAB11FIP4	RAB11FIP5	RAB23	RAB28	RAB34	RAB3IP	RAB6C	RAB8A	RABEP2	RABGAP1	RABL2B	RABL6	RAD18	RAD51	RAD51D	RAN	RANBP1	RAP1GAP2	RAPGEF6	RAPSN	RASSF1	RASSF10	RASSF7	RBBP6	RBM39	RELB	RESF1	RGCC	RGS14	RIC8B	RILP	RILPL1	RILPL2	RITA1	RLBP1	RNF19A	ROCK1	ROCK2	RP2	RPGR	RPGRIP1L	RPP25	RPS7	RRAGD	RRP7A	RTRAF	RTTN	RUVBL1	RUVBL2	SAC3D1	SASS6	SAXO1	SAXO2	SAXO4	SCLT1	SCYL1	SDCCAG8	SEPTIN1	SERINC5	SFI1	SFR1	SGO1	SIRT2	SKA1	SKA3	SKI	SKP1	SLAIN2	SLC16A1	SLC18A2	SLC1A4	SLF1	SLMAP	SMAD4	SMAD7	SMO	SMTN	SMTNL1	SMTNL2	SNAP29	SNCG	SNX10	SORBS1	SPACA9	SPAG5	SPAG8	SPAG9	SPAST	SPATA7	SPATC1	SPATC1L	SPDL1	SPECC1	SPECC1L	SPICE1	SPMIP4	SPOUT1	SPPL2B	SSNA1	SSX2IP	STAP1	STARD9	STEEP1	STIL	STK3	STOX1	STX1B	TACC1	TACC2	TACC3	TAF1D	TAP1	TAPT1	TBATA	TBC1D30	TBC1D31	TBC1D7	TBCCD1	TBCD	TCEA2	TCHP	TCP1	TEDC1	TEDC2	TEK	TEKT2	TENT5C	TESK1	TEX9	TGIF2	TM9SF2	TMEM63A	TMEM67	TMUB1	TNKS	TNKS2	TOGARAM1	TOP2A	TOPBP1	TOPORS	TP53	TPGS1	TPGS2	TPPP	TRAF3IP1	TRAF5	TRAPPC14	TRAT1	TRIM32	TRIM43	TRIM69	TRIOBP	TRIP4	TSEN2	TSG101	TSGA10	TSGA10IP	TSKS	TSSK2	TTBK2	TTC12	TTC19	TTC23L	TTC28	TTC39A	TTC8	TTLL1	TTLL11	TTLL12	TTLL4	TTLL5	TTLL6	TTLL9	TUBD1	TUBE1	TUBG1	TUBG2	TUBGCP2	TUBGCP3	TUBGCP4	TUBGCP5	TUBGCP6	TXNDC9	UBN1	UBR4	UBXN2B	UBXN6	UNC119	UPF3B	USH1G	USH2A	USO1	USP2	USP20	USP33	USP50	USP9X	UVRAG	UXT	VIM	VPS37A	VPS4A	VPS4B	WASH3P	WASHC1	WDR11	WDR13	WDR35	WDR62	WDR90	WHRN	WRAP73	WRN	XRCC2	YES1	YPEL5	YTHDF2	ZBED1	ZBED6	ZFYVE19	ZFYVE26	ZMYND10	ZNF12	ZNF322	ZNF365
GOCC_MICROTUBULE_ORGANIZING_CENTER_ATTACHMENT_SITE	https://www.gsea-msigdb.org/gsea/msigdb/human/geneset/GOCC_MICROTUBULE_ORGANIZING_CENTER_ATTACHMENT_SITE	CLMN	KASH5	SPAG4	SUN1	SUN2	SUN3	SUN5	SYNE1	SYNE2	SYNE3	SYNE4
GOCC_MICROTUBULE_PLUS_END	https://www.gsea-msigdb.org/gsea/msigdb/human/geneset/GOCC_MICROTUBULE_PLUS_END	CDK5RAP2	CKAP5	CLASP1	CLIP1	CLIP2	CLIP3	CLIP4	DCTN1	DST	GAS2L1	GAS2L2	KIF18B	KIF2C	KNSTRN	MAPRE1	MAPRE2	MAPRE3	NCKAP5	NCKAP5L	NUMA1	SLAIN1	SLAIN2	SPAG5	TBCB
GOCC_MICROVESICLE	https://www.gsea-msigdb.org/gsea/msigdb/human/geneset/GOCC_MICROVESICLE	AP3B1	BLOC1S5	BLOC1S6	DEFB1	DEFB106A	DEFB106B	MIR31	PPFIA3	SLC30A3	SNAPIN	SYT4
GOCC_MICROVILLUS	https://www.gsea-msigdb.org/gsea/msigdb/human/geneset/GOCC_MICROVILLUS	AMN	AMN1	ANGPT1	ANKS4B	AOC3	AQP5	ATP6V1A	ATP6V1B1	ATP6V1B2	ATP6V1E1	ATP7A	BBS2	CA9	CALML4	CBLIF	CD302	CD44	CDHR2	CDHR5	CEACAM1	CEACAM20	CLCA1	CLIC4	CLRN1	CNP	CRB1	CTNNB1	CUBN	DCXR	DPEP1	ENPP7	ESPN	EXOC4	EZR	FABP2	FCRL3	FMN2	FOXA1	FSCN1	FSCN3	GRXCR1	GRXCR2	HYAL2	ICAM2	IFT20	IQGAP2	ITGAV	ITGB3	IZUMO1R	JAM3	LRRK2	MSN	MTTP	MUC20	MYO1A	MYO1B	MYO1C	MYO1D	MYO1E	MYO1F	MYO1G	MYO1H	MYO6	MYO7A	MYO7B	NHERF1	OTOP1	OXTR	PDGFA	PDGFRA	PDPN	PDZK1	PLEKHG6	PODXL	PROM1	PROM2	PTPRH	RAPGEF3	RDX	S100P	SLC10A2	SLC26A2	SLC27A4	SLC38A4	SLC6A6	SLC7A11	SLC7A5	SLC7A8	SPEF1	SPN	STARD10	SYTL1	TBC1D10A	TEK	TGFB1	TPRN	USH1C	VCAM1	VIL1	WWOX
GOCC_MICROVILLUS_MEMBRANE	https://www.gsea-msigdb.org/gsea/msigdb/human/geneset/GOCC_MICROVILLUS_MEMBRANE	AMN	AMN1	CA9	CDHR2	CDHR5	CEACAM1	CEACAM20	CTNNB1	CUBN	DPEP1	EZR	FCRL3	ITGAV	ITGB3	IZUMO1R	MSN	MTTP	MUC20	NHERF1	PDPN	PDZK1	PODXL	PROM1	PROM2	PTPRH	S100P	SLC26A2	SLC38A4	SLC6A6	SLC7A11	SLC7A5	SLC7A8	SYTL1
GOCC_MIDBODY	https://www.gsea-msigdb.org/gsea/msigdb/human/geneset/GOCC_MIDBODY	ABRAXAS2	AGAP2	AGBL5	ALKBH4	ANKRD45	ANKRD54	ANLN	ANXA11	ANXA2	APC2	ARF6	ARL2BP	ARL3	ARL8A	ARL8B	ASPM	ATXN10	AURKA	AURKB	AURKC	BCL3	BIRC5	BIRC6	C6orf89	C9orf72	CAPG	CCDC124	CCDC66	CCDC69	CDC42	CDCA8	CDK1	CELF2	CENPC	CENPE	CENPF	CENPV	CEP126	CEP44	CEP55	CHMP1A	CHMP1B	CHMP2A	CHMP2B	CHMP3	CHMP4A	CHMP4B	CHMP4BP1	CHMP4C	CHMP5	CHMP6	CHMP7	CIAO2B	CLIC4	CNTRL	CPEB3	CRMP1	CTDP1	CTNND1	CYLD	DCDC1	DCTN3	DDX11	DEFA5	DNM2	DTNBP1	ECT2	EML3	EML4	ENTR1	ERH	EXOC1	EXOC2	EXOC3	EXOC4	EXOC5	EXOC6	EXOC7	FAM50B	FIRRM	FLCN	FOXL2	GDI1	GEM	GNAI1	GNAI2	GNAI3	GNL3	HEPACAM2	HNRNPU	HSP90B1	HSPA5	IL16	INCENP	IQGAP1	IST1	JTB	KATNA1	KATNB1	KATNBL1	KEAP1	KIF13A	KIF14	KIF20A	KIF20B	KIF23	KIF3B	KIF4A	KLHDC8B	KLHL9	LATS1	LYRM1	LZTS2	MAK	MAP10	MAPRE3	MARK4	MBD5	MICAL1	MICAL3	MITD1	MPLKIP	MSRA	MTCL1	MTCL2	MYH10	NAT10	NEK2	NEXMIF	NUDC	NUP62	OR2A4	PDCD6IP	PDXP	PIK3C3	PIK3CB	PIN1	PITPNM1	PKN1	PKN2	PKP4	PLK1	POLDIP2	PPP1CC	PRC1	PSRC1	PTCH1	RAB11FIP3	RAB11FIP4	RAB8A	RACGAP1	RACK1	RAD21	RALA	RALB	RAN	RAP2A	RASGEF1B	RCC2	RDX	RHOA	RNF8	SAFB	SCCPDH	SEPTIN1	SEPTIN12	SEPTIN2	SEPTIN6	SEPTIN7	SH3GLB1	SHCBP1	SIRT2	SLC2A1	SPAG5	SPART	SPAST	SSH1	SSNA1	STK17B	SVIL	SYNE1	TACC1	TBCK	TEX14	TOPORS	TRAPPC14	TRIOBP	TSG101	TTC19	TTC23L	TTC28	TTLL12	TXNDC9	URB2	USP3	USP50	USP8	UVRAG	VPS37B	VPS4A	VPS4B	WIZ	YPEL5	ZFYVE19	ZFYVE26	ZNF330
GOCC_MIGRASOME	https://www.gsea-msigdb.org/gsea/msigdb/human/geneset/GOCC_MIGRASOME	C21orf62	HSPD1	PKD1	PKD2	TOMM20
GOCC_MISMATCH_REPAIR_COMPLEX	https://www.gsea-msigdb.org/gsea/msigdb/human/geneset/GOCC_MISMATCH_REPAIR_COMPLEX	MLH1	MLH3	MSH2	MSH3	MSH6	PMS1	PMS2	PMS2P1	PMS2P3	PMS2P5	PMS2P6
GOCC_MITOCHONDRIAL_CRISTA	https://www.gsea-msigdb.org/gsea/msigdb/human/geneset/GOCC_MITOCHONDRIAL_CRISTA	ATPSCKMT	CIBAR1	COX6B2	LYN	OPA1	PTPN1	SLC8B1	TMEM70
GOCC_MITOCHONDRIAL_CRISTA_JUNCTION	https://www.gsea-msigdb.org/gsea/msigdb/human/geneset/GOCC_MITOCHONDRIAL_CRISTA_JUNCTION	APOO	APOOL	CHCHD3	CHCHD6	IMMT	MICOS10	MICOS13	MICU1
GOCC_MITOCHONDRIAL_ENVELOPE	https://www.gsea-msigdb.org/gsea/msigdb/human/geneset/GOCC_MITOCHONDRIAL_ENVELOPE	ABCB10	ABCB6	ABCB7	ABCB8	ABCD1	ABCG2	ABHD6	ACACB	ACAD11	ACAD9	ACADL	ACADM	ACADVL	ACSL1	ACSL3	ACSL4	ACSL5	ACSL6	ADAP2	ADCK1	AFG1L	AFG3L2	AGK	AGPAT4	AGPAT5	AIFM1	AIFM2	AIFM3	AK2	AKAP1	AKT1	ALAS1	ALAS2	ALDH18A1	ALPL	AMBP	AMBRA1	ANTKMT	APOO	APOOL	APP	AQP8	ARL2	ARL2BP	ARMC1	ARMC10	ARMC12	ARMCX1	ARMCX2	ARMCX3	ARMCX6	ASS1	ATAD1	ATAD3A	ATAD3B	ATCAY	ATF2	ATG9A	ATP5F1A	ATP5F1B	ATP5F1C	ATP5F1D	ATP5F1E	ATP5F1EP2	ATP5MC1	ATP5MC2	ATP5MC3	ATP5ME	ATP5MF	ATP5MG	ATP5MGL	ATP5MJ	ATP5MK	ATP5PB	ATP5PD	ATP5PF	ATP5PO	ATPAF2	ATPSCKMT	ATXN3	AURKAIP1	BAD	BAK1	BAX	BCL2	BCL2A1	BCL2L1	BCL2L10	BCL2L11	BCL2L13	BCL2L2	BCS1L	BDH1	BECN1	BID	BIK	BLOC1S1	BLTP1	BLTP2	BMF	BNIP1	BNIP3	BNIP3L	BOK	BPHL	BRI3BP	C11orf65	C15orf48	C17orf80	C19orf12	CABS1	CANX	CARD19	CASP8	CCDC51	CCDC90B	CDC25C	CDS2	CEBPZOS	CEP89	CHCHD1	CHCHD10	CHCHD2	CHCHD3	CHCHD4	CHCHD5	CHCHD6	CHCHD7	CHDH	CIAPIN1	CIBAR1	CIDEA	CISD1	CISD2	CKMT1A	CKMT1B	CKMT2	CLPB	CLPX	CLU	CMC4	CNP	CNR1	COA1	COA3	COA4	COA6	COA7	COA8	COASY	COQ10A	COQ10B	COQ2	COQ3	COQ4	COQ5	COQ6	COQ7	COQ8B	COQ9	COX10	COX11	COX14	COX15	COX16	COX17	COX18	COX19	COX20	COX4I1	COX4I2	COX5A	COX5B	COX6A1	COX6A2	COX6B1	COX6B2	COX6C	COX7A1	COX7A2	COX7A2L	COX7A2P2	COX7B	COX7B2	COX7C	COX8A	COX8C	CPOX	CPS1	CPT1A	CPT1B	CPT2	CRAT	CRLS1	CYB5A	CYB5B	CYB5R3	CYC1	CYCS	CYP11A1	CYP11B1	CYP11B2	CYP1A1	CYP24A1	CYP27A1	CYP27B1	CYP27C1	CYP2E1	CYP2U1	DAO	DAP3	DARS2	DCAKD	DEGS1	DELE1	DHFR2	DHODH	DIABLO	DMAC1	DMAC2	DMAC2L	DMPK	DNAJC11	DNAJC15	DNAJC19	DNAJC30	DNM1L	DUSP18	DUSP21	ECSIT	EFHD1	ELK1	ENDOG	EPHA4	ERAL1	ETFDH	EXD2	EXOG	FAM162A	FAM210B	FATE1	FBXL4	FDXR	FECH	FGR	FIS1	FKBP10	FKBP8	FLVCR1	FLVCR2	FOXO3	FOXRED1	FPGS	FUNDC1	FUNDC2	FZD9	GABBR1	GADD45GIP1	GATM	GCAT	GDAP1	GFER	GHITM	GK	GK2	GNPAT	GOLPH3	GPAM	GPAT2	GPD2	GPER1	GRAMD4	GRPEL1	GRPEL2	GSDMD	GUF1	HADHA	HADHB	HAX1	HCCS	HIGD1A	HIGD2A	HINT2	HK1	HK2	HKDC1	HMOX1	HSD17B8	HSD3B1	HSD3B2	HSP90B2P	HSPA9	HSPD1	HTRA2	IFI27	IFI27L2	IFI6	IKBKE	IMMP1L	IMMP2L	IMMT	IRGM	KIF28P	KMO	KRAS	L2HGDH	LDHB	LDHD	LETM1	LETM2	LETMD1	LGALS3	LPIN1	LRRK2	LYN	LYRM7	MAIP1	MAOA	MAOB	MAP1LC3B	MAPK8IP1	MARCHF5	MAVS	MCL1	MCU	MCUB	MCUR1	MFF	MFN1	MFN2	MGARP	MGST1	MGST3	MICOS10	MICOS13	MICU1	MICU2	MICU3	MIEF1	MIEF2	MIGA1	MIGA2	MISFA	MIX23	MLXIP	MOAP1	MPC1	MPC1L	MPC2	MPV17	MPV17L2	MRPL1	MRPL10	MRPL11	MRPL12	MRPL13	MRPL14	MRPL15	MRPL16	MRPL17	MRPL18	MRPL19	MRPL2	MRPL20	MRPL21	MRPL22	MRPL23	MRPL24	MRPL27	MRPL28	MRPL3	MRPL30	MRPL32	MRPL33	MRPL34	MRPL35	MRPL36	MRPL37	MRPL38	MRPL39	MRPL4	MRPL40	MRPL41	MRPL42	MRPL43	MRPL44	MRPL45	MRPL46	MRPL47	MRPL48	MRPL49	MRPL50	MRPL51	MRPL52	MRPL53	MRPL54	MRPL55	MRPL57	MRPL58	MRPL9	MRPS10	MRPS11	MRPS12	MRPS14	MRPS15	MRPS16	MRPS17	MRPS18A	MRPS18B	MRPS18C	MRPS2	MRPS21	MRPS22	MRPS23	MRPS24	MRPS25	MRPS26	MRPS27	MRPS28	MRPS30	MRPS31	MRPS33	MRPS34	MRPS35	MRPS36	MRPS5	MRPS6	MRPS7	MRPS9	MRS2	MSTO1	MT-ATP6	MT-ATP8	MT-CO1	MT-CO2	MT-CO3	MT-CYB	MT-ND1	MT-ND2	MT-ND3	MT-ND4	MT-ND4L	MT-ND5	MT-ND6	MT3	MTARC1	MTARC2	MTCH1	MTCH2	MTCO2P12	MTERF3	MTFP1	MTG1	MTG2	MTHFD2L	MTLN	MTOR	MTX1	MTX2	MTX3	MUL1	MYO19	MYOC	NAT8L	NBR1	NDUFA1	NDUFA10	NDUFA11	NDUFA12	NDUFA13	NDUFA2	NDUFA3	NDUFA4	NDUFA4L2	NDUFA5	NDUFA6	NDUFA7	NDUFA8	NDUFA9	NDUFAB1	NDUFAF1	NDUFAF2	NDUFAF3	NDUFAF4	NDUFAF5	NDUFAF6	NDUFB1	NDUFB10	NDUFB11	NDUFB2	NDUFB3	NDUFB4	NDUFB5	NDUFB6	NDUFB7	NDUFB8	NDUFB9	NDUFC1	NDUFC2	NDUFC2-KCTD14	NDUFS1	NDUFS2	NDUFS3	NDUFS4	NDUFS5	NDUFS6	NDUFS7	NDUFS8	NDUFV1	NDUFV2	NDUFV3	NEU4	NGRN	NIPSNAP2	NLN	NLRX1	NME3	NME4	NME6	NNT	NOA1	NRP1	OGDH	OGT	OMA1	OPA1	OTC	OXA1L	PAM16	PANK2	PARK7	PARL	PDE2A	PDSS1	PDSS2	PEMT	PET100	PGAM5	PGR	PGRMC1	PGS1	PHB1	PHB2	PI4KB	PIGBOS1	PINK1	PISD	PLA2G2A	PLA2G4A	PLA2G4B	PLA2G4C	PLAAT3	PLD6	PLEC	PLEKHN1	PLN	PLSCR3	PMAIP1	PMPCA	PMPCB	PNPLA8	PNPT1	PPIF	PPOX	PPP1CC	PPP1R15A	PPP2R2B	PRELID1	PRELID2	PRELID3A	PRELID3B	PRKCA	PRKN	PRODH	PRODH2	PSEN1	PTCD3	PTPMT1	PTPN1	PTRH2	QTRT1	QTRT2	RAB11FIP5	RAB32	RAB5IF	RAB7A	RAC2	RAF1	RARS2	RCC1L	RDH13	REEP1	REXO2	RHBDD1	RHOD	RHOT1	RHOT2	RMDN3	RNASET2	RNF144B	RNF185	RNF5	ROMO1	RPS27A	RPS3	RPS6KB1	RSAD2	RTN4IP1	SAMM50	SARM1	SCO1	SCO2	SDHA	SDHAF3	SDHB	SDHC	SDHD	SEPTIN4	SFXN1	SFXN2	SFXN3	SFXN4	SFXN5	SH3GLB1	SHMT2	SIRT4	SIRT5	SLC11A2	SLC22A14	SLC22A3	SLC22A4	SLC25A1	SLC25A10	SLC25A11	SLC25A12	SLC25A13	SLC25A14	SLC25A15	SLC25A16	SLC25A18	SLC25A19	SLC25A2	SLC25A20	SLC25A21	SLC25A22	SLC25A23	SLC25A24	SLC25A25	SLC25A26	SLC25A27	SLC25A28	SLC25A29	SLC25A3	SLC25A30	SLC25A31	SLC25A32	SLC25A33	SLC25A34	SLC25A35	SLC25A36	SLC25A37	SLC25A38	SLC25A39	SLC25A4	SLC25A40	SLC25A41	SLC25A42	SLC25A43	SLC25A44	SLC25A45	SLC25A46	SLC25A47	SLC25A48	SLC25A5	SLC25A51	SLC25A52	SLC25A53	SLC25A6	SLC27A1	SLC27A3	SLC29A3	SLC30A2	SLC30A9	SLC39A9	SLC41A3	SLC44A1	SLC44A2	SLC8A3	SLC8B1	SLC9B2	SLMAP	SMCP	SMDT1	SMIM20	SMIM26	SMIM30	SNN	SOD1	SORD	SOX10	SPART	SPATA18	SPATA19	SPG7	SPHK2	SPIRE1	SPNS1	SQOR	SRC	STAR	STARD13	STARD7	STING1	STMP1	STOML2	SUOX	SURF1	SYNJ2BP	TAFAZZIN	TAMM41	TDH	THEM4	THG1L	THOP1	TIGAR	TIMM10	TIMM10B	TIMM13	TIMM17A	TIMM17B	TIMM21	TIMM22	TIMM23	TIMM23B	TIMM29	TIMM44	TIMM50	TIMM8A	TIMM8B	TIMM9	TIMMDC1	TMBIM6	TMEM11	TMEM126A	TMEM126B	TMEM135	TMEM14A	TMEM14B	TMEM14C	TMEM14DP	TMEM14EP	TMEM160	TMEM177	TMEM186	TMEM223	TMEM242	TMEM65	TMEM70	TMX1	TMX2	TOMM20	TOMM20L	TOMM22	TOMM34	TOMM40	TOMM40L	TOMM5	TOMM6	TOMM7	TOMM70	TRAF3IP3	TRAK1	TRAP1	TRIAP1	TRIM14	TRMT10B	TSPO	TTC19	TUFM	TWNK	TYMS	UBA52	UBB	UBC	UBIAD1	UCP1	UCP2	UCP3	UFL1	ULK1	UQCC1	UQCC2	UQCC3	UQCC4	UQCC5	UQCC6	UQCR10	UQCR11	UQCRB	UQCRC1	UQCRC2	UQCRFS1	UQCRFS1P1	UQCRH	UQCRHL	UQCRQ	USP30	VAMP1	VAT1	VDAC1	VDAC2	VDAC3	VPS13A	VPS13C	VRK2	WASF1	WDR93	YME1L1	YWHAE	ZDHHC8	ZNFX1
GOCC_MITOCHONDRIAL_INTERMEMBRANE_SPACE_PROTEIN_TRANSPORTER_COMPLEX	https://www.gsea-msigdb.org/gsea/msigdb/human/geneset/GOCC_MITOCHONDRIAL_INTERMEMBRANE_SPACE_PROTEIN_TRANSPORTER_COMPLEX	TIMM10	TIMM10B	TIMM13	TIMM8A	TIMM8B	TIMM9
GOCC_MITOCHONDRIAL_LARGE_RIBOSOMAL_SUBUNIT	https://www.gsea-msigdb.org/gsea/msigdb/human/geneset/GOCC_MITOCHONDRIAL_LARGE_RIBOSOMAL_SUBUNIT	GADD45GIP1	MPV17L2	MRPL1	MRPL10	MRPL11	MRPL12	MRPL13	MRPL14	MRPL15	MRPL16	MRPL17	MRPL18	MRPL19	MRPL2	MRPL20	MRPL21	MRPL22	MRPL23	MRPL24	MRPL27	MRPL28	MRPL3	MRPL30	MRPL32	MRPL33	MRPL34	MRPL35	MRPL36	MRPL37	MRPL38	MRPL39	MRPL4	MRPL40	MRPL41	MRPL42	MRPL43	MRPL44	MRPL45	MRPL46	MRPL47	MRPL48	MRPL49	MRPL50	MRPL51	MRPL52	MRPL53	MRPL54	MRPL55	MRPL57	MRPL58	MRPL9	MRPS18A	MRPS30	MTERF4	NSUN3	NSUN4
GOCC_MITOCHONDRIAL_MATRIX	https://www.gsea-msigdb.org/gsea/msigdb/human/geneset/GOCC_MITOCHONDRIAL_MATRIX	AADAT	AASS	ABAT	ABCE1	ABHD10	ABHD11	ACAA2	ACACB	ACAD10	ACAD8	ACADL	ACADM	ACADS	ACADSB	ACADVL	ACAT1	ACO2	ACOT11	ACOT13	ACOT2	ACOT9	ACP6	ACSF2	ACSF3	ACSM1	ACSM2A	ACSM2B	ACSM3	ACSM4	ACSM5	ACSM6	ACSS1	ACSS2	ACSS3	ADHFE1	ADPRS	AGXT2	AK3	AK4	AKR1B15	ALAS1	ALAS2	ALDH1B1	ALDH1L2	ALDH2	ALDH4A1	ALDH5A1	ALDH6A1	ALDH7A1	ALKBH7	AMT	ARG2	ARHGAP11B	ARL2	ARL2BP	ATAD3A	ATG4D	ATP5F1A	ATP5F1B	ATP5F1C	ATP5F1D	ATP5F1E	ATP5PB	ATXN3	AUH	AURKAIP1	BCAT2	BCKDHA	BCKDHB	BCKDK	BCL2L1	BCO2	BDH1	BLOC1S1	BOLA3	BTD	C17orf80	C1QBP	C2orf69	CA5A	CA5B	CASQ1	CBR4	CCAR2	CCNB1	CDK1	CHCHD1	CHPF	CLPP	CLPX	COASY	COQ3	COQ5	COX10	CPS1	CS	CYP11A1	CYP27A1	D2HGDH	DAP3	DARS2	DBT	DDX28	DECR1	DGLUCY	DGUOK	DHFR2	DHRS2	DHTKD1	DHX30	DLAT	DLD	DLST	DMGDH	DNA2	DNAJA3	DNAJC15	DNAJC19	DTYMK	DUSP21	EARS2	ECH1	ECHS1	ECI1	ELAC2	ERAL1	ERBB4	ETFA	ETFB	ETFBKMT	ETFDH	ETHE1	ETNPPL	EXD2	FAHD1	FARS2	FASTK	FASTKD1	FASTKD2	FASTKD3	FASTKD5	FDX1	FDX2	FDXR	FECH	FH	FLAD1	FOXO3	FOXO3B	FPGS	FTMT	FXN	GADD45GIP1	GARS1	GCDH	GCSH	GFM1	GFM2	GLDC	GLRX2	GLRX5	GLS	GLS2	GLUD1	GLUD2	GLYAT	GOT2	GPT2	GPX1	GRPEL1	GRPEL2	GRSF1	GSR	GSTK1	GSTZ1	GUF1	HADH	HADHA	HADHB	HAGH	HARS2	HAX1	HIBADH	HIBCH	HMGCL	HMGCS2	HOGA1	HSD17B10	HSD17B8	HSPA1L	HSPA9	HSPD1	HSPE1	HTD2	HYKK	IARS2	IBA57	IDH2	IDH3A	IDH3B	IDH3G	ISCA1	ISCA2	ISCU	IVD	KARS1	LACTB2	LARS2	LDHAL6B	LIAS	LIPT1	LIPT2	LONP1	LRPPRC	LRRC59	LRRK2	LYRM4	LYRM7	MAIP1	MALSU1	MARS2	MCAT	MCCC1	MCCC2	MCEE	MDH2	ME2	ME3	MECR	METTL15	METTL17	METTL4	MIPEP	MLYCD	MMAA	MMAB	MMUT	MPG	MPST	MPV17L2	MRM1	MRM2	MRM3	MRPL1	MRPL10	MRPL11	MRPL12	MRPL13	MRPL14	MRPL15	MRPL16	MRPL17	MRPL18	MRPL19	MRPL2	MRPL20	MRPL21	MRPL22	MRPL23	MRPL24	MRPL27	MRPL28	MRPL3	MRPL30	MRPL32	MRPL33	MRPL34	MRPL35	MRPL36	MRPL37	MRPL38	MRPL39	MRPL4	MRPL40	MRPL41	MRPL42	MRPL43	MRPL44	MRPL45	MRPL46	MRPL47	MRPL48	MRPL49	MRPL50	MRPL51	MRPL52	MRPL53	MRPL54	MRPL55	MRPL57	MRPL58	MRPL9	MRPS10	MRPS11	MRPS12	MRPS14	MRPS15	MRPS16	MRPS17	MRPS18A	MRPS18B	MRPS18C	MRPS2	MRPS21	MRPS22	MRPS23	MRPS24	MRPS25	MRPS26	MRPS27	MRPS28	MRPS30	MRPS31	MRPS33	MRPS34	MRPS35	MRPS5	MRPS6	MRPS7	MRPS9	MRRF	MTERF1	MTERF2	MTERF4	MTG1	MTG2	MTHFD1L	MTHFD2	MTHFD2L	MTHFS	MTRES1	MTRF1L	MYG1	NADK2	NAGS	NARS2	NAT8L	NAXD	NAXE	NDUFA10	NDUFA7	NDUFA9	NDUFAB1	NDUFAF1	NDUFAF7	NDUFB8	NDUFS1	NDUFS2	NDUFS3	NDUFS7	NDUFS8	NFS1	NGB	NIPSNAP1	NIPSNAP2	NME4	NME6	NMNAT3	NR3C1	NSUN3	NSUN4	NT5M	NUBPL	NUDT1	NUDT13	NUDT2	NUDT9	OAT	OGDH	OGDHL	OGG1	OTC	OXA1L	OXCT1	OXCT2	OXSM	PABPC5	PAM16	PARG	PARK7	PARS2	PC	PCCA	PCCB	PCK2	PDE12	PDE2A	PDHA1	PDHA2	PDHB	PDHX	PDK1	PDK2	PDK3	PDK4	PDP1	PDP2	PDPR	PDSS1	PDSS2	PHYKPL	PIN4	PITRM1	PMPCA	PMPCB	PNPT1	POLDIP2	POLG	POLG2	POLRMT	PPA2	PPIF	PPM1K	PPTC7	PRDX3	PRDX5	PRIMPOL	PRKACA	PRODH	PRORP	PTCD1	PTCD3	PTPN1	PUS1	PYCR1	PYCR2	PYROXD2	QARS1	RAD51	RARS2	REXO2	RIDA	RNASEL	RPS3	RPUSD3	RPUSD4	RTN4IP1	SARDH	SARS2	SCO2	SDHAF1	SDHAF2	SDHAF3	SDHAF4	SHC1	SHMT2	SIRT3	SIRT4	SIRT5	SLC25A5	SLIRP	SMDT1	SOD1	SOD2	SSBP1	STAR	STYXL1	SUCLA2	SUCLG1	SUCLG2	SUOX	SUPV3L1	TARS2	TBRG4	TEFM	TERT	TFAM	TFB1M	TFB2M	THEM4	THEM5	TIMM44	TK2	TMLHE	TOP1MT	TOP3A	TP53	TP53AIP1	TRAP1	TRIT1	TRMT10C	TRMT2B	TRMT5	TRMT61B	TRNT1	TRUB2	TST	TTC5	TUFM	TWNK	TXN2	TXNRD2	TYMS	UQCC2	VDAC1	VDAC2	WARS2	YARS2
GOCC_MITOCHONDRIAL_PERMEABILITY_TRANSITION_PORE_COMPLEX	https://www.gsea-msigdb.org/gsea/msigdb/human/geneset/GOCC_MITOCHONDRIAL_PERMEABILITY_TRANSITION_PORE_COMPLEX	BAX	PPIF	SLC25A31	SLC25A4	SLC25A5	SPG7	VDAC1
GOCC_MITOCHONDRIAL_PROTEIN_CONTAINING_COMPLEX	https://www.gsea-msigdb.org/gsea/msigdb/human/geneset/GOCC_MITOCHONDRIAL_PROTEIN_CONTAINING_COMPLEX	ACACB	AFG3L2	AGK	APOO	APOOL	ATP5F1A	ATP5F1B	ATP5F1C	ATP5F1D	ATP5F1E	ATP5F1EP2	ATP5MC1	ATP5MC2	ATP5MC3	ATP5ME	ATP5MF	ATP5MG	ATP5MGL	ATP5MJ	ATP5MK	ATP5PB	ATP5PD	ATP5PF	ATP5PO	AURKAIP1	BAX	BCS1L	C15orf48	CHCHD1	CHCHD10	CHCHD3	CHCHD6	CLPX	COX4I1	COX4I2	COX5A	COX5B	COX6A1	COX6A2	COX6B1	COX6C	COX7A1	COX7A2	COX7A2L	COX7A2P2	COX7B	COX7C	COX8A	COX8C	CYC1	DAP3	DMAC1	DMAC2	DNA2	DNAJC11	DNAJC15	DNAJC19	FOXRED1	FXN	GADD45GIP1	GRPEL1	GRPEL2	HADHA	HADHB	HSD17B10	HSPA9	IMMP1L	IMMP2L	IMMT	ISCU	LYRM4	MCCC1	MCCC2	MCU	MCUB	MFN1	MICOS10	MICOS13	MICU1	MICU2	MICU3	MPC1	MPC2	MPV17L2	MRPL1	MRPL10	MRPL11	MRPL12	MRPL13	MRPL14	MRPL15	MRPL16	MRPL17	MRPL18	MRPL19	MRPL2	MRPL20	MRPL21	MRPL22	MRPL23	MRPL24	MRPL27	MRPL28	MRPL3	MRPL30	MRPL32	MRPL33	MRPL34	MRPL35	MRPL36	MRPL37	MRPL38	MRPL39	MRPL4	MRPL40	MRPL41	MRPL42	MRPL43	MRPL44	MRPL45	MRPL46	MRPL47	MRPL48	MRPL49	MRPL50	MRPL51	MRPL52	MRPL53	MRPL54	MRPL55	MRPL57	MRPL58	MRPL9	MRPS10	MRPS11	MRPS12	MRPS14	MRPS15	MRPS16	MRPS17	MRPS18A	MRPS18B	MRPS18C	MRPS2	MRPS21	MRPS22	MRPS23	MRPS24	MRPS25	MRPS26	MRPS27	MRPS28	MRPS30	MRPS31	MRPS33	MRPS34	MRPS35	MRPS5	MRPS6	MRPS7	MRPS9	MT-ATP6	MT-ATP8	MT-CO1	MT-CO2	MT-CO3	MT-CYB	MT-ND1	MT-ND2	MT-ND3	MT-ND4	MT-ND4L	MT-ND5	MT-ND6	MTCO2P12	MTERF4	MTX1	MTX2	MTX3	NDUFA1	NDUFA10	NDUFA11	NDUFA12	NDUFA13	NDUFA2	NDUFA3	NDUFA4	NDUFA4L2	NDUFA5	NDUFA6	NDUFA7	NDUFA8	NDUFA9	NDUFAB1	NDUFAF1	NDUFB1	NDUFB10	NDUFB11	NDUFB2	NDUFB3	NDUFB4	NDUFB5	NDUFB6	NDUFB7	NDUFB8	NDUFB9	NDUFC1	NDUFC2	NDUFC2-KCTD14	NDUFS1	NDUFS2	NDUFS3	NDUFS4	NDUFS5	NDUFS6	NDUFS7	NDUFS8	NDUFV1	NDUFV2	NDUFV3	NFS1	NSUN3	NSUN4	PAM16	PDSS1	PDSS2	PHB1	PHB2	PMPCA	PMPCB	PNPT1	POLG	POLG2	POLRMT	PPIF	PRORP	PTCD3	ROMO1	SAMM50	SDHA	SDHB	SDHC	SDHD	SLC25A31	SLC25A4	SLC25A5	SLC25A6	SMDT1	SPG7	SUPV3L1	TIMM10	TIMM10B	TIMM13	TIMM17A	TIMM17B	TIMM21	TIMM22	TIMM23	TIMM23B	TIMM29	TIMM44	TIMM50	TIMM8A	TIMM8B	TIMM9	TOMM20	TOMM20L	TOMM22	TOMM40	TOMM40L	TOMM5	TOMM6	TOMM7	TOMM70	TRMT10B	TRMT10C	UQCC3	UQCR10	UQCR11	UQCRB	UQCRC1	UQCRC2	UQCRFS1	UQCRFS1P1	UQCRH	UQCRHL	UQCRQ	VDAC1	WDR93
GOCC_MITOCHONDRIAL_PROTON_TRANSPORTING_ATP_SYNTHASE_COMPLEX_COUPLING_FACTOR_F_O	https://www.gsea-msigdb.org/gsea/msigdb/human/geneset/GOCC_MITOCHONDRIAL_PROTON_TRANSPORTING_ATP_SYNTHASE_COMPLEX_COUPLING_FACTOR_F_O	ATP5MC1	ATP5MC2	ATP5MC3	ATP5ME	ATP5MG	ATP5MGL	ATP5PB	ATP5PD	ATP5PF	ATP5PO	MT-ATP8
GOCC_MITOCHONDRIAL_RESPIRATORY_CHAIN_COMPLEX_III	https://www.gsea-msigdb.org/gsea/msigdb/human/geneset/GOCC_MITOCHONDRIAL_RESPIRATORY_CHAIN_COMPLEX_III	BCS1L	CYC1	MT-CO1	MT-CYB	UQCC3	UQCR10	UQCR11	UQCRB	UQCRC1	UQCRC2	UQCRFS1	UQCRFS1P1	UQCRH	UQCRHL	UQCRQ
GOCC_MITOCHONDRIAL_SMALL_RIBOSOMAL_SUBUNIT	https://www.gsea-msigdb.org/gsea/msigdb/human/geneset/GOCC_MITOCHONDRIAL_SMALL_RIBOSOMAL_SUBUNIT	AURKAIP1	CHCHD1	DAP3	MRPL42	MRPS10	MRPS11	MRPS12	MRPS14	MRPS15	MRPS16	MRPS17	MRPS18A	MRPS18B	MRPS18C	MRPS2	MRPS21	MRPS22	MRPS23	MRPS24	MRPS25	MRPS26	MRPS27	MRPS28	MRPS31	MRPS33	MRPS34	MRPS35	MRPS5	MRPS6	MRPS7	MRPS9	PTCD3
GOCC_MITOCHONDRIA_ASSOCIATED_ENDOPLASMIC_RETICULUM_MEMBRANE_CONTACT_SITE	https://www.gsea-msigdb.org/gsea/msigdb/human/geneset/GOCC_MITOCHONDRIA_ASSOCIATED_ENDOPLASMIC_RETICULUM_MEMBRANE_CONTACT_SITE	ACSL4	AHCYL1	ATG14	ATG5	BCAP31	BCL2L10	CANX	CLCC1	FATE1	MBOAT7	PDZD8	RAB32	RAB38	SERAC1	STX17	TMEM41B	TMX1	TMX2	TOMM20	TOMM40	VPS13A	ZFYVE1
GOCC_MITOCHONDRION	https://www.gsea-msigdb.org/gsea/msigdb/human/geneset/GOCC_MITOCHONDRION	AADAT	AARS1	AARS2	AASS	ABAT	ABCB10	ABCB6	ABCB7	ABCB8	ABCD1	ABCD3	ABCE1	ABCG1	ABCG2	ABHD10	ABHD11	ABHD4	ABHD5	ABHD6	ABL1	ACAA2	ACACA	ACACB	ACAD10	ACAD11	ACAD8	ACAD9	ACADL	ACADM	ACADS	ACADSB	ACADVL	ACAT1	ACAT2	ACBD3	ACO1	ACO2	ACOD1	ACOT11	ACOT13	ACOT2	ACOT7	ACOT9	ACP6	ACSBG2	ACSF2	ACSF3	ACSL1	ACSL3	ACSL4	ACSL5	ACSL6	ACSM1	ACSM2A	ACSM2B	ACSM3	ACSM4	ACSM5	ACSM6	ACSS1	ACSS2	ACSS3	ADAM28	ADAP2	ADCK1	ADCK2	ADCY10	ADH5	ADHFE1	ADPRS	ADSS2	AFG1L	AFG2A	AFG3L2	AGK	AGMAT	AGPAT4	AGPAT5	AGPS	AGTPBP1	AGXT2	AIFM1	AIFM2	AIFM3	AIM2	AK2	AK3	AK4	AKAP1	AKAP10	AKR1B10	AKR1B15	AKR7A2	AKT1	ALAS1	ALAS2	ALDH18A1	ALDH1B1	ALDH1L2	ALDH2	ALDH4A1	ALDH5A1	ALDH6A1	ALDH7A1	ALKBH1	ALKBH3	ALKBH7	ALPL	AMACR	AMBP	AMBRA1	AMMECR1	AMT	ANK2	ANKRD37	ANTKMT	ANXA6	AP3B1	APEX1	APEX2	APOO	APOOL	APP	AQP8	ARAF	ARG2	ARGLU1	ARHGAP11B	ARHGAP26	ARID4B	ARL2	ARL2BP	ARMC1	ARMC10	ARMC12	ARMCX1	ARMCX2	ARMCX3	ARMCX6	ARMS2	ASAH2	ASB9	ASS1	ATAD1	ATAD3A	ATAD3B	ATAD3C	ATCAY	ATF2	ATG13	ATG4B	ATG4D	ATG9A	ATP23	ATP2A1	ATP5F1A	ATP5F1B	ATP5F1C	ATP5F1D	ATP5F1E	ATP5F1EP2	ATP5IF1	ATP5MC1	ATP5MC2	ATP5MC3	ATP5ME	ATP5MF	ATP5MG	ATP5MGL	ATP5MJ	ATP5MK	ATP5PB	ATP5PD	ATP5PF	ATP5PO	ATP7B	ATPAF1	ATPAF2	ATPSCKMT	ATXN3	AUH	AURKAIP1	AZIN2	BAD	BAG5	BAK1	BAX	BBC3	BBOX1	BCAT1	BCAT2	BCKDHA	BCKDHB	BCKDK	BCL2	BCL2A1	BCL2L1	BCL2L10	BCL2L11	BCL2L13	BCL2L2	BCLAF3	BCO2	BCS1L	BDH1	BDH2	BECN1	BID	BIK	BLID	BLOC1S1	BLOC1S2	BLTP1	BLTP2	BMF	BNIP1	BNIP3	BNIP3L	BOK	BOLA1	BOLA3	BPHL	BRAF	BRD8	BRI3BP	BRINP3	BSG	BTD	C10orf67	C10orf88	C11orf65	C14orf119	C15orf48	C15orf62	C17orf80	C19orf12	C1QBP	C1orf43	C2orf69	CA5A	CA5B	CA5BP1	CABS1	CAMK2A	CANX	CAPN1	CAPN10	CAPRIN2	CARD19	CARS2	CASP14	CASP4	CASP8	CASP8AP2	CASP9	CASQ1	CAT	CAVIN1	CBR4	CCAR2	CCDC51	CCDC90B	CCM2	CCN6	CCNB1	CCR7	CDC25C	CDK1	CDK5RAP1	CDS2	CEBPZOS	CEND1	CEP89	CERT1	CFAP410	CFAP91	CHCHD1	CHCHD10	CHCHD2	CHCHD3	CHCHD4	CHCHD5	CHCHD6	CHCHD7	CHDH	CHPF	CIAPIN1	CIBAR1	CIDEA	CISD1	CISD2	CISD3	CKB	CKMT1A	CKMT1B	CKMT2	CLIC1	CLIC4	CLIC5	CLN8	CLPB	CLPP	CLPX	CLU	CLYBL	CMC1	CMC2	CMC4	CMPK2	CNP	CNR1	COA1	COA3	COA4	COA5	COA6	COA7	COA8	COASY	COL6A1	COQ10A	COQ10B	COQ2	COQ3	COQ4	COQ5	COQ6	COQ7	COQ8A	COQ8B	COQ9	COX10	COX11	COX14	COX15	COX16	COX17	COX18	COX19	COX20	COX4I1	COX4I2	COX5A	COX5B	COX6A1	COX6A2	COX6B1	COX6B2	COX6C	COX7A1	COX7A2	COX7A2L	COX7A2P2	COX7B	COX7B2	COX7C	COX8A	COX8C	CPNE3	CPOX	CPS1	CPT1A	CPT1B	CPT1C	CPT2	CRAT	CREB3L4	CREBZF	CRLS1	CRY1	CRY2	CRYAB	CRYM	CS	CSKMT	CWC15	CYB5A	CYB5B	CYB5R1	CYB5R2	CYB5R3	CYC1	CYCS	CYP11A1	CYP11B1	CYP11B2	CYP1A1	CYP1B1	CYP24A1	CYP27A1	CYP27B1	CYP27C1	CYP2D6	CYP2D7	CYP2E1	CYP2U1	CYRIB	D2HGDH	DAO	DAOA	DAP3	DARS2	DBT	DCAF8	DCAKD	DCK	DCPS	DCTPP1	DDAH2	DDIT4	DDX1	DDX21	DDX28	DECR1	DEGS1	DELE1	DEPP1	DGAT2	DGLUCY	DGUOK	DHFR	DHFR2	DHFRP1	DHODH	DHRS2	DHRS4	DHTKD1	DHX30	DHX32	DHX36	DIABLO	DIP2A	DISC1	DLAT	DLD	DLST	DMAC1	DMAC2	DMAC2L	DMGDH	DMPK	DNA2	DNAJA1	DNAJA3	DNAJC11	DNAJC15	DNAJC19	DNAJC30	DNAJC5	DNLZ	DNM1L	DOK7	DTYMK	DUSP18	DUSP21	DUT	DYNLL1	EARS2	ECH1	ECHDC2	ECHDC3	ECHS1	ECI1	ECI2	ECSIT	EFHD1	EIF2S1	ELAC2	ELK1	ELK3	ENDOG	ENOSF1	ENSG00000280071	ENY2	EPHA4	ERAL1	ERBB4	ERCC6L2	ERN1	ESR2	ETFA	ETFB	ETFBKMT	ETFDH	ETFRF1	ETHE1	ETNPPL	EXD2	EXOG	EYA2	FADS1	FAHD1	FAM110B	FAM124B	FAM162A	FAM210A	FAM210B	FAM72A	FANCG	FARS2	FASTK	FASTKD1	FASTKD2	FASTKD3	FASTKD5	FATE1	FBXL4	FBXO7	FBXW7	FDX1	FDX2	FDXR	FECH	FEM1A	FEN1	FGR	FH	FHIT	FIBP	FIS1	FKBP10	FKBP4	FKBP8	FLAD1	FLVCR1	FLVCR2	FMC1	FOXK2	FOXO1	FOXO3	FOXO3B	FOXRED1	FPGS	FTMT	FUNDC1	FUNDC2	FXN	FYN	FZD9	G0S2	GABARAPL1	GABBR1	GADD45GIP1	GARS1	GATB	GATC	GATD3	GATM	GCAT	GCDH	GCH1	GCK	GCKR	GCLC	GCSH	GDAP1	GDF5-AS1	GFER	GFM1	GFM2	GHITM	GIMAP8	GIT1	GJA1	GK	GK2	GK5	GLDC	GLOD4	GLRX2	GLRX5	GLS	GLS2	GLUD1	GLUD2	GLUL	GLYAT	GLYATL1	GLYATL1B	GLYATL2	GLYATL3	GLYCTK	GNPAT	GOLPH3	GOT2	GPAA1	GPAM	GPAT2	GPD2	GPER1	GPN1	GPS2	GPT2	GPX1	GPX4	GRAMD4	GRPEL1	GRPEL2	GRSF1	GSDMD	GSK3A	GSK3B	GSR	GSTK1	GSTP1	GSTZ1	GTF3C4	GTPBP10	GTPBP3	GTPBP8	GUF1	HADH	HADHA	HADHB	HAGH	HAP1	HARS1	HARS2	HAT1	HAX1	HCCS	HCLS1	HDHD5	HEATR1	HEBP2	HELB	HEMK1	HIBADH	HIBCH	HIF3A	HIGD1A	HIGD1B	HIGD1C	HIGD2A	HIGD2B	HINT2	HIP1R	HIVEP1	HK1	HK2	HK3	HKDC1	HLCS	HMGCL	HMGCS2	HMGN5	HMOX1	HOGA1	HPDL	HRK	HS1BP3	HSCB	HSD17B10	HSD17B8	HSD3B1	HSD3B2	HSDL1	HSDL2	HSP90AA1	HSP90AB1	HSP90B2P	HSPA1A	HSPA1B	HSPA1L	HSPA4	HSPA5	HSPA9	HSPB6	HSPD1	HSPE1	HTD2	HTN1	HTN3	HTRA2	HUWE1	HYKK	IARS2	IBA57	IDE	IDH1	IDH2	IDH3A	IDH3B	IDH3G	IER3	IFI27	IFI27L1	IFI27L2	IFI6	IFIH1	IFIT3	IKBKE	ILF3	IMMP1L	IMMP2L	IMMT	IQCN	IREB2	IRF3	IRGM	ISCA1	ISCA2	ISCU	ITCH	IVD	JARID2	JTB	KANK2	KANSL1	KANSL2	KANSL3	KARS1	KAT8	KCNQ3	KHDC3L	KIF1B	KIF28P	KIF5B	KIFBP	KLC2	KLC3	KLK6	KMO	KRAS	KYAT1	KYAT3	KYNU	L2HGDH	LACTB	LACTB2	LARS2	LDHA	LDHAL6A	LDHAL6B	LDHB	LDHC	LDHD	LETM1	LETM2	LETMD1	LGALS12	LGALS3	LIAS	LIG1	LIG3	LIPF	LIPT1	LIPT2	LONP1	LPIN1	LRPPRC	LRRC10	LRRC59	LRRK1	LRRK2	LYN	LYRM2	LYRM4	LYRM7	MACC1	MAFF	MAIP1	MALSU1	MAOA	MAOB	MAP1LC3B	MAP2K1	MAP2K2	MAPK1	MAPK10	MAPK12	MAPK14	MAPK3	MAPK8IP1	MAPK9	MAPT	MARCHF5	MARK2	MARS2	MAVS	MCAT	MCCC1	MCCC2	MCCD1	MCEE	MCL1	MCU	MCUB	MCUR1	MDH2	ME1	ME2	ME3	MECR	METAP1D	METTL13	METTL15	METTL17	METTL4	METTL8	METTL9	MFF	MFHAS1	MFN1	MFN2	MGARP	MGME1	MGST1	MGST3	MICOS10	MICOS13	MICU1	MICU2	MICU3	MIEF1	MIEF2	MIGA1	MIGA2	MIPEP	MIR17	MIR29A	MIR29B1	MIR29C	MISFA	MIX23	MLXIP	MLYCD	MMAA	MMAB	MMADHC	MMP2	MMP3	MMUT	MOAP1	MOBP	MPC1	MPC1L	MPC2	MPG	MPST	MPV17	MPV17L	MPV17L2	MRM1	MRM2	MRM3	MRPL1	MRPL10	MRPL11	MRPL12	MRPL13	MRPL14	MRPL15	MRPL16	MRPL17	MRPL18	MRPL19	MRPL2	MRPL20	MRPL21	MRPL22	MRPL23	MRPL24	MRPL27	MRPL28	MRPL3	MRPL30	MRPL32	MRPL33	MRPL34	MRPL35	MRPL36	MRPL37	MRPL38	MRPL39	MRPL4	MRPL40	MRPL41	MRPL42	MRPL43	MRPL44	MRPL45	MRPL46	MRPL47	MRPL48	MRPL49	MRPL50	MRPL51	MRPL52	MRPL53	MRPL54	MRPL55	MRPL57	MRPL58	MRPL9	MRPS10	MRPS11	MRPS12	MRPS14	MRPS15	MRPS16	MRPS17	MRPS18A	MRPS18B	MRPS18C	MRPS2	MRPS21	MRPS22	MRPS23	MRPS24	MRPS25	MRPS26	MRPS27	MRPS28	MRPS30	MRPS31	MRPS33	MRPS34	MRPS35	MRPS36	MRPS5	MRPS6	MRPS7	MRPS9	MRRF	MRS2	MSRA	MSRB2	MSRB3	MSTO1	MT-ATP6	MT-ATP8	MT-CO1	MT-CO2	MT-CO3	MT-CYB	MT-ND1	MT-ND2	MT-ND3	MT-ND4	MT-ND4L	MT-ND5	MT-ND6	MT3	MTARC1	MTARC2	MTCH1	MTCH2	MTCO2P12	MTERF1	MTERF2	MTERF3	MTERF4	MTFMT	MTFP1	MTFR1	MTFR1L	MTFR2	MTG1	MTG2	MTHFD1	MTHFD1L	MTHFD2	MTHFD2L	MTHFS	MTIF2	MTIF3	MTLN	MTO1	MTOR	MTPAP	MTRES1	MTRF1	MTRF1L	MTRFR	MTUS1	MTX1	MTX2	MTX3	MUL1	MUTYH	MXD1	MYCBP	MYG1	MYL10	MYO19	MYOC	MYOM2	NACC2	NADK2	NAGS	NAIF1	NAPG	NARS2	NAT8L	NAXD	NAXE	NBR1	NCBP1	NDFIP2	NDRG4	NDUFA1	NDUFA10	NDUFA11	NDUFA12	NDUFA13	NDUFA2	NDUFA3	NDUFA4	NDUFA4L2	NDUFA5	NDUFA6	NDUFA7	NDUFA8	NDUFA9	NDUFAB1	NDUFAF1	NDUFAF2	NDUFAF3	NDUFAF4	NDUFAF5	NDUFAF6	NDUFAF7	NDUFAF8	NDUFB1	NDUFB10	NDUFB11	NDUFB2	NDUFB3	NDUFB4	NDUFB5	NDUFB6	NDUFB7	NDUFB8	NDUFB9	NDUFC1	NDUFC2	NDUFC2-KCTD14	NDUFS1	NDUFS2	NDUFS3	NDUFS4	NDUFS5	NDUFS6	NDUFS7	NDUFS8	NDUFV1	NDUFV2	NDUFV3	NENF	NEU4	NFKB1	NFS1	NFU1	NGB	NGDN	NGRN	NIF3L1	NIPSNAP1	NIPSNAP2	NIPSNAP3A	NIPSNAP3B	NIT1	NKTR	NLN	NLRP3	NLRP5	NLRX1	NME3	NME4	NME6	NMNAT3	NNT	NOA1	NOC3L	NOCT	NOD2	NOL3	NOL6	NOL7	NOS1	NOS1AP	NOX4	NR3C1	NR4A1	NRDC	NRP1	NSUN2	NSUN3	NSUN4	NT5M	NTHL1	NUBPL	NUDT1	NUDT13	NUDT2	NUDT6	NUDT8	NUDT9	OAS1	OAT	OGDH	OGDHL	OGG1	OGT	OLFM4	OMA1	OPA1	OPA3	OPRK1	OSGEPL1	OTC	OXA1L	OXCT1	OXCT2	OXR1	OXSM	P2RX7	P4HA1	PABPC5	PACS2	PAGE4	PAK5	PALLD	PAM16	PANK2	PARG	PARK7	PARL	PARP1	PARP9	PARS2	PC	PCCA	PCCB	PCF11	PCK2	PDE12	PDE2A	PDF	PDHA1	PDHA2	PDHB	PDHX	PDK1	PDK2	PDK3	PDK4	PDP1	PDP2	PDPN	PDPR	PDSS1	PDSS2	PDZD8	PECR	PEMT	PERP	PET100	PET117	PEX11B	PEX5	PFDN2	PFDN4	PGAM5	PGR	PGRMC1	PGS1	PHB1	PHB2	PHYKPL	PI4K2A	PI4KB	PIF1	PIGBOS1	PIN4	PINK1	PINX1	PISD	PITRM1	PIWIL4	PKM	PLA2G2A	PLA2G4A	PLA2G4B	PLA2G4C	PLA2G4F	PLA2G6	PLAAT1	PLAAT3	PLD6	PLEC	PLEKHN1	PLIN5	PLN	PLSCR3	PMAIP1	PMPCA	PMPCB	PNKD	PNPLA4	PNPLA8	PNPT1	POLDIP2	POLG	POLG2	POLR1G	POLRMT	POU5F1	POU5F1B	PPA2	PPARGC1B	PPIF	PPIG	PPM1H	PPM1J	PPM1K	PPM1M	PPOX	PPP1CC	PPP1R15A	PPP2CA	PPP2R1A	PPP2R2B	PPP3CA	PPP3CC	PPP3R2	PPP6C	PPTC7	PRDX3	PRDX5	PRDX6	PRELID1	PRELID2	PRELID3A	PRELID3B	PRICKLE3	PRIMPOL	PRKACA	PRKCA	PRKCD	PRKCE	PRKN	PRODH	PRODH2	PRORP	PSEN1	PSMB4	PSMB6	PTCD1	PTCD2	PTCD3	PTGES2	PTPMT1	PTPN1	PTRH2	PTS	PUS1	PUS10	PUSL1	PYCARD	PYCR1	PYCR2	PYROXD2	PYURF	QARS1	QRSL1	QTRT1	QTRT2	RAB11FIP3	RAB11FIP5	RAB29	RAB32	RAB38	RAB40AL	RAB5IF	RAB7A	RAC2	RACK1	RAD51	RAD51C	RAF1	RALA	RALBP1	RAP1GDS1	RARS2	RBFA	RCC1L	RDH13	REEP1	REXO2	RFK	RGS2	RHBDD1	RHOD	RHOT1	RHOT2	RIDA	RIPK1	RMDN1	RMDN2	RMDN3	RMND1	RNASEL	RNASET2	RNF144B	RNF185	RNF5	ROMO1	RPS27A	RPS3	RPS6KA6	RPS6KB1	RPUSD3	RPUSD4	RRM1	RRM2B	RSAD1	RSAD2	RTL10	RTN4IP1	RXRA	S100A1	S1PR4	SACS	SAMD9L	SAMM50	SARDH	SARM1	SARS2	SCCPDH	SCO1	SCO2	SCP2	SDHA	SDHAF1	SDHAF2	SDHAF3	SDHAF4	SDHB	SDHC	SDHD	SDS	SECISBP2	SELENOO	SEPTIN4	SERAC1	SESN2	SFXN1	SFXN2	SFXN3	SFXN4	SFXN5	SGK1	SH3BP5	SH3GLB1	SHC1	SHMT1	SHMT2	SIAH3	SIRT1	SIRT2	SIRT3	SIRT4	SIRT5	SLC11A2	SLC22A14	SLC22A3	SLC22A4	SLC25A1	SLC25A10	SLC25A11	SLC25A12	SLC25A13	SLC25A14	SLC25A15	SLC25A16	SLC25A18	SLC25A19	SLC25A2	SLC25A20	SLC25A21	SLC25A22	SLC25A23	SLC25A24	SLC25A25	SLC25A26	SLC25A27	SLC25A28	SLC25A29	SLC25A3	SLC25A30	SLC25A31	SLC25A32	SLC25A33	SLC25A34	SLC25A35	SLC25A36	SLC25A37	SLC25A38	SLC25A39	SLC25A4	SLC25A40	SLC25A41	SLC25A42	SLC25A43	SLC25A44	SLC25A45	SLC25A46	SLC25A47	SLC25A48	SLC25A5	SLC25A51	SLC25A52	SLC25A53	SLC25A6	SLC27A1	SLC27A3	SLC29A3	SLC30A2	SLC30A7	SLC30A9	SLC35F6	SLC39A9	SLC41A3	SLC44A1	SLC44A2	SLC8A3	SLC8B1	SLC9A1	SLC9A6	SLC9B2	SLIRP	SLIT3	SLMAP	SMAD5	SMCP	SMDT1	SMIM20	SMIM26	SMIM30	SMURF1	SNAP23	SNCA	SNN	SNPH	SOD1	SOD2	SORD	SOX10	SOX4	SP140	SPARC	SPART	SPATA18	SPATA19	SPATA33	SPG7	SPHK2	SPHKAP	SPIRE1	SPMIP6	SPNS1	SQOR	SQSTM1	SRC	SSBP1	STAP1	STAR	STARD13	STARD3	STARD7	STING1	STK11	STMP1	STOM	STOML2	STPG1	STUB1	STX17	STXBP1	STYXL1	SUCLA2	SUCLG1	SUCLG2	SUGCT	SULT4A1	SUOX	SUPV3L1	SURF1	SYNE2	SYNJ2BP	TACO1	TAFAZZIN	TAMM41	TANGO2	TARDBP	TARS2	TAX1BP1	TBRG4	TCAIM	TCHP	TDH	TDRKH	TEFM	TERT	TEX10	TFAM	TFAP2C	TFAP4	TFB1M	TFB2M	TGM2	TH	THEM4	THEM5	THG1L	THOP1	TICAM1	TIGAR	TIMM10	TIMM10B	TIMM13	TIMM17A	TIMM17B	TIMM21	TIMM22	TIMM23	TIMM23B	TIMM29	TIMM44	TIMM50	TIMM8A	TIMM8B	TIMM9	TIMMDC1	TK2	TMBIM6	TMEM102	TMEM11	TMEM126A	TMEM126B	TMEM135	TMEM143	TMEM14A	TMEM14B	TMEM14C	TMEM14DP	TMEM14EP	TMEM160	TMEM177	TMEM186	TMEM223	TMEM242	TMEM65	TMEM70	TMEM71	TMEM8B	TMIGD1	TMLHE	TMX1	TMX2	TNRC18	TOMM20	TOMM20L	TOMM22	TOMM34	TOMM40	TOMM40L	TOMM5	TOMM6	TOMM7	TOMM70	TOP1MT	TOP3A	TP53	TP53AIP1	TPPP	TRAF3	TRAF3IP3	TRAFD1	TRAK1	TRAK2	TRAP1	TRIAP1	TRIM14	TRIM24	TRIM27	TRIM31	TRIM32	TRIM34	TRIM39	TRIT1	TRMT10B	TRMT10C	TRMT2B	TRMT5	TRMT61B	TRMU	TRNT1	TRUB1	TRUB2	TSC22D1	TSFM	TSPO	TSPOAP1	TST	TTC19	TTC5	TUFM	TUSC2	TUSC3	TUT1	TWNK	TXN2	TXNRD1	TXNRD2	TXNRD3	TYMS	UBA1	UBA52	UBB	UBC	UBIAD1	UCP1	UCP2	UCP3	UFL1	ULK1	UNG	UQCC1	UQCC2	UQCC3	UQCC4	UQCC5	UQCC6	UQCR10	UQCR11	UQCRB	UQCRC1	UQCRC2	UQCRFS1	UQCRFS1P1	UQCRH	UQCRHL	UQCRQ	URI1	UROS	USP15	USP30	USP35	USP48	VAMP1	VARS2	VASN	VAT1	VDAC1	VDAC2	VDAC3	VHL	VPS13A	VPS13C	VPS35	VPS54	VRK2	VWA8	WARS2	WASF1	WDR26	WDR81	WDR93	WWOX	XAF1	XPC	XPNPEP3	XRCC3	YARS2	YKT6	YME1L1	YRDC	YWHAE	ZBTB6	ZDHHC8	ZFYVE1	ZMIZ2	ZNF205	ZNF217	ZNFX1
GOCC_MITOTIC_COHESIN_COMPLEX	https://www.gsea-msigdb.org/gsea/msigdb/human/geneset/GOCC_MITOTIC_COHESIN_COMPLEX	DDX11	RAD21	SGO2	SMC1A	SMC3	STAG1	STAG2
GOCC_MITOTIC_SPINDLE	https://www.gsea-msigdb.org/gsea/msigdb/human/geneset/GOCC_MITOTIC_SPINDLE	AAAS	AGBL5	ARHGEF7	ASPM	ATAT1	AURKA	AURKB	BCCIP	CAPG	CCDC117	CCSAP	CD180	CDC14A	CDC14B	CDC14C	CDC16	CDC27	CDC42	CDC6	CDC7	CDK1	CDK5RAP2	CENPE	CEP295	CKAP2	CKAP2L	CLASP1	CLASP2	CLTC	CNTRL	CTTN	CUL3	CXCR2	DCDC1	DCDC2	DCTN1	DIAPH1	DLGAP5	DR1	DYNLL1	DYNLT3	ECT2	EFHC1	EML1	EML2	EML3	EML4	EPB41	ESPL1	FAM161A	FAM83D	FLCN	GEM	GIT1	GOLGA2	GPSM2	GPX2	HAUS1	HAUS2	HAUS3	HAUS4	HAUS5	HAUS6	HAUS7	HAUS8	HDAC3	HECW2	HEPACAM2	HNF4G	HNRNPU	HSF1	IK	IKBKG	IQCB1	KAT14	KAT2A	KAT2B	KAT5	KATNA1	KATNBL1	KIF11	KIF18A	KIF18B	KIF20B	KIF22	KIF23	KIF2B	KIFC1	KIFC2	KLHL22	KNSTRN	LIMK2	LSM14A	MAD1L1	MAD2L1	MAK	MAP10	MAP1S	MAP4	MAP9	MAPK1	MAPKBP1	MAPRE1	MAPRE3	MBIP	MISP	MYF6	NCOR1	NEDD9	NEIL2	NGRN	NIN	NSMCE1	NUDC	NUDCD2	NUMA1	NUP62	NUSAP1	ODAM	OR2A4	PHLPP2	PKD2	PKHD1	PKP4	PLK1	POLDIP2	PRC1	PTPN7	PYCR3	RACGAP1	RAE1	RANGAP1	RCC2	RMDN1	RMDN2	RMDN3	RPS3	RTRAF	SGF29	SIRT2	SKA1	SKA3	SLC34A1	SMC1A	SMC3	SMC6	SPAG5	SPOUT1	STAG1	STAG2	TACC3	TADA2A	TADA3	TAF1D	TBCK	TBL1X	TBL1XR1	TFDP2	TMEM9	TNKS	TPPP	TPR	TPX2	TRAPPC14	TRAT1	TUBB	TUBB1	TUBB2A	TUBB2B	TUBB3	TUBB4A	TUBB4B	TUBB6	TUBB8	TUBB8B	TUBG1	USP44	WAPL	WDR5	WDR62	WNK1	YEATS2	YPEL5	ZZZ3
GOCC_MITOTIC_SPINDLE_ASTRAL_MICROTUBULE	https://www.gsea-msigdb.org/gsea/msigdb/human/geneset/GOCC_MITOTIC_SPINDLE_ASTRAL_MICROTUBULE	CCSAP	DYNLT3	KIF18A	KIF18B	MAPRE1	MAPRE3	MISP	NUMA1
GOCC_MITOTIC_SPINDLE_MICROTUBULE	https://www.gsea-msigdb.org/gsea/msigdb/human/geneset/GOCC_MITOTIC_SPINDLE_MICROTUBULE	CEP295	CLTC	EML3	HAUS1	HAUS2	HAUS3	HAUS4	HAUS5	HAUS6	HAUS7	HAUS8	HNRNPU	MAP1S	TUBG1
GOCC_MITOTIC_SPINDLE_MIDZONE	https://www.gsea-msigdb.org/gsea/msigdb/human/geneset/GOCC_MITOTIC_SPINDLE_MIDZONE	AURKB	CENPE	CTTN	EML1	HNRNPU	KIF18A	KIF18B	KIF20B	MAP10	MAP9	NUMA1	OR2A4	PRC1	RCC2
GOCC_MITOTIC_SPINDLE_POLE	https://www.gsea-msigdb.org/gsea/msigdb/human/geneset/GOCC_MITOTIC_SPINDLE_POLE	ARHGEF7	ASPM	AURKA	AURKB	BCCIP	CDK5RAP2	CNTRL	EML1	FAM161A	FAM83D	GIT1	GPSM2	HSF1	IK	KAT5	KATNA1	KATNBL1	KIF20B	MAD1L1	MAP10	MAPKBP1	MAPRE1	NIN	NSMCE1	NUMA1	OR2A4	PLK1	RAE1	RMDN1	RMDN2	RMDN3	SMC1A	SMC3	SMC6	SPAG5	STAG1	STAG2	TNKS	YPEL5
GOCC_MKS_COMPLEX	https://www.gsea-msigdb.org/gsea/msigdb/human/geneset/GOCC_MKS_COMPLEX	AHI1	B9D1	B9D2	CC2D2A	CEP290	MKS1	TCTN1	TCTN2	TMEM107	TMEM17	TMEM216	TMEM231	TMEM67
GOCC_MLL1_2_COMPLEX	https://www.gsea-msigdb.org/gsea/msigdb/human/geneset/GOCC_MLL1_2_COMPLEX	ASH2L	C17orf49	CHD8	DPY30	E2F6	HCFC1	HCFC2	INO80C	KANSL1	KAT8	KMT2A	KMT2B	LAS1L	MAX	MCRS1	MEN1	MGA	PELP1	PHF20	PRPF31	RBBP5	RNF2	RUVBL1	RUVBL2	SENP3	TAF1	TAF4	TAF6	TAF7	TAF9	TEX10	WDR5
GOCC_MLL3_4_COMPLEX	https://www.gsea-msigdb.org/gsea/msigdb/human/geneset/GOCC_MLL3_4_COMPLEX	ASH2L	DPY30	KDM6A	KDM6B	KMT2C	KMT2D	NCOA6	PAGR1	PAXIP1	RBBP5	UTY	WDR5
GOCC_MMXD_COMPLEX	https://www.gsea-msigdb.org/gsea/msigdb/human/geneset/GOCC_MMXD_COMPLEX	CIAO1	CIAO2B	ERCC2	MMS19	SLC25A5
GOCC_MON1_CCZ1_COMPLEX	https://www.gsea-msigdb.org/gsea/msigdb/human/geneset/GOCC_MON1_CCZ1_COMPLEX	CCZ1	CCZ1B	MON1A	MON1B	RMC1
GOCC_MONOATOMIC_ION_CHANNEL_COMPLEX	https://www.gsea-msigdb.org/gsea/msigdb/human/geneset/GOCC_MONOATOMIC_ION_CHANNEL_COMPLEX	ABCB8	ABCC8	ABCC9	ABHD12	ABHD6	AKAP6	AKAP9	AMIGO1	ANO1	ANO2	ANO6	ATP2A1	BEST1	BEST2	BEST3	BEST4	C2CD6	CACHD1	CACNA1A	CACNA1B	CACNA1C	CACNA1D	CACNA1E	CACNA1F	CACNA1G	CACNA1H	CACNA1I	CACNA1S	CACNA2D1	CACNA2D2	CACNA2D3	CACNA2D4	CACNB1	CACNB2	CACNB3	CACNB4	CACNG1	CACNG2	CACNG3	CACNG4	CACNG5	CACNG6	CACNG7	CACNG8	CALM1	CALM2	CALM3	CASQ2	CATSPER1	CATSPER2	CATSPER3	CATSPER4	CATSPERB	CATSPERD	CATSPERE	CATSPERG	CATSPERZ	CCDC51	CFTR	CHRFAM7A	CHRNA1	CHRNA2	CHRNA3	CHRNA4	CHRNA5	CHRNA6	CHRNA7	CHRNA9	CHRNB1	CHRNB2	CHRNB3	CHRNB4	CHRND	CHRNE	CHRNG	CLCA3P	CLCC1	CLCN1	CLCN2	CLCN7	CLCNKA	CLCNKB	CLDN17	CLDN4	CLIC1	CLIC2	CLIC3	CLIC4	CLIC5	CLIC6	CNGA1	CNGA2	CNGA3	CNGA4	CNGB1	CNGB3	CNIH2	CNIH3	CNTNAP2	CPT1C	CTTN	CYBB	DLG2	DLG3	DLG4	DPP10	DPP6	EFCAB9	EPS8	FKBP1A	FKBP1B	GABRA1	GABRA2	GABRA3	GABRA4	GABRA5	GABRA6	GABRB1	GABRB2	GABRB3	GABRD	GABRE	GABRG1	GABRG2	GABRG3	GABRP	GABRQ	GABRR1	GABRR2	GABRR3	GLRA1	GLRA2	GLRA3	GLRB	GPR89A	GPR89B	GRIA1	GRIA2	GRIA3	GRIA4	GRID2	GRIK1	GRIK2	GRIK3	GRIK4	GRIK5	GRIN1	GRIN2A	GRIN2B	GRIN2C	GRIN2D	GRIN3A	GRIN3B	HCN1	HCN2	HCN3	HCN4	HSPA2	HTR3A	HTR3B	HTR3C	HTR3D	HTR3E	HVCN1	KCNA1	KCNA10	KCNA2	KCNA3	KCNA4	KCNA5	KCNA6	KCNA7	KCNAB1	KCNAB2	KCNAB3	KCNB1	KCNB2	KCNC1	KCNC2	KCNC3	KCNC4	KCND1	KCND2	KCND3	KCNE1	KCNE2	KCNE3	KCNE4	KCNE5	KCNF1	KCNG1	KCNG2	KCNG3	KCNG4	KCNH1	KCNH2	KCNH3	KCNH4	KCNH5	KCNH6	KCNH7	KCNH8	KCNIP1	KCNIP2	KCNIP3	KCNIP4	KCNJ1	KCNJ10	KCNJ11	KCNJ12	KCNJ13	KCNJ14	KCNJ15	KCNJ16	KCNJ18	KCNJ2	KCNJ3	KCNJ4	KCNJ5	KCNJ6	KCNJ8	KCNJ9	KCNK1	KCNK10	KCNK12	KCNK13	KCNK15	KCNK16	KCNK17	KCNK2	KCNK4	KCNK5	KCNK6	KCNK7	KCNMA1	KCNMB1	KCNMB2	KCNMB3	KCNMB4	KCNN1	KCNN4	KCNQ1	KCNQ2	KCNQ3	KCNQ4	KCNQ5	KCNS1	KCNS2	KCNS3	KCNU1	KCNV1	KCNV2	LRRC26	LRRC38	LRRC52	LRRC55	LRRC8A	LRRC8B	LRRC8C	LRRC8D	LRRC8E	MCU	MCUB	MFSD8	MICU1	MICU2	MICU3	NALCN	OLFM2	OLFM3	ORAI1	OSTM1	PACC1	PDE4B	PDE4D	PKD1	PKD1L1	PKD1L3	PKD2	PKD2L1	PORCN	PRKACA	PTK2B	PTPA	RYR1	RYR2	RYR3	SCN10A	SCN11A	SCN1A	SCN1B	SCN2A	SCN2B	SCN3A	SCN3B	SCN4A	SCN4B	SCN5A	SCN7A	SCN8A	SCN9A	SCNN1A	SCNN1B	SCNN1D	SCNN1G	SESTD1	SHISA6	SHISA7	SHISA8	SHISA9	SLC17A6	SLC17A7	SLC17A8	SLC26A6	SLC5A3	SMDT1	SNAP25	STAC3	STX1A	STXBP5	SUMO1	TMEM109	TMEM249	TMEM262	TMEM37	TPCN1	TPCN2	TRPC1	TRPC3	TRPC4	TRPC5	TRPC6	TRPC7	TRPM4	TRPM5	TRPV6	TTYH1	TTYH2	TTYH3	UNC80	VAMP2	VWC2	VWC2L
GOCC_MOTILE_CILIUM	https://www.gsea-msigdb.org/gsea/msigdb/human/geneset/GOCC_MOTILE_CILIUM	ABHD2	ACE	ACTA2	ACTL7A	ADAM15	ADCY10	ADGB	AK1	AK2	AK7	AK8	AKAP3	AKAP4	ANXA1	ARL13B	ATG16L1	ATP1A1	ATP1A4	ATP1B1	ATP1B3	ATP2B4	BBOF1	BBS1	BBS2	BBS4	BRWD1	C2CD6	CABCOCO1	CABS1	CABYR	CALM1	CALM2	CALM3	CAMSAP3	CAPZB	CATSPER1	CATSPER2	CATSPER3	CATSPER4	CATSPERB	CATSPERD	CATSPERE	CATSPERG	CATSPERZ	CCDC103	CCDC146	CCDC153	CCDC172	CCDC181	CCDC34	CCDC38	CCDC42	CCDC65	CCR6	CD52	CEP20	CEP89	CETN2	CFAP100	CFAP119	CFAP161	CFAP20	CFAP206	CFAP221	CFAP251	CFAP300	CFAP36	CFAP43	CFAP44	CFAP45	CFAP47	CFAP52	CFAP53	CFAP58	CFAP61	CFAP65	CFAP69	CFAP70	CFAP73	CFAP74	CFAP91	CFAP99	CIMAP1A	CIMAP1B	CIMIP2A	CIMIP4	CROCC	CST11	CT55	CUL3	DAAM1	DAW1	DCDC2C	DEFB1	DLD	DNAAF11	DNAAF5	DNAH1	DNAH10	DNAH11	DNAH14	DNAH17	DNAH2	DNAH3	DNAH5	DNAH6	DNAH7	DNAH8	DNAH9	DNAI1	DNAI2	DNAI4	DNAJB13	DNALI1	DNHD1	DRC1	DRC3	DRC7	DRD2	DYDC1	DYNC2H1	DYNC2LI1	DYNLT4	EFCAB2	EFCAB9	ENKUR	FBXL13	FLACC1	FSCB	FSIP2	GABARAP	GARIN2	GAS8	GK2	GSTM3	HAVCR1	HIF1A	HSP90AA1	HSPD1	HVCN1	HYAL3	IFT172	IFT20	IFT27	IFT46	IFT52	IFT74	IFT81	IFT88	IL4I1	INTU	IQCA1	IQCD	IQCG	IQUB	IRGC	KCNU1	KIF9	KLC3	LDHC	LINC02914	LYZL4	LYZL6	MAK	MKKS	MNS1	MORN5	MROH2B	NHERF1	NME5	NME7	NME8	NPHP1	ODAD4	ODF1	ODF2	OFD1	OXCT2	PACRG	PAFAH1B1	PFKM	PGAM4	PGK2	PKD1	PKD2	PMFBP1	PPP3R2	PRKACA	PRKAR1A	PTCHD3	QRICH2	RAN	RAP1A	RHO	RNF38	ROPN1	ROPN1B	ROPN1L	RPGR	RSPH1	RSPH10B	RSPH10B2	RSPH14	RSPH3	RSPH4A	RSPH6A	RSPH9	SAXO1	SAXO2	SCNN1A	SEPTIN10	SEPTIN12	SEPTIN2	SEPTIN4	SEPTIN6	SEPTIN7	SLC22A14	SLC25A31	SLC26A3	SLC26A6	SLC26A8	SLC9B1	SLC9B2	SLC9C1	SLIRP	SORD	SPA17	SPACA3	SPACA5	SPACA5B	SPACA9	SPAG16	SPAG17	SPAG4	SPAG6	SPATA19	SPATA33	SPATA6	SPATA6L	SPATC1L	SPEF1	SPEF2	SPMIP11	SPMIP4	SPMIP5	SPMIP6	SPMIP8	SQSTM1	SSNA1	SSX1	STARD10	SUN5	TACR1	TACR2	TACR3	TAS2R43	TBC1D21	TCP11	TCP11X1	TCP11X2	TCTE1	TEKT1	TEKT2	TEKT3	TEKT4	TEKT5	TMEM232	TMEM249	TMEM262	TOMM20	TPGS1	TPPP2	TSGA10	TSSK1B	TSSK4	TTC29	TTLL1	TTLL3	TTLL8	TTLL9	USP26	VDAC2	VPS13A	WBP2NL	WDR19	ZMYND12
GOCC_MPP7_DLG1_LIN7_COMPLEX	https://www.gsea-msigdb.org/gsea/msigdb/human/geneset/GOCC_MPP7_DLG1_LIN7_COMPLEX	DLG1	LIN7A	LIN7B	LIN7C	MPP7
GOCC_MRE11_COMPLEX	https://www.gsea-msigdb.org/gsea/msigdb/human/geneset/GOCC_MRE11_COMPLEX	MRE11	MRNIP	NBN	RAD50	SP100
GOCC_MRNA_CLEAVAGE_AND_POLYADENYLATION_SPECIFICITY_FACTOR_COMPLEX	https://www.gsea-msigdb.org/gsea/msigdb/human/geneset/GOCC_MRNA_CLEAVAGE_AND_POLYADENYLATION_SPECIFICITY_FACTOR_COMPLEX	CPSF1	CPSF2	CPSF3	CPSF4	CPSF4L	CPSF6	CPSF7	CSNK1A1	CSTF2	CSTF2T	FIP1L1	NUDT21	PIP5K1A	SSU72	SSU72L1	SSU72L2	SSU72L3	SSU72L4	SSU72L5	SSU72L6	SYMPK	TUT1	WDR33	ZC3H3
GOCC_MRNA_CLEAVAGE_FACTOR_COMPLEX	https://www.gsea-msigdb.org/gsea/msigdb/human/geneset/GOCC_MRNA_CLEAVAGE_FACTOR_COMPLEX	CLP1	CPSF1	CPSF2	CPSF3	CPSF4	CPSF4L	CPSF6	CPSF7	CSNK1A1	CSTF1	CSTF2	CSTF2T	CSTF3	FIP1L1	NUDT21	PCF11	PIP5K1A	SCAF8	SSU72	SSU72L1	SSU72L2	SSU72L3	SSU72L4	SSU72L5	SSU72L6	SYMPK	TUT1	WDR33	ZC3H3
GOCC_MRNA_EDITING_COMPLEX	https://www.gsea-msigdb.org/gsea/msigdb/human/geneset/GOCC_MRNA_EDITING_COMPLEX	A1CF	APOBEC1	APOBEC3F	APOBEC3G	HNRNPAB	RBM47
GOCC_MSL_COMPLEX	https://www.gsea-msigdb.org/gsea/msigdb/human/geneset/GOCC_MSL_COMPLEX	KAT8	MSL1	MSL2	MSL3	MSL3P1
GOCC_MULTIMERIC_RIBONUCLEASE_P_COMPLEX	https://www.gsea-msigdb.org/gsea/msigdb/human/geneset/GOCC_MULTIMERIC_RIBONUCLEASE_P_COMPLEX	POP1	POP4	POP5	POP7	RPP14	RPP21	RPP25	RPP30	RPP38	RPP40
GOCC_MULTIVESICULAR_BODY	https://www.gsea-msigdb.org/gsea/msigdb/human/geneset/GOCC_MULTIVESICULAR_BODY	ABCA3	ABCB6	ACP3	APOE	ATP13A2	BACE1	BST2	CD300LG	CD63	CD74	CD79A	CHMP1A	CHMP1B	CHMP2A	CHMP2B	CHMP3	CHMP4A	CHMP4B	CHMP4BP1	CHMP4C	CHMP5	CHMP6	CHMP7	COLEC10	CRHBP	CST7	CTSH	CTSL	ECPAS	EGFR	GFRA1	GIMAP5	HDAC6	HGS	LAMP1	LAPTM4B	LRAT	LRRK2	MBL2	NAPSA	NDFIP2	NEDD4L	NSG1	NSG2	PGA3	PGA4	PGA5	PMEL	PRKAR1A	PRKAR1B	RAB11A	RAB27A	RAB27B	SFTPA1	SFTPA2	SFTPB	SFTPC	SFTPD	SLC17A8	SLC2A4	SLC9A8	SORL1	STEAP3	TMEM9	TPT1	TSG101	VTA1	ZP2
GOCC_MULTIVESICULAR_BODY_INTERNAL_VESICLE	https://www.gsea-msigdb.org/gsea/msigdb/human/geneset/GOCC_MULTIVESICULAR_BODY_INTERNAL_VESICLE	APOE	CD63	EGFR	LAPTM4B	LRRK2	PMEL
GOCC_MULTIVESICULAR_BODY_LUMEN	https://www.gsea-msigdb.org/gsea/msigdb/human/geneset/GOCC_MULTIVESICULAR_BODY_LUMEN	CTSH	NAPSA	PGA3	PGA4	PGA5	SFTPB	SFTPC
GOCC_MULTIVESICULAR_BODY_MEMBRANE	https://www.gsea-msigdb.org/gsea/msigdb/human/geneset/GOCC_MULTIVESICULAR_BODY_MEMBRANE	ABCA3	ABCB6	ATP13A2	CD300LG	CD63	CHMP1A	CHMP1B	CHMP2A	CHMP2B	CHMP3	CHMP4A	CHMP4B	CHMP4BP1	CHMP4C	CHMP5	CHMP6	CHMP7	GIMAP5	HGS	LAPTM4B	NDFIP2	NSG1	NSG2	PMEL	RAB27A	RAB27B	SLC9A8	SORL1	TMEM9
GOCC_MULTI_PASS_TRANSLOCON_COMPLEX	https://www.gsea-msigdb.org/gsea/msigdb/human/geneset/GOCC_MULTI_PASS_TRANSLOCON_COMPLEX	CCDC47	NCLN	NOMO1	NOMO2	NOMO3	RAB5IF	TMCO1	TMEM147	WDR83OS
GOCC_MUSCLE_MYOSIN_COMPLEX	https://www.gsea-msigdb.org/gsea/msigdb/human/geneset/GOCC_MUSCLE_MYOSIN_COMPLEX	MYH1	MYH11	MYH13	MYH2	MYH3	MYH4	MYH6	MYH7	MYH8	MYL1	MYL11	MYL3	MYL5	MYL6B	MYL9
GOCC_MYELIN_SHEATH	https://www.gsea-msigdb.org/gsea/msigdb/human/geneset/GOCC_MYELIN_SHEATH	ANXA2	BCL2	CA13	CA2	CALM1	CALM2	CALM3	CLCN2	CLDN5	CNP	CNTN2	DLG1	ERBB2	ERMN	EXOC4	GDI1	GJC2	GJC3	GPM6B	HSP90AA1	HSP90AA4P	ITGB1	ITPR3	JAM3	MAG	MAL	MARVELD2	MBP	MPZ	MYO1D	NCMAP	PALS1	PLEC	PLLP	PLP1	PMP2	PMP22	PRKCI	PRKCZ	PRXL2B	PTEN	SCRIB	SERINC5	SIRT2	STX4	TSPAN2	TUBB4A
GOCC_MYELIN_SHEATH_ABAXONAL_REGION	https://www.gsea-msigdb.org/gsea/msigdb/human/geneset/GOCC_MYELIN_SHEATH_ABAXONAL_REGION	CNP	DLG1	EXOC4	ITGB1	PRKCZ	SCRIB
GOCC_MYELIN_SHEATH_ADAXONAL_REGION	https://www.gsea-msigdb.org/gsea/msigdb/human/geneset/GOCC_MYELIN_SHEATH_ADAXONAL_REGION	ANXA2	CNP	MAG	PALS1	PTEN	STX4
GOCC_MYOFILAMENT	https://www.gsea-msigdb.org/gsea/msigdb/human/geneset/GOCC_MYOFILAMENT	ACTA1	ACTL8	LMOD1	LMOD2	LMOD3	MYBPC3	MYBPHL	MYOM1	PVALEF	TMOD1	TMOD2	TMOD3	TMOD4	TNNC1	TNNC2	TNNI1	TNNI2	TNNI3	TNNT1	TNNT2	TNNT3	TPM1	TPM2	TPM3	TPM4	TRIM32
GOCC_MYOSIN_COMPLEX	https://www.gsea-msigdb.org/gsea/msigdb/human/geneset/GOCC_MYOSIN_COMPLEX	BMF	CCDC102A	CGN	CGNL1	DYNLL2	LIMCH1	MYH1	MYH10	MYH11	MYH13	MYH14	MYH15	MYH16	MYH2	MYH3	MYH4	MYH6	MYH7	MYH7B	MYH8	MYH9	MYL1	MYL11	MYL12A	MYL12B	MYL2	MYL3	MYL4	MYL5	MYL6	MYL6B	MYL7	MYL9	MYO10	MYO15A	MYO16	MYO18A	MYO18B	MYO19	MYO1A	MYO1B	MYO1C	MYO1D	MYO1E	MYO1F	MYO1G	MYO1H	MYO3A	MYO3B	MYO5A	MYO5B	MYO5C	MYO6	MYO7A	MYO7B	MYO9A	MYO9B
GOCC_MYOSIN_FILAMENT	https://www.gsea-msigdb.org/gsea/msigdb/human/geneset/GOCC_MYOSIN_FILAMENT	ACTG2	MYBPC1	MYBPC2	MYBPC3	MYBPH	MYH1	MYH10	MYH11	MYH13	MYH14	MYH15	MYH2	MYH3	MYH4	MYH6	MYH7	MYH7B	MYH8	MYH9	MYO18A	MYO18B	MYOM1	MYOM2	TRIM32
GOCC_MYOSIN_II_COMPLEX	https://www.gsea-msigdb.org/gsea/msigdb/human/geneset/GOCC_MYOSIN_II_COMPLEX	LIMCH1	MYH1	MYH10	MYH11	MYH13	MYH14	MYH15	MYH2	MYH3	MYH4	MYH6	MYH7	MYH7B	MYH8	MYH9	MYL1	MYL11	MYL12B	MYL3	MYL4	MYL5	MYL6	MYL6B	MYL9	MYO18A	MYO18B
GOCC_M_BAND	https://www.gsea-msigdb.org/gsea/msigdb/human/geneset/GOCC_M_BAND	ALDOA	ANK1	ANK2	CMYA5	CRYAB	ENO1	KCTD6	KLHL41	LMOD2	LMOD3	LRRC39	MYBPC1	MYBPC2	MYBPC3	MYBPH	MYOM1	MYOM2	MYOM3	NBR1	OBSCN	OBSL1	PPP2R5A	SLMAP	SMPX	SMTNL1	SPTBN1	TRIM63	TTN
GOCC_NADH_DEHYDROGENASE_COMPLEX	https://www.gsea-msigdb.org/gsea/msigdb/human/geneset/GOCC_NADH_DEHYDROGENASE_COMPLEX	DMAC1	DMAC2	FOXRED1	MT-ND1	MT-ND2	MT-ND3	MT-ND4	MT-ND4L	MT-ND5	MT-ND6	NDUFA1	NDUFA10	NDUFA11	NDUFA12	NDUFA13	NDUFA2	NDUFA3	NDUFA4	NDUFA5	NDUFA6	NDUFA7	NDUFA8	NDUFA9	NDUFAB1	NDUFAF1	NDUFB1	NDUFB10	NDUFB11	NDUFB2	NDUFB3	NDUFB4	NDUFB5	NDUFB6	NDUFB7	NDUFB8	NDUFB9	NDUFC1	NDUFC2	NDUFC2-KCTD14	NDUFS1	NDUFS2	NDUFS3	NDUFS4	NDUFS5	NDUFS6	NDUFS7	NDUFS8	NDUFV1	NDUFV2	NDUFV3	WDR93
GOCC_NADPH_OXIDASE_COMPLEX	https://www.gsea-msigdb.org/gsea/msigdb/human/geneset/GOCC_NADPH_OXIDASE_COMPLEX	CYBA	CYBB	DUOX1	DUOX2	NCF1	NCF1B	NCF1C	NCF2	NCF4	NOX1	NOX3	NOX4	NOX5	NOXA1	NOXO1	RAC1	RAC2	RAC3
GOCC_NASCENT_POLYPEPTIDE_ASSOCIATED_COMPLEX	https://www.gsea-msigdb.org/gsea/msigdb/human/geneset/GOCC_NASCENT_POLYPEPTIDE_ASSOCIATED_COMPLEX	BTF3	NACA	NACA2	NACA4P	NACAD
GOCC_NATA_COMPLEX	https://www.gsea-msigdb.org/gsea/msigdb/human/geneset/GOCC_NATA_COMPLEX	NAA10	NAA11	NAA15	NAA16	NAA50
GOCC_NBAF_COMPLEX	https://www.gsea-msigdb.org/gsea/msigdb/human/geneset/GOCC_NBAF_COMPLEX	ACTB	ACTL6B	ARID1A	ARID1B	DPF1	DPF2	DPF3	SMARCA2	SMARCA4	SMARCB1	SMARCC1	SMARCC2	SMARCD1	SMARCD3	SMARCE1	SS18L1
GOCC_NETWORK_FORMING_COLLAGEN_TRIMER	https://www.gsea-msigdb.org/gsea/msigdb/human/geneset/GOCC_NETWORK_FORMING_COLLAGEN_TRIMER	COL10A1	COL4A1	COL4A2	COL4A3	COL4A4	COL4A5	COL4A6	COL8A1
GOCC_NEUROFIBRILLARY_TANGLE	https://www.gsea-msigdb.org/gsea/msigdb/human/geneset/GOCC_NEUROFIBRILLARY_TANGLE	CLU	MAPT	NEFH	NEFM	PICALM
GOCC_NEUROFILAMENT	https://www.gsea-msigdb.org/gsea/msigdb/human/geneset/GOCC_NEUROFILAMENT	CLDN11	DLGAP2	HTR2A	INA	LDLRAP1	NEFH	NEFL	NEFM	NRP1	SHANK2
GOCC_NEUROMUSCULAR_JUNCTION	https://www.gsea-msigdb.org/gsea/msigdb/human/geneset/GOCC_NEUROMUSCULAR_JUNCTION	ACHE	ANK3	APP	ASCC1	CAV3	CD2AP	CDH15	CDK5	CDK5R1	CHRNA1	CHRNB1	CHRND	CHRNE	CIB2	COL4A5	COLQ	CRK	CRKL	DES	DLG1	DLG2	DLG3	DLG4	DLGAP3	DLGAP4	DNAJA3	DNAJC5	EFNA2	EPHA4	ERBB2	ERBB4	ERBIN	F2R	FCHSD1	FCHSD2	GRIA1	ITGA3	ITGB1	LAMA2	LAMA5	LAMB2	LARGE1	LRP4	MUSK	MYH9	NEFL	NGFR	NLGN1	P2RX7	PDZRN3	POSTN	PRKACA	PRKAR1A	PSEN1	RAPSN	SERPINE2	SLC5A7	SLC8A3	SNTA1	SPOCK1	STX1B	SV2A	SYNC	SYNGR1	SYNGR2	SYNGR3	SYNGR4	SYP	TBC1D24	TRIP4	TUBA1A	UNC13A	UNC13B	UNC13C	UTRN
GOCC_NEURONAL_DENSE_CORE_VESICLE	https://www.gsea-msigdb.org/gsea/msigdb/human/geneset/GOCC_NEURONAL_DENSE_CORE_VESICLE	ADRB1	ADRB2	AVP	CACNA2D1	CADPS	CALCA	CHGA	DMXL2	DVL1	FZD8	GNAI2	GRP	KIF1A	NPY	OPRD1	P2RX2	PDYN	PENK	PLCB2	SCG2	SST	STXBP5	SYT4	SYT5	VPS13A
GOCC_NEURONAL_DENSE_CORE_VESICLE_MEMBRANE	https://www.gsea-msigdb.org/gsea/msigdb/human/geneset/GOCC_NEURONAL_DENSE_CORE_VESICLE_MEMBRANE	CADPS	KIF1A	STXBP5	SYT4	SYT5
GOCC_NEURONAL_RIBONUCLEOPROTEIN_GRANULE	https://www.gsea-msigdb.org/gsea/msigdb/human/geneset/GOCC_NEURONAL_RIBONUCLEOPROTEIN_GRANULE	ARC	EIF4EBP2	FMR1	PQBP1	UHMK1
GOCC_NEURON_PROJECTION	https://www.gsea-msigdb.org/gsea/msigdb/human/geneset/GOCC_NEURON_PROJECTION	AAK1	ABCA4	ABHD12	ABHD13	ABHD17A	ABHD17B	ABHD17C	ABI1	ABI2	ABI3	ABITRAM	ABL1	ABR	ACAD9	ACADM	ACAP3	ACTB	ACTBL2	ACTG1	ACTL9	ACTN2	ACTR10	ACVRL1	ADAM10	ADAM11	ADAM21	ADAM22	ADCY10	ADCY2	ADCY4	ADCY6	ADCY8	ADCY9	ADCYAP1	ADGRB1	ADGRL1	ADGRL3	ADGRV1	ADNP	ADORA1	ADORA2A	ADORA3	ADRA2A	AGBL4	AGO2	AGTPBP1	AHCYL2	AKAP5	AKAP9	ALCAM	ALDH1A1	ALS2	AMFR	AMIGO1	ANG	ANK1	ANK2	ANK3	ANKRD24	ANKRD27	ANKS1A	ANKS1B	ANXA3	AP3B1	AP3B2	AP3D1	AP3M1	AP3M2	AP3S1	AP3S2	APBA1	APBA2	APBA3	APBB1	APBB2	APOD	APOE	APP	AQP1	ARC	ARF1	ARF4	ARFGEF2	ARHGAP32	ARHGAP33	ARHGAP4	ARHGAP44	ARHGEF15	ARHGEF7	ARL3	ARL8A	ARL8B	ARMCX3	ARPC2	ARPC3	ARR3	ASAP1	ASIC2	ASS1	ATAT1	ATCAY	ATF4	ATG5	ATL1	ATOH7	ATP13A2	ATP1A1	ATP1A2	ATP1A3	ATP1A4	ATP2B2	ATP2B3	ATP6AP2	ATP6V0D1	ATP7A	ATP8B1	ATXN10	ATXN1L	AURKA	AUTS2	AVIL	AVP	AZIN2	BAALC	BACE1	BAG2	BAIAP2	BASP1	BBS2	BBS4	BBS7	BCAR1	BCL11B	BCR	BDNF	BECN1	BGLAP	BIN1	BLOC1S1	BLOC1S2	BLOC1S3	BLOC1S4	BLOC1S5	BLOC1S6	BMPR1A	BMPR1B	BMPR2	BNIP3	BOC	BPTF	BRAF	BRD1	BRINP1	BRINP2	BRINP3	BRSK1	BRSK2	BSG	BSN	BTBD8	C1QL1	C4A	C4B	C9orf72	CABP4	CACNA1C	CACNA1F	CACNG2	CACNG3	CACNG7	CAD	CADM1	CADM2	CALB1	CALB2	CALCA	CALCR	CALY	CAMK2A	CAMK2B	CAMK2D	CAMK2G	CAMK2N1	CAMKK2	CAPN2	CAPRIN1	CASC3	CASR	CBARP	CBL	CCDC120	CCDC66	CCK	CCN3	CCNG1	CCR2	CCSAP	CD200	CD2AP	CD3E	CD40	CDC14A	CDC42	CDH13	CDH2	CDH23	CDH8	CDHR1	CDHR3	CDK16	CDK5	CDK5R1	CDK5R2	CDKL5	CEACAM16	CEP250	CEP290	CERKL	CETN1	CETN2	CETN3	CFAP410	CFL1	CHAT	CHL1	CHRFAM7A	CHRM1	CHRM2	CHRM3	CHRM4	CHRM5	CHRNA1	CHRNA10	CHRNA2	CHRNA3	CHRNA4	CHRNA5	CHRNA6	CHRNA7	CHRNA9	CHRNB1	CHRNB2	CHRNB3	CHRNB4	CHRND	CHRNE	CHRNG	CIB1	CIB2	CLCN2	CLCN3	CLDN11	CLDN5	CLIC5	CLN3	CLRN1	CLRN2	CLSTN1	CLSTN2	CLSTN3	CLU	CMKLR2	CNGA1	CNGA3	CNGB1	CNGB3	CNIH2	CNIH3	CNR1	CNR2	CNTF	CNTN1	CNTN2	CNTN4	CNTN5	CNTN6	CNTNAP1	CNTNAP2	COBL	COMT	COPA	COPG2	CORO1A	CPEB1	CPEB2	CPEB3	CPEB4	CPLX1	CPLX2	CPLX3	CPLX4	CPNE5	CPNE6	CPT1C	CRB1	CRH	CRHBP	CRHR1	CRHR2	CRIPT	CRMP1	CRYAB	CSNK1E	CTNNA2	CTNND1	CTNND2	CTTN	CTTNBP2	CX3CL1	CX3CR1	CXADR	CYBB	CYFIP1	CYFIP2	CYGB	CYP17A1	CYP46A1	CYTH2	DAB2IP	DAG1	DAGLA	DBN1	DBNL	DCC	DCDC2	DCP1A	DCTN1	DCTN2	DCX	DDN	DGKI	DHRS3	DHX36	DIP2A	DIP2B	DISC1	DLG1	DLG2	DLG3	DLG4	DMD	DMWD	DNAAF4	DNAJB1	DNER	DNM2	DNM3	DOC2A	DOCK10	DOCK4	DOCK7	DPYSL3	DPYSL5	DRD1	DRD2	DRD4	DRP2	DSCAM	DSCAML1	DST	DTNA	DTNB	DTNBP1	DVL1	DYNC1H1	DYNLL1	DYRK1A	EEA1	EEF2K	EIF4A3	EIF4EBP2	EIF4G2	ELAVL4	ELFN1	ELK1	ELMOD3	ELOVL5	EMB	EMX2	EPB41L3	EPHA10	EPHA3	EPHA4	EPHA5	EPHA6	EPHA7	EPHA8	EPHB1	EPHB2	EPHB3	EPHB6	EPS8	EPS8L2	ERC2	ERMN	ERO1A	ESPN	ESPNL	EVX1	EXOC3	EXOC4	EXOC6	EXOC7	EXOC8	EYS	FAM107A	FAM161A	FAM168B	FARP1	FAT3	FBXO2	FBXO7	FBXW11	FCGR2B	FCHSD2	FEZ1	FEZ2	FGF13	FKBP15	FKBP4	FLNA	FLOT2	FLRT1	FLRT2	FLRT3	FMR1	FRMD7	FRMPD4	FSCN1	FSCN2	FSCN3	FUBP3	FXR1	FXR2	FYN	FZD3	FZD4	FZD5	GABBR1	GABBR2	GABRA1	GABRA2	GABRA3	GABRA4	GABRA5	GABRA6	GABRB1	GABRB2	GABRB3	GABRD	GABRE	GABRG1	GABRG2	GABRG3	GABRP	GABRQ	GABRR1	GABRR2	GABRR3	GAD1	GAD2	GAP43	GARS1	GCH1	GCHFR	GDI1	GDPD5	GFRA1	GHRH	GHRL	GHSR	GIGYF2	GIPC1	GIT1	GJC2	GLDN	GLRA1	GLRA2	GLRA3	GLRB	GLRX2	GLRX3	GLRX5	GNA11	GNA12	GNAI2	GNAO1	GNAQ	GNAT1	GNAT2	GNAT3	GNAZ	GNB1	GNB3	GNG13	GNG3	GNGT1	GOPC	GPER1	GPHN	GPM6A	GPR149	GPR161	GPR179	GPR37	GPRIN1	GRIA1	GRIA2	GRIA3	GRIA4	GRID2	GRIK2	GRIK3	GRIN1	GRIN2A	GRIN2B	GRIN3A	GRIP1	GRIP2	GRIPAP1	GRK1	GRK4	GRK7	GRM1	GRM2	GRM3	GRM5	GRM6	GRM7	GRP	GRXCR1	GRXCR2	GSK3A	GSK3B	GUCA1A	GUCA1ANB-GUCA1A	GUCA1B	GUCA1C	GUCY2D	GUCY2F	HAP1	HAPLN2	HCN1	HCN2	HCN3	HCN4	HDAC6	HEPACAM	HIF1A	HIP1R	HMCN2	HNRNPU	HOMER1	HOMER2	HOMER3	HPCA	HRH1	HRH2	HRH3	HRH4	HSBP1	HSP90AA1	HSP90AB1	HSPA8	HSPB1	HTR1A	HTR1B	HTR1D	HTR1E	HTR1F	HTR2A	HTR2B	HTR2C	HTR3A	HTR3B	HTR3C	HTR3D	HTR3E	HTR4	HTR5A	HTR6	HTR7	HTT	HYCC1	IFT122	IFT140	IFT20	IFT52	IFT56	IFT57	IGF1R	IGF2BP1	IGHMBP2	IGSF9	IGSF9B	IL1RAPL1	IL31RA	IL6ST	IMPG1	INHA	INPP5A	INPP5F	INPP5J	INPP5K	INSR	INSRR	IQCB1	IQCJ-SCHIP1	IQGAP1	IRX3	ITGA2	ITGA3	ITGA4	ITGA8	ITGB1	ITPKA	ITSN1	JPH4	KATNB1	KCNA1	KCNA2	KCNA3	KCNA4	KCNA6	KCNAB1	KCNAB2	KCNB1	KCNB2	KCNC1	KCNC2	KCNC3	KCNC4	KCND1	KCND2	KCND3	KCNE3	KCNH1	KCNIP1	KCNIP2	KCNIP4	KCNJ11	KCNJ14	KCNJ2	KCNK1	KCNK2	KCNN1	KCNN2	KCNN3	KCNN4	KCNQ1	KCNQ2	KCNQ3	KIAA1549	KIF13B	KIF17	KIF1A	KIF1B	KIF1C	KIF20B	KIF21A	KIF21B	KIF3A	KIF3B	KIF4A	KIF5A	KIF5B	KIF5C	KIFAP3	KIRREL1	KIRREL3	KLC1	KLC3	KLHL1	KLHL14	KLHL17	KLHL20	KLHL24	KNCN	KNDC1	KPNA1	KPTN	L1CAM	LAMA2	LAMP5	LCA5	LDLRAP1	LGI1	LGI3	LHFPL4	LHFPL5	LIMK1	LLGL1	LMTK2	LMTK3	LOXHD1	LPAR1	LPAR3	LRFN3	LRIG2	LRIT3	LRP2	LRP4	LRP8	LRRC4	LRRC4B	LRRC7	LRRK2	LRRTM1	LSM1	LYAR	LYNX1	LYPD6	LZTS1	LZTS3	MACO1	MADD	MAG	MAGEE1	MAGI2	MAK	MAOB	MAP1A	MAP1B	MAP1S	MAP2	MAP2K4	MAP3K12	MAP4	MAP6	MAP7	MAP9	MAPK8	MAPK8IP1	MAPK8IP3	MAPT	MARK1	MARK2	MARK3	MARK4	MAST1	MAX	MBP	MCHR1	MCRS1	MERTK	MGARP	MICAL1	MICALL2	MINK1	MKKS	MLPH	MME	MOB4	MORN4	MPDZ	MPP1	MPP2	MPST	MT-ND1	MT3	MTMR2	MTOR	MTPN	MUL1	MYCBP2	MYH14	MYL7	MYO10	MYO15A	MYO1C	MYO1D	MYO3A	MYO3B	MYO5A	MYO7A	MYO9A	MYOC	MYOT	MYPN	MYRIP	N4BP3	NAPEPLD	NAV1	NCAM2	NCDN	NCF1	NCMAP	NCS1	NDEL1	NDFIP1	NDRG2	NECAB2	NECTIN1	NECTIN3	NEDD4	NEFH	NEFL	NEFM	NEGR1	NEK3	NEO1	NETO1	NEU4	NEURL1	NEXN	NF1	NF2	NFASC	NFIB	NGDN	NGEF	NGF	NGFR	NHERF1	NIN	NLGN1	NLGN2	NLGN4X	NMB	NMNAT2	NMNAT3	NMU	NOS1	NPBWR1	NPBWR2	NPFF	NPHP1	NPHP4	NPR2	NPY1R	NPY4R	NPY4R2	NPY5R	NPY6R	NQO1	NR1D1	NRCAM	NRDC	NRN1L	NRP1	NRP2	NRSN1	NRSN2	NRTN	NSF	NSG1	NSG2	NSMF	NTF3	NTF4	NTNG2	NTRK1	NTRK2	NTRK3	NTS	NTSR1	NUMA1	NXNL1	OCRL	OLFM1	OMP	OPA1	OPHN1	OPN1LW	OPN1MW	OPN1MW2	OPN1MW3	OPN1SW	OPN3	OPN4	OPRD1	OPRK1	OPRL1	OPRM1	ORAI2	OSBP2	OTX2	OXT	P2RX3	P2RX4	P2RX6	P2RY1	PACRG	PACSIN1	PAFAH1B1	PAK1	PALLD	PALM	PALMD	PALS1	PARD3	PARK7	PCARE	PCDH15	PCDH8	PCDH9	PCDHB13	PCDHB15	PCDHGB1	PCLO	PCSK1	PCSK2	PDC	PDE4B	PDE6A	PDE6B	PDE6G	PDE6H	PDLIM4	PDYN	PDZD7	PENK	PEX6	PGRMC1	PHAF1	PHB2	PHLPP2	PI4K2A	PICK1	PINK1	PIP4K2A	PJVK	PKHD1L1	PLEC	PLEKHG5	PLK2	PLK3	PLPPR1	PLS1	PLXDC1	PLXND1	PNLIPRP2	PNOC	POTEE	POTEF	POTEI	POTEJ	POTEKP	POU4F1	PPEF2	PPFIA1	PPFIA2	PPP1CA	PPP1CC	PPP1R9A	PPP1R9B	PPP2R1A	PPP3CA	PPT1	PQBP1	PRCD	PREX1	PRKAA1	PRKAA2	PRKACA	PRKAR2B	PRKCB	PRKCG	PRKCZ	PRKN	PRLHR	PRNP	PROM1	PRPH	PRPH2	PRR12	PRR7	PRRT2	PRSS12	PSD	PSD2	PSEN1	PSMD10	PTCH1	PTEN	PTGDR2	PTGS1	PTGS2	PTK2	PTK2B	PTK7	PTPN9	PTPRF	PTPRN	PTPRO	PTPRQ	PTPRS	PUM1	PURA	PVALB	RAB13	RAB17	RAB21	RAB27A	RAB27B	RAB39B	RAB3A	RAB3IP	RAB5A	RAB8A	RABGEF1	RAC1	RAC3	RACK1	RANGAP1	RAP1A	RAP1GAP	RAPGEF2	RARA	RASGRF1	RASGRP2	RBM3	RBM8A	RCVRN	RD3	RDX	RELN	RET	RGS11	RGS12	RGS14	RGS17	RGS6	RGS7	RGS7BP	RGS8	RGS9	RGS9BP	RHO	RHOA	RHOC	RIC3	RIN3	RIPOR2	RIT2	RNF112	RNF40	RNF6	ROBO1	ROBO2	ROBO3	ROBO4	ROGDI	ROM1	ROR1	ROR2	RP1	RP1L1	RPGR	RPGRIP1	RPGRIP1L	RPH3A	RPL28	RPS6	RPS6KB1	RPTOR	RRH	RSPH9	RTN1	RTN3	RTN4	RTN4R	RTN4RL2	RUFY3	SACS	SAG	SAMD14	SAMD4A	SARM1	SBF2	SCGN	SCN10A	SCN11A	SCN1A	SCN1B	SCN2A	SCN8A	SCN9A	SCRG1	SDCCAG8	SEMA3A	SEMA4F	SEMA6A	SEPTIN11	SEPTIN14	SEPTIN2	SEPTIN4	SEPTIN6	SEPTIN8	SERPINF1	SETX	SEZ6	SGCE	SH2D3C	SH3KBP1	SHANK1	SHANK2	SHANK3	SHARPIN	SHISA6	SHISA7	SHISA8	SHISA9	SHTN1	SIGMAR1	SIPA1L1	SIRT2	SKOR1	SLC12A2	SLC12A5	SLC12A6	SLC17A6	SLC17A7	SLC17A8	SLC18A1	SLC18A2	SLC18A3	SLC1A1	SLC1A2	SLC1A3	SLC24A4	SLC2A13	SLC30A1	SLC30A3	SLC32A1	SLC38A1	SLC38A2	SLC38A7	SLC38A8	SLC4A10	SLC4A7	SLC4A8	SLC5A7	SLC6A1	SLC6A2	SLC6A3	SLC6A4	SLC6A6	SLC8A1	SLC8A2	SLC8A3	SLC9A5	SLITRK2	SMN1	SMN2	SMO	SMURF1	SNAP23	SNAP25	SNAPIN	SNCA	SNCB	SNCG	SNPH	SNX14	SOD1	SORBS2	SORCS2	SPA17	SPAST	SPATA7	SPG11	SPG7	SPOCK1	SPTA1	SPTBN1	SPTBN4	SPTBN5	SRC	SRCIN1	SRD5A1	SRD5A2	SRGAP2	SRSF10	SSH1	SSNA1	SSTR1	SSTR2	SSTR3	SSTR4	SSTR5	STAT1	STAU1	STAU2	STMN1	STMN2	STMN3	STMN4	STMND1	STOML3	STON2	STRC	STRCP1	STRN	STRN3	STRN4	STX1A	STX1B	STX3	STX4	STXBP1	SV2A	SYAP1	SYBU	SYN1	SYNDIG1	SYNE1	SYNGAP1	SYNJ1	SYNPO	SYNPR	SYP	SYT1	SYT11	SYT2	SYT4	SYT5	SYT7	SYT8	TAC1	TACR1	TACR3	TANC1	TANC2	TAOK2	TBC1D24	TBCC	TENM1	TENM2	TENM3	TENM4	TERF2	TGFB1	TGFB2	TH	THY1	TIAM1	TIAM2	TMC1	TMC2	TMEM108	TMEM151A	TMEM185A	TMEM222	TMEM230	TMEM237	TMEM266	TMIGD1	TNFRSF1B	TNFRSF21	TNN	TOPORS	TOR1A	TP63	TPBG	TPGS1	TPH1	TPH2	TPRG1L	TPRN	TPX2	TRAK1	TRAK2	TRAPPC4	TRIM3	TRIM46	TRIM9	TRIOBP	TRPC5	TRPM1	TRPM5	TRPV1	TRPV2	TRPV4	TSC22D4	TSGA10IP	TSHZ3	TSPEAR	TSPOAP1	TTC8	TTLL7	TUBB3	TUBB4A	TUBG1	TULP1	TWF2	TXN2	TXNRD2	UBB	UBXN2A	UCHL1	UCN	UCN3	UFL1	UHMK1	ULK1	UNC13A	UNC13B	UNC13C	UNC5A	UNC5C	UNC80	UPF3A	URI1	USH1C	USH1G	USH2A	USP50	USP8	USP9X	VAMP1	VAMP2	VAMP3	VAMP7	VCAN	VEZT	VIM	VIP	VPS35	VSTM5	VTI1A	WDFY3	WDR19	WDR47	WFS1	WHRN	XRN1	YKT6	ZC3H14	ZDHHC5	ZFYVE27	ZMYND8	ZNF385A	ZNF804A	ZPR1	ZWINT
GOCC_NEURON_PROJECTION_CYTOPLASM	https://www.gsea-msigdb.org/gsea/msigdb/human/geneset/GOCC_NEURON_PROJECTION_CYTOPLASM	ABHD12	ABHD13	ACTR10	AGBL4	AGTPBP1	AP3B1	AP3B2	AP3D1	AP3M1	AP3M2	AP3S1	AP3S2	ARC	ARL8A	ARL8B	ARMCX3	BAIAP2	BLOC1S1	BLOC1S2	BLOC1S3	BLOC1S4	BLOC1S5	BLOC1S6	CALY	CDKL5	CHRNA2	DLG2	DLG4	DST	DTNBP1	DYNC1H1	DYNLL1	EIF4EBP2	FBXW11	FLOT2	FMR1	GRIK2	GRIK3	HAP1	HDAC6	HIF1A	HIP1R	HNRNPU	HPCA	HSBP1	HSPB1	KIF17	KIF1A	KIF1B	KIF1C	KIF3A	KIF3B	KIF4A	KIF5A	KIF5B	KIF5C	KLHL17	LRRK2	MAP1A	MAP2	MAP2K4	MAPK8IP3	MAPT	MGARP	NDEL1	NEFL	NETO1	OPA1	PAFAH1B1	PQBP1	PURA	RAB21	RAB27B	RANGAP1	SNAPIN	SOD1	SPAST	SPG7	STAU1	STAU2	SYBU	TERF2	TMEM108	TRAK1	TRAK2	TRIM46	UCHL1	UHMK1	ZC3H14
GOCC_NEURON_PROJECTION_MEMBRANE	https://www.gsea-msigdb.org/gsea/msigdb/human/geneset/GOCC_NEURON_PROJECTION_MEMBRANE	ADGRV1	ADORA1	ADORA2A	AKAP5	ANK1	ATF4	ATP2B2	ATP6AP2	CLRN2	CNTNAP2	DAGLA	DDN	EPB41L3	GABBR1	GABRA1	GABRA2	GABRA3	GABRA4	GABRA5	GABRA6	GABRE	GABRG1	GABRG2	GABRG3	GPER1	GRIA1	HPCA	INSR	ITGA8	KCNB1	KCNC1	KCNC2	KCNC3	KCNC4	KCNJ11	LAMP5	MAPT	MPP2	MYO1C	MYO1D	OPRD1	PPP1R9B	RIPOR2	ROBO2	SGCE	SHISA6	SHISA7	SHISA8	SHISA9	SLC12A5	SLC1A2	SLC9A5	SPTBN1	STX4	TACR3	THY1	TRPV1	UNC5A	USH2A	VEZT
GOCC_NEURON_PROJECTION_TERMINUS	https://www.gsea-msigdb.org/gsea/msigdb/human/geneset/GOCC_NEURON_PROJECTION_TERMINUS	AAK1	ACTB	ACTG1	ADORA1	ADRA2A	AP3D1	ATP6V0D1	BAIAP2	BIN1	BSN	BTBD8	CABP4	CAD	CALB1	CALB2	CALCA	CASR	CDH8	CDHR3	CHRM1	CHRM2	CLCN3	CNGB1	CPLX1	CPLX2	CPLX3	CPLX4	CRHBP	CRHR2	CYFIP1	DLG4	DMD	DRD2	ELK1	EPHA4	FLRT1	FLRT3	FMR1	GAD1	GCH1	GHRH	GIT1	GPER1	GRIK2	GRIK3	GRIN1	HCN3	HSPA8	HTR1B	ITGA2	KCNA1	KCNA2	KCNA3	KCNA6	KCNC1	KCNC2	KCNC3	KCNC4	KCNK2	LRRK2	MACO1	MICAL1	MME	NMU	NPFF	NTRK2	NTS	NTSR1	OPHN1	OPRD1	OPRK1	OXT	P2RX4	PACSIN1	PCSK1	PDYN	PENK	PNOC	PRKCB	PRKCG	PRNP	PRRT2	PRSS12	PTPN9	PTPRN	RAB3A	RAB5A	ROR1	SCGN	SCRG1	SEPTIN6	SLC17A8	SLC18A1	SLC18A2	SLC18A3	SLC1A1	SLC1A2	SLC32A1	SLC4A10	SLC4A8	SLC6A3	SLC8A1	SLC8A2	SLC8A3	SNCA	SNCB	SNCG	SRSF10	SYNJ1	SYP	SYT1	TANC1	TBC1D24	TH	TNN	TPBG	TPRG1L	TSPOAP1	TULP1	UCHL1	UCN	UCN3	UNC13A	UNC13B	UNC13C	USH2A	VAMP2	VTI1A
GOCC_NEURON_SPINE	https://www.gsea-msigdb.org/gsea/msigdb/human/geneset/GOCC_NEURON_SPINE	ABHD17A	ABHD17B	ABHD17C	ABI2	ABI3	ABR	ACTN2	ADGRB1	ADORA1	AKAP5	ALS2	ANKS1B	APBA1	APBA2	APBA3	APP	ARC	ARF4	ARFGEF2	ARHGAP32	ARHGAP33	ARHGAP44	ASAP1	ASIC2	ATP1A2	ATP2B2	ATP6AP2	BAIAP2	BCR	CALB1	CAMK2A	CD3E	CDC42	CDK5R1	CNIH2	CPEB4	CRIPT	CRYAB	CTNND1	CTTN	CTTNBP2	CYFIP1	DAGLA	DDN	DGKI	DIP2A	DLG4	DNAJB1	DNM3	DOCK10	DRD1	DRD2	DTNBP1	DVL1	EEA1	EEF2K	EPHA4	EPHB2	FARP1	FBXO2	FCGR2B	FMR1	FRMPD4	FXR1	GABBR1	GIPC1	GPER1	GPM6A	GRIA1	GRIA2	GRIA3	GRIA4	GRID2	GRIN1	GRIN2A	GRIP2	GRM3	GRM5	HAP1	HIP1R	HOMER1	HPCA	HSPA8	IGF2BP1	ITGA8	ITGB1	ITPKA	KCNA4	KCNC3	KCND1	KCND2	KCND3	KCNJ2	KCNN2	KIF3B	LAMA2	LPAR1	LRRC4	LZTS1	LZTS3	MAP1B	MAPT	MOB4	MPP2	MT3	MTMR2	MYL7	NEDD4	NEURL1	NGFR	NLGN1	NOS1	NR1D1	NTRK2	NTSR1	OPHN1	OPRD1	P2RX4	P2RX6	PALM	PALMD	PDE4B	PDLIM4	PPFIA1	PPFIA2	PPP1CA	PPP1CC	PPP1R9A	PPP1R9B	PPP3CA	PRKACA	PRKAR2B	PRRT2	PSD	PTEN	PTK2	PTK2B	PTPRO	RAB8A	RAC1	RGS14	RGS7BP	RHOA	RPH3A	SEPTIN11	SEZ6	SHANK1	SHANK2	SHANK3	SHISA6	SHISA7	SHISA8	SHISA9	SIPA1L1	SLC1A1	SLC8A2	SLC8A3	SLC9A5	SORCS2	SRGAP2	STRN	STRN4	STX4	SYNDIG1	SYNE1	SYNPO	SYT11	TANC2	TENM2	TIAM1	TRPV1	USP50	USP8	ZMYND8	ZNF804A
GOCC_NEURON_TO_NEURON_SYNAPSE	https://www.gsea-msigdb.org/gsea/msigdb/human/geneset/GOCC_NEURON_TO_NEURON_SYNAPSE	ABHD17A	ABHD17B	ABHD17C	ABI1	ABI3	ACTN2	ADAM10	ADAM22	ADCY1	ADCY8	ADD1	ADD2	ADD3	ADGRA1	ADGRB1	ADGRB3	ADORA1	ADORA2A	ADRA2A	AKAP5	AKAP7	AKAP9	ALS2	ANKS1B	ARC	ARF1	ARFGEF2	ARHGAP32	ARHGAP44	ARHGEF9	ASIC1	ATP1A1	ATP1A3	ATP1B2	ATP2B2	ATP7A	AURKA	BAALC	BACE1	BAIAP2	BCR	BMPR2	BNIP3	BSN	C1QL1	C1QL2	C1QL3	CABP1	CACNA1C	CACNG2	CACNG3	CACNG4	CACNG5	CACNG7	CACNG8	CADM1	CALB1	CALCA	CAMK2A	CAMK2N1	CAP2	CAPZB	CDH2	CDK5	CDK5R1	CDKL5	CHD4	CHMP2B	CHRM1	CHRM2	CHRNA3	CLSTN1	CLSTN2	CLSTN3	CNIH2	CNKSR2	CPEB1	CPEB3	CPEB4	CRIPT	CTNNB1	CTNND1	CTNND2	DAGLA	DAPK1	DBN1	DBNL	DCC	DCLK1	DGCR8	DGKI	DISC1	DLG1	DLG2	DLG3	DLG4	DLG5	DLGAP1	DLGAP2	DLGAP3	DMTN	DNAJB1	DNAJC6	DNM2	DNM3	DROSHA	DRP2	DTNB	DTNBP1	DVL1	EEF2K	EFNB2	EFNB3	EGLN1	EIF3A	EIF3E	EPHA4	EPHB2	EPS8	ERBB4	FABP5	FAM81A	FBXO45	FLRT3	FMR1	FYN	GAP43	GIT1	GNG3	GOPC	GPER1	GPHN	GPR50	GRIA1	GRIA2	GRIA3	GRIA4	GRID1	GRID2	GRID2IP	GRIK1	GRIK2	GRIK3	GRIK4	GRIK5	GRIN1	GRIN2A	GRIN2B	GRIN2C	GRIN2D	GRIN3A	GRIN3B	GRIP1	GRIP2	GRM1	GRM3	GRM5	GRM7	GSG1L	HIP1R	HNRNPD	HNRNPH2	HOMER1	HOMER2	HOMER3	HSPA8	IGSF11	IGSF9B	INPP4A	INSYN1	INSYN2A	INSYN2B	IQSEC1	IQSEC3	ITGA8	ITGB1	ITPR1	KALRN	KCNH1	KLHL17	KPNA1	LIN7A	LIN7B	LIN7C	LRFN1	LRFN2	LRFN3	LRFN4	LRFN5	LRP4	LRRC4	LRRC4B	LRRC4C	LRRC7	LRRTM2	LRRTM3	LZTS1	LZTS3	MAGI2	MAL2	MAP1B	MAPK8IP2	MINK1	MPDZ	MPP2	MTMR2	NCK2	NCS1	NECTIN1	NECTIN3	NEFH	NETO1	NETO2	NEURL1	NGFR	NLGN1	NLGN2	NLGN3	NLGN4X	NLGN4Y	NOS1	NPTN	NRCAM	NSF	NSMF	NTRK2	NTSR1	OPRD1	P2RX3	P2RY1	PAK2	PAK3	PAK6	PALM	PCBP1	PCBP2	PCLO	PDE4B	PDLIM5	PDPK1	PDYN	PENK	PHB2	PICK1	PJA2	PKP4	PLEKHA5	PLPPR4	PLXNA4	PLXNC1	PPP1R9A	PPP1R9B	PPP3R1	PRKAR1B	PRKCG	PRKCZ	PRKN	PRNP	PRR12	PRR7	PRRT1	PRRT2	PSD	PSD3	PTEN	PTK2B	PTPRD	PTPRO	PTPRS	PTPRT	RAB8A	RAPGEF4	RGS14	RGS7BP	RGS9	RHEB	RNF10	RNF112	RNF19A	ROGDI	RPL10A	RPL12	RPL14	RPL30	RPL38	RPL6	RPL7	RPL8	RPLP0	RPS13	RPS14	RPS18	RPS19	RPS25	RPS27	RPS3	RS1	RTN1	RTN3	RTN4	RUSC1	SAMD14	SCN8A	SCRIB	SEMA4B	SEMA4C	SEMA4F	SEPTIN11	SH2D5	SH3GL3	SHANK1	SHANK2	SHANK3	SHISA6	SHISA7	SHISA8	SHISA9	SIGMAR1	SIPA1L1	SLC16A7	SLC1A1	SLC30A1	SLC30A3	SLC39A3	SLC4A8	SLC6A9	SLC8A1	SLC8A2	SLC8A3	SLITRK1	SLITRK3	SORCS2	SORCS3	SORT1	SPOCK1	SPTBN1	SRCIN1	SRGAP2	STRN	STXBP5	SYN1	SYN2	SYN3	SYNDIG1	SYNGAP1	SYNPO	SYT1	SYT11	SYT12	SYT7	SYT9	TAMALIN	TANC1	TIAM1	TMEM108	TNIK	TSC1	TSC2	USP50	USP6	USP8	VPS35	VTI1A	YWHAH	YWHAZ	ZDHHC15	ZDHHC2
GOCC_NEUROTRANSMITTER_RECEPTOR_COMPLEX	https://www.gsea-msigdb.org/gsea/msigdb/human/geneset/GOCC_NEUROTRANSMITTER_RECEPTOR_COMPLEX	ABHD12	ABHD6	CACNG2	CACNG3	CACNG4	CACNG5	CACNG7	CACNG8	CNIH2	CNIH3	CPT1C	DLG3	DLG4	EPS8	GRIA1	GRIA2	GRIA3	GRIA4	GRID2	GRIK1	GRIK2	GRIK3	GRIK4	GRIK5	GRIN1	GRIN2A	GRIN2B	GRIN2C	GRIN2D	GRIN3A	GRIN3B	HTR3A	HTR3B	HTR3C	HTR3D	HTR3E	OLFM2	OLFM3	PORCN	PTK2B	SHISA6	SHISA7	SHISA8	SHISA9	VWC2	VWC2L
GOCC_NF_KAPPAB_COMPLEX	https://www.gsea-msigdb.org/gsea/msigdb/human/geneset/GOCC_NF_KAPPAB_COMPLEX	NFKB1	REL	RELA	RELB	RPS3
GOCC_NLRP1_INFLAMMASOME_COMPLEX	https://www.gsea-msigdb.org/gsea/msigdb/human/geneset/GOCC_NLRP1_INFLAMMASOME_COMPLEX	CASP1	CASP12	CASP4	CASP5	NLRP1	PYCARD
GOCC_NLRP3_INFLAMMASOME_COMPLEX	https://www.gsea-msigdb.org/gsea/msigdb/human/geneset/GOCC_NLRP3_INFLAMMASOME_COMPLEX	CARD16	CARD8	CASP1	DDX3X	DHX33	GSDMD	NLRP3	PYCARD
GOCC_NLS_DEPENDENT_PROTEIN_NUCLEAR_IMPORT_COMPLEX	https://www.gsea-msigdb.org/gsea/msigdb/human/geneset/GOCC_NLS_DEPENDENT_PROTEIN_NUCLEAR_IMPORT_COMPLEX	KPNA1	KPNA2	KPNA3	KPNA4	KPNA5	KPNA6	KPNA7	KPNB1	MYBBP1A	SNUPN
GOCC_NMDA_SELECTIVE_GLUTAMATE_RECEPTOR_COMPLEX	https://www.gsea-msigdb.org/gsea/msigdb/human/geneset/GOCC_NMDA_SELECTIVE_GLUTAMATE_RECEPTOR_COMPLEX	EPS8	GRIN1	GRIN2A	GRIN2B	GRIN2C	GRIN2D	GRIN3A	GRIN3B	PTK2B
GOCC_NODE_OF_RANVIER	https://www.gsea-msigdb.org/gsea/msigdb/human/geneset/GOCC_NODE_OF_RANVIER	ANK3	BIN1	CNTN2	DAG1	DLG1	HAPLN2	KCNQ2	KCNQ3	MYOC	NFASC	SCN1A	SCN1B	SCN2A	SCN8A	SPOCK1	SPTBN4
GOCC_NONHOMOLOGOUS_END_JOINING_COMPLEX	https://www.gsea-msigdb.org/gsea/msigdb/human/geneset/GOCC_NONHOMOLOGOUS_END_JOINING_COMPLEX	ATP23	DCLRE1C	LIG4	NHEJ1	PAXX	PRKDC	XRCC4	XRCC5	XRCC6
GOCC_NON_MOTILE_CILIUM	https://www.gsea-msigdb.org/gsea/msigdb/human/geneset/GOCC_NON_MOTILE_CILIUM	ABCA4	AHI1	ARL13A	ARL13B	ARL3	ARR3	ATP1A4	BBS4	BBS7	BSG	C1orf115	CACNA1F	CCDC66	CDC14A	CDH23	CDHR1	CEP250	CEP290	CEP89	CERKL	CETN1	CETN2	CETN3	CFAP410	CFAP69	CFAP96	CIB2	CNGA1	CNGA2	CNGA4	CNGB1	CNGB3	CRB1	DCDC2	DHRS3	DNAAF4	DRD1	DRD2	DRD5	DYNLL2	ELMOD3	ENKD1	ERICH3	EYS	FAM161A	GALR3	GLIS2	GNA11	GNAQ	GNAT1	GNAT2	GNAT3	GNB1	GNGT1	GPR83	GRK1	GRK4	GRK7	GRXCR1	GUCA1A	GUCA1ANB-GUCA1A	GUCA1B	GUCA1C	GUCY2D	GUCY2F	HYLS1	IFT122	IFT140	IFT20	IFT52	IFT57	IFT80	IFT88	IFTAP	IMPG1	INHA	IQCB1	KIAA1549	KIF17	KIFAP3	KNCN	LCA5	LYAR	MAGI2	MAK	MAP1B	MCHR1	MERTK	MKKS	MYO7A	MYRIP	NAPEPLD	NPHP1	NPHP4	NPY2R	NXNL1	OCRL	OPN1LW	OPN1MW	OPN1MW2	OPN1MW3	OPN1SW	OPN3	OPN4	PCARE	PCDH15	PCDHB13	PCDHB15	PCM1	PDC	PDE6A	PDE6B	PDE6G	PDE6H	PEX6	PHLPP2	PHYH	PIP4K2A	PKD1L1	PKD2	PKD2L1	PKHD1	PPEF2	PRCD	PROM1	PRPH2	PTGS1	RAB27A	RAB8A	RCVRN	RD3	RHO	ROM1	RP1	RP1L1	RPGR	RPGRIP1	RPGRIP1L	RRH	RSPH9	SAG	SDCCAG8	SEPTIN2	SEPTIN7	SEPTIN9	SHANK2	SLC24A4	SMO	SPATA7	SPTBN5	SSTR3	STRC	STRCP1	STX3	TBCC	TMEM237	TOPORS	TSGA10IP	TTC8	TTLL4	TTLL6	TUBG1	TULP1	TULP3	USH1C	USH1G	USH2A	VCAN	WDR19	WHRN
GOCC_NPBAF_COMPLEX	https://www.gsea-msigdb.org/gsea/msigdb/human/geneset/GOCC_NPBAF_COMPLEX	ACTB	ACTL6A	ARID1A	ARID1B	PHF10	SMARCA2	SMARCA4	SMARCB1	SMARCC1	SMARCC2	SMARCD1	SMARCD3	SMARCE1	SS18
GOCC_NSL_COMPLEX	https://www.gsea-msigdb.org/gsea/msigdb/human/geneset/GOCC_NSL_COMPLEX	HCFC1	KANSL1	KANSL1L	KANSL2	KANSL3	KAT8	MCRS1	OGT	PHF20	PHF20L1	WDR5
GOCC_NUCLEAR_BODY	https://www.gsea-msigdb.org/gsea/msigdb/human/geneset/GOCC_NUCLEAR_BODY	AAGAB	ABHD17A	ABITRAM	ABL1	ABRAXAS1	ACD	ACIN1	ADAMTS4	ADD1	ADGRD1	ADPRS	AFDN	AFF2	AFF3	AHCTF1	AIPL1	AIRE	AK6	AKAP17A	AKAP8L	ALKBH5	ALX1	ALYREF	AMER1	ANGEL2	ANKRD2	ANKS1B	AP5Z1	APBB1	APBB3	APEX1	API5	AR	ARHGAP18	ARIH1	ARL6IP4	ARNT	ARRB1	ASCC1	ASCC2	ASCC3	ATF4	ATF7IP	ATMIN	ATOH8	ATP6V0A1	ATP8B1	ATPAF2	ATR	ATRX	ATXN2L	BABAM1	BANP	BARD1	BASP1	BAZ2A	BCAS2	BCL6	BCLAF1	BECN1	BHLHE40	BLM	BMAL1	BMI1	BMP2K	BNIP3L	BOLA3	BPNT2	BRCA1	BRD1	BRD2	C11orf54	C12orf57	CACNB4	CACTIN	CALCOCO2	CARMIL1	CASC3	CASP8AP2	CBLL1	CBX1	CBX4	CBX5	CBX6	CBY1	CCNB3	CCNDBP1	CCNL1	CCNL2	CD2BP2	CDC14A	CDC34	CDC40	CDC5L	CDK12	CDK13	CDK2	CDK9	CDKN1A	CDT1	CDYL	CELF3	CENPB	CENPC	CENPI	CENPO	CENPT	CGAS	CHAMP1	CHD3	CHD5	CHEK2	CHFR	CHRNA3	CHTOP	CIART	CIITA	CIR1	CLIC3	CLK2	CLK3	CMYA5	CNOT7	COIL	COP1	COPS4	CORIN	CPSF6	CREBBP	CRNKL1	CRTC1	CRY2	CSF1	CSNK1A1	CSNK2A1	CSNK2B	CSTF2	CTCFL	CTR9	CWC15	CWC22	CWC25	CXXC1	DACH1	DAPK3	DAXX	DAZAP2	DBF4	DCAF7	DCANP1	DCLRE1B	DDX1	DDX17	DDX20	DDX39A	DDX39B	DDX42	DDX46	DDX5	DENND1B	DGCR8	DGKQ	DGKZ	DHX15	DHX36	DHX8	DHX9	DKC1	DNAAF1	DNAJC11	DOCK1	DRG1	DSN1	DTX1	DUSP11	DVL2	DYRK1A	DYRK3	DZIP1	E2F7	E4F1	EAF1	EAF2	EAPP	ECT2	EFTUD2	EHMT1	EHMT2	EIF2D	EIF3E	EIF4A3	EIF4E	EIF4ENIF1	ELF2	ELF4	ELL	ELL3	ENG	EP400	EPAS1	EPB41	EPC1	EPOR	ERBIN	ESRP1	ESX1	EWSR1	EXO1	EYA1	F8A1	F8A2	F8A3	FAAP20	FAM107A	FAM118B	FAM193B	FAM76A	FAM76B	FANCD2	FANCL	FAS	FBL	FBLL1	FBXL3	FBXL4	FEV	FIBP	FLI1	FLYWCH1	FMR1	FOXC2	FOXF2	FOXO4	FRG1	FTO	FYTTD1	GADD45A	GAR1	GARIN3	GATA4	GATAD2A	GATAD2B	GCAT	GCNA	GEMIN2	GEMIN4	GEMIN5	GEMIN6	GEMIN7	GEMIN8	GFI1	GLI3	GLIS2	GNL3	GON4L	GPATCH2	GRK5	GTF2B	GTF2H2	GTF2H2C	GTF2H2C_2	GTF2H4	GTF3C6	H1-0	H2AX	HABP4	HACE1	HBP1	HCFC2	HDAC4	HDAC5	HEATR5B	HECTD1	HELB	HEXIM2	HHEX	HIF1A	HIF3A	HIKESHI	HINFP	HIPK1	HIPK2	HIPK3	HIRA	HIVEP1	HMBOX1	HMG20B	HNRNPA2B1	HNRNPM	HNRNPU	HOXA4	HOXA6	HOXB7	HOXC10	HOXD3	HP1BP3	HSF1	HSF4	HSPA1A	HSPA1B	HSPB3	HSPB6	HSPB7	ICE1	ICE2	IFI16	IGHMBP2	IK	IKBKE	IKZF4	IL15	IL16	ILRUN	INAVA	INCA1	INCENP	INO80	INO80B	INPPL1	INTS13	INTS7	ISG20	ITGB1BP1	ITPKC	IVL	JADE1	KAT6A	KAZN	KCTD13	KIF18B	KIF22	KIF2A	KLF11	KLF15	KLHDC2	KLHL20	KMT2E	KNL1	LAGE3	LARS1	LGALS13	LHPP	LIMK1	LMNA	LPAR4	LPXN	LRCH4	LSG1	LSM10	LSM11	LUC7L2	LUC7L3	LYRM4	MAGEA11	MAGEA2	MAGEA2B	MAGOH	MAML1	MAML2	MAML3	MAMLD1	MAPK14	MAPK7	MAPK9	MAPT	MAU2	MBD1	MBD4	MCIDAS	MDC1	MDM2	MECOM	MED7	MEF2C	MEOX2	METTL3	MINDY1	MKI67	MKNK2	MLIP	MOCS2	MORC3	MORF4L1	MRE11	MRPL36	MRPL44	MSANTD1	MSL1	MSX2	MTDH	MTOR	MTREX	MYCT1	MYH9	MYO1C	N4BP1	NAA15	NAMPT	NBN	NBR1	NCAM2	NCAPG2	NCBP3	NCOA2	NCOR2	NDUFB1	NDUFS3	NEAT1	NEK6	NELFA	NELFE	NFATC1	NFATC4	NFE2	NFKBIZ	NGRN	NHP2	NHS	NME8	NMNAT1	NOC3L	NOLC1	NONO	NOP10	NOP58	NPAT	NPHP4	NR0B1	NR1D1	NR1I2	NR2C1	NR3C1	NR4A2	NRDE2	NRIP1	NSL1	NSMCE2	NSMCE4A	NSRP1	NT5C3A	NUDT21	NUDT9	NUFIP2	NUGGC	NUP43	NUP98	NXF1	NXT1	OBSCN	OGG1	OIP5	ORC3	OTP	PABIR1	PABPN1	PACSIN2	PALB2	PAPOLG	PARG	PARK7	PARN	PARP1	PARP11	PARP3	PASD1	PATL1	PCBP1	PCGF2	PCNA	PCNP	PDX1	PHAX	PHC1	PHF5A	PHF7	PHPT1	PIAS1	PIAS2	PIAS3	PIAS4	PIN1	PIP5K1A	PIR	PKN2	PLA2G6	PLAG1	PLAGL1	PLCB1	PLEKHH2	PLRG1	PML	PNISR	PNN	POLDIP3	POLE2	POLI	POLK	POLR2D	POLR3G	POMP	POU2F3	POU4F2	PPARGC1A	PPIE	PPIG	PPIH	PPP1CC	PPP1R10	PPP1R16B	PPP1R8	PPP4R3A	PPP4R3B	PPWD1	PQBP1	PRCC	PRDM15	PRDM5	PRDM8	PRKAA1	PRKAA2	PRKACA	PRKN	PRPF18	PRPF19	PRPF3	PRPF31	PRPF4	PRPF40A	PRPF40B	PRPF4B	PRPF6	PRPF8	PSKH1	PSMB7	PSME4	PSPC1	PTEN	PTK6	PTPN23	PTPRH	PYHIN1	RAD18	RAD51	RADX	RALBP1	RANBP9	RAPGEF5	RAPH1	RB1	RBBP6	RBM10	RBM11	RBM14	RBM15	RBM15B	RBM19	RBM25	RBM27	RBM39	RBM4	RBM4B	RBM8A	RCHY1	RDM1	RERE	RETREG1	REXO1	REXO4	RFWD3	RFXAP	RGS10	RGS14	RING1	RMI1	RMI2	RNF111	RNF112	RNF113A	RNF169	RNF2	RNF32	RNF34	RNF4	RNF6	RNPS1	RO60	RORC	RP2	RPA1	RPA2	RPAIN	RPN2	RREB1	RSRC1	RTEL1	RUFY1	S100PBP	SAFB2	SAGE1	SAP130	SAP18	SARNP	SART1	SART3	SATB1	SBF1	SCAF11	SCAPER	SCARNA1	SCARNA10	SCARNA11	SCARNA13	SCARNA14	SCARNA15	SCARNA17	SCARNA20	SCARNA21	SCARNA21B	SCARNA22	SCARNA23	SCARNA3	SCARNA4	SCARNA5	SCARNA8	SCN1A	SCNM1	SCRT1	SDCBP2	SDE2	SENP2	SERPINB13	SETBP1	SETD1A	SETD1B	SETX	SF1	SF3A1	SF3A2	SF3A3	SF3B1	SF3B2	SFMBT2	SFPQ	SGK1	SGO2	SH3BGRL3	SH3BP5	SHQ1	SIM2	SIMC1	SIRT1	SIRT7	SKI	SLC28A1	SLC2A4RG	SLC34A1	SLF2	SLTM	SLU7	SMAD6	SMC4	SMC5	SMC6	SMN1	SMN2	SMNDC1	SMU1	SMURF2	SNAPC2	SNAPC3	SNAPC5	SNHG10	SNORA38	SNORA38B	SNRNP40	SNRNP70	SNRPA1	SNRPB2	SNRPC	SNRPD3	SNURF	SNURFL	SNW1	SON	SOX2	SP100	SP140	SP3	SPAG5	SPN	SPOP	SPRTN	SPTBN4	SQSTM1	SRCAP	SREK1	SRP19	SRP54	SRPK1	SRPK2	SRRM1	SRRM2	SRRT	SRSF1	SRSF10	SRSF11	SRSF12	SRSF2	SRSF3	SRSF4	SRSF5	SRSF6	SRSF7	SRSF8	SRSF9	SRY	STAG1	STK17A	STK19	STK35	STK4	SUDS3	SUGP2	SUMO1	SUMO1P1	SUMO2	SUMO3	SURF2	SUZ12	SYF2	SYMPK	TAB1	TAF5L	TAP2	TARBP2	TARDBP	TBXA2R	TCERG1	TCF12	TCF20	TCF7	TCF7L2	TCIM	TDG	TDP2	TELO2	TENM1	TENM2	TERC	TERF1	TERF2	TERF2IP	TERT	TESK2	TFIP11	TGS1	THAP1	THAP7	THOC1	THOC2	THOC3	THOC6	THOC7	THRAP3	THRB	TIMM50	TINF2	TKT	TLE2	TMEM179B	TNKS	TOE1	TOLLIP	TONSL	TOP3A	TOPBP1	TOPORS	TP53	TP53BP1	TP53INP1	TP53INP2	TPP2	TREML1	TRIM16	TRIM22	TRIM25	TRIM27	TRIM41	TRIM69	TRIM8	TRIP12	TRIP4	TSPAN15	TUT1	U2AF1	U2AF1L4	U2AF2	UBASH3A	UBE2I	UBE2O	UBL5	UBN1	UBOX5	UHMK1	UIMC1	UNC45A	UQCC2	USH1G	USP15	USP28	USP36	USP7	USPL1	VIRMA	VPS72	VRK1	WAC	WBP4	WDFY3	WRAP53	WRN	WT1	WTAP	WWTR1	XPO1	XRRA1	YARS1	YARS2	YLPM1	YME1L1	YTHDC1	ZBED1	ZBTB1	ZBTB16	ZBTB18	ZBTB20	ZBTB4	ZC3H13	ZC3H14	ZC3H18	ZC3H8	ZCCHC8	ZFHX3	ZIC2	ZMYM2	ZNF106	ZNF174	ZNF202	ZNF217	ZNF300	ZNF350	ZNF395	ZNF451	ZNF470	ZNF473	ZNF638	ZNF830	ZPR1	ZWINT
GOCC_NUCLEAR_CHROMOSOME	https://www.gsea-msigdb.org/gsea/msigdb/human/geneset/GOCC_NUCLEAR_CHROMOSOME	ACTL6A	ACTR5	ACTR6	ACTR8	ADD3	AGO3	ANP32E	ARID4A	ARID4B	ATRX	BAZ1A	BAZ1B	BCAS2	BIRC5	BLM	BRCA1	BRCA2	BRD4	BRD8	BRMS1	BRMS1L	C14orf39	CAMSAP3	CARM1	CCNB1IP1	CDC45	CDC5L	CDX2	CFDP1	CHD1	CHEK1	CHMP1A	CHRAC1	CPSF6	CSNK2A1	DHX9	DMAP1	DMC1	DNMT3L	EME1	EME2	EP400	ERCC5	ETAA1	EXOSC9	FAM9A	FAM9B	FAM9C	FIGNL1	FIRRE	FKBP6	GINS1	GINS2	GINS3	GINS4	H2AX	H2AZ1	H3-3A	H3-3B	HDAC1	HDAC2	HDAC8	HELB	HMGA2	HNRNPU	HORMAD1	HORMAD2	HSPA2	HUS1	HUS1B	IHO1	IK	INCENP	ING1	ING2	ING3	INO80	INO80B	INO80C	INO80D	INO80E	JUN	KASH5	KAT5	KIFAP3	KMT2E	LRIF1	LRPPRC	LRWD1	MACROH2A1	MACROH2A2	MCM10	MCM2	MCM3	MCM4	MCM5	MCM6	MCM7	MCRS1	MEI4	MLH1	MLH3	MMS22L	MORF4L1	MSH4	MUS81	NCAPD2	NCAPD3	NCAPG	NCAPG2	NCAPH	NCAPH2	NEK2	NFRKB	NIFK	NOL6	NUFIP1	OGT	ORC1	ORC2	ORC3	ORC4	ORC5	ORC6	P3H4	PARP1	PBRM1	PCNA	PHF12	PINX1	PLK1	PLRG1	POLA1	POLA2	POLD1	POLD2	POLD3	POLD4	POLE	POLE2	POLE3	POLE4	PRIM1	PRIM2	PRPF19	PSMC3IP	RAD1	RAD21	RAD50	RAD51	RAD9A	RAD9B	RBBP4	RBBP7	RCC1	REC8	RGS12	RNF212	RNF212B	RPA1	RPA2	RPA3	RPA4	RRS1	RSPH1	RUVBL1	RUVBL2	SAP130	SAP30	SAP30L	SETD5	SETX	SFR1	SHOC1	SIN3A	SIN3B	SINHCAF	SIRT7	SLC5A8	SLX1A	SLX1B	SLX4	SMARCA5	SMARCAD1	SMARCAL1	SMARCB1	SMARCE1	SMC1A	SMC1B	SMC2	SMC3	SMC4	SMCHD1	SPIDR	SPO11	SRCAP	SRSF2	STAG3	SUDS3	SUN2	SUV39H1	SWI5	SYCE1	SYCE1L	SYCE2	SYCE3	SYCP1	SYCP2	SYCP2L	SYCP3	SYN1	TARDBP	TERF2IP	TET1	TEX11	TEX12	TFPT	TIMELESS	TIPIN	TONSL	TOP1	TOP2A	TOPBP1	TREX1	TRIM24	TRRAP	TTN	TUBG1	UBE2I	UCHL5	WDHD1	XPA	YY1	YY1AP1	ZMIZ2	ZNHIT1	ZRANB3
GOCC_NUCLEAR_CYCLIN_DEPENDENT_PROTEIN_KINASE_HOLOENZYME_COMPLEX	https://www.gsea-msigdb.org/gsea/msigdb/human/geneset/GOCC_NUCLEAR_CYCLIN_DEPENDENT_PROTEIN_KINASE_HOLOENZYME_COMPLEX	BCCIP	CCNC	CCNK	CCNT1	CCNT2	CDK12	CDK13	CDK19	CDK8	CDK9	MED12	MED13	RB1	SNW1
GOCC_NUCLEAR_ENVELOPE	https://www.gsea-msigdb.org/gsea/msigdb/human/geneset/GOCC_NUCLEAR_ENVELOPE	AAAS	ABCF1	ABL1	ACKR2	ADRA1A	ADRA1B	AEN	AGFG1	AGPAT3	AGPAT5	AHCTF1	AK9	AKAP6	AKIRIN1	ALOX5	ALOX5AP	AMBP	ANKRD17	ANXA11	ANXA4	APEH	APP	AQP1	ARL6IP6	ATF6	ATP11B	ATP1B4	ATP2A3	ATP5MF	ATR	ATRAID	BANF1	BAX	BCHE	BCL2	BCL2L1	BCL2L10	BICD2	BIN1	BNIP1	BNIP2	BNIP3	BNIP3L	BOK	BRAP	BRIP1	BROX	C12orf43	C9orf72	CACYBP	CALR	CALR3	CANX	CASC3	CBX3	CBX5	CC2D1B	CCAR1	CCND1	CCND2	CCNI	CD2AP	CD38	CDH5	CDK2	CDK4	CEMIP	CENPF	CENPV	CEP128	CEP131	CEPT1	CETN2	CETN3	CHMP1A	CHMP1B	CHMP2A	CHMP2B	CHMP3	CHMP4A	CHMP4B	CHMP4BP1	CHMP4C	CHMP5	CHMP6	CHMP7	CLCA2	CLCC1	CLIC1	CLMN	CMTM3	CNEP1R1	CPNE1	CPTP	CREB3L4	CSE1L	CTDNEP1	CUEDC2	CYBB	DCTN1	DCTN5	DDX19B	DES	DHCR7	DHRS2	DHX37	DISP3	DMPK	DNAJB12	DNAJB14	DNAJB2	DNAJC1	DNAJC2	DNASE1	DPY19L1	DPY19L2	DPY19L2P2	DPY19L3	DPY19L4	DST	DTL	DTX2	DUSP2	DUX4	EBP	EDNRB	EGFR	EI24	EIF5A	ELAVL4	EMD	ENO1	ENY2	EPC1	EPHA3	ERBIN	ERN1	FAF1	FAM156A	FAM156B	FAM169A	FAM209A	FAM209B	FANCL	FBXW11	FXR1	FZR1	GABRB1	GAPDH	GATA6	GCH1	GCHFR	GHDC	GHRHR	GLE1	GNAQ	GNAZ	GOLT1A	GPER1	GPX4	GRK5	GTF3C3	GTPBP4	GUCY2D	GUCY2F	H2BW1	HABP4	HACD3	HAX1	HOXA7	HPN	HTATIP2	IFFO1	IFI27	IGF2R	IL15RA	INPP4A	INSR	INTS1	INTS2	INTS5	IPO11	IPO5	IPO7	IPO8	IPO9	IRAG2	IST1	ITGB4	ITPR1	ITPR3	ITPRIP	ITSN1	KASH5	KCNH1	KCNJ11	KLHDC2	KLK6	KPNA1	KPNA2	KPNA3	KPNA4	KPNB1	LBR	LEMD2	LEMD3	LMNA	LMNB1	LMNB2	LMNTD1	LMO7	LPIN1	LRPPRC	LRRC59	LTC4S	LYPLA1	MACO1	MAD1L1	MAD2L1	MAD2L1BP	MAJIN	MAPK3	MATR3	MCM3AP	MFSD10	MGST2	MGST3	MINDY3	MLIP	MLX	MNS1	MPL	MRGPRF	MRPS14	MRPS23	MTA1	MTDH	MTMR6	MTMR8	MTOR	MVP	MX1	MX2	MYO6	MYOF	MYORG	MYZAP	NAPEPLD	NAV3	NDC1	NELL1	NEMP1	NEMP2	NLRP10	NLRP6	NOC4L	NOS1AP	NPAP1	NPC1	NPIPA1	NPIPB3	NR4A1	NRM	NRXN1	NSMF	NUCB2	NUDT1	NUDT9	NUP107	NUP133	NUP153	NUP155	NUP160	NUP188	NUP205	NUP210	NUP210L	NUP214	NUP35	NUP37	NUP42	NUP43	NUP50	NUP54	NUP58	NUP62	NUP62CL	NUP85	NUP88	NUP93	NUP98	NUTF2	NXF1	NXT1	NXT2	OIT3	OSBPL3	OSBPL6	OSBPL7	OSBPL8	OTULINL	PAFAH1B1	PAK1	PAK5	PARP1	PARP11	PARP16	PARP6	PARP8	PCID2	PCM1	PCYT1A	PGRMC2	PHF11	PHF20	PHF8	PLA2G4A	PLA2G4C	PLAAT1	PLAAT3	PLCB1	PLPP6	PLPP7	PLRG1	POLA1	POLR2M	POM121	POM121B	POM121C	POM121L2	POMZP3	PRICKLE1	PRICKLE2	PRKCZ	PRKG2	PRNP	PSEN1	PSEN2	PTGDS	PTGER3	PTGES	PTGS2	PUM2	QRICH2	QSOX2	RAB40B	RAC2	RAE1	RAN	RANBP1	RANBP17	RANBP2	RANBP3	RANBP3L	RANGAP1	RAP1GAP2	RB1CC1	RBM15	RBM15B	RBMX2	REPIN1	RETSAT	RGPD1	RGPD2	RGPD3	RGPD4	RGPD5	RGPD6	RGPD8	RGS7	RIF1	RNF123	RNF13	RNF180	RNF43	RNF6	ROGDI	RRM1	RRP12	RTCB	RTEL1	RTN4	S100A6	SCAI	SCGB1A1	SCRN1	SDCBP	SEC13	SEH1L	SENP1	SENP2	SEPHS1	SH3BGRL2	SHISA5	SIGMAR1	SIRT1	SLC16A3	SLC22A18	SLC22A3	SLC30A1	SLC52A3	SMAD1	SMAD3	SMOX	SMPD4	SNUPN	SORL1	SORT1	SPAG4	SPAST	SPATA46	SPDYA	SPIN1	SREBF1	SRSF1	STAU2	STX1A	SULT1E1	SUMO1	SUN1	SUN2	SUN3	SUN5	SURF4	SYNE1	SYNE2	SYNE3	SYNE4	TAF3	TBC1D20	TENT4A	TERB1	TERB2	TEX2	THAP7	TM7SF2	TMC6	TMC8	TMEM109	TMEM120A	TMEM120B	TMEM147	TMEM168	TMEM170A	TMEM176B	TMEM18	TMEM201	TMEM209	TMEM33	TMEM38A	TMEM38B	TMEM43	TMEM53	TMEM97	TMPO	TMX4	TNKS	TNKS2	TNMD	TNPO3	TNRC18	TOR1A	TOR1AIP1	TOR1AIP2	TOR1B	TOR2A	TOR3A	TOR4A	TPR	TRA2B	TRAPPC2B	TREX1	TRIM27	TRPC7	TUBB	TXLNG	TYRO3	UBE2I	UBXN4	UGT2B28	UNC50	UTP18	VAPA	VPS4A	VPS4B	VRK2	WDFY3	WDR3	WTAP	XPO1	XPO4	XPO7	XPOT	YEATS4	ZBED1	ZBTB1	ZC3HC1	ZMPSTE24	ZNF224	ZNF354C	ZNF383
GOCC_NUCLEAR_ENVELOPE_LUMEN	https://www.gsea-msigdb.org/gsea/msigdb/human/geneset/GOCC_NUCLEAR_ENVELOPE_LUMEN	ALOX5	APP	BCHE	CACYBP	CCAR1	CD2AP	IGF2R	PLAAT1	PTGES	SORL1	TUBB
GOCC_NUCLEAR_EXOSOME_RNASE_COMPLEX	https://www.gsea-msigdb.org/gsea/msigdb/human/geneset/GOCC_NUCLEAR_EXOSOME_RNASE_COMPLEX	C1D	DIS3	EXOSC1	EXOSC10	EXOSC2	EXOSC3	EXOSC4	EXOSC5	EXOSC6	EXOSC7	EXOSC8	EXOSC9	MPHOSPH6	MTREX	NVL	WDR74
GOCC_NUCLEAR_INCLUSION_BODY	https://www.gsea-msigdb.org/gsea/msigdb/human/geneset/GOCC_NUCLEAR_INCLUSION_BODY	ATXN1	ATXN3	NBN	NUP153	NUP98	NXF1	PABPN1	RAD18	RANBP2	SLF1	STUB1	TPR
GOCC_NUCLEAR_INNER_MEMBRANE	https://www.gsea-msigdb.org/gsea/msigdb/human/geneset/GOCC_NUCLEAR_INNER_MEMBRANE	ARL6IP6	ATP11B	ATP1B4	CBX3	DPY19L1	DPY19L2	DPY19L2P2	DPY19L3	DPY19L4	EMD	ERN1	FAM169A	FAM209A	FAM209B	GHRHR	IFFO1	IFI27	ITPR1	KCNH1	LBR	LEMD2	LEMD3	LMNB1	LRPPRC	MAJIN	MATR3	MFSD10	NEMP1	NEMP2	NPAP1	NRM	NUTF2	PLPP6	PSEN2	PTGS2	RNF13	SIGMAR1	SIRT1	SMAD1	SMAD3	SPAG4	SUN1	SUN2	SUN3	SUN5	TERB1	TERB2	TM7SF2	TMEM120A	TMEM120B	TMEM201	TMEM43	TMX4	TOR1AIP1	TRA2B	UNC50	ZMPSTE24
GOCC_NUCLEAR_LAMINA	https://www.gsea-msigdb.org/gsea/msigdb/human/geneset/GOCC_NUCLEAR_LAMINA	CASK	EIF6	HLCS	LMNA	LMNB1	LMNB2	LMNTD2	NARF	PCNA	PRR14	RNF220	SUV39H1
GOCC_NUCLEAR_MEMBRANE	https://www.gsea-msigdb.org/gsea/msigdb/human/geneset/GOCC_NUCLEAR_MEMBRANE	AAAS	ABL1	ACKR2	ADRA1A	ADRA1B	AEN	AHCTF1	AK9	AKAP6	AKIRIN1	ALOX5	ALOX5AP	AMBP	ANKRD17	ANXA4	APEH	AQP1	ARL6IP6	ATP11B	ATP1B4	ATP2A3	ATP5MF	BCL2	BCL2L1	BCL2L10	BOK	BRAP	BRIP1	BROX	C9orf72	CANX	CASC3	CBX3	CCND1	CCND2	CCNI	CD38	CDH5	CDK4	CEMIP	CENPF	CENPV	CEP128	CEP131	CEPT1	CLCA2	CLCC1	CLIC1	CLMN	CMTM3	CNEP1R1	CPNE1	CPTP	CREB3L4	CTDNEP1	CUEDC2	DCTN5	DHCR7	DHX37	DISP3	DMPK	DNAJB12	DNAJB14	DNAJB2	DNAJC1	DNAJC2	DPY19L1	DPY19L2	DPY19L2P2	DPY19L3	DPY19L4	DTL	DTX2	DUSP2	DUX4	EBP	EDNRB	EGFR	EI24	EMD	ENO1	EPC1	EPHA3	ERBIN	ERN1	FAM169A	FAM209A	FAM209B	FZR1	GAPDH	GATA6	GCH1	GCHFR	GHRHR	GLE1	GNAQ	GRK5	GTF3C3	GTPBP4	GUCY2D	GUCY2F	H2BW1	HABP4	HACD3	HAX1	HOXA7	HPN	IFFO1	IFI27	IL15RA	INPP4A	INTS1	INTS2	INTS5	IPO5	ITGB4	ITPR1	ITPR3	ITPRIP	KASH5	KCNH1	KLHDC2	KLK6	KPNA2	KPNA4	KPNB1	LBR	LEMD2	LEMD3	LMNA	LMNB1	LMNB2	LPIN1	LRPPRC	LTC4S	LYPLA1	MACO1	MAD2L1BP	MAJIN	MATR3	MCM3AP	MFSD10	MINDY3	MLX	MPL	MRGPRF	MRPS14	MRPS23	MTDH	MX1	MYO6	MYOF	MYORG	NAV3	NDC1	NEMP1	NEMP2	NLRP10	NLRP6	NOC4L	NOS1AP	NPAP1	NPIPA1	NR4A1	NRM	NRXN1	NSMF	NUDT1	NUDT9	NUP107	NUP133	NUP153	NUP155	NUP205	NUP210	NUP35	NUP42	NUP50	NUP54	NUP58	NUP62	NUP85	NUP93	NUP98	NUTF2	OSBPL3	OSBPL6	OSBPL7	OSBPL8	PAFAH1B1	PAK1	PAK5	PCM1	PHF11	PHF20	PHF8	PLCB1	PLPP6	PLRG1	POM121	POM121C	POMZP3	PRICKLE1	PRICKLE2	PRKG2	PRNP	PSEN1	PSEN2	PTGDS	PTGS2	PUM2	QRICH2	QSOX2	RANBP2	RANGAP1	RAP1GAP2	RB1CC1	RBM15	RBMX2	REPIN1	RETSAT	RIF1	RNF123	RNF13	RNF6	RRP12	RTEL1	SCAI	SCRN1	SDCBP	SENP1	SENP2	SEPHS1	SH3BGRL2	SHISA5	SIGMAR1	SIRT1	SLC16A3	SLC22A3	SLC30A1	SLC52A3	SMAD1	SMAD3	SMOX	SMPD4	SORT1	SPAG4	SPAST	SPATA46	SPIN1	STAU2	STX1A	SULT1E1	SUMO1	SUN1	SUN2	SUN3	SUN5	SURF4	SYNE1	SYNE2	SYNE3	SYNE4	TAF3	TBC1D20	TENT4A	TERB1	TERB2	TEX2	THAP7	TM7SF2	TMC6	TMC8	TMEM109	TMEM120A	TMEM120B	TMEM147	TMEM168	TMEM176B	TMEM18	TMEM201	TMEM38A	TMEM38B	TMEM43	TMEM53	TMEM97	TMX4	TNKS	TNRC18	TOR1A	TOR1AIP1	TOR1AIP2	TOR1B	TPR	TRA2B	TRAPPC2B	TRIM27	TXLNG	UGT2B28	UNC50	UTP18	VAPA	WDFY3	WDR3	WTAP	XPO1	YEATS4	ZBED1	ZBTB1	ZC3HC1	ZMPSTE24	ZNF224	ZNF354C	ZNF383
GOCC_NUCLEAR_OUTER_MEMBRANE	https://www.gsea-msigdb.org/gsea/msigdb/human/geneset/GOCC_NUCLEAR_OUTER_MEMBRANE	BOK	CLMN	CPTP	DHCR7	DMPK	EMD	ENO1	GHRHR	GUCY2D	GUCY2F	ITPR3	ITPRIP	KASH5	LRPPRC	LTC4S	NAV3	NUTF2	PSEN1	PTGS2	RETSAT	SIGMAR1	SLC22A3	SMPD4	SYNE1	SYNE2	SYNE3	SYNE4	TMEM109	TMEM53	TRAPPC2B	UGT2B28
GOCC_NUCLEAR_OUTER_MEMBRANE_ENDOPLASMIC_RETICULUM_MEMBRANE_NETWORK	https://www.gsea-msigdb.org/gsea/msigdb/human/geneset/GOCC_NUCLEAR_OUTER_MEMBRANE_ENDOPLASMIC_RETICULUM_MEMBRANE_NETWORK	AADAC	ABCA1	ABCB6	ABCB9	ABCC12	ABCC6	ABCD1	ABCD4	ABCG1	ABHD12	ABHD12B	ABHD4	ACER1	ACER3	ACSL1	ACSL3	ACSL4	ACSL5	ACSL6	ADGRG6	ADPGK	AGMO	AGPAT1	AGPAT2	AGPAT3	AGPAT4	AGPAT5	AGTRAP	AHCYL1	AKAP6	ALDH3A2	ALG1	ALG10	ALG10B	ALG11	ALG12	ALG13	ALG14	ALG2	ALG3	ALG5	ALG6	ALG8	ALG9	ALOX5AP	AMFR	ANKLE2	ANKRD13C	ANKS4B	ANO5	ANTXR2	ANXA7	APH1A	APH1B	APOB	APOL2	APOO	AQP11	AQP8	ARCN1	AREG	ARHGAP32	ARL6IP1	ARL6IP5	ARMC10	ART1	ARV1	ASPH	ATF6	ATF6B	ATG101	ATG13	ATG14	ATG2A	ATG2B	ATG9A	ATG9B	ATL1	ATL2	ATL3	ATP10A	ATP10B	ATP10D	ATP11A	ATP11C	ATP13A1	ATP13A4	ATP2A1	ATP2A2	ATP2A3	ATP6AP1	ATP6AP2	ATP8B2	ATP8B3	ATXN3	AUP1	AWAT1	AWAT2	B2M	B3GALNT2	B3GAT1	B3GLCT	BAX	BCAP29	BCAP31	BCL2	BECN1	BET1	BFAR	BICD2	BLTP1	BLTP2	BNIP1	BOK	BSCL2	BSG	C2CD2L	C4orf3	C8orf17	CACFD1	CALHM1	CALR	CALR3	CALU	CAMK2B	CAMK2D	CAMK2G	CAMLG	CANT1	CANX	CARD19	CASP4	CASQ1	CASQ2	CAV1	CCDC47	CD1D	CD4	CD59	CD74	CDC14C	CDC42	CDIPT	CDK1	CDK5RAP3	CDKAL1	CDS1	CDS2	CEPT1	CERS1	CERS2	CERS3	CERS4	CERS5	CERS6	CERT1	CFTR	CH25H	CHERP	CHODL	CHPT1	CHRM3	CIDEB	CISD2	CKAP4	CLCC1	CLCN4	CLGN	CLMN	CLN3	CLN6	CLN8	CLPTM1L	CLSTN1	CLSTN2	CLSTN3	CNEP1R1	CNIH1	CNIH2	CNIH3	CNIH4	COPA	COPB1	COPB2	COPE	COPG1	COPG2	COPZ1	COPZ2	CPT1C	CPTP	CREB3	CREB3L1	CREB3L2	CREB3L3	CREB3L4	CRYZL2P-SEC16B	CSPG5	CTAGE1	CTAGE15	CTAGE4	CTAGE6	CTAGE8	CTAGE9	CTDNEP1	CYB561D2	CYB5A	CYB5B	CYB5R1	CYB5R2	CYB5R3	CYB5R4	CYB5RL	CYBA	CYBB	CYBC1	CYP17A1	CYP19A1	CYP1A1	CYP1A2	CYP1B1	CYP21A2	CYP26A1	CYP26B1	CYP26C1	CYP2A13	CYP2A6	CYP2A7	CYP2B6	CYP2C18	CYP2C19	CYP2C8	CYP2C9	CYP2D6	CYP2E1	CYP2F1	CYP2J2	CYP2R1	CYP2S1	CYP2U1	CYP2W1	CYP39A1	CYP3A4	CYP3A43	CYP3A5	CYP3A7	CYP46A1	CYP4A11	CYP4A22	CYP4B1	CYP4F11	CYP4F12	CYP4F2	CYP4F22	CYP4F3	CYP4F8	CYP4V2	CYP4X1	CYP4Z1	CYP51A1	CYP7A1	CYP7B1	CYP8B1	DAD1	DCSTAMP	DDN	DDOST	DDRGK1	DEGS1	DEGS2	DERL1	DERL2	DERL3	DGAT1	DGAT2	DGAT2L6	DHCR24	DHCR7	DHDDS	DHH	DHRS3	DHRS4	DHRS7	DHRS7B	DHRS7C	DHRS9	DIO1	DIPK1A	DIPK1B	DIPK1C	DISP3	DLG1	DMPK	DNAJA1	DNAJB12	DNAJB14	DNAJB2	DNAJB9	DNAJC1	DNAJC14	DNAJC16	DNAJC18	DNAJC25	DNM1L	DOLK	DOLPP1	DPAGT1	DPM1	DPM2	DPM3	DPY19L1	DPY19L3	DRD1	DSE	DST	DTNBP1	DUOXA1	DUOXA2	EBP	EBPL	EDA	EDEM1	EGFR	EI24	EIF2AK3	EIF5A	EIF5A2	EIF5AL1	ELAPOR1	ELOVL1	ELOVL2	ELOVL3	ELOVL4	ELOVL5	ELOVL6	ELOVL7	EMC1	EMC10	EMC2	EMC3	EMC4	EMC6	EMC7	EMC8	EMC9	EMD	ENO1	ENTPD2	EPHX1	EPM2AIP1	ERAP1	ERAP2	ERG28	ERGIC1	ERGIC2	ERGIC3	ERLIN1	ERLIN2	ERMARD	ERMP1	ERN1	ERN2	ERO1A	ERO1B	ERP44	ESYT1	ESYT2	ESYT3	EVA1A	EXT1	EXT2	EXTL1	EXTL2	EXTL3	FA2H	FAAH	FADS1	FADS2	FADS2B	FADS3	FAF1	FAF2	FAM8A1	FATE1	FAXDC2	FDFT1	FICD	FITM1	FITM2	FKBP1A	FKBP1B	FKBP1C	FKBP2	FKBP8	FLRT1	FLRT2	FLRT3	FLVCR2	FMN1	FMN2	FMO1	FMO2	FMO3	FMO4	FMO5	FOLR1	FREY1	FTCD	FUT10	FXYD3	FZD6	FZD9	G6PC1	G6PC2	G6PC3	GABARAPL2	GABBR1	GALNT1	GALNT2	GBA2	GDPD1	GDPD3	GET1	GET3	GGCX	GHRHR	GIMAP1	GJA1	GJB1	GJC1	GNAI3	GORASP2	GOSR2	GPAA1	GPAT3	GPAT4	GPER1	GPR37	GPSM1	GRAMD1A	GRAMD1B	GRAMD1C	GRAMD2A	GRAMD4	GRIA1	GRIN1	GRIN2A	GRIN2B	GRIN2C	GRIN2D	GRIN3A	GRIP1	GRM6	GSG1	GUCY2C	GUCY2D	GUCY2F	HACD1	HACD2	HACD3	HACD4	HAS2	HERPUD1	HHAT	HHATL	HLA-A	HLA-B	HLA-C	HLA-DPA1	HLA-DPB1	HLA-DQA1	HLA-DQA2	HLA-DQB1	HLA-DQB2	HLA-DRA	HLA-DRB1	HLA-DRB3	HLA-DRB4	HLA-DRB5	HLA-E	HLA-F	HLA-G	HLA-H	HM13	HMGCLL1	HMGCR	HMOX1	HMOX2	HPD	HPN	HRAS	HRC	HSD11B1	HSD11B2	HSD17B12	HSD17B2	HSD17B3	HSD17B7	HSD3B1	HSD3B2	HSD3B7	HSP90B1	HSPA5	HTN1	HTRA2	ICMT	IER3IP1	IFI27	IFI6	IFNGR2	IHH	IKBIP	IL15RA	ILDR2	ILVBL	INSIG1	INSIG2	IRAG1	IRAG2	IRGM	ITPR1	ITPR2	ITPR3	ITPRIP	IZUMO1	JAGN1	JKAMP	JPH1	JPH2	JPH3	JPH4	JSRP1	KASH5	KCNA2	KCNK2	KDELR1	KDELR2	KDELR3	KDSR	KLHL14	KLHL41	KPNA2	KRAS	KRTCAP2	KSR1	KTN1	LBR	LCLAT1	LCTL	LDAF1	LMAN1	LMAN1L	LMAN2	LMAN2L	LMBR1L	LMBRD1	LMF1	LMF2	LNPK	LPCAT1	LPCAT2	LPCAT3	LPCAT4	LPGAT1	LPIN1	LPIN2	LPIN3	LRAT	LRBA	LRIT1	LRIT3	LRPPRC	LRRC59	LRRC8B	LRRC8C	LRRC8D	LRRC8E	LRRK2	LSS	LTC4S	MACO1	MAGT1	MAN1B1	MAP3K5	MAPK8IP1	MARCHF1	MARCHF2	MARCHF5	MARCHF6	MARCHF8	MBLAC2	MBOAT1	MBOAT2	MBOAT4	MBOAT7	MBTPS1	MCFD2	MCTP1	MEST	MFSD2A	MGAT4D	MGLL	MGST1	MGST2	MGST3	MIA2	MIA3	MINAR2	MLANA	MLEC	MMGT1	MMP23B	MMP27	MOGAT1	MOGAT2	MOGAT3	MOGS	MOSPD1	MOSPD2	MOXD1	MPDU1	MR1	MRAP	MRAP2	MRLN	MSMO1	MTDH	MTOR	MX1	MYMX	MYORG	MYRF	MYRFL	NAT8	NAT8B	NAT8L	NAV3	NBAS	NCEH1	NCLN	NCSTN	NDRG4	NECAB3	NEU4	NFE2L1	NOMO1	NOMO2	NOMO3	NOS1AP	NOTCH1	NOTCH2	NOTCH3	NOTCH4	NOX4	NOX5	NPLOC4	NR3C2	NRAS	NRROS	NSDHL	NSG1	NUP210	NUS1	NUTF2	OCA2	ORMDL1	ORMDL2	ORMDL3	OS9	OSBP	OSBPL3	OSBPL5	OSBPL6	OSBPL7	OSBPL8	OST4	OSTC	OTOF	OTULINL	P4HTM	PAFAH2	PANX1	PANX2	PANX3	PAPPA-AS1	PARP16	PCYT1A	PCYT1B	PCYT2	PDCD6	PDGFRA	PDIA3	PDIA5	PDIA6	PDZD8	PEDS1	PEMT	PEX16	PGAP1	PGAP2	PGAP3	PGRMC1	PHTF1	PI4K2B	PI4KB	PIEZO1	PIGA	PIGB	PIGC	PIGF	PIGG	PIGH	PIGK	PIGL	PIGM	PIGN	PIGO	PIGP	PIGQ	PIGS	PIGT	PIGU	PIGV	PIGW	PIGX	PIGY	PIGZ	PIK3R1	PIP4K2B	PITPNB	PITPNM1	PJA2	PKD2	PKMYT1	PLA2G2A	PLA2G4A	PLA2G4C	PLAAT3	PLAUR	PLCD4	PLD1	PLD2	PLD3	PLD4	PLN	PLOD1	PLOD2	PLOD3	PLP2	PLPP2	PLPP3	PLPP6	PLPP7	PMEL	PML	PNLDC1	PNPLA2	PNPLA3	PNPLA6	PNPLA7	PNPLA8	PNPT1	POFUT2	POM121	POM121C	POMGNT2	POMK	POMT1	POMT2	PON1	PON3	POR	PORCN	PPM1L	PPP1R15A	PREB	PROS1	PSEN1	PSEN2	PSENEN	PSKH1	PTCHD3	PTDSS1	PTDSS2	PTGDS	PTGES	PTGFRN	PTGIS	PTGS1	PTGS2	PTPN1	PTPN5	PYURF	RAB10	RAB14	RAB18	RAB1B	RAB21	RAB2A	RAB2B	RAB3GAP1	RAB3GAP2	RAB5IF	RAB6A	RAB9A	RAC1	RAC2	RAC3	RANBP2	RASGRF2	RASGRP1	RB1CC1	RCE1	RDH10	RDH11	RDH12	RDH14	RDH16	RDH5	REEP1	REEP2	REEP3	REEP4	REEP5	REEP6	RETREG1	RETREG2	RETREG3	RETSAT	RFT1	RHBDD1	RHBDD2	RHBDF1	RHBDF2	RHEB	RHOA	RHOC	RHOG	RIC3	RINT1	RNF103	RNF121	RNF125	RNF13	RNF133	RNF139	RNF144A	RNF145	RNF170	RNF175	RNF180	RNF183	RNF185	RNF186	RNF19B	RNF26	RNF43	RNF5	RNFT1	RP9	RPE65	RPL27	RPN1	RPN2	RPS26	RPS27A	RPS28	RPS29	RRBP1	RSAD2	RTCB	RTN1	RTN2	RTN3	RTN4	RYR1	RYR2	RYR3	SACM1L	SAMD8	SAR1A	SAR1B	SARAF	SBF1	SC5D	SCAP	SCARA3	SCARB2	SCD	SCD5	SCFD1	SDCBP	SDR16C5	SEC11A	SEC11B	SEC11C	SEC13	SEC16A	SEC16B	SEC22A	SEC22B	SEC22C	SEC23A	SEC23B	SEC24A	SEC24B	SEC24C	SEC24D	SEC31A	SEC31B	SEC61A1	SEC61A2	SEC61B	SEC61G	SEC62	SEC63	SEL1L	SEL1L2	SELENOI	SELENOK	SELENON	SELENOS	SELENOT	SERINC1	SERP1	SERP2	SEZ6L	SEZ6L2	SFTA3	SFTPA1	SFTPA2	SFTPB	SFTPC	SFTPD	SGK1	SGMS1	SGMS2	SGPL1	SGPP1	SGPP2	SHH	SHISA2	SHISA3	SHISA5	SIGMAR1	SIK2	SLC10A7	SLC16A11	SLC17A3	SLC18A1	SLC22A3	SLC26A9	SLC27A1	SLC27A2	SLC27A3	SLC27A4	SLC27A5	SLC27A6	SLC28A3	SLC30A5	SLC30A7	SLC33A1	SLC35A2	SLC35B1	SLC35B2	SLC35B3	SLC35B4	SLC35D1	SLC35D3	SLC35G1	SLC36A2	SLC37A1	SLC37A2	SLC37A3	SLC37A4	SLC39A1	SLC39A13	SLC39A7	SLC43A1	SLC51A	SLC8A3	SLC9A6	SLCO1B3-SLCO1B7	SLMAP	SLN	SMIM14	SMIM30	SMPD4	SOAT1	SOAT2	SORL1	SORT1	SPAST	SPCS1	SPCS2	SPCS3	SPINK5	SPPL2A	SPPL2B	SPPL2C	SPPL3	SPTLC1	SPTLC2	SPTLC3	SPTSSA	SPTSSB	SQLE	SRD5A1	SRD5A2	SRD5A3	SREBF1	SREBF2	SRI	SRL	SRP9	SRPRA	SRPRB	SRXN1	SSR1	SSR2	SSR3	SSR4	STARD3	STARD3NL	STBD1	STEEP1	STIM1	STIM2	STIMATE	STING1	STRIT1	STS	STT3A	STT3B	STX17	STX18	STX5	SUCO	SURF4	SVIP	SYNE1	SYNE2	SYNE3	SYNE4	SYVN1	TAB1	TAP1	TAP2	TAPBP	TAPBPL	TAPT1	TBC1D20	TBL2	TBXAS1	TECR	TESPA1	TEX2	TEX261	TEX264	TGFA	THADA	TKT	TLCD3B	TLR3	TLR7	TLR8	TLR9	TM4SF20	TM6SF2	TM7SF2	TMBIM6	TMC6	TMC8	TMCC1	TMCC2	TMCC3	TMCO1	TMED1	TMED10	TMED2	TMED3	TMED4	TMED5	TMED6	TMED7	TMED9	TMEM106C	TMEM109	TMEM119	TMEM129	TMEM132A	TMEM147	TMEM14A	TMEM151A	TMEM170A	TMEM174	TMEM178A	TMEM199	TMEM203	TMEM208	TMEM214	TMEM238L	TMEM258	TMEM259	TMEM260	TMEM33	TMEM35A	TMEM38A	TMEM38B	TMEM39A	TMEM39B	TMEM41B	TMEM43	TMEM50B	TMEM53	TMEM67	TMEM68	TMEM86A	TMEM86B	TMEM94	TMEM97	TMEM98	TMPRSS3	TMT1B	TMTC2	TMX1	TMX2	TMX3	TMX4	TNPO3	TOR1A	TOR1AIP2	TPTE2	TRAF2	TRAM1	TRAM1L1	TRAM2	TRAPPC2B	TRDN	TREX1	TRIM13	TRIM59	TRIQK	TRPM1	TRPM8	TSPO2	TTYH1	TUNAR	TUSC3	TXNDC11	TYRO3	UBA1	UBA5	UBA52	UBAC2	UBB	UBC	UBE2J1	UBE2J2	UBIAD1	UBQLN4	UBXN1	UBXN4	UBXN7	UBXN8	UCHL1	UFD1	UFL1	UGT1A1	UGT1A10	UGT1A3	UGT1A4	UGT1A5	UGT1A6	UGT1A7	UGT1A8	UGT1A9	UGT2A1	UGT2A2	UGT2B10	UGT2B11	UGT2B15	UGT2B17	UGT2B28	UGT2B4	UGT2B7	UGT3A1	UGT3A2	UGT8	ULK1	UNC93B1	UPK3A	USE1	USP17L2	USP19	VAMP7	VAPA	VAPB	VCP	VKORC1	VKORC1L1	VMA21	VMP1	VPS13A	VPS13C	VRK2	VTI1A	VTI1B	WASL	WDR81	WDR83OS	WFS1	WLS	XBP1	XK	XPO1	XXYLT1	YIF1A	YIF1B	YIPF5	YIPF7	ZC3H12A	ZDHHC1	ZDHHC11	ZDHHC12	ZDHHC14	ZDHHC16	ZDHHC2	ZDHHC20	ZDHHC22	ZDHHC4	ZDHHC6	ZDHHC9	ZFAND2B	ZFYVE1	ZFYVE27	ZMPSTE24	ZNRF4	ZW10
GOCC_NUCLEAR_PERIPHERY	https://www.gsea-msigdb.org/gsea/msigdb/human/geneset/GOCC_NUCLEAR_PERIPHERY	ACTB	ACTL6A	ACTL6B	AHCTF1	AKAP8	AKAP8L	ALOX5	ANAPC4	ANXA2	ARFGEF1	ARID2	ATF4	ATN1	ATXN1	ATXN3	ATXN7	BASP1	BCL11A	BLM	BRD7	CAD	CASK	CEBPB	CENPF	CENPW	CFL1	CFL2	CHMP1A	CLIC4	CXXC1	DAG1	DCAF7	DGKQ	DNMT3A	DNTT	EBNA1BP2	EIF6	ENC1	ERCC8	FIGN	GFI1	GFI1B	GHRHR	GMCL1	GMCL2	HAT1	HES1	HLCS	HLTF	HNRNPA2B1	HNRNPM	HNRNPU	IFFO1	KAT8	KIF4A	KIF4B	KIN	KRT18	KRT8	LEMD2	LGALS13	LMNA	LMNB1	LMNB2	LMNTD2	LRIF1	MAEA	MAPT	MATR3	MBD1	MEN1	MORC2	MORC3	MSX1	MYB	NARF	NCOR2	NONO	NSMF	NUFIP1	NUMA1	NUP107	NUP153	NUP205	NUP93	NUP98	OGG1	PAXIP1	PBRM1	PCNA	PHACTR3	PHB2	PHF10	PHF5A	PIAS1	PIAS4	PML	POLA1	PPIG	PRKCD	PRKCZ	PRPF40A	PRR14	PSMA6	PSPC1	RAD21	RGS12	RNASEL	RNF220	RUNX1T1	RUVBL1	RUVBL2	S100A10	SATB1	SATB2	SCAF8	SFPQ	SMARCA4	SMARCB1	SMARCC1	SMARCC2	SMARCD1	SMARCD2	SMARCE1	SMC1A	SMC3	SNW1	SORBS1	SPARC	SPTBN4	SRPK1	SRRM1	STAG1	STAG2	SUV39H1	TENM1	TEP1	TGFB1I1	THOC1	TINF2	TP53	TPR	UHRF1	VIM	XPOT	YEATS4	YY1	ZNF326	ZNF350	ZNF703
GOCC_NUCLEAR_PORE	https://www.gsea-msigdb.org/gsea/msigdb/human/geneset/GOCC_NUCLEAR_PORE	AAAS	AGFG1	AHCTF1	BICD2	CETN2	CETN3	CHMP1A	CHMP1B	CHMP2A	CHMP2B	CHMP3	CHMP4A	CHMP4B	CHMP4BP1	CHMP4C	CHMP5	CHMP6	CHMP7	DDX19B	EIF5A	ENY2	GLE1	IPO5	IPO7	KPNA1	KPNA3	KPNA4	KPNB1	MAD1L1	MAD2L1	MCM3AP	MVP	MX2	NDC1	NPAP1	NPIPA1	NUP107	NUP133	NUP153	NUP155	NUP160	NUP188	NUP205	NUP210	NUP210L	NUP214	NUP35	NUP37	NUP42	NUP43	NUP50	NUP54	NUP58	NUP62	NUP62CL	NUP85	NUP88	NUP93	NUP98	NUTF2	NXF1	NXT1	NXT2	PARP11	PCID2	POM121	POM121B	POM121C	POM121L2	RAE1	RAN	RANBP1	RANBP17	RANBP2	RANBP3	RANBP3L	RANGAP1	RGPD1	RGPD2	RGPD3	RGPD4	RGPD5	RGPD6	RGPD8	SEC13	SEH1L	SENP2	SNUPN	SUMO1	TNKS	TPR	UBE2I	VPS4A	VPS4B	XPO4	XPO7	XPOT
GOCC_NUCLEAR_PORE_CENTRAL_TRANSPORT_CHANNEL	https://www.gsea-msigdb.org/gsea/msigdb/human/geneset/GOCC_NUCLEAR_PORE_CENTRAL_TRANSPORT_CHANNEL	NUP35	NUP54	NUP62	NUTF2	NXT1	NXT2
GOCC_NUCLEAR_PORE_NUCLEAR_BASKET	https://www.gsea-msigdb.org/gsea/msigdb/human/geneset/GOCC_NUCLEAR_PORE_NUCLEAR_BASKET	CETN2	CETN3	ENY2	MAD1L1	MAD2L1	MCM3AP	NUP153	NUP35	NUP98	PCID2	RANBP2	TPR
GOCC_NUCLEAR_PORE_OUTER_RING	https://www.gsea-msigdb.org/gsea/msigdb/human/geneset/GOCC_NUCLEAR_PORE_OUTER_RING	AHCTF1	NUP107	NUP133	NUP160	NUP37	NUP43	NUP85	NUP98	SEC13	SEH1L
GOCC_NUCLEAR_PROTEIN_CONTAINING_COMPLEX	https://www.gsea-msigdb.org/gsea/msigdb/human/geneset/GOCC_NUCLEAR_PROTEIN_CONTAINING_COMPLEX	A1CF	AAAS	AAR2	ABRAXAS1	ABRAXAS2	ACD	ACTB	ACTL6A	ACTL6B	ACTR5	ACTR6	ACTR8	ADAR	ADNP	AEBP2	AFF1	AFF2	AFF3	AFF4	AGFG1	AHCTF1	AHR	AKAP17A	ALYREF	AMOT	AMOTL1	ANAPC1	ANAPC10	ANAPC11	ANAPC13	ANAPC15	ANAPC16	ANAPC2	ANAPC4	ANAPC5	ANAPC7	ANP32E	ANXA2	API5	APOBEC1	APOBEC3F	APOBEC3G	AQR	ARFGEF1	ARID1A	ARID1B	ARID2	ARID4A	ARID4B	ARMC7	ARNT	ASCC2	ASCC3	ASCL1	ASCL2	ASCL3	ASCL4	ASCL5	ASH2L	ASXL1	ASXL2	ASXL3	ATF1	ATF2	ATF3	ATF4	ATF5	ATF6	ATF6B	ATF7	ATP23	ATP5F1A	ATR	ATRIP	ATXN7	ATXN7L3	BABAM1	BABAM2	BACH1	BACH2	BAHD1	BAP1	BARD1	BASP1	BATF	BATF2	BATF3	BAZ1A	BAZ1B	BAZ2A	BCAS2	BCCIP	BCL11A	BCL11B	BCL7A	BCL7B	BCL7C	BCL9	BCL9L	BCLAF1	BCLAF3	BCOR	BICD2	BICRA	BICRAL	BIN1	BIRC5	BMAL1	BMAL2	BMI1	BOD1	BOD1L1	BOP1	BPTF	BRCA1	BRCA2	BRCC3	BRD1	BRD7	BRD8	BRD9	BRIP1	BRMS1	BRMS1L	BUB1B	BUB3	BUD13	BUD31	C17orf49	C1D	C9orf78	CACTIN	CAMSAP3	CASC3	CBFB	CBX2	CBX3	CBX4	CBX5	CBX6	CBX7	CBX8	CCDC12	CCDC9	CCNC	CCNH	CCNK	CCNT1	CCNT2	CD2BP2	CDC16	CDC20	CDC20B	CDC23	CDC26	CDC27	CDC40	CDC45	CDC5L	CDC73	CDK12	CDK13	CDK19	CDK2AP1	CDK2AP2	CDK7	CDK8	CDK9	CDKN1A	CEBPA	CEBPB	CEBPD	CEBPE	CEBPG	CEBPZ	CECR2	CENPS	CENPX	CETN2	CETN3	CFDP1	CHD3	CHD4	CHD5	CHD8	CHMP1A	CHMP1B	CHMP2A	CHMP2B	CHMP3	CHMP4A	CHMP4B	CHMP4BP1	CHMP4C	CHMP5	CHMP6	CHMP7	CHRAC1	CHTF18	CHTF8	CHTOP	CIRBP	CLMN	CLNS1A	CLOCK	CLP1	COPS2	COPS3	COPS4	COPS5	COPS6	COPS7A	COPS7B	COPS8	COPS9	CPSF1	CPSF2	CPSF3	CPSF4	CPSF4L	CPSF6	CPSF7	CRCP	CREB1	CREB3	CREBZF	CREM	CRIPT	CRNKL1	CRX	CRY2	CSNK1A1	CSNK2A1	CSNK2A2	CSNK2B	CSTF1	CSTF2	CSTF2T	CSTF3	CTC1	CTNNB1	CTNNBIP1	CTNNBL1	CTR9	CUL7	CWC15	CWC22	CWC25	CWC27	CWF19L1	CWF19L2	CXXC1	DBF4	DBF4B	DBP	DCAF1	DDIT3	DDX11	DDX19B	DDX20	DDX21	DDX23	DDX39B	DDX41	DDX42	DDX46	DDX5	DEK	DGCR8	DHX15	DHX16	DHX32	DHX35	DHX38	DHX8	DIS3	DKC1	DMAP1	DNAJC17	DNMT3L	DNTTIP1	DOCK7	DPF1	DPF2	DPF3	DPY30	DQX1	DR1	DRAP1	DROSHA	DSCC1	DYDC1	DYDC2	DYNLL1	E2F1	E2F2	E2F3	E2F4	E2F5	E2F6	E2F7	E2F8	EAF1	EAF2	EED	EFTUD2	EIF4A3	EIF5A	ELL	ELL2	ELL3	ELOA	ELOA2	ELOB	ELOC	ELOF1	ELP2	ELP4	ENSG00000275464	ENY2	EP400	EPB41L2	EPOP	ERCC1	ERCC2	ERCC3	ERCC4	ERCC5	ERCC6	ERCC8	ERI1	ESRRB	ESS2	ETV3	EXOSC1	EXOSC10	EXOSC2	EXOSC3	EXOSC4	EXOSC5	EXOSC6	EXOSC7	EXOSC8	EXOSC9	EZH1	EZH2	FAAP100	FAAP20	FAAP24	FANCA	FANCB	FANCC	FANCE	FANCF	FANCG	FANCL	FANCM	FIP1L1	FLNA	FLOT1	FOS	FOSL1	FOSL2	FOXH1	FOXO3	FRG1	FZR1	GAR1	GATA4	GATAD2A	GATAD2B	GCFC2	GEMIN2	GEMIN4	GEMIN5	GINS1	GINS2	GINS3	GINS4	GLE1	GNL3L	GPATCH1	GPKOW	GPS1	GRAP	GRB2	GTF2A1	GTF2A1L	GTF2A2	GTF2B	GTF2E1	GTF2E2	GTF2F1	GTF2F2	GTF2H1	GTF2H2	GTF2H2C	GTF2H2C_2	GTF2H3	GTF2H4	GTF2H5	HAND1	HAVCR2	HCFC1	HCFC2	HDAC1	HDAC10	HDAC11	HDAC2	HDAC3	HDAC4	HDAC5	HDAC6	HDAC8	HDAC9	HEATR1	HELB	HEXIM1	HIF1A	HINT1	HIPK2	HLF	HLTF	HMGA1	HMGXB4	HNRNPA1	HNRNPA1L2	HNRNPA1L3	HNRNPA2B1	HNRNPA3	HNRNPAB	HNRNPC	HNRNPF	HNRNPH1	HNRNPH3	HNRNPK	HNRNPM	HNRNPR	HNRNPU	HOXB9	HR	HSP90AB1	HSPA1A	HSPA1L	HSPA5	HSPA6	HSPA7	HSPA8	HTATSF1	HUS1	HUS1B	HYAL2	ICE1	ICE2	IK	IMP3	IMP4	ING1	ING2	ING3	INIP	INO80	INO80B	INO80C	INO80D	INO80E	INTS1	INTS10	INTS11	INTS12	INTS13	INTS14	INTS15	INTS2	INTS3	INTS4	INTS5	INTS6	INTS6L	INTS7	INTS8	INTS9	IPO5	IPO7	IRF9	ISY1	IVNS1ABP	JARID2	JDP2	JMJD1C	JUN	JUNB	JUND	JUP	KANSL1	KASH5	KAT2A	KAT5	KAT7	KAT8	KDM2B	KDM3A	KDM3B	KDM6A	KDM6B	KHDC4	KMT2A	KMT2B	KMT2C	KMT2D	KMT2E	KPNA1	KPNA3	KPNA4	KPNB1	L3MBTL1	LARP7	LAS1L	LAT	LDB1	LEF1	LEO1	LGALS3	LIG3	LIG4	LIN37	LIN52	LIN54	LMO4	LRWD1	LSM10	LSM11	LSM2	LSM3	LSM4	LSM5	LSM6	LSM7	LSM8	LUC7L	LUC7L2	LUC7L3	MAD1L1	MAD2L1	MAD2L2	MAF	MAFB	MAFF	MAFG	MAFK	MAGOH	MAGOHB	MAU2	MAX	MBD2	MBD3	MCM2	MCM3	MCM3AP	MCM4	MCM5	MCM6	MCM7	MCRS1	MECOM	MED1	MED10	MED11	MED12	MED12L	MED13	MED13L	MED14	MED15	MED16	MED17	MED18	MED19	MED20	MED21	MED22	MED23	MED24	MED25	MED26	MED27	MED28	MED29	MED30	MED31	MED4	MED6	MED7	MED8	MED9	MEN1	MEPCE	MFAP1	MGA	MIDEAS	MLH1	MLLT1	MLLT3	MMS19	MMS22L	MNAT1	MORF4L1	MPHOSPH10	MPHOSPH6	MPND	MRE11	MRNIP	MRPL44	MSH2	MSH3	MSH6	MTA1	MTA2	MTA3	MTF2	MTREX	MVP	MX2	MXD1	MXD3	MXI1	MYB	MYBBP1A	MYBL2	MYC	MYF5	MYF6	MYH9	MYZAP	NABP1	NABP2	NAT10	NBN	NCKIPSD	NCL	NCOA1	NCOA2	NCOA6	NCOR1	NCR1	NDC1	NELFA	NELFB	NELFCD	NELFE	NEUROD1	NFATC2	NFE2	NFE2L2	NFE2L3	NFIL3	NFKB1	NFRKB	NFYA	NFYB	NFYC	NHEJ1	NHP2	NIPBL	NKX2-5	NOC2L	NOC4L	NOL11	NOL6	NONO	NOP10	NOP14	NPAP1	NPAS2	NPIPA1	NR1H2	NR1H3	NR1H4	NR5A1	NR5A2	NRIP1	NUDT21	NUFIP1	NUP107	NUP133	NUP153	NUP155	NUP160	NUP188	NUP205	NUP210	NUP210L	NUP214	NUP35	NUP37	NUP42	NUP43	NUP50	NUP54	NUP58	NUP62	NUP62CL	NUP85	NUP88	NUP93	NUP98	NUTF2	NVL	NXF1	NXF2	NXF2B	NXF3	NXF5	NXT1	NXT2	OGT	ORC1	ORC2	ORC3	ORC4	ORC5	ORC6	PAAF1	PABPC1	PAF1	PAGR1	PARP11	PASD1	PAXIP1	PAXX	PBRM1	PBX1	PCF11	PCGF1	PCGF2	PCGF3	PCGF5	PCGF6	PCID2	PCNA	PDCD7	PELP1	PER2	PES1	PEX2	PHC1	PHC2	PHC3	PHF1	PHF10	PHF12	PHF19	PHF20	PHF21A	PHF5A	PIP5K1A	PLCG1	PLRG1	PMS1	PMS2	PNN	POLA1	POLA2	POLD1	POLD2	POLD3	POLD4	POLE	POLE2	POLE3	POLE4	POLR1A	POLR1B	POLR1C	POLR1D	POLR1E	POLR1F	POLR1G	POLR1H	POLR2A	POLR2B	POLR2C	POLR2D	POLR2E	POLR2F	POLR2G	POLR2H	POLR2I	POLR2J	POLR2J2	POLR2J3	POLR2K	POLR2L	POLR2M	POLR3A	POLR3B	POLR3C	POLR3D	POLR3E	POLR3F	POLR3G	POLR3GL	POLR3H	POLR3K	POM121	POM121B	POM121C	POM121L2	POP1	POP5	POP7	POT1	POU2AF1	POU2F1	POU4F1	PPARG	PPARGC1B	PPIE	PPIH	PPIL1	PPIL2	PPIL3	PPP1R8	PPWD1	PRDM4	PRIM1	PRIM2	PRKDC	PRKRIP1	PRMT5	PRPF18	PRPF19	PRPF3	PRPF31	PRPF38A	PRPF38B	PRPF39	PRPF4	PRPF40A	PRPF40B	PRPF4B	PRPF6	PRPF8	PTBP2	PTGES3	PWP2	PYGO2	PYM1	R3HCC1L	RAD1	RAD23B	RAD50	RAD51	RAD51B	RAD51C	RAD51D	RAD9A	RAD9B	RAE1	RALY	RAMAC	RAMACL	RAN	RANBP1	RANBP17	RANBP2	RANBP3	RANBP3L	RANGAP1	RARA	RB1	RBBP4	RBBP5	RBBP7	RBBP8	RBM17	RBM22	RBM28	RBM3	RBM41	RBM42	RBM44	RBM47	RBM48	RBM5	RBM8A	RBMX	RBMX2	RBMXL1	RBMXL2	RBMXL3	RBMY1A1	RBMY1B	RBMY1D	RBMY1E	RBMY1F	RBMY1J	RCOR1	RCOR2	RCOR3	REL	RELA	RELB	RERE	RFC2	RFC3	RFC4	RFC5	RFX5	RFXANK	RFXAP	RGPD1	RGPD2	RGPD3	RGPD4	RGPD5	RGPD6	RGPD8	RHEB	RING1	RN7SK	RNF113A	RNF113B	RNF2	RNMT	RNPC3	RNPS1	RNU1-4	RNU11	RNU2-1	RNU4-1	RNU4-2	RNU4ATAC	RNU5A-1	RNU5B-1	RNU5D-1	RNU5E-1	RNU5F-1	RNU6-1	RNU6-7	RNU6-9	RNU6ATAC	RNVU1-1	RNVU1-14	RNVU1-15	RNVU1-17	RNVU1-19	RNVU1-2A	RNVU1-3	RNVU1-4	RNVU1-6	RNVU1-7	RNVU1-8	RPA1	RPA2	RPA3	RPA4	RPP21	RPP30	RPP38	RPP40	RPS3	RRP7A	RRP7BP	RRP8	RSF1	RTF1	RUNX1	RUNX3	RUVBL1	RUVBL2	RXRA	RXRB	RXRG	RYBP	S100A10	SAE1	SAGE1	SAGE2P	SAMD11	SAMD7	SAP130	SAP18	SAP30	SAP30L	SARNP	SART1	SART3	SATB2	SCAF8	SCML2	SCNM1	SEC13	SEH1L	SENP2	SENP3	SETD1A	SETD1B	SETD5	SF1	SF3A1	SF3A2	SF3A3	SF3B1	SF3B2	SF3B3	SF3B4	SF3B5	SF3B6	SFPQ	SFR1	SHMT2	SIN3A	SIN3B	SINHCAF	SIRT1	SIRT2	SKIC8	SKP1	SLA	SLBP	SLC5A8	SLU7	SLX1A	SLX1B	SLX4	SMAD1	SMAD2	SMAD3	SMAD4	SMAD5	SMAD6	SMAD7	SMAD9	SMARCA1	SMARCA2	SMARCA4	SMARCA5	SMARCAL1	SMARCB1	SMARCC1	SMARCC2	SMARCD1	SMARCD2	SMARCD3	SMARCE1	SMG5	SMG6	SMG7	SMNDC1	SMU1	SNIP1	SNRNP200	SNRNP25	SNRNP27	SNRNP35	SNRNP40	SNRNP48	SNRNP70	SNRPA	SNRPA1	SNRPB	SNRPB2	SNRPC	SNRPD1	SNRPD2	SNRPD3	SNRPE	SNRPF	SNRPG	SNRPGP15	SNRPN	SNU13	SNUPN	SNW1	SP100	SPAG4	SRCAP	SREK1	SRRM1	SRRM2	SRSF1	SRSF2	SS18	SS18L1	SSRP1	SSU72	SSU72L1	SSU72L2	SSU72L3	SSU72L4	SSU72L5	SSU72L6	STAT1	STAT2	STAT3	STAT4	STAT5A	STAT5B	STAT6	STN1	SUDS3	SUGP1	SUMO1	SUN1	SUN2	SUN3	SUN5	SUPT16H	SUPT3H	SUPT4H1	SUPT5H	SUPT6H	SUV39H1	SUZ12	SWI5	SYF2	SYMPK	SYNCRIP	SYNE1	SYNE2	SYNE3	SYNE4	TADA3	TAF1	TAF10	TAF11	TAF11L10	TAF11L11	TAF11L12	TAF11L13	TAF11L14	TAF11L2	TAF11L3	TAF11L4	TAF11L6	TAF11L7	TAF11L8	TAF11L9	TAF12	TAF12-DT	TAF13	TAF1A	TAF1B	TAF1C	TAF1D	TAF1L	TAF2	TAF3	TAF4	TAF4B	TAF5	TAF5L	TAF6	TAF6L	TAF7	TAF7L	TAF8	TAF9	TAF9B	TBL1X	TBL1XR1	TBL1Y	TBP	TBPL1	TBX15	TBX18	TCEA1	TCEA2	TCF12	TCF15	TCF3	TCF4	TCF7	TCF7L1	TCF7L2	TDRD3	TEAD1	TEAD2	TEN1	TENT2	TENT4A	TENT4B	TEP1	TERB1	TERC	TERF1	TERF2	TERF2IP	TERT	TESPA1	TET1	TEX10	TFDP1	TFDP2	TFIP11	TFPT	TGS1	THEMIS	THOC1	THOC2	THOC3	THOC5	THOC6	THOC7	THRA	THRAP3	THRB	TIMELESS	TINF2	TIPIN	TLE1	TLE3	TLE4	TMOD1	TNKS	TONSL	TOPBP1	TPR	TRA2A	TRA2B	TRERF1	TRIM28	TRIM37	TRIP4	TRRAP	TSEN2	TSEN34	TSEN54	TSSC4	TTF2	TUT1	TXNL4A	TXNL4B	U2AF1	U2AF1L4	U2AF2	UBA2	UBAP2L	UBE2C	UBE2I	UBE2S	UBQLN4	UCHL5	UIMC1	UPF1	UPF2	UPF3A	UPF3B	USP22	USP39	UTP18	UTP4	UTP6	UTY	UVRAG	VDR	VPS4A	VPS4B	WAC	WBP4	WDR12	WDR18	WDR3	WDR33	WDR36	WDR5	WDR5B	WDR6	WDR74	WDR82	WDR83	WEE2-AS1	WRAP53	WWOX	XAB2	XBP1	XIST	XPA	XPC	XPO4	XPO7	XPOT	XRCC1	XRCC2	XRCC3	XRCC4	XRCC5	XRCC6	YAP1	YBX1	YJU2	YJU2B	YY1	YY1AP1	YY2	ZBTB7A	ZC3H11A	ZC3H3	ZC3H8	ZCCHC7	ZCCHC8	ZCRB1	ZFP42	ZMAT2	ZMAT5	ZNF217	ZNF335	ZNF541	ZNF830	ZNFX1	ZNHIT1	ZRSR2	ZRSR2P1
GOCC_NUCLEAR_REPLICATION_FORK	https://www.gsea-msigdb.org/gsea/msigdb/human/geneset/GOCC_NUCLEAR_REPLICATION_FORK	BAZ1B	BCAS2	CAMSAP3	CARM1	CDC5L	EME1	EME2	ERCC5	ETAA1	HELB	MCM10	MCM3	MMS22L	MUS81	PARP1	PCNA	PLRG1	POLA1	POLA2	POLD1	POLD2	POLD3	POLD4	PRIM1	PRIM2	PRPF19	RPA1	RPA2	RPA3	RPA4	SMARCA5	SMARCAD1	SMARCAL1	TIMELESS	TIPIN	TONSL	TREX1	WDHD1	XPA	ZMIZ2	ZRANB3
GOCC_NUCLEAR_RNA_EXPORT_FACTOR_COMPLEX	https://www.gsea-msigdb.org/gsea/msigdb/human/geneset/GOCC_NUCLEAR_RNA_EXPORT_FACTOR_COMPLEX	NXF1	NXF2	NXF2B	NXF3	NXF5	NXT1	NXT2
GOCC_NUCLEAR_SPECK	https://www.gsea-msigdb.org/gsea/msigdb/human/geneset/GOCC_NUCLEAR_SPECK	AAGAB	ABHD17A	ABITRAM	ACIN1	ADAMTS4	ADGRD1	AFDN	AFF2	AIPL1	AK6	AKAP17A	AKAP8L	ALKBH5	ALYREF	AP5Z1	APBB1	APEX1	API5	AR	ARHGAP18	ARL6IP4	ASCC1	ASCC2	ASCC3	ATF4	ATOH8	ATP6V0A1	ATPAF2	ATXN2L	BARD1	BASP1	BAZ2A	BCAS2	BCLAF1	BMP2K	BNIP3L	BRD1	BRD2	C12orf57	CACNB4	CACTIN	CARMIL1	CASC3	CBLL1	CBX4	CBY1	CCNB3	CCNL1	CCNL2	CD2BP2	CDC34	CDC40	CDC5L	CDK12	CDK13	CDYL	CHD5	CHRNA3	CHTOP	CIR1	CLK2	CLK3	CMYA5	CNOT7	COP1	COPS4	CPSF6	CRNKL1	CRY2	CSNK1A1	CTR9	CWC15	CWC22	CWC25	CXXC1	DACH1	DAZAP2	DDX17	DDX39A	DDX39B	DDX42	DDX46	DDX5	DENND1B	DGKQ	DGKZ	DHX15	DHX36	DNAAF1	DNAJC11	DOCK1	DUSP11	DYRK1A	DYRK3	DZIP1	E2F7	EAF1	EAF2	EAPP	EFTUD2	EHMT2	EIF4A3	EIF4E	EIF4ENIF1	ELL	ELL3	EP400	EPAS1	EPOR	ERBIN	ESX1	FAM107A	FAM193B	FAM76A	FAM76B	FBXL4	FEV	FIBP	FOXO4	FTO	FYTTD1	GADD45A	GATAD2A	GATAD2B	GCAT	GLI3	GLIS2	GPATCH2	GRK5	GTF2H2	GTF2H2C	GTF2H2C_2	GTF2H4	H2AX	HABP4	HBP1	HDAC4	HDAC5	HEATR5B	HECTD1	HEXIM2	HIF1A	HIF3A	HIKESHI	HIPK1	HNRNPU	HOXA6	HP1BP3	HSF4	HSPA1A	HSPA1B	HSPB3	HSPB6	IFI16	IK	IL15	IL16	ILRUN	INPPL1	ITPKC	JADE1	KAT6A	KAZN	KIF22	KLF15	KMT2E	LHPP	LIMK1	LMNA	LPXN	LUC7L2	LUC7L3	MAGOH	MAML1	MAML2	MAML3	MAPK14	MAPK9	MAPT	MBD1	MBD4	MECOM	MEF2C	MEOX2	METTL3	MOCS2	MORF4L1	MSL1	MSX2	MTREX	NAMPT	NCAPG2	NCBP3	NDUFB1	NEK6	NFATC4	NFKBIZ	NME8	NOC3L	NONO	NR0B1	NR3C1	NR4A2	NRDE2	NRIP1	NSL1	NSRP1	NUGGC	NUP43	NXF1	NXT1	OGG1	OIP5	PABPN1	PACSIN2	PALB2	PARN	PASD1	PATL1	PCBP1	PDX1	PHF5A	PHF7	PIAS1	PIAS2	PIAS3	PIN1	PIP5K1A	PLA2G6	PLAG1	PLCB1	PLRG1	PNISR	PNN	POLDIP3	POLI	POLR2D	POMP	POU4F2	PPIE	PPIG	PPIH	PPP1CC	PPP1R16B	PPP1R8	PPP4R3A	PPP4R3B	PQBP1	PRCC	PRKAA1	PRKAA2	PRKACA	PRKN	PRPF18	PRPF19	PRPF3	PRPF31	PRPF4	PRPF40A	PRPF40B	PRPF4B	PRPF6	PRPF8	PSKH1	PSME4	PSPC1	PTPRH	PYHIN1	RADX	RBBP6	RBM10	RBM11	RBM14	RBM15	RBM15B	RBM19	RBM25	RBM27	RBM39	RBM4	RBM4B	RBM8A	RCHY1	REXO4	RFXAP	RING1	RMI2	RNF113A	RNF34	RNPS1	RREB1	RSRC1	RTEL1	RUFY1	S100PBP	SAP130	SAP18	SARNP	SART1	SART3	SCAPER	SCNM1	SDCBP2	SDE2	SERPINB13	SETD1A	SETD1B	SF3A1	SF3A2	SF3A3	SF3B1	SF3B2	SFMBT2	SFPQ	SGK1	SIRT7	SLC28A1	SLC2A4RG	SLC34A1	SLU7	SMC4	SMC5	SMC6	SMNDC1	SMU1	SMURF2	SNRNP40	SNRNP70	SNRPA1	SNRPB2	SNURF	SNURFL	SNW1	SON	SOX2	SPOP	SPRTN	SREK1	SRP54	SRPK1	SRPK2	SRRM1	SRRM2	SRSF1	SRSF10	SRSF11	SRSF12	SRSF2	SRSF3	SRSF4	SRSF5	SRSF6	SRSF7	SRSF8	SRSF9	SRY	STK17A	STK19	SUMO1	SURF2	SYF2	TAB1	TAF5L	TAP2	TARDBP	TBXA2R	TCERG1	TCF12	TCIM	TENM1	TERT	TFIP11	THAP7	THOC1	THOC2	THOC3	THOC6	THOC7	THRAP3	TIMM50	TMEM179B	TOE1	TOPORS	TREML1	TRIM22	TRIM69	TRIP12	TUT1	U2AF1	U2AF1L4	U2AF2	UBASH3A	UHMK1	UNC45A	USH1G	USP36	VIRMA	VPS72	WAC	WBP4	WRN	WT1	WTAP	YLPM1	YTHDC1	ZBTB16	ZBTB18	ZC3H13	ZC3H14	ZC3H18	ZNF106	ZNF217	ZNF395	ZNF638	ZNF830
GOCC_NUCLEAR_STRESS_GRANULE	https://www.gsea-msigdb.org/gsea/msigdb/human/geneset/GOCC_NUCLEAR_STRESS_GRANULE	DHX9	HSF1	RBFOX1	SUMO1	SYMPK	TIA1
GOCC_NUCLEAR_UBIQUITIN_LIGASE_COMPLEX	https://www.gsea-msigdb.org/gsea/msigdb/human/geneset/GOCC_NUCLEAR_UBIQUITIN_LIGASE_COMPLEX	ANAPC1	ANAPC10	ANAPC11	ANAPC13	ANAPC15	ANAPC16	ANAPC2	ANAPC4	ANAPC5	ANAPC7	BABAM2	BARD1	BCOR	BMI1	BRCA1	BRCA2	BRCC3	BUB1B	CBX2	CBX4	CBX6	CBX7	CBX8	CDC16	CDC20	CDC20B	CDC23	CDC26	CDC27	CUL7	FZR1	MAD2L2	PCGF1	PCGF2	PCGF3	PCGF5	PCGF6	PHC1	PHC2	PHC3	RAD51	RING1	RNF2	SAMD11	SAMD7	UBE2C	UBE2S
GOCC_NUCLEOCYTOPLASMIC_TRANSPORT_COMPLEX	https://www.gsea-msigdb.org/gsea/msigdb/human/geneset/GOCC_NUCLEOCYTOPLASMIC_TRANSPORT_COMPLEX	KPNA1	KPNA2	KPNA3	KPNA4	KPNA5	KPNA6	KPNA7	KPNB1	MYBBP1A	RAN	SNUPN	XPO5
GOCC_NUCLEOID	https://www.gsea-msigdb.org/gsea/msigdb/human/geneset/GOCC_NUCLEOID	ACADVL	ATAD3A	ATP5F1B	C17orf80	CLPX	CPS1	DBT	DDX28	DHX30	DNA2	ELAC2	FASTKD2	FASTKD5	GRSF1	HADHA	HADHB	HSD17B10	HSPA9	LONP1	LRPPRC	LRRC59	MPG	MTERF1	MTERF2	POLDIP2	POLG	POLG2	POLRMT	PRORP	SHMT2	SLC25A5	SOD2	SSBP1	SUPV3L1	TEFM	TERT	TFAM	TFB1M	TFB2M	TOP1MT	TRMT10C	TUFM	TWNK	UQCC2	VDAC1	VDAC2
GOCC_NUCLEOLAR_EXOSOME_RNASE_COMPLEX	https://www.gsea-msigdb.org/gsea/msigdb/human/geneset/GOCC_NUCLEOLAR_EXOSOME_RNASE_COMPLEX	EXOSC1	EXOSC10	EXOSC2	EXOSC3	EXOSC4	EXOSC5	EXOSC6	EXOSC7	EXOSC8	EXOSC9
GOCC_NUCLEOLAR_RIBONUCLEASE_P_COMPLEX	https://www.gsea-msigdb.org/gsea/msigdb/human/geneset/GOCC_NUCLEOLAR_RIBONUCLEASE_P_COMPLEX	POP1	POP5	POP7	RPP21	RPP30	RPP38	RPP40
GOCC_NUCLEOLUS	https://www.gsea-msigdb.org/gsea/msigdb/human/geneset/GOCC_NUCLEOLUS	AATF	ABCB8	ABCC4	ABHD14B	ABL1	ABT1	ABTB1	ACACA	ACADVL	ACSL5	ACTR6	ADAD1	ADAD2	ADAR	ADARB1	ADARB2	AEN	AFF4	AGER	AGPAT5	AGTPBP1	AIRIM	AK6	AKAP11	AKAP8	AKNA	ALKBH2	ALKBH4	ANAPC11	ANG	ANKRD1	ANP32B	AOPEP	APEX1	APEX2	APTX	ARFGEF1	ARFIP2	ARHGAP32	ARHGAP33	ARID5A	ARL14EP	ARL2	ARL4A	ARL4D	ARL6IP4	ATF3	ATM	ATP8B2	ATXN1	ATXN1L	ATXN3	ATXN7	AXIN1	BATF3	BAZ1B	BAZ2A	BCAS2	BCKDHB	BCL6	BCL9L	BEND3	BLM	BMAL2	BMS1	BNC1	BNIP2	BOP1	BRIX1	BRWD1	BTBD10	BUD23	BYSL	C19orf33	C1D	C1QBP	C1orf131	C2CD4A	C6orf89	CA9	CAMK4	CAMTA1	CAPG	CAPN3	CARF	CASK	CASP1	CASP2	CBFA2T3	CBX5	CC2D1A	CCDC137	CCDC86	CCND2	CCNO	CCNT1	CCNY	CCR2	CD180	CD1E	CD2AP	CD2BP2	CDC14A	CDC14B	CDC14C	CDC6	CDCA7L	CDCA8	CDK4	CDK5RAP3	CDK7	CDK8	CDKN1A	CDKN2AIP	CEBPA	CEMIP	CEMIP2	CENPH	CENPP	CENPW	CEP85	CERKL	CETN3	CHCHD1	CHD3	CHD7	CHP2	CHTOP	CIAPIN1	CILK1	CIPC	CKAP5	CLEC3B	CLN6	CMPK1	COG7	COIL	COX10	COX7A2L	CPNE3	CPS1	CPT2	CRADD	CSTB	CTCF	CUL2	CUTC	CYB561A3	DAB2	DAXX	DCAF1	DCAF13	DCAF17	DCLRE1A	DCTN3	DDB1	DDRGK1	DDX11	DDX11L8	DDX17	DDX18	DDX21	DDX23	DDX24	DDX27	DDX28	DDX31	DDX46	DDX47	DDX5	DDX50	DDX51	DDX52	DDX53	DDX54	DDX55	DDX56	DEAF1	DEDD	DEDD2	DEK	DFFB	DGCR8	DGKQ	DHX15	DHX33	DHX37	DHX9	DIAPH2	DIMT1	DIS3	DKC1	DNAJB1	DNAJB9	DNAJC2	DNAJC21	DNTTIP1	DNTTIP2	DOC2A	DOCK4	DROSHA	DSN1	DTL	DUSP11	DUX4	DYNLT4	DYRK1B	E2F5	E2F8	EBNA1BP2	EDF1	EEF1A1	EEF1D	EEF1E1	EID3	EIF3A	EIF3L	EIF4A3	EIF6	ELL3	ELOVL2-AS1	ELP3	EME1	EMG1	EMX1	EN2	ENDOV	ENSG00000275464	EPC1	ERCC6	ERGIC2	ERI1	ESF1	ESRRA	ETV4	ETV6	EWSR1	EXOSC1	EXOSC10	EXOSC2	EXOSC3	EXOSC4	EXOSC5	EXOSC6	EXOSC7	EXOSC8	EXOSC9	EZR	FAM111A	FAM193B	FAM32A	FAM9A	FANCD2	FANCG	FBL	FBLIM1	FBLL1	FBXL22	FBXO11	FBXO25	FBXW7	FCF1	FEN1	FGF18	FHIT	FILIP1	FLNA	FMN2	FMR1	FOXA1	FOXI1	FOXJ2	FOXL2NB	FRG1	FTSJ3	FXR1	G2E3	GABRG3	GAR1	GCFC2	GEMIN2	GEMIN4	GET3	GET4	GJB4	GLE1	GLI2	GLI3	GNAI1	GNAI3	GNL2	GNL3	GNL3L	GOLGA3	GON7	GORAB	GPATCH2	GPATCH4	GPER1	GPRC5A	GPRC5B	GRB2	GRWD1	GTF2H5	GTF3C1	GTF3C3	GTPBP10	GTPBP4	GZF1	H1-10	H1-5	H1-8	HABP4	HAND1	HAP1	HAUS7	HDHD3	HEATR1	HERC4	HINFP	HIRIP3	HJURP	HLTF	HMGB2	HNRNPM	HNRNPR	HOMEZ	HOXB5	HOXD9	HSD3B1	HSD3B2	HSPA8	HSPA9	HTD2	HUS1	HUS1B	IDH3G	IER5	IFI16	IFI35	IKBIP	ILF2	ILF3	IMP3	IMP4	INKA2	INO80B	INO80E	INTS4	IP6K1	IP6K2	IPO5	IPPK	IQSEC1	ISG20	ISG20L2	ITGB4	ITPR1	ITPR3	JAZF1	JMJD6	KAT5	KAT6A	KAT7	KATNBL1	KDM2B	KDM4A	KDM5A	KDM5D	KDM7A	KIAA0319L	KIF20B	KIF2A	KIF2B	KIT	KLF6	KLHL7	KLK6	KLLN	KNOP1	KRI1	KRR1	KRT18	L3MBTL1	L3MBTL3	LARP4B	LAS1L	LDB2	LDOC1	LEO1	LETMD1	LIAT1	LIN28A	LIN28B	LINC01151	LIPA	LLPH	LRRC34	LRWD1	LSM6	LYAR	MACROD2	MACROH2A1	MAD2L1BP	MAFIP	MAGED2	MAGI1	MAK16	MALT1	MAP1S	MAP3K14	MAPKBP1	MARCHF6-DT	MARS1	MBD6	MBIP	MCIDAS	MCM10	MCM2	MCM3	MCM7	MCRS1	MDFIC	MDM2	MDN1	MEAF6	MEAK7	MED1	MED27	METTL1	METTL18	METTL22	METTL5	MIDN	MIF4GD	MIR1248	MIR3651	MIR6516	MIR664A	MIR664B	MKI67	MLLT1	MNDA	MNX1	MOB2	MORF4L2	MPHOSPH10	MPHOSPH6	MPHOSPH8	MRI1	MRM2	MRO	MRPL23	MRPL40	MRPS15	MRPS27	MRPS31	MRPS9	MRTO4	MTDH	MTREX	MTUS1	MTX2	MUS81	MXI1	MYBBP1A	MYC	MYCN	MYG1	MYO10	MYO1C	MYSM1	N4BP1	NAA10	NAA50	NACC2	NANOG	NARF	NAT10	NBN	NCL	NEDD1	NEK11	NEK2	NEPRO	NF1	NF2	NFIB	NFIC	NFKBIE	NFX1	NGDN	NHEJ1	NHP2	NIFK	NIN	NIP7	NKRF	NLE1	NLRP1	NLRP5	NMD3	NOC2L	NOC3L	NOC4L	NOL10	NOL11	NOL12	NOL3	NOL4	NOL6	NOL7	NOL8	NOL9	NOLC1	NOM1	NONO	NOP10	NOP14	NOP16	NOP2	NOP53	NOP56	NOP58	NOP9	NOVA1	NOX4	NPM1	NPM2	NPM3	NRDE2	NRIP1	NRXN1	NSA2	NSD2	NSUN2	NSUN5	NSUN5P1	NSUN5P2	NUAK1	NUB1	NUCKS1	NUDT16	NUFIP1	NUP153	NUSAP1	NVL	NWD1	OARD1	OASL	OLA1	ORC4	ORC6	OSBP	OTP	OXR1	P3H4	PA2G4	PAF1	PAFAH1B2	PAK1IP1	PAK6	PANK1	PANO1	PARN	PARP1	PARP10	PARP2	PARP3	PAX9	PCAT18	PCDH1	PDCD11	PDHA1	PDHA2	PDK3	PELP1	PER2	PES1	PEX14	PHF2	PHF6	PHF8	PHLDA1	PIDD1	PIH1D1	PIK3CB	PIM1	PIMREG	PIN4	PINX1	PKMYT1	PLCZ1	PLEKHM1	PLK3	PLK4	PLK5	PLRG1	PLSCR1	PML	PNKP	PNMA1	PNMA2	PNMA3	PNO1	PODXL	POLA1	POLGARF	POLN	POLR1A	POLR1B	POLR1C	POLR1D	POLR1E	POLR1F	POLR1G	POLR1H	POLR2A	POLR2E	POLR2F	POLR2H	POLR2I	POLR2K	POLR2L	POMT2	POP1	POP4	POP5	POP7	POU2F3	PPAN	PPID	PPM1B	PPM1D	PPM1E	PPP1CA	PPP1CB	PPP1CC	PPP1R12A	PPP1R26	PRDM1	PRDM5	PRKDC	PRKRIP1	PRMT2	PRMT6	PRMT7	PSPC1	PTBP1	PTPN13	PTPN6	PUM3	PWAR5	PWP1	PWP2	PYCARD	PYDC2	PYHIN1	PYM1	RABGEF1	RAD17	RAD51	RAE1	RAI14	RAN	RARA	RARS1	RASL10A	RASL11A	RBBP5	RBBP6	RBIS	RBL2	RBM14	RBM15B	RBM19	RBM28	RBM34	RBM4	RBM4B	RBM7	RBMX2	RBMY1A1	RBMY1B	RBMY1D	RBMY1E	RBMY1F	RBMY1J	RBPJ	RCC2	RCL1	RCN2	RDM1	RELA	RERG	RETREG1	REV3L	REXO2	REXO4	REXO5	RGCC	RGS12	RGS2	RGS22	RIOX1	RIOX2	RNF169	RNF20	RNF213	RNMT	RNU105B	RNU105C	RORA	RPAIN	RPAP2	RPF1	RPF2	RPL11	RPL12	RPL13	RPL13A	RPL18	RPL19	RPL23	RPL23A	RPL26	RPL27	RPL3	RPL34	RPL35	RPL36	RPL4	RPL5	RPL7	RPL7A	RPL7L1	RPP14	RPP21	RPP25	RPP30	RPP38	RPP40	RPS10	RPS11	RPS12	RPS13	RPS14	RPS15A	RPS16	RPS17	RPS19	RPS19BP1	RPS2	RPS23	RPS24	RPS25	RPS27	RPS27A	RPS28	RPS3	RPS3A	RPS4X	RPS5	RPS6	RPS6KA3	RPS6KA6	RPS7	RPS8	RPS9	RREB1	RRN3	RRP1	RRP12	RRP1B	RRP36	RRP7A	RRP7BP	RRP8	RRP9	RRS1	RSAD2	RSL1D1	RSL24D1	RTF1	RUNDC3A-AS1	RUNX3	RXRB	S100A13	S100A16	SAMD4A	SAP30L	SAPCD2	SBDS	SCAF11	SCARNA1	SCARNA10	SCARNA11	SCARNA12	SCARNA13	SCARNA14	SCARNA15	SCARNA16	SCARNA17	SCARNA18	SCARNA18B	SCARNA2	SCARNA20	SCARNA21	SCARNA21B	SCARNA22	SCARNA23	SCARNA3	SCARNA4	SCARNA5	SCARNA6	SCARNA7	SCARNA8	SCARNA9	SCD	SCN5A	SDAD1	SDCBP2	SDHA	SDHAF2	SELENBP1	SENP3	SENP5	SERPINB13	SESN1	SETD7	SETMAR	SETX	SF3B1	SF3B3	SFR1	SHLD3	SHQ1	SIN3A	SIRT1	SIRT2	SIRT6	SIRT7	SIX1	SKP2	SLBP	SLC29A2	SLC30A5	SLX9	SMAD7	SMARCA4	SMARCA5	SMARCB1	SMC2	SMG6	SMUG1	SNAI1	SNAPC1	SNAPC3	SNAPC5	SNHG1	SNHG10	SNHG12	SNHG29	SNHG7	SNORA1	SNORA10	SNORA10B	SNORA11	SNORA11B	SNORA11C	SNORA11D	SNORA11F	SNORA11G	SNORA12	SNORA13	SNORA14A	SNORA14B	SNORA15	SNORA15B-1	SNORA16A	SNORA16B	SNORA17A	SNORA17B	SNORA18	SNORA19	SNORA1B	SNORA20	SNORA20B	SNORA21	SNORA22	SNORA22B	SNORA22C	SNORA24	SNORA24B	SNORA25	SNORA25B	SNORA26	SNORA27	SNORA28	SNORA29	SNORA2A	SNORA2B	SNORA2C	SNORA30	SNORA30B	SNORA31	SNORA31B	SNORA32	SNORA33	SNORA35	SNORA35B	SNORA36A	SNORA36B	SNORA36C	SNORA37	SNORA38	SNORA38B	SNORA3A	SNORA3B	SNORA3C	SNORA4	SNORA40	SNORA40B	SNORA40C	SNORA41	SNORA41B	SNORA44	SNORA46	SNORA47	SNORA48	SNORA48B	SNORA49	SNORA50A	SNORA50B	SNORA50C	SNORA50D	SNORA51	SNORA52	SNORA53	SNORA54	SNORA55	SNORA56	SNORA57	SNORA58	SNORA58B	SNORA59B	SNORA5A	SNORA5B	SNORA5C	SNORA6	SNORA60	SNORA61	SNORA62	SNORA63	SNORA63B	SNORA63C	SNORA63E	SNORA64	SNORA65	SNORA66	SNORA67	SNORA68	SNORA68B	SNORA69	SNORA70	SNORA70B	SNORA70C	SNORA70D	SNORA70E	SNORA70F	SNORA70G	SNORA70H	SNORA70I	SNORA70J	SNORA71A	SNORA71B	SNORA71C	SNORA71D	SNORA71E	SNORA72	SNORA73A	SNORA73B	SNORA74A	SNORA74B	SNORA74C-1	SNORA74C-2	SNORA75	SNORA75B	SNORA77	SNORA77B	SNORA78	SNORA79	SNORA79B	SNORA7A	SNORA7B	SNORA8	SNORA80A	SNORA80B	SNORA80C	SNORA80D	SNORA80E	SNORA84	SNORA9	SNORA9B	SNORD10	SNORD100	SNORD101	SNORD102	SNORD104	SNORD105	SNORD105B	SNORD107	SNORD108	SNORD109A	SNORD11	SNORD110	SNORD111	SNORD111B	SNORD112	SNORD113-3	SNORD113-4	SNORD113-5	SNORD113-6	SNORD113-7	SNORD113-8	SNORD113-9	SNORD114-1	SNORD114-10	SNORD114-11	SNORD114-12	SNORD114-13	SNORD114-14	SNORD114-15	SNORD114-16	SNORD114-17	SNORD114-18	SNORD114-19	SNORD114-2	SNORD114-20	SNORD114-21	SNORD114-22	SNORD114-23	SNORD114-24	SNORD114-25	SNORD114-26	SNORD114-27	SNORD114-28	SNORD114-29	SNORD114-3	SNORD114-30	SNORD114-31	SNORD114-4	SNORD114-5	SNORD114-6	SNORD114-7	SNORD114-9	SNORD115-1	SNORD115-10	SNORD115-11	SNORD115-13	SNORD115-14	SNORD115-15	SNORD115-16	SNORD115-17	SNORD115-2	SNORD115-20	SNORD115-21	SNORD115-22	SNORD115-23	SNORD115-24	SNORD115-25	SNORD115-26	SNORD115-27	SNORD115-28	SNORD115-3	SNORD115-30	SNORD115-31	SNORD115-32	SNORD115-33	SNORD115-34	SNORD115-35	SNORD115-37	SNORD115-38	SNORD115-39	SNORD115-4	SNORD115-40	SNORD115-41	SNORD115-42	SNORD115-44	SNORD115-45	SNORD115-46	SNORD115-48	SNORD115-5	SNORD115-6	SNORD115-7	SNORD115-8	SNORD115-9	SNORD116-1	SNORD116-10	SNORD116-11	SNORD116-12	SNORD116-13	SNORD116-14	SNORD116-15	SNORD116-16	SNORD116-18	SNORD116-19	SNORD116-2	SNORD116-20	SNORD116-21	SNORD116-22	SNORD116-23	SNORD116-24	SNORD116-25	SNORD116-26	SNORD116-27	SNORD116-29	SNORD116-3	SNORD116-30	SNORD116-4	SNORD116-5	SNORD116-6	SNORD116-8	SNORD117	SNORD11B	SNORD12	SNORD121A	SNORD121B	SNORD123	SNORD124	SNORD125	SNORD126	SNORD127	SNORD12B	SNORD12C	SNORD13	SNORD138	SNORD13D	SNORD13E	SNORD14A	SNORD14B	SNORD14C	SNORD14D	SNORD15A	SNORD15B	SNORD16	SNORD17	SNORD18A	SNORD18B	SNORD18C	SNORD19	SNORD19B	SNORD1A	SNORD1B	SNORD1C	SNORD2	SNORD20	SNORD21	SNORD22	SNORD23	SNORD24	SNORD26	SNORD27	SNORD28	SNORD28B	SNORD30	SNORD31B	SNORD32A	SNORD32B	SNORD33	SNORD34	SNORD35A	SNORD35B	SNORD36A	SNORD36B	SNORD36C	SNORD37	SNORD38A	SNORD38B	SNORD38C	SNORD38D	SNORD3A	SNORD3B-1	SNORD3C	SNORD3D	SNORD3E	SNORD3G	SNORD3H	SNORD3J	SNORD41	SNORD42B	SNORD43	SNORD45A	SNORD45B	SNORD45C	SNORD46	SNORD48	SNORD49A	SNORD49B	SNORD4A	SNORD4B	SNORD5	SNORD50B	SNORD51	SNORD52	SNORD53	SNORD53B	SNORD54	SNORD55	SNORD56	SNORD56B	SNORD57	SNORD58A	SNORD58B	SNORD58C	SNORD59A	SNORD6	SNORD60	SNORD61	SNORD62A	SNORD63	SNORD63B	SNORD64	SNORD65	SNORD65B	SNORD65C	SNORD66	SNORD67	SNORD68	SNORD69	SNORD7	SNORD70	SNORD70B	SNORD71	SNORD72	SNORD73A	SNORD73B	SNORD74B	SNORD77B	SNORD8	SNORD82	SNORD83A	SNORD83B	SNORD84	SNORD86	SNORD87	SNORD88A	SNORD88B	SNORD88C	SNORD89	SNORD9	SNORD90	SNORD91A	SNORD91B	SNORD92	SNORD93	SNORD94	SNORD95	SNORD97	SNORD98	SNORD99	SNRNP35	SNRPB2	SNU13	SNX15	SP140	SPATA2	SPATA24	SPATS2L	SPC24	SPECC1	SPG11	SPIN1	SPRN	SPTBN1	SPTY2D1	SRP19	SRP54	SRP68	SRPK2	SRSF5	SRSF9	SSRP1	STAG2	STAG3	STAT1	STAU2	STK24	STK35	STN1	STON2	STOX1	SUB1	SUMO1	SURF2	SURF6	SUV39H1	SUZ12	SYNE1	TAF1	TAF13	TAF15	TAF1A	TAF1B	TAF1C	TAF1D	TAF4B	TAF5	TAOK2	TAX1BP3	TBCA	TBL3	TBP	TCEA1	TCIM	TCOF1	TDP2	TENT4A	TENT4B	TERF1	TERT	TEX10	TFIP11	TGS1	THAP1	THAP2	THUMPD3	TIMM13	TIMM44	TMA16	TMEM179B	TMUB1	TNP2	TOE1	TOP1	TOP2A	TOP2B	TP53	TP53TG5	TRA2A	TRAF4	TRAF7	TRAIP	TRERF1	TRIM27	TRIM41	TRIM68	TRMT10A	TSEN15	TSEN2	TSEN34	TSEN54	TSG101	TSPYL1	TSPYL2	TSR1	TTC3	TTF1	TULP3	TUT1	TUT4	TWIST2	TXK	TXN2	TXNRD1	UBD	UBE2T	UBLCP1	UBTF	UBXN8	UCHL5	UPF3A	UPF3B	URB1	URB2	USO1	USP17L24	USP36	UTP11	UTP14A	UTP14C	UTP15	UTP18	UTP20	UTP23	UTP25	UTP3	UTP4	UTP6	VCX	VCX3A	VCX3B	VMP1	VPS51	VRK1	WASHC2A	WASHC2C	WDFY1	WDFY3	WDR12	WDR18	WDR3	WDR33	WDR36	WDR43	WDR46	WDR55	WDR74	WDR75	WDR82	WEE1	WRN	WT1	XNDC1N	XPC	XPO1	XPO6	XRCC1	XRCC5	XRCC6	XRN2	YPEL2	YPEL3	YPEL4	YY1AP1	ZBED6	ZBTB11	ZBTB14	ZBTB33	ZC3H14	ZCCHC17	ZCCHC4	ZCCHC7	ZCCHC8	ZCCHC9	ZEB2	ZFC3H1	ZFP69B	ZFP91	ZFX	ZFY	ZMAT3	ZMYND8	ZNF106	ZNF146	ZNF16	ZNF174	ZNF175	ZNF202	ZNF207	ZNF274	ZNF300	ZNF330	ZNF346	ZNF354A	ZNF385A	ZNF397	ZNF415	ZNF432	ZNF501	ZNF506	ZNF554	ZNF593	ZNF622	ZNF641	ZNF655	ZNF692	ZNF771	ZNRF2	ZPR1	ZZZ3
GOCC_NUCLEOSOME	https://www.gsea-msigdb.org/gsea/msigdb/human/geneset/GOCC_NUCLEOSOME	ACTB	ACTL6A	ACTR6	BRD8	CENPA	DMAP1	EP400	EPC1	EPC2	GLYR1	H1-0	H1-1	H1-10	H1-2	H1-3	H1-4	H1-5	H1-6	H1-8	H1-9P	H2AB1	H2AB2	H2AB3	H2AC1	H2AC11	H2AC12	H2AC13	H2AC15	H2AC16	H2AC17	H2AC18	H2AC19	H2AC20	H2AC21	H2AC25	H2AC4	H2AC6	H2AC7	H2AC8	H2AJ	H2AL3	H2AP	H2AX	H2AZ1	H2AZ2	H2BC1	H2BC10	H2BC11	H2BC12	H2BC12L	H2BC13	H2BC14	H2BC15	H2BC17	H2BC18	H2BC19P	H2BC21	H2BC26	H2BC3	H2BC4	H2BC5	H2BC6	H2BC7	H2BC8	H2BC9	H2BK1	H2BN1	H2BW1	H2BW2	H3-3A	H3-3B	H3-4	H3-5	H3-7	H3C1	H3C10	H3C11	H3C12	H3C13	H3C14	H3C15	H3C2	H3C3	H3C4	H3C6	H3C7	H3C8	H3Y1	H3Y2	H4C1	H4C11	H4C12	H4C13	H4C14	H4C15	H4C16	H4C2	H4C3	H4C4	H4C5	H4C6	H4C7	H4C8	H4C9	HP1BP3	ING3	IRF4	KAT5	KAT6A	KAT6B	KDM1B	MACROH2A1	MACROH2A2	MBTD1	MEAF6	MORF4L1	MORF4L2	MPHOSPH8	MRGBP	PRM1	PRM2	PRM3	RUVBL1	RUVBL2	SHPRH	SLF1	SPHK2	SRCAP	TGM2	TNP1	TNP2	TRRAP	VPS72	YEATS4	ZNHIT1
GOCC_NUCLEOTIDE_ACTIVATED_PROTEIN_KINASE_COMPLEX	https://www.gsea-msigdb.org/gsea/msigdb/human/geneset/GOCC_NUCLEOTIDE_ACTIVATED_PROTEIN_KINASE_COMPLEX	PRKAA1	PRKAA2	PRKAB1	PRKAB2	PRKAG1	PRKAG2	PRKAG3	PRKAR1A	PRKAR2A	SESN2
GOCC_NUCLEOTIDE_EXCISION_REPAIR_COMPLEX	https://www.gsea-msigdb.org/gsea/msigdb/human/geneset/GOCC_NUCLEOTIDE_EXCISION_REPAIR_COMPLEX	CETN2	ERCC1	ERCC3	ERCC4	ERCC5	ERCC8	POLD1	RAD23B	SLX4	XPA	XPC	XRCC1
GOCC_NURD_COMPLEX	https://www.gsea-msigdb.org/gsea/msigdb/human/geneset/GOCC_NURD_COMPLEX	CDK2AP1	CDK2AP2	CHD3	CHD4	CHD5	GATAD2A	GATAD2B	HDAC1	HDAC2	MBD2	MBD3	MTA1	MTA2	MTA3	RBBP4	RBBP7
GOCC_NURF_COMPLEX	https://www.gsea-msigdb.org/gsea/msigdb/human/geneset/GOCC_NURF_COMPLEX	BPTF	C17orf49	HMGXB4	RBBP4	RBBP7	SMARCA1	SMARCA5
GOCC_N_TERMINAL_PROTEIN_ACETYLTRANSFERASE_COMPLEX	https://www.gsea-msigdb.org/gsea/msigdb/human/geneset/GOCC_N_TERMINAL_PROTEIN_ACETYLTRANSFERASE_COMPLEX	NAA10	NAA11	NAA15	NAA16	NAA20	NAA25	NAA30	NAA35	NAA38	NAA50
GOCC_OLIGOSACCHARYLTRANSFERASE_COMPLEX	https://www.gsea-msigdb.org/gsea/msigdb/human/geneset/GOCC_OLIGOSACCHARYLTRANSFERASE_COMPLEX	DAD1	DDOST	KRTCAP2	MAGT1	MLEC	OST4	OSTC	RPN1	RPN2	STT3A	STT3B	TMEM258	TREX1	TUSC3
GOCC_OMEGASOME	https://www.gsea-msigdb.org/gsea/msigdb/human/geneset/GOCC_OMEGASOME	ATG14	EMC6	TRIM5	ULK1	ZFYVE1
GOCC_ORGANELLAR_RIBOSOME	https://www.gsea-msigdb.org/gsea/msigdb/human/geneset/GOCC_ORGANELLAR_RIBOSOME	AURKAIP1	CHCHD1	DAP3	GADD45GIP1	MPV17L2	MRPL1	MRPL10	MRPL11	MRPL12	MRPL13	MRPL14	MRPL15	MRPL16	MRPL17	MRPL18	MRPL19	MRPL2	MRPL20	MRPL21	MRPL22	MRPL23	MRPL24	MRPL27	MRPL28	MRPL3	MRPL30	MRPL32	MRPL33	MRPL34	MRPL35	MRPL36	MRPL37	MRPL38	MRPL39	MRPL4	MRPL40	MRPL41	MRPL42	MRPL43	MRPL44	MRPL45	MRPL46	MRPL47	MRPL48	MRPL49	MRPL50	MRPL51	MRPL52	MRPL53	MRPL54	MRPL55	MRPL57	MRPL58	MRPL9	MRPS10	MRPS11	MRPS12	MRPS14	MRPS15	MRPS16	MRPS17	MRPS18A	MRPS18B	MRPS18C	MRPS2	MRPS21	MRPS22	MRPS23	MRPS24	MRPS25	MRPS26	MRPS27	MRPS28	MRPS30	MRPS31	MRPS33	MRPS34	MRPS35	MRPS5	MRPS6	MRPS7	MRPS9	MTERF4	MTG1	MTG2	NDUFA7	NSUN3	NSUN4	PTCD3
GOCC_ORGANELLE_ENVELOPE	https://www.gsea-msigdb.org/gsea/msigdb/human/geneset/GOCC_ORGANELLE_ENVELOPE	AAAS	ABCB10	ABCB6	ABCB7	ABCB8	ABCD1	ABCF1	ABCG2	ABHD6	ABL1	ACACB	ACAD11	ACAD9	ACADL	ACADM	ACADVL	ACKR2	ACSL1	ACSL3	ACSL4	ACSL5	ACSL6	ADAP2	ADCK1	ADRA1A	ADRA1B	AEN	AFG1L	AFG3L2	AGFG1	AGK	AGPAT3	AGPAT4	AGPAT5	AHCTF1	AIFM1	AIFM2	AIFM3	AK2	AK9	AKAP1	AKAP6	AKIRIN1	AKT1	ALAS1	ALAS2	ALDH18A1	ALOX5	ALOX5AP	ALPL	AMBP	AMBRA1	ANKRD17	ANTKMT	ANXA11	ANXA4	APEH	APOO	APOOL	APP	AQP1	AQP8	ARL2	ARL2BP	ARL6IP6	ARMC1	ARMC10	ARMC12	ARMCX1	ARMCX2	ARMCX3	ARMCX6	ASS1	ATAD1	ATAD3A	ATAD3B	ATCAY	ATF2	ATF6	ATG9A	ATP11B	ATP1B4	ATP2A3	ATP5F1A	ATP5F1B	ATP5F1C	ATP5F1D	ATP5F1E	ATP5F1EP2	ATP5MC1	ATP5MC2	ATP5MC3	ATP5ME	ATP5MF	ATP5MG	ATP5MGL	ATP5MJ	ATP5MK	ATP5PB	ATP5PD	ATP5PF	ATP5PO	ATPAF2	ATPSCKMT	ATR	ATRAID	ATXN3	AURKAIP1	BAD	BAK1	BANF1	BAX	BCHE	BCL2	BCL2A1	BCL2L1	BCL2L10	BCL2L11	BCL2L13	BCL2L2	BCS1L	BDH1	BECN1	BICD2	BID	BIK	BIN1	BLOC1S1	BLTP1	BLTP2	BMF	BNIP1	BNIP2	BNIP3	BNIP3L	BOK	BPHL	BRAP	BRI3BP	BRIP1	BROX	C11orf65	C12orf43	C15orf48	C17orf80	C19orf12	C9orf72	CABS1	CACYBP	CALR	CALR3	CANX	CARD19	CASC3	CASP8	CBX3	CBX5	CC2D1B	CCAR1	CCDC51	CCDC90B	CCND1	CCND2	CCNI	CD2AP	CD38	CDC25C	CDH5	CDK2	CDK4	CDS2	CEBPZOS	CEMIP	CENPF	CENPV	CEP128	CEP131	CEP89	CEPT1	CETN2	CETN3	CHCHD1	CHCHD10	CHCHD2	CHCHD3	CHCHD4	CHCHD5	CHCHD6	CHCHD7	CHDH	CHMP1A	CHMP1B	CHMP2A	CHMP2B	CHMP3	CHMP4A	CHMP4B	CHMP4BP1	CHMP4C	CHMP5	CHMP6	CHMP7	CIAPIN1	CIBAR1	CIDEA	CISD1	CISD2	CKMT1A	CKMT1B	CKMT2	CLCA2	CLCC1	CLIC1	CLMN	CLPB	CLPX	CLU	CMC4	CMTM3	CNEP1R1	CNP	CNR1	COA1	COA3	COA4	COA6	COA7	COA8	COASY	COQ10A	COQ10B	COQ2	COQ3	COQ4	COQ5	COQ6	COQ7	COQ8B	COQ9	COX10	COX11	COX14	COX15	COX16	COX17	COX18	COX19	COX20	COX4I1	COX4I2	COX5A	COX5B	COX6A1	COX6A2	COX6B1	COX6B2	COX6C	COX7A1	COX7A2	COX7A2L	COX7A2P2	COX7B	COX7B2	COX7C	COX8A	COX8C	CPNE1	CPOX	CPS1	CPT1A	CPT1B	CPT2	CPTP	CRAT	CREB3L4	CRLS1	CSE1L	CTDNEP1	CUEDC2	CYB5A	CYB5B	CYB5R3	CYBB	CYC1	CYCS	CYP11A1	CYP11B1	CYP11B2	CYP1A1	CYP24A1	CYP27A1	CYP27B1	CYP27C1	CYP2E1	CYP2U1	DAO	DAP3	DARS2	DCAKD	DCTN1	DCTN5	DDX19B	DEGS1	DELE1	DES	DHCR7	DHFR2	DHODH	DHRS2	DHX37	DIABLO	DISP3	DMAC1	DMAC2	DMAC2L	DMPK	DNAJB12	DNAJB14	DNAJB2	DNAJC1	DNAJC11	DNAJC15	DNAJC19	DNAJC2	DNAJC30	DNASE1	DNM1L	DPY19L1	DPY19L2	DPY19L2P2	DPY19L3	DPY19L4	DST	DTL	DTX2	DUSP18	DUSP2	DUSP21	DUX4	EBP	ECSIT	EDNRB	EFHD1	EGFR	EI24	EIF5A	ELAVL4	ELK1	EMD	ENDOG	ENO1	ENY2	EPC1	EPHA3	EPHA4	ERAL1	ERBIN	ERN1	ETFDH	EXD2	EXOG	FAF1	FAM156A	FAM156B	FAM162A	FAM169A	FAM209A	FAM209B	FAM210B	FANCL	FATE1	FBXL4	FBXW11	FDXR	FECH	FGR	FIS1	FKBP10	FKBP8	FLVCR1	FLVCR2	FOXO3	FOXRED1	FPGS	FUNDC1	FUNDC2	FXR1	FZD9	FZR1	GABBR1	GABRB1	GADD45GIP1	GAPDH	GATA6	GATM	GCAT	GCH1	GCHFR	GDAP1	GFER	GHDC	GHITM	GHRHR	GK	GK2	GLE1	GNAQ	GNAZ	GNPAT	GOLPH3	GOLT1A	GPAM	GPAT2	GPD2	GPER1	GPX4	GRAMD4	GRK5	GRPEL1	GRPEL2	GSDMD	GTF3C3	GTPBP4	GUCY2D	GUCY2F	GUF1	H2BW1	HABP4	HACD3	HADHA	HADHB	HAX1	HCCS	HIGD1A	HIGD2A	HINT2	HK1	HK2	HKDC1	HMOX1	HOXA7	HPN	HSD17B8	HSD3B1	HSD3B2	HSP90B2P	HSPA9	HSPD1	HTATIP2	HTRA2	IFFO1	IFI27	IFI27L2	IFI6	IGF2R	IKBKE	IL15RA	IMMP1L	IMMP2L	IMMT	INPP4A	INSR	INTS1	INTS2	INTS5	IPO11	IPO5	IPO7	IPO8	IPO9	IRAG2	IRGM	IST1	ITGB4	ITPR1	ITPR3	ITPRIP	ITSN1	KASH5	KCNH1	KCNJ11	KIF28P	KLHDC2	KLK6	KMO	KPNA1	KPNA2	KPNA3	KPNA4	KPNB1	KRAS	L2HGDH	LBR	LDHB	LDHD	LEMD2	LEMD3	LETM1	LETM2	LETMD1	LGALS3	LMNA	LMNB1	LMNB2	LMNTD1	LMO7	LPIN1	LRPPRC	LRRC59	LRRK2	LTC4S	LYN	LYPLA1	LYRM7	MACO1	MAD1L1	MAD2L1	MAD2L1BP	MAIP1	MAJIN	MAOA	MAOB	MAP1LC3B	MAPK3	MAPK8IP1	MARCHF5	MATR3	MAVS	MCL1	MCM3AP	MCU	MCUB	MCUR1	MFF	MFN1	MFN2	MFSD10	MGARP	MGST1	MGST2	MGST3	MICOS10	MICOS13	MICU1	MICU2	MICU3	MIEF1	MIEF2	MIGA1	MIGA2	MINDY3	MISFA	MIX23	MLIP	MLX	MLXIP	MNS1	MOAP1	MPC1	MPC1L	MPC2	MPL	MPV17	MPV17L2	MRGPRF	MRPL1	MRPL10	MRPL11	MRPL12	MRPL13	MRPL14	MRPL15	MRPL16	MRPL17	MRPL18	MRPL19	MRPL2	MRPL20	MRPL21	MRPL22	MRPL23	MRPL24	MRPL27	MRPL28	MRPL3	MRPL30	MRPL32	MRPL33	MRPL34	MRPL35	MRPL36	MRPL37	MRPL38	MRPL39	MRPL4	MRPL40	MRPL41	MRPL42	MRPL43	MRPL44	MRPL45	MRPL46	MRPL47	MRPL48	MRPL49	MRPL50	MRPL51	MRPL52	MRPL53	MRPL54	MRPL55	MRPL57	MRPL58	MRPL9	MRPS10	MRPS11	MRPS12	MRPS14	MRPS15	MRPS16	MRPS17	MRPS18A	MRPS18B	MRPS18C	MRPS2	MRPS21	MRPS22	MRPS23	MRPS24	MRPS25	MRPS26	MRPS27	MRPS28	MRPS30	MRPS31	MRPS33	MRPS34	MRPS35	MRPS36	MRPS5	MRPS6	MRPS7	MRPS9	MRS2	MSTO1	MT-ATP6	MT-ATP8	MT-CO1	MT-CO2	MT-CO3	MT-CYB	MT-ND1	MT-ND2	MT-ND3	MT-ND4	MT-ND4L	MT-ND5	MT-ND6	MT3	MTA1	MTARC1	MTARC2	MTCH1	MTCH2	MTCO2P12	MTDH	MTERF3	MTFP1	MTG1	MTG2	MTHFD2L	MTLN	MTMR6	MTMR8	MTOR	MTX1	MTX2	MTX3	MUL1	MVP	MX1	MX2	MYO19	MYO6	MYOC	MYOF	MYORG	MYZAP	NAPEPLD	NAT8L	NAV3	NBR1	NDC1	NDUFA1	NDUFA10	NDUFA11	NDUFA12	NDUFA13	NDUFA2	NDUFA3	NDUFA4	NDUFA4L2	NDUFA5	NDUFA6	NDUFA7	NDUFA8	NDUFA9	NDUFAB1	NDUFAF1	NDUFAF2	NDUFAF3	NDUFAF4	NDUFAF5	NDUFAF6	NDUFB1	NDUFB10	NDUFB11	NDUFB2	NDUFB3	NDUFB4	NDUFB5	NDUFB6	NDUFB7	NDUFB8	NDUFB9	NDUFC1	NDUFC2	NDUFC2-KCTD14	NDUFS1	NDUFS2	NDUFS3	NDUFS4	NDUFS5	NDUFS6	NDUFS7	NDUFS8	NDUFV1	NDUFV2	NDUFV3	NELL1	NEMP1	NEMP2	NEU4	NGRN	NIPSNAP2	NLN	NLRP10	NLRP6	NLRX1	NME3	NME4	NME6	NNT	NOA1	NOC4L	NOS1AP	NPAP1	NPC1	NPIPA1	NPIPB3	NR4A1	NRM	NRP1	NRXN1	NSMF	NUCB2	NUDT1	NUDT9	NUP107	NUP133	NUP153	NUP155	NUP160	NUP188	NUP205	NUP210	NUP210L	NUP214	NUP35	NUP37	NUP42	NUP43	NUP50	NUP54	NUP58	NUP62	NUP62CL	NUP85	NUP88	NUP93	NUP98	NUTF2	NXF1	NXT1	NXT2	OGDH	OGT	OIT3	OMA1	OPA1	OSBPL3	OSBPL6	OSBPL7	OSBPL8	OTC	OTULINL	OXA1L	PAFAH1B1	PAK1	PAK5	PAM16	PANK2	PARK7	PARL	PARP1	PARP11	PARP16	PARP6	PARP8	PCID2	PCM1	PCYT1A	PDE2A	PDSS1	PDSS2	PEMT	PET100	PGAM5	PGR	PGRMC1	PGRMC2	PGS1	PHB1	PHB2	PHF11	PHF20	PHF8	PI4KB	PIGBOS1	PINK1	PISD	PLA2G2A	PLA2G4A	PLA2G4B	PLA2G4C	PLAAT1	PLAAT3	PLCB1	PLD6	PLEC	PLEKHN1	PLN	PLPP6	PLPP7	PLRG1	PLSCR3	PMAIP1	PMPCA	PMPCB	PNPLA8	PNPT1	POLA1	POLR2M	POM121	POM121B	POM121C	POM121L2	POMZP3	PPIF	PPOX	PPP1CC	PPP1R15A	PPP2R2B	PRELID1	PRELID2	PRELID3A	PRELID3B	PRICKLE1	PRICKLE2	PRKCA	PRKCZ	PRKG2	PRKN	PRNP	PRODH	PRODH2	PSEN1	PSEN2	PTCD3	PTGDS	PTGER3	PTGES	PTGS2	PTPMT1	PTPN1	PTRH2	PUM2	QRICH2	QSOX2	QTRT1	QTRT2	RAB11FIP5	RAB32	RAB40B	RAB5IF	RAB7A	RAC2	RAE1	RAF1	RAN	RANBP1	RANBP17	RANBP2	RANBP3	RANBP3L	RANGAP1	RAP1GAP2	RARS2	RB1CC1	RBM15	RBM15B	RBMX2	RCC1L	RDH13	REEP1	REPIN1	RETSAT	REXO2	RGPD1	RGPD2	RGPD3	RGPD4	RGPD5	RGPD6	RGPD8	RGS7	RHBDD1	RHOD	RHOT1	RHOT2	RIF1	RMDN3	RNASET2	RNF123	RNF13	RNF144B	RNF180	RNF185	RNF43	RNF5	RNF6	ROGDI	ROMO1	RPS27A	RPS3	RPS6KB1	RRM1	RRP12	RSAD2	RTCB	RTEL1	RTN4	RTN4IP1	S100A6	SAMM50	SARM1	SCAI	SCGB1A1	SCO1	SCO2	SCRN1	SDCBP	SDHA	SDHAF3	SDHB	SDHC	SDHD	SEC13	SEH1L	SENP1	SENP2	SEPHS1	SEPTIN4	SFXN1	SFXN2	SFXN3	SFXN4	SFXN5	SH3BGRL2	SH3GLB1	SHISA5	SHMT2	SIGMAR1	SIRT1	SIRT4	SIRT5	SLC11A2	SLC16A3	SLC22A14	SLC22A18	SLC22A3	SLC22A4	SLC25A1	SLC25A10	SLC25A11	SLC25A12	SLC25A13	SLC25A14	SLC25A15	SLC25A16	SLC25A18	SLC25A19	SLC25A2	SLC25A20	SLC25A21	SLC25A22	SLC25A23	SLC25A24	SLC25A25	SLC25A26	SLC25A27	SLC25A28	SLC25A29	SLC25A3	SLC25A30	SLC25A31	SLC25A32	SLC25A33	SLC25A34	SLC25A35	SLC25A36	SLC25A37	SLC25A38	SLC25A39	SLC25A4	SLC25A40	SLC25A41	SLC25A42	SLC25A43	SLC25A44	SLC25A45	SLC25A46	SLC25A47	SLC25A48	SLC25A5	SLC25A51	SLC25A52	SLC25A53	SLC25A6	SLC27A1	SLC27A3	SLC29A3	SLC30A1	SLC30A2	SLC30A9	SLC39A9	SLC41A3	SLC44A1	SLC44A2	SLC52A3	SLC8A3	SLC8B1	SLC9B2	SLMAP	SMAD1	SMAD3	SMCP	SMDT1	SMIM20	SMIM26	SMIM30	SMOX	SMPD4	SNN	SNUPN	SOD1	SORD	SORL1	SORT1	SOX10	SPAG4	SPART	SPAST	SPATA18	SPATA19	SPATA46	SPDYA	SPG7	SPHK2	SPIN1	SPIRE1	SPNS1	SQOR	SRC	SREBF1	SRSF1	STAR	STARD13	STARD7	STAU2	STING1	STMP1	STOML2	STX1A	SULT1E1	SUMO1	SUN1	SUN2	SUN3	SUN5	SUOX	SURF1	SURF4	SYNE1	SYNE2	SYNE3	SYNE4	SYNJ2BP	TAF3	TAFAZZIN	TAMM41	TBC1D20	TDH	TENT4A	TERB1	TERB2	TEX2	THAP7	THEM4	THG1L	THOP1	TIGAR	TIMM10	TIMM10B	TIMM13	TIMM17A	TIMM17B	TIMM21	TIMM22	TIMM23	TIMM23B	TIMM29	TIMM44	TIMM50	TIMM8A	TIMM8B	TIMM9	TIMMDC1	TM7SF2	TMBIM6	TMC6	TMC8	TMEM109	TMEM11	TMEM120A	TMEM120B	TMEM126A	TMEM126B	TMEM135	TMEM147	TMEM14A	TMEM14B	TMEM14C	TMEM14DP	TMEM14EP	TMEM160	TMEM168	TMEM170A	TMEM176B	TMEM177	TMEM18	TMEM186	TMEM201	TMEM209	TMEM223	TMEM242	TMEM33	TMEM38A	TMEM38B	TMEM43	TMEM53	TMEM65	TMEM70	TMEM97	TMPO	TMX1	TMX2	TMX4	TNKS	TNKS2	TNMD	TNPO3	TNRC18	TOMM20	TOMM20L	TOMM22	TOMM34	TOMM40	TOMM40L	TOMM5	TOMM6	TOMM7	TOMM70	TOR1A	TOR1AIP1	TOR1AIP2	TOR1B	TOR2A	TOR3A	TOR4A	TPR	TRA2B	TRAF3IP3	TRAK1	TRAP1	TRAPPC2B	TREX1	TRIAP1	TRIM14	TRIM27	TRMT10B	TRPC7	TSPO	TTC19	TUBB	TUFM	TWNK	TXLNG	TYMS	TYRO3	UBA52	UBB	UBC	UBE2I	UBIAD1	UBXN4	UCP1	UCP2	UCP3	UFL1	UGT2B28	ULK1	UNC50	UQCC1	UQCC2	UQCC3	UQCC4	UQCC5	UQCC6	UQCR10	UQCR11	UQCRB	UQCRC1	UQCRC2	UQCRFS1	UQCRFS1P1	UQCRH	UQCRHL	UQCRQ	USP30	UTP18	VAMP1	VAPA	VAT1	VDAC1	VDAC2	VDAC3	VPS13A	VPS13C	VPS4A	VPS4B	VRK2	WASF1	WDFY3	WDR3	WDR93	WTAP	XPO1	XPO4	XPO7	XPOT	YEATS4	YME1L1	YWHAE	ZBED1	ZBTB1	ZC3HC1	ZDHHC8	ZMPSTE24	ZNF224	ZNF354C	ZNF383	ZNFX1
GOCC_ORGANELLE_ENVELOPE_LUMEN	https://www.gsea-msigdb.org/gsea/msigdb/human/geneset/GOCC_ORGANELLE_ENVELOPE_LUMEN	AGK	AIFM1	AK2	AKT1	ALOX5	ALPL	APP	ARL2	ARL2BP	BCHE	BLOC1S1	CACYBP	CCAR1	CD2AP	CDC25C	CEP89	CHCHD10	CHCHD2	CHCHD4	CHCHD5	CHCHD7	CIAPIN1	CLPB	CMC4	COA4	COA6	COA7	COX17	COX19	CPOX	CYCS	DIABLO	FBXL4	FGR	FKBP10	GATM	GFER	GOLPH3	HAX1	HSD3B1	HSD3B2	HTRA2	IGF2R	IMMT	MICU1	MICU2	MIX23	MYOC	NBR1	NDUFA8	NDUFB7	NDUFS1	NDUFS5	NLN	NME4	OMA1	OPA1	PANK2	PARK7	PINK1	PLAAT1	PNPT1	PPOX	PRELID1	PRELID2	PRELID3A	PRELID3B	PTGES	REXO2	RNASET2	SDHAF3	SIRT5	SOD1	SORL1	STAR	STMP1	STOML2	SUOX	THEM4	THOP1	TIMM10	TIMM10B	TIMM13	TIMM23	TIMM29	TIMM8A	TIMM8B	TIMM9	TRAP1	TRIAP1	TUBB	UQCC2
GOCC_ORGANELLE_INNER_MEMBRANE	https://www.gsea-msigdb.org/gsea/msigdb/human/geneset/GOCC_ORGANELLE_INNER_MEMBRANE	ABCB10	ABCB7	ABCB8	ACAD11	ACAD9	ACADVL	ADCK1	AFG3L2	AGK	AIFM1	AIFM3	ALAS1	ALAS2	ALDH18A1	AMBP	APOO	APOOL	APP	AQP8	ARL6IP6	ATAD3A	ATAD3B	ATP11B	ATP1B4	ATP5F1A	ATP5F1B	ATP5F1C	ATP5F1D	ATP5F1E	ATP5F1EP2	ATP5MC1	ATP5MC2	ATP5MC3	ATP5ME	ATP5MF	ATP5MG	ATP5MGL	ATP5MJ	ATP5MK	ATP5PB	ATP5PD	ATP5PF	ATP5PO	ATPAF2	ATPSCKMT	AURKAIP1	BCL2L1	BCS1L	BDH1	BOK	C15orf48	C17orf80	CABS1	CBX3	CCDC51	CDS2	CHCHD1	CHCHD10	CHCHD3	CHCHD6	CHDH	CIBAR1	CKMT1A	CKMT1B	CKMT2	CLPX	CLU	CNP	COA1	COA3	COA8	COQ10A	COQ10B	COQ2	COQ3	COQ4	COQ5	COQ6	COQ7	COQ9	COX10	COX11	COX15	COX16	COX18	COX20	COX4I1	COX4I2	COX5A	COX5B	COX6A1	COX6A2	COX6B1	COX6B2	COX6C	COX7A1	COX7A2	COX7A2L	COX7A2P2	COX7B	COX7B2	COX7C	COX8A	COX8C	CPS1	CPT2	CRAT	CRLS1	CYC1	CYCS	CYP11A1	CYP11B1	CYP11B2	CYP1A1	CYP24A1	CYP27A1	CYP2E1	CYP2U1	DAP3	DELE1	DHFR2	DHODH	DMAC1	DMAC2	DMAC2L	DNAJC11	DNAJC15	DNAJC19	DNAJC30	DPY19L1	DPY19L2	DPY19L2P2	DPY19L3	DPY19L4	DUSP18	DUSP21	ECSIT	EFHD1	EMD	ENDOG	ERAL1	ERN1	ETFDH	EXOG	FAM169A	FAM209A	FAM209B	FDXR	FECH	FGR	FLVCR1	FOXRED1	FPGS	GADD45GIP1	GATM	GCAT	GHITM	GHRHR	GPD2	GRPEL1	GRPEL2	GUF1	HADHA	HADHB	HCCS	HIGD1A	HIGD2A	HSD3B1	HSD3B2	HSP90B2P	HSPA9	HSPD1	IFFO1	IFI27	IFI6	IMMP1L	IMMP2L	IMMT	ITPR1	KCNH1	L2HGDH	LBR	LDHB	LDHD	LEMD2	LEMD3	LETM1	LETM2	LETMD1	LGALS3	LMNB1	LRPPRC	LRRK2	LYN	MAIP1	MAJIN	MATR3	MCU	MCUB	MCUR1	MFSD10	MGARP	MICOS10	MICOS13	MICU1	MICU2	MICU3	MPC1	MPC1L	MPC2	MPV17	MPV17L2	MRPL1	MRPL10	MRPL11	MRPL12	MRPL13	MRPL14	MRPL15	MRPL16	MRPL17	MRPL18	MRPL19	MRPL2	MRPL20	MRPL21	MRPL22	MRPL23	MRPL24	MRPL27	MRPL28	MRPL3	MRPL30	MRPL32	MRPL33	MRPL34	MRPL35	MRPL36	MRPL37	MRPL38	MRPL39	MRPL4	MRPL40	MRPL41	MRPL42	MRPL43	MRPL44	MRPL45	MRPL46	MRPL47	MRPL48	MRPL49	MRPL50	MRPL51	MRPL52	MRPL53	MRPL54	MRPL55	MRPL57	MRPL58	MRPL9	MRPS10	MRPS11	MRPS12	MRPS14	MRPS15	MRPS16	MRPS17	MRPS18A	MRPS18B	MRPS18C	MRPS2	MRPS21	MRPS22	MRPS23	MRPS24	MRPS25	MRPS26	MRPS27	MRPS28	MRPS30	MRPS31	MRPS33	MRPS34	MRPS35	MRPS36	MRPS5	MRPS6	MRPS7	MRPS9	MRS2	MT-ATP6	MT-ATP8	MT-CO1	MT-CO2	MT-CO3	MT-CYB	MT-ND1	MT-ND2	MT-ND3	MT-ND4	MT-ND4L	MT-ND5	MT-ND6	MTCO2P12	MTFP1	MTG1	MTG2	MTHFD2L	MTLN	MTX1	MTX2	MTX3	MYOC	NDUFA1	NDUFA10	NDUFA11	NDUFA12	NDUFA13	NDUFA2	NDUFA3	NDUFA4	NDUFA4L2	NDUFA5	NDUFA6	NDUFA7	NDUFA8	NDUFA9	NDUFAB1	NDUFAF1	NDUFAF2	NDUFAF3	NDUFAF4	NDUFAF5	NDUFAF6	NDUFB1	NDUFB10	NDUFB11	NDUFB2	NDUFB3	NDUFB4	NDUFB5	NDUFB6	NDUFB7	NDUFB8	NDUFB9	NDUFC1	NDUFC2	NDUFC2-KCTD14	NDUFS1	NDUFS2	NDUFS3	NDUFS4	NDUFS5	NDUFS6	NDUFS7	NDUFS8	NDUFV1	NDUFV2	NDUFV3	NEMP1	NEMP2	NEU4	NME4	NME6	NNT	NOA1	NPAP1	NRM	NUTF2	OMA1	OPA1	OTC	OXA1L	PAM16	PARL	PDE2A	PDSS1	PDSS2	PET100	PGAM5	PGS1	PHB1	PHB2	PINK1	PISD	PLA2G4A	PLA2G4B	PLPP6	PLSCR3	PMPCA	PMPCB	PPIF	PPOX	PRODH	PRODH2	PSEN1	PSEN2	PTCD3	PTGS2	PTPMT1	PTPN1	RAB5IF	RCC1L	RDH13	RNF13	ROMO1	RPS3	RSAD2	SAMM50	SCO1	SCO2	SDHA	SDHB	SDHC	SDHD	SFXN1	SFXN2	SFXN3	SFXN4	SFXN5	SHMT2	SIGMAR1	SIRT1	SIRT4	SLC22A14	SLC25A1	SLC25A10	SLC25A11	SLC25A12	SLC25A13	SLC25A14	SLC25A15	SLC25A16	SLC25A18	SLC25A19	SLC25A2	SLC25A20	SLC25A21	SLC25A22	SLC25A23	SLC25A24	SLC25A25	SLC25A26	SLC25A27	SLC25A28	SLC25A29	SLC25A3	SLC25A30	SLC25A31	SLC25A32	SLC25A33	SLC25A34	SLC25A35	SLC25A36	SLC25A37	SLC25A38	SLC25A39	SLC25A4	SLC25A40	SLC25A41	SLC25A42	SLC25A43	SLC25A45	SLC25A47	SLC25A48	SLC25A5	SLC25A51	SLC25A52	SLC25A53	SLC25A6	SLC27A1	SLC30A2	SLC41A3	SLC8B1	SLC9B2	SMAD1	SMAD3	SMDT1	SMIM20	SPAG4	SPG7	SPHK2	SPNS1	SQOR	SRC	STMP1	STOML2	SUN1	SUN2	SUN3	SUN5	SURF1	TAFAZZIN	TAMM41	TDH	TERB1	TERB2	THEM4	TIMM10	TIMM10B	TIMM13	TIMM17A	TIMM17B	TIMM21	TIMM22	TIMM23	TIMM23B	TIMM29	TIMM44	TIMM50	TIMM8A	TIMM8B	TIMM9	TIMMDC1	TM7SF2	TMEM11	TMEM120A	TMEM120B	TMEM126A	TMEM126B	TMEM14C	TMEM160	TMEM177	TMEM186	TMEM201	TMEM223	TMEM242	TMEM43	TMEM65	TMEM70	TMX4	TOMM40	TOR1AIP1	TRA2B	TRAP1	TRMT10B	TTC19	TWNK	TYMS	UCP1	UCP2	UCP3	UNC50	UQCC1	UQCC2	UQCC3	UQCC4	UQCC5	UQCC6	UQCR10	UQCR11	UQCRB	UQCRC1	UQCRC2	UQCRFS1	UQCRFS1P1	UQCRH	UQCRHL	UQCRQ	WDR93	YME1L1	ZMPSTE24
GOCC_ORGANELLE_MEMBRANE_CONTACT_SITE	https://www.gsea-msigdb.org/gsea/msigdb/human/geneset/GOCC_ORGANELLE_MEMBRANE_CONTACT_SITE	ACSL4	AHCYL1	APOO	APOOL	ATG14	ATG16L1	ATG2A	ATG5	BCAP31	BCL2L10	BLTP1	BLTP2	C2CD2L	CANX	CHCHD3	CHCHD6	CLCC1	ESYT2	ESYT3	FATE1	GRAMD1A	GRAMD1B	GRAMD1C	GRAMD2A	IMMT	MBOAT7	MICOS10	MICOS13	MICU1	MOSPD2	OSBPL1A	OSBPL5	PDZD8	PIK3R4	RAB32	RAB38	RMDN3	SACM1L	SARAF	SERAC1	STARD3	STARD3NL	STIMATE	STX17	TMCC1	TMEM41B	TMX1	TMX2	TOMM20	TOMM40	VPS13A	ZFYVE1
GOCC_ORGANELLE_SUBCOMPARTMENT	https://www.gsea-msigdb.org/gsea/msigdb/human/geneset/GOCC_ORGANELLE_SUBCOMPARTMENT	A3GALT2	AADAC	ABCA1	ABCB6	ABCB9	ABCC12	ABCC6	ABCD1	ABCD4	ABCG1	ABHD12	ABHD12B	ABHD4	ABO	ACER1	ACER3	ACP3	ACSL1	ACSL3	ACSL4	ACSL5	ACSL6	ADGRG6	ADPGK	AFTPH	AGMO	AGPAT1	AGPAT2	AGPAT3	AGPAT4	AGPAT5	AGTRAP	AHCYL1	AKAP6	AKAP9	ALDH3A2	ALG1	ALG10	ALG10B	ALG11	ALG12	ALG13	ALG14	ALG2	ALG3	ALG5	ALG6	ALG8	ALG9	ALOX5AP	AMFR	ANKLE2	ANKRD13C	ANKS4B	ANO5	ANTXR2	ANXA7	AP1B1	AP1G1	AP1M1	AP1M2	AP1S1	AP1S2	AP1S3	AP4B1	AP4E1	AP4M1	AP4S1	APH1A	APH1B	APOB	APOL2	APOO	APP	AQP11	AQP8	ARAP1	ARCN1	AREG	ARFGEF1	ARFGEF2	ARFIP1	ARFIP2	ARFRP1	ARHGAP32	ARL1	ARL5A	ARL5B	ARL5C	ARL6IP1	ARL6IP5	ARMC10	ARSL	ART1	ARV1	ASAP1	ASAP2	ASPH	ATF6	ATF6B	ATG101	ATG13	ATG14	ATG2A	ATG2B	ATG9A	ATG9B	ATL1	ATL2	ATL3	ATP10A	ATP10B	ATP10D	ATP11A	ATP11C	ATP13A1	ATP13A4	ATP2A1	ATP2A2	ATP2A3	ATP2C1	ATP2C2	ATP6AP1	ATP6AP2	ATP7A	ATP7B	ATP8A1	ATP8B1	ATP8B2	ATP8B3	ATP8B4	ATP9A	ATP9B	ATXN2	ATXN3	AUP1	AWAT1	AWAT2	AZIN2	B2M	B3GALNT2	B3GALT6	B3GAT1	B3GLCT	B4GALNT3	B4GALNT4	B4GALT1	B4GALT2	B4GALT3	B4GALT5	B4GALT6	B4GALT7	BACE1	BACE2	BAIAP3	BAX	BCAP29	BCAP31	BCL2	BECN1	BET1	BFAR	BICD1	BIRC6	BLTP1	BLTP2	BNIP1	BOK	BPNT2	BSCL2	BSG	C17orf75	C2CD2L	C4orf3	C8orf17	CA4	CABP7	CACFD1	CALHM1	CALN1	CALR	CALR3	CALU	CAMK2B	CAMK2D	CAMK2G	CAMLG	CANT1	CANX	CARD19	CASP4	CASQ1	CASQ2	CAV1	CBY1	CCDC186	CCDC47	CCDC91	CD1D	CD2AP	CD4	CD59	CD74	CDC14C	CDC42	CDH1	CDIPT	CDK1	CDK5RAP3	CDKAL1	CDS1	CDS2	CEPT1	CERS1	CERS2	CERS3	CERS4	CERS5	CERS6	CERT1	CFTR	CH25H	CHAC1	CHERP	CHID1	CHODL	CHPF	CHPF2	CHPT1	CHRM3	CHST1	CHST2	CHST3	CHST4	CHST5	CHST6	CHST7	CHSY1	CHSY3	CIDEB	CIMAP3	CISD2	CKAP4	CLASP2	CLBA1	CLCC1	CLCN4	CLGN	CLIP3	CLN3	CLN6	CLN8	CLPTM1L	CLSTN1	CLSTN2	CLSTN3	CLTA	CLTB	CLTC	CLTCL1	CLVS1	CLVS2	CNIH1	CNIH2	CNIH3	CNIH4	CNST	COG1	COG2	COG3	COG4	COG5	COG6	COG7	COG8	COPA	COPB1	COPB2	COPE	COPG1	COPG2	COPZ1	COPZ2	CORO7	CPT1C	CREB3	CREB3L1	CREB3L2	CREB3L3	CREB3L4	CRYZL2P-SEC16B	CSGALNACT1	CSGALNACT2	CSPG5	CTAGE1	CTAGE15	CTAGE4	CTAGE6	CTAGE8	CTAGE9	CTDNEP1	CYB561D2	CYB5A	CYB5B	CYB5R1	CYB5R2	CYB5R3	CYB5R4	CYB5RL	CYBA	CYBB	CYBC1	CYP17A1	CYP19A1	CYP1A1	CYP1A2	CYP1B1	CYP21A2	CYP26A1	CYP26B1	CYP26C1	CYP2A13	CYP2A6	CYP2A7	CYP2B6	CYP2C18	CYP2C19	CYP2C8	CYP2C9	CYP2D6	CYP2E1	CYP2F1	CYP2J2	CYP2R1	CYP2S1	CYP2U1	CYP2W1	CYP39A1	CYP3A4	CYP3A43	CYP3A5	CYP3A7	CYP46A1	CYP4A11	CYP4A22	CYP4B1	CYP4F11	CYP4F12	CYP4F2	CYP4F22	CYP4F3	CYP4F8	CYP4V2	CYP4X1	CYP4Z1	CYP51A1	CYP7A1	CYP7B1	CYP8B1	DAD1	DCSTAMP	DDN	DDOST	DDRGK1	DEGS1	DEGS2	DENND5A	DERL1	DERL2	DERL3	DGAT1	DGAT2	DGAT2L6	DHCR24	DHCR7	DHDDS	DHH	DHRS3	DHRS4	DHRS7	DHRS7B	DHRS7C	DHRS9	DIO1	DIPK1A	DIPK1B	DIPK1C	DISP3	DLG1	DMPK	DNAAF6	DNAJA1	DNAJB12	DNAJB14	DNAJB2	DNAJB9	DNAJC1	DNAJC14	DNAJC16	DNAJC18	DNAJC25	DNM1L	DNMBP	DOLK	DOLPP1	DOP1A	DOP1B	DPAGT1	DPM1	DPM2	DPM3	DPY19L1	DPY19L3	DPY30	DRD1	DSE	DST	DTNBP1	DUOXA1	DUOXA2	EBP	EBPL	ECPAS	EDA	EDEM1	EGFR	EI24	EIF2AK3	EIF5A	EIF5A2	EIF5AL1	EIPR1	ELAPOR1	ELOVL1	ELOVL2	ELOVL3	ELOVL4	ELOVL5	ELOVL6	ELOVL7	EMC1	EMC10	EMC2	EMC3	EMC4	EMC6	EMC7	EMC8	EMC9	EMD	ENTPD2	EPHX1	EPM2AIP1	ERAP1	ERAP2	ERG28	ERGIC1	ERGIC2	ERGIC3	ERLIN1	ERLIN2	ERMARD	ERMP1	ERN1	ERN2	ERO1A	ERO1B	ERP44	ESYT1	ESYT2	ESYT3	EVA1A	EXT1	EXT2	EXTL1	EXTL2	EXTL3	FA2H	FAAH	FADS1	FADS2	FADS2B	FADS3	FAF1	FAF2	FAM8A1	FAM91A1	FATE1	FAXDC2	FCMR	FDFT1	FICD	FITM1	FITM2	FKBP1A	FKBP1B	FKBP1C	FKBP2	FKBP8	FLNA	FLRT1	FLRT2	FLRT3	FLVCR2	FMN1	FMN2	FMO1	FMO2	FMO3	FMO4	FMO5	FOLR1	FREY1	FTCD	FURIN	FUT1	FUT10	FUT11	FUT2	FUT3	FUT4	FUT5	FUT6	FUT7	FUT8	FUT9	FXYD3	FZD6	FZD9	G6PC1	G6PC2	G6PC3	GABARAPL2	GABBR1	GAL3ST2	GAL3ST3	GAL3ST4	GALNT1	GALNT2	GALNT3	GBA1	GBA2	GBF1	GCC1	GCC2	GCNT1	GDPD1	GDPD3	GET1	GET3	GGA1	GGA2	GGA3	GGCX	GGTA1	GIMAP1	GJA1	GJB1	GJC1	GNAI3	GOLGA1	GOLGA2	GOLGA3	GOLGA4	GOLGA5	GOLGA6A	GOLGA6B	GOLGA6C	GOLGA6D	GOLGA7	GOLGA8A	GOLGA8B	GOLGA8CP	GOLGA8DP	GOLGA8H	GOLGA8IP	GOLGA8J	GOLGA8K	GOLGA8M	GOLGA8N	GOLGA8O	GOLGA8Q	GOLGA8R	GOLGA8S	GOLGA8T	GOLGB1	GOLIM4	GOLPH3	GOLPH3L	GOLT1A	GORASP2	GOSR1	GOSR2	GPAA1	GPAT3	GPAT4	GPER1	GPR108	GPR37	GPR89A	GPR89B	GPSM1	GRAMD1A	GRAMD1B	GRAMD1C	GRAMD2A	GRAMD4	GRIA1	GRIN1	GRIN2A	GRIN2B	GRIN2C	GRIN2D	GRIN3A	GRIP1	GRM6	GRN	GSAP	GSG1	GUCY2C	GUCY2D	HACD1	HACD2	HACD3	HACD4	HACE1	HAS2	HERPUD1	HHAT	HHATL	HID1	HLA-A	HLA-B	HLA-C	HLA-DPA1	HLA-DPB1	HLA-DQA1	HLA-DQA2	HLA-DQB1	HLA-DQB2	HLA-DRA	HLA-DRB1	HLA-DRB3	HLA-DRB4	HLA-DRB5	HLA-E	HLA-F	HLA-G	HLA-H	HM13	HMGCLL1	HMGCR	HMOX1	HMOX2	HOOK2	HPD	HPN	HRAS	HRC	HSD11B1	HSD11B2	HSD17B12	HSD17B2	HSD17B3	HSD17B7	HSD3B1	HSD3B2	HSD3B7	HSP90B1	HSPA5	HTN1	HTR7	HTRA2	ICMT	IER3IP1	IFI27	IFI6	IFNGR2	IGF2R	IHH	IKBIP	IL15RA	ILDR2	ILVBL	INPP5E	INPP5K	INSIG1	INSIG2	IRAG1	IRAG2	IRGM	ITPR1	ITPR2	ITPR3	IZUMO1	JAGN1	JKAMP	JPH1	JPH2	JPH3	JPH4	JSRP1	KCNA2	KCNK2	KDELR1	KDELR2	KDELR3	KDSR	KIF13A	KLHL14	KLHL20	KLHL41	KPNA2	KPNB1	KRAS	KRTCAP2	KSR1	KTN1	LAP3	LBR	LCLAT1	LCTL	LDAF1	LGR5	LGR6	LLGL1	LMAN1	LMAN1L	LMAN2	LMAN2L	LMBR1L	LMBRD1	LMF1	LMF2	LNPK	LPCAT1	LPCAT2	LPCAT3	LPCAT4	LPGAT1	LPIN1	LPIN2	LPIN3	LRAT	LRBA	LRIT1	LRIT3	LRRC59	LRRC8B	LRRC8C	LRRC8D	LRRC8E	LRRK2	LSS	LTC4S	LYPLA2	LYSET	M6PR	MACO1	MAGT1	MAN1B1	MAN2A1	MAP3K5	MAPK8IP1	MARCHF1	MARCHF2	MARCHF4	MARCHF5	MARCHF6	MARCHF8	MARCHF9	MBLAC2	MBOAT1	MBOAT2	MBOAT4	MBOAT7	MBTPS1	MCFD2	MCTP1	MEST	MFSD2A	MGAT2	MGAT4A	MGAT4B	MGAT4D	MGLL	MGST1	MGST2	MGST3	MIA2	MIA3	MICALL1	MINAR2	MLANA	MLEC	MME	MMGT1	MMP23B	MMP24	MMP27	MOB4	MOGAT1	MOGAT2	MOGAT3	MOGS	MOSPD1	MOSPD2	MOXD1	MPDU1	MR1	MRAP	MRAP2	MRLN	MS4A6A	MS4A6E	MS4A7	MSMO1	MTDH	MTOR	MX1	MYMX	MYO18A	MYO1B	MYORG	MYRF	MYRFL	NAGPA	NAT8	NAT8B	NAT8L	NBAS	NBEA	NCEH1	NCLN	NCSTN	NDRG4	NDST1	NECAB3	NEU4	NFE2L1	NMNAT2	NOMO1	NOMO2	NOMO3	NOS1AP	NOTCH1	NOTCH2	NOTCH3	NOTCH4	NOX4	NOX5	NPLOC4	NR3C2	NRAS	NRROS	NSDHL	NSF	NSFL1C	NSG1	NSG2	NUP210	NUS1	OCA2	OCRL	OPTN	ORMDL1	ORMDL2	ORMDL3	OS9	OSBP	OSBPL3	OSBPL5	OSBPL6	OSBPL7	OSBPL8	OST4	OSTC	OTOF	OTULINL	P4HTM	PAFAH2	PANX1	PANX2	PANX3	PAPPA-AS1	PARP16	PARP6	PARP8	PCSK1	PCSK1N	PCSK4	PCSK5	PCSK7	PCYT1A	PCYT1B	PCYT2	PDCD6	PDGFRA	PDIA3	PDIA5	PDIA6	PDZD8	PEDS1	PEMT	PEX16	PGAP1	PGAP2	PGAP3	PGRMC1	PHAF1	PHETA1	PHETA2	PHTF1	PI4K2A	PI4K2B	PI4KB	PICK1	PIEZO1	PIGA	PIGB	PIGC	PIGF	PIGG	PIGH	PIGK	PIGL	PIGM	PIGN	PIGO	PIGP	PIGQ	PIGS	PIGT	PIGU	PIGV	PIGW	PIGX	PIGY	PIGZ	PIK3C2A	PIK3R1	PIP4K2B	PITPNB	PITPNM1	PJA2	PKD2	PKMYT1	PLA2G2A	PLA2G4A	PLA2G4C	PLAAT3	PLAUR	PLCD4	PLD1	PLD2	PLD3	PLD4	PLEKHA3	PLEKHA8	PLEKHJ1	PLK3	PLN	PLOD1	PLOD2	PLOD3	PLP2	PLPP2	PLPP3	PLPP6	PLPP7	PMEL	PML	PNLDC1	PNPLA2	PNPLA3	PNPLA6	PNPLA7	PNPLA8	PNPT1	POFUT2	POM121	POM121C	POMGNT2	POMK	POMT1	POMT2	PON1	PON3	POR	PORCN	POSTN	PPM1L	PPP1R15A	PREB	PREPL	PRKD1	PROS1	PSEN1	PSEN2	PSENEN	PSKH1	PTCHD3	PTDSS1	PTDSS2	PTGDS	PTGES	PTGFRN	PTGIS	PTGS1	PTGS2	PTPN1	PTPN5	PYURF	RAB10	RAB11A	RAB11FIP3	RAB13	RAB14	RAB18	RAB1B	RAB21	RAB27B	RAB29	RAB2A	RAB2B	RAB30	RAB31	RAB32	RAB34	RAB38	RAB3GAP1	RAB3GAP2	RAB3IP	RAB43	RAB5IF	RAB6A	RAB7B	RAB8A	RAB9A	RABEPK	RAC1	RAC2	RAC3	RASGRF2	RASGRP1	RASIP1	RB1CC1	RBFOX1	RCE1	RDH10	RDH11	RDH12	RDH14	RDH16	RDH5	REEP1	REEP2	REEP3	REEP4	REEP5	REEP6	RELCH	RETREG1	RETREG2	RETREG3	RETSAT	RFT1	RGP1	RGS20	RHBDD1	RHBDD2	RHBDF1	RHBDF2	RHEB	RHOA	RHOBTB3	RHOC	RHOG	RIC1	RIC3	RINT1	RNF103	RNF121	RNF125	RNF13	RNF133	RNF139	RNF144A	RNF145	RNF170	RNF175	RNF180	RNF183	RNF185	RNF186	RNF19B	RNF26	RNF41	RNF43	RNF5	RNFT1	RP9	RPE65	RPL27	RPN1	RPN2	RPS26	RPS27A	RPS28	RPS29	RRBP1	RSAD2	RTCB	RTN1	RTN2	RTN3	RTN4	RYR1	RYR2	RYR3	SACM1L	SAMD8	SAR1A	SAR1B	SARAF	SBF1	SC5D	SCAMP1	SCAMP2	SCAMP3	SCAMP4	SCAMP5	SCAP	SCARA3	SCARB2	SCD	SCD5	SCFD1	SCOC	SDCBP	SDR16C5	SEC11A	SEC11B	SEC11C	SEC13	SEC16A	SEC16B	SEC22A	SEC22B	SEC22C	SEC23A	SEC23B	SEC24A	SEC24B	SEC24C	SEC24D	SEC31A	SEC31B	SEC61A1	SEC61A2	SEC61B	SEC61G	SEC62	SEC63	SEL1L	SEL1L2	SELENOI	SELENOK	SELENON	SELENOS	SELENOT	SERINC1	SERP1	SERP2	SEZ6L	SEZ6L2	SFTA3	SFTPA1	SFTPA2	SFTPB	SFTPC	SFTPD	SGK1	SGMS1	SGMS2	SGPL1	SGPP1	SGPP2	SHH	SHISA2	SHISA3	SHISA5	SIGMAR1	SIK2	SLC10A7	SLC16A11	SLC17A3	SLC18A1	SLC24A5	SLC26A9	SLC27A1	SLC27A2	SLC27A3	SLC27A4	SLC27A5	SLC27A6	SLC28A3	SLC2A4	SLC30A5	SLC30A6	SLC30A7	SLC33A1	SLC35A2	SLC35B1	SLC35B2	SLC35B3	SLC35B4	SLC35D1	SLC35D3	SLC35G1	SLC36A2	SLC37A1	SLC37A2	SLC37A3	SLC37A4	SLC39A1	SLC39A13	SLC39A7	SLC39A9	SLC43A1	SLC51A	SLC66A2	SLC8A3	SLC9A6	SLC9A7	SLC9A8	SLCO1B3-SLCO1B7	SLMAP	SLN	SMIM14	SMIM30	SMPD3	SMPD4	SNAP25	SNX9	SOAT1	SOAT2	SORL1	SORT1	SPAST	SPCS1	SPCS2	SPCS3	SPINK5	SPPL2A	SPPL2B	SPPL2C	SPPL3	SPTLC1	SPTLC2	SPTLC3	SPTSSA	SPTSSB	SQLE	SRD5A1	SRD5A2	SRD5A3	SREBF1	SREBF2	SRI	SRL	SRP9	SRPRA	SRPRB	SRXN1	SSR1	SSR2	SSR3	SSR4	ST3GAL1	ST3GAL2	ST3GAL3	ST3GAL4	ST6GAL1	ST6GAL2	STARD3	STARD3NL	STBD1	STEEP1	STIM1	STIM2	STIMATE	STING1	STRIT1	STS	STT3A	STT3B	STX10	STX16	STX17	STX18	STX4	STX5	STX6	STX8	SUCO	SULF1	SULF2	SURF4	SVIP	SYNE2	SYS1	SYT11	SYT17	SYVN1	TAB1	TAP1	TAP2	TAPBP	TAPBPL	TAPT1	TAS2R16	TBC1D20	TBC1D23	TBL2	TBXAS1	TECR	TEPSIN	TESPA1	TEX2	TEX261	TEX264	TGFA	TGFBI	TGOLN2	THADA	TJAP1	TKT	TLCD3B	TLR3	TLR7	TLR8	TLR9	TM4SF20	TM6SF2	TM7SF2	TMBIM4	TMBIM6	TMC6	TMC8	TMCC1	TMCC2	TMCC3	TMCO1	TMED1	TMED10	TMED2	TMED3	TMED4	TMED5	TMED6	TMED7	TMED9	TMEM106C	TMEM109	TMEM115	TMEM119	TMEM129	TMEM132A	TMEM147	TMEM14A	TMEM151A	TMEM165	TMEM170A	TMEM174	TMEM178A	TMEM199	TMEM203	TMEM208	TMEM214	TMEM230	TMEM238L	TMEM258	TMEM259	TMEM260	TMEM33	TMEM35A	TMEM38A	TMEM38B	TMEM39A	TMEM39B	TMEM41B	TMEM43	TMEM50B	TMEM59	TMEM67	TMEM68	TMEM79	TMEM86A	TMEM86B	TMEM87A	TMEM94	TMEM97	TMEM98	TMPRSS3	TMT1B	TMTC2	TMX1	TMX2	TMX3	TMX4	TOM1L1	TOR1A	TOR1AIP2	TPTE2	TRAF2	TRAM1	TRAM1L1	TRAM2	TRAPPC4	TRAPPC6A	TRAPPC6B	TRAPPC9	TRDN	TREX1	TRIM13	TRIM59	TRIQK	TRPM1	TRPM8	TSPO2	TTYH1	TUNAR	TUSC3	TXNDC11	TYRO3	UBA1	UBA5	UBA52	UBAC2	UBB	UBC	UBE2J1	UBE2J2	UBIAD1	UBQLN4	UBXN1	UBXN4	UBXN7	UBXN8	UCHL1	UFD1	UFL1	UGT1A1	UGT1A10	UGT1A3	UGT1A4	UGT1A5	UGT1A6	UGT1A7	UGT1A8	UGT1A9	UGT2A1	UGT2A2	UGT2B10	UGT2B11	UGT2B15	UGT2B17	UGT2B28	UGT2B4	UGT2B7	UGT3A1	UGT3A2	UGT8	ULK1	UNC93B1	UPK3A	USE1	USO1	USP17L2	USP19	USP6NL	UXS1	VAMP2	VAMP3	VAMP4	VAMP7	VAPA	VAPB	VCP	VCPIP1	VKORC1	VKORC1L1	VMA21	VMP1	VPS13A	VPS13C	VPS51	VPS52	VPS53	VPS54	VRK1	VRK2	VTI1A	VTI1B	WASL	WDR11	WDR81	WDR83OS	WFS1	WIPI1	WLS	XBP1	XK	XXYLT1	XYLT1	YIF1A	YIF1B	YIPF1	YIPF2	YIPF4	YIPF5	YIPF6	YIPF7	ZC3H12A	ZDHHC1	ZDHHC11	ZDHHC12	ZDHHC14	ZDHHC16	ZDHHC2	ZDHHC20	ZDHHC22	ZDHHC4	ZDHHC6	ZDHHC9	ZFAND2B	ZFYVE1	ZFYVE27	ZMPSTE24	ZNRF4	ZW10
GOCC_ORIGIN_RECOGNITION_COMPLEX	https://www.gsea-msigdb.org/gsea/msigdb/human/geneset/GOCC_ORIGIN_RECOGNITION_COMPLEX	LRWD1	MCM2	ORC1	ORC2	ORC3	ORC4	ORC5	ORC6
GOCC_OTHER_ORGANISM_PART	https://www.gsea-msigdb.org/gsea/msigdb/human/geneset/GOCC_OTHER_ORGANISM_PART	C4B	C9	CFH	GBP1	GBP5
GOCC_OUTER_DENSE_FIBER	https://www.gsea-msigdb.org/gsea/msigdb/human/geneset/GOCC_OUTER_DENSE_FIBER	AK1	CIMAP1A	FLACC1	ODF1	RSPH1	TMEM232
GOCC_OUTER_DYNEIN_ARM	https://www.gsea-msigdb.org/gsea/msigdb/human/geneset/GOCC_OUTER_DYNEIN_ARM	CCDC103	CFAP70	DNAH17	DNAH5	DNAH8	DNAH9	DNAI1	DNAI2	DNAL1	NME8	ODAD1
GOCC_OUTER_KINETOCHORE	https://www.gsea-msigdb.org/gsea/msigdb/human/geneset/GOCC_OUTER_KINETOCHORE	BOD1	BUB1	BUB1B	CCNB1	CENPF	DSN1	KNL1	MIS12	NDC80	NSL1	NUF2	PLK1	PMF1	SKA1	SKA2	SKA3	SPC24	SPC25	SPDL1	ZWINT
GOCC_OUTER_MEMBRANE	https://www.gsea-msigdb.org/gsea/msigdb/human/geneset/GOCC_OUTER_MEMBRANE	ABCB6	ACACB	ACSL1	ACSL3	ACSL4	ACSL5	ACSL6	AGK	AGPAT4	AGPAT5	AIFM2	AKAP1	AMBRA1	ANKH	APOO	APOOL	ARMC1	ARMC10	ARMC12	ARMCX1	ARMCX2	ARMCX3	ARMCX6	ASS1	ATAD1	ATF2	ATP5MC2	ATP5MC3	BAD	BAK1	BAX	BCL2	BCL2A1	BCL2L1	BCL2L10	BCL2L11	BCL2L2	BECN1	BID	BMF	BNIP1	BNIP3	BNIP3L	BOK	BPHL	BRI3BP	C11orf65	CASP8	CHCHD3	CHCHD6	CISD1	CISD2	CLMN	CNP	CNR1	COASY	COX14	CPT1A	CPT1B	CPTP	CYB5A	CYB5B	CYB5R3	CYP27B1	DAO	DCAKD	DELE1	DHCR7	DMPK	DNAJC11	DNM1L	EMD	ENO1	EPHA4	EXD2	FAM210B	FATE1	FIS1	FOXO3	FUNDC1	FUNDC2	GDAP1	GHRHR	GK	GK2	GPAM	GPAT2	GUCY2D	GUCY2F	HADHB	HAX1	HINT2	HK1	HK2	HMOX1	HSPA9	IFI27	IMMT	ITPR3	ITPRIP	KASH5	KMO	KRAS	LETMD1	LPIN1	LRPPRC	LRRK2	LTC4S	MAOA	MAOB	MARCHF5	MAVS	MCL1	MFF	MFN1	MFN2	MGARP	MGST1	MGST3	MICOS10	MICOS13	MIEF1	MIEF2	MIGA1	MIGA2	MISFA	MLXIP	MOAP1	MSTO1	MT3	MTARC1	MTARC2	MTCH1	MTCH2	MTERF3	MTOR	MTX1	MTX2	MTX3	MUL1	MYO19	MYOC	NAV3	NEU4	NIPSNAP2	NLRX1	NME3	NUTF2	OPA1	PDE2A	PGAM5	PGR	PGRMC1	PHB2	PI4KB	PIGBOS1	PINK1	PLA2G2A	PLD6	PLEC	PMAIP1	PPP1CC	PPP1R15A	PPP2R2B	PRKN	PSEN1	PTGS2	PTRH2	QTRT1	QTRT2	RAB11FIP5	RAB32	RAC2	RAF1	RETSAT	RHOD	RHOT1	RHOT2	RMDN3	RNF185	RPS27A	RPS6KB1	RSAD2	RTN4IP1	SAMM50	SARM1	SEPTIN4	SFXN2	SH3GLB1	SIGMAR1	SLC11A2	SLC22A3	SLC24A1	SLC25A46	SLC25A47	SLC29A3	SLC44A1	SLC44A2	SLC8A3	SMIM26	SMPD4	SNN	SOX10	SPART	SPATA18	SPATA19	SPIRE1	STARD7	STING1	STMP1	SYNE1	SYNE2	SYNE3	SYNE4	SYNJ2BP	TAFAZZIN	THG1L	TIGAR	TMEM109	TMEM53	TOMM20	TOMM20L	TOMM22	TOMM34	TOMM40	TOMM40L	TOMM5	TOMM6	TOMM7	TOMM70	TRAF3IP3	TRAPPC2B	TRIM14	TSPO	TUFM	UBA52	UBB	UBC	UFL1	UGT2B28	ULK1	USP30	VAMP1	VAT1	VDAC1	VDAC2	VDAC3	VPS13A	VPS13C	WASF1	ZNFX1
GOCC_OUTER_MITOCHONDRIAL_MEMBRANE_PROTEIN_COMPLEX	https://www.gsea-msigdb.org/gsea/msigdb/human/geneset/GOCC_OUTER_MITOCHONDRIAL_MEMBRANE_PROTEIN_COMPLEX	APOO	APOOL	CHCHD3	CHCHD6	DNAJC11	HSPA9	IMMT	MFN1	MICOS10	MICOS13	MTX1	MTX2	MTX3	SAMM50	TOMM20	TOMM20L	TOMM22	TOMM40	TOMM40L	TOMM5	TOMM6	TOMM7	TOMM70
GOCC_OXIDOREDUCTASE_COMPLEX	https://www.gsea-msigdb.org/gsea/msigdb/human/geneset/GOCC_OXIDOREDUCTASE_COMPLEX	ABHD11	BCKDHA	BCKDHB	BCKDK	BCS1L	CAT	CBR4	CYB5B	CYB5R3	CYBA	CYBB	CYC1	DBT	DLAT	DLD	DLST	DMAC1	DMAC2	DUOX1	DUOX2	FOXRED1	GCSH	GLDC	GMPR	GMPR2	HSD17B8	KAT2A	LDHA	LDHAL6B	LDHB	LDHC	MRPS36	MT-CO1	MT-CYB	MT-ND1	MT-ND2	MT-ND3	MT-ND4	MT-ND4L	MT-ND5	MT-ND6	MTARC1	NCF1	NCF1B	NCF1C	NCF2	NCF4	NDUFA1	NDUFA10	NDUFA11	NDUFA12	NDUFA13	NDUFA2	NDUFA3	NDUFA4	NDUFA5	NDUFA6	NDUFA7	NDUFA8	NDUFA9	NDUFAB1	NDUFAF1	NDUFB1	NDUFB10	NDUFB11	NDUFB2	NDUFB3	NDUFB4	NDUFB5	NDUFB6	NDUFB7	NDUFB8	NDUFB9	NDUFC1	NDUFC2	NDUFC2-KCTD14	NDUFS1	NDUFS2	NDUFS3	NDUFS4	NDUFS5	NDUFS6	NDUFS7	NDUFS8	NDUFV1	NDUFV2	NDUFV3	NOX1	NOX3	NOX4	NOX5	NOXA1	NOXO1	OGDH	OGDHL	P4HA1	P4HB	PDHA1	PDHB	PDHX	PDK2	RAC1	RAC2	RAC3	RRM1	RRM2	RRM2B	SDHA	SDHB	SDHC	SDHD	UQCC3	UQCR10	UQCR11	UQCRB	UQCRC1	UQCRC2	UQCRFS1	UQCRFS1P1	UQCRH	UQCRHL	UQCRQ	WDR93
GOCC_OXOGLUTARATE_DEHYDROGENASE_COMPLEX	https://www.gsea-msigdb.org/gsea/msigdb/human/geneset/GOCC_OXOGLUTARATE_DEHYDROGENASE_COMPLEX	ABHD11	BCKDHA	BCKDHB	BCKDK	DBT	DLD	DLST	KAT2A	MRPS36	OGDH	OGDHL
GOCC_PALMITOYLTRANSFERASE_COMPLEX	https://www.gsea-msigdb.org/gsea/msigdb/human/geneset/GOCC_PALMITOYLTRANSFERASE_COMPLEX	GOLGA7	GOLGA7B	ORMDL1	ORMDL2	ORMDL3	SPTLC1	SPTLC2	SPTLC3	SPTSSA	SPTSSB	ZDHHC9
GOCC_PAM_COMPLEX_TIM23_ASSOCIATED_IMPORT_MOTOR	https://www.gsea-msigdb.org/gsea/msigdb/human/geneset/GOCC_PAM_COMPLEX_TIM23_ASSOCIATED_IMPORT_MOTOR	DNAJC15	DNAJC19	GRPEL1	GRPEL2	PAM16
GOCC_PARALLEL_FIBER_TO_PURKINJE_CELL_SYNAPSE	https://www.gsea-msigdb.org/gsea/msigdb/human/geneset/GOCC_PARALLEL_FIBER_TO_PURKINJE_CELL_SYNAPSE	ATP2B2	ATP2B3	CALB2	CBLN1	CNTN6	GPM6A	GRIA3	GRID2	GRID2IP	KCNJ3	KCNJ9	P2RX6	PPP3R1	SCN8A	SLC16A7	SLC6A9	SPTBN2	STXBP1	UNC13C
GOCC_PARANODAL_JUNCTION	https://www.gsea-msigdb.org/gsea/msigdb/human/geneset/GOCC_PARANODAL_JUNCTION	CNTNAP1	CNTNAP2	JAM3	KCNA2	MARVELD2	NFASC	SIRT2	SPTBN2
GOCC_PARANODE_REGION_OF_AXON	https://www.gsea-msigdb.org/gsea/msigdb/human/geneset/GOCC_PARANODE_REGION_OF_AXON	CLDN5	CNTNAP1	CNTNAP2	EPB41L3	ERMN	GJC2	KCNA1	MAG	NCMAP	SCN2A	SIRT2	SPTBN4
GOCC_PARASPECKLES	https://www.gsea-msigdb.org/gsea/msigdb/human/geneset/GOCC_PARASPECKLES	ALKBH5	BCL6	CPSF6	HNRNPM	NEAT1	NONO	NUDT21	PSPC1	SFPQ
GOCC_PAR_POLARITY_COMPLEX	https://www.gsea-msigdb.org/gsea/msigdb/human/geneset/GOCC_PAR_POLARITY_COMPLEX	PARD3	PARD6A	PARD6B	PARD6G	PRKCI	PRKCZ
GOCC_PCG_PROTEIN_COMPLEX	https://www.gsea-msigdb.org/gsea/msigdb/human/geneset/GOCC_PCG_PROTEIN_COMPLEX	AEBP2	ASXL1	ASXL2	ASXL3	BAP1	BMI1	CBX2	CBX4	CBX6	CBX7	CBX8	CSNK2A1	CSNK2A2	CSNK2B	DNMT3L	EED	EPOP	EZH1	EZH2	HDAC2	JARID2	KDM2B	MTF2	PCGF1	PCGF2	PCGF3	PCGF5	PCGF6	PHC1	PHC2	PHC3	PHF1	PHF19	RBBP4	RBBP7	RING1	RNF2	RYBP	SAMD11	SAMD7	SCML2	SIRT1	SKP1	SUZ12	TRIM37	UBAP2L	YY1	YY2	ZFP42
GOCC_PEPTIDASE_COMPLEX	https://www.gsea-msigdb.org/gsea/msigdb/human/geneset/GOCC_PEPTIDASE_COMPLEX	ADRM1	AFG3L2	ATXN7	ATXN7L3	CAPN1	CAPN2	CAPNS1	CAPNS2	CASP2	CASP9	CFH	COLEC10	COLEC11	CRADD	ECPAS	ENY2	F3	F7	FAP	FCN1	FCN2	FCN3	GPAA1	HSPB1	HTRA2	KAT2A	KAT2B	MBL2	PAAF1	PIDD1	PIGK	PIGS	PIGT	PIGU	PLAU	PLAUR	PRICKLE1	PSMA1	PSMA2	PSMA3	PSMA4	PSMA5	PSMA6	PSMA7	PSMA8	PSMB1	PSMB10	PSMB11	PSMB2	PSMB3	PSMB4	PSMB5	PSMB6	PSMB7	PSMB8	PSMB9	PSMC1	PSMC2	PSMC3	PSMC4	PSMC5	PSMC6	PSMD1	PSMD10	PSMD11	PSMD12	PSMD13	PSMD14	PSMD2	PSMD3	PSMD4	PSMD5	PSMD6	PSMD7	PSMD8	PSMD9	PSME1	PSME2	PSME3	PSME4	PSMF1	RAD23A	RAD23B	SEC11A	SEC11B	SEC11C	SF3B3	SF3B5	SGF29	SPCS1	SPCS2	SPCS3	SPG7	SUPT20H	SUPT20HL1	SUPT20HL2	SUPT3H	SUPT7L	TADA1	TADA2A	TADA2B	TADA3	TAF10	TAF12	TAF5L	TAF6	TAF6L	TAF9	THBD	TRRAP	TXNL1	UBE3A	UBE3C	UBQLN1	UBQLN4	UBR1	UCHL5	USP14	USP22	VCP	ZFAND2A	ZFAND2B
GOCC_PEPTIDASE_INHIBITOR_COMPLEX	https://www.gsea-msigdb.org/gsea/msigdb/human/geneset/GOCC_PEPTIDASE_INHIBITOR_COMPLEX	CARD16	CASP1	CSTA	CTSB	KLK8	PLAT	PLAU	SERPINA5	SERPINB6	SERPINE1	VTN
GOCC_PERICENTRIC_HETEROCHROMATIN	https://www.gsea-msigdb.org/gsea/msigdb/human/geneset/GOCC_PERICENTRIC_HETEROCHROMATIN	ATRX	BAZ1A	BAZ1B	CBX1	CBX3	CBX5	CENPA	CENPB	CENPC	CHRAC1	DNMT1	ESCO2	EZH2	FLYWCH1	HELLS	IKZF1	INCENP	KDM4A	KDM4C	KDM4D	KMT5C	LRWD1	MACROH2A1	NCAPD3	POLE3	SIRT6	SMARCA5	SNAI1	UHRF2	ZNF618
GOCC_PERICENTRIOLAR_MATERIAL	https://www.gsea-msigdb.org/gsea/msigdb/human/geneset/GOCC_PERICENTRIOLAR_MATERIAL	BBS4	BBS9	CDK5RAP2	CEP152	CEP192	CEP85	CEP85L	DYNC2I1	DYRK3	HOOK3	LCK	NEDD1	NEK1	NIN	PCM1	RABL2B	TCP1	TNKS	TNKS2	TUBE1	TUBG1	TUBG2
GOCC_PERICHROMATIN_FIBRILS	https://www.gsea-msigdb.org/gsea/msigdb/human/geneset/GOCC_PERICHROMATIN_FIBRILS	CPSF6	DHX9	NUFIP1	SRSF2	TARDBP	TRIM24
GOCC_PERICILIARY_MEMBRANE_COMPARTMENT	https://www.gsea-msigdb.org/gsea/msigdb/human/geneset/GOCC_PERICILIARY_MEMBRANE_COMPARTMENT	ADGRV1	KIF17	KIFAP3	RP2	USH2A	WHRN
GOCC_PERIKARYON	https://www.gsea-msigdb.org/gsea/msigdb/human/geneset/GOCC_PERIKARYON	ADAM11	ADCYAP1	AMIGO1	APP	ASS1	ASTN1	ASTN2	ATOH7	ATP7A	AZIN2	BGLAP	BRD1	C9orf72	CACNA1C	CACNA1F	CCR2	CDK5	CDK5R1	CHRNA10	CIB1	CLCN2	CNGA3	CNR2	CNTNAP2	CPLX1	CPLX2	CPNE5	CPNE6	CRH	CRHBP	CRMP1	CRYAB	CTNND2	DBNL	DDN	DHX36	DIP2B	DLG2	DMWD	DRD2	DRP2	EFNA2	ELAVL4	ENO2	EPHA4	FCHSD1	FLNA	FMR1	FYN	FZD5	G3BP1	GAP43	GHRH	GIGYF2	GJC2	GLRA1	GLRA3	GRIK2	GRIK3	GRIP1	HDAC6	HPCA	HSPA8	HTR5A	ITGA1	ITGA8	KCNA1	KCNA2	KCNB1	KCNB2	KCNC2	KCNC3	KCND2	KCNE3	KCNH1	KCNK1	KIF5A	KLHL24	KNDC1	LRIT3	LRRK2	LYPD6	MAP1B	MAP2K4	MCRS1	MYO1D	NCDN	NDN	NEURL1	NEUROG1	NGFR	NPFF	NPPA	NSMF	NTSR1	OLFM1	OPN4	OPRK1	OPRM1	PALS1	PCSK1	PCSK2	PDE9A	PENK	PI4K2A	PPP1CA	PRPH	PTPRN	PTPRS	RACK1	RCVRN	RGS7BP	RGS8	RNF112	ROGDI	RTN4R	RTN4RL1	RTN4RL2	RUFY3	SCN1B	SEMA4F	SEPTIN14	SEPTIN4	SERPINI1	SHTN1	SIRT2	SLC12A5	SLC17A8	SLC1A1	SLC2A3	SLC4A10	SLC5A7	SLC8A2	SLC8A3	SMN1	SMN2	SORCS2	SYAP1	SYNPO	SYT11	TH	TIAM2	TMEM100	TMEM266	TOP1	TRPM2	TTLL7	UBXN2A	UCN	WDFY3	ZPR1
GOCC_PERINEURONAL_NET	https://www.gsea-msigdb.org/gsea/msigdb/human/geneset/GOCC_PERINEURONAL_NET	ACAN	BCAN	HAPLN1	HAPLN2	HAPLN3	HAPLN4	NCAN	PTPRZ1	TNR	VCAN
GOCC_PERINUCLEAR_ENDOPLASMIC_RETICULUM	https://www.gsea-msigdb.org/gsea/msigdb/human/geneset/GOCC_PERINUCLEAR_ENDOPLASMIC_RETICULUM	ADAM10	BCAP31	CAPN2	CISD2	CLU	CYBB	DGAT2	FYN	MOGAT2	MOGAT3	NOX4	OSBP	OSBP2	OSBPL1A	OSBPL2	OSBPL3	OSBPL6	OSBPL7	PIK3R1	SYT6	TRIM13
GOCC_PERINUCLEAR_REGION_OF_CYTOPLASM	https://www.gsea-msigdb.org/gsea/msigdb/human/geneset/GOCC_PERINUCLEAR_REGION_OF_CYTOPLASM	AANAT	AATK	ABCA1	ABCD1	ABL1	ACHE	ACSL3	ACTL9	ACTN4	ADAM10	ADCY10	ADGRB1	AFTPH	AGGF1	AIF1	AIFM1	AKAP4	AKAP6	ALDH1A2	ALOX12B	ALOX5	AMBRA1	AMFR	ANGEL1	ANKRD13A	ANKRD13B	ANKRD13C	ANKRD13D	ANP32A	ANP32CP	ANXA4	ANXA6	AP1G1	APBA1	APBA3	APC	APC2	APEX1	APLP1	APOD	APP	AQP11	AQP2	ARF3	ARF5	ARFGEF1	ARFGEF2	ARHGAP1	ARHGAP10	ASGR2	ASIC3	ASPSCR1	ATN1	ATP2C2	ATP6V0A1	ATP6V0A2	ATP7A	ATP7B	ATP9A	ATP9B	ATRAID	ATXN10	ATXN2	AURKA	AVPR2	AXIN1	AZIN2	BAG5	BANK1	BCAP31	BCL10	BCL3	BDNF	BICD1	BNIP2	BPTF	BRI3	BRSK2	BSPRY	BTK	BUB1B	BUD23	CA4	CABP1	CABP2	CABP7	CALCOCO2	CALN1	CALR	CAPN2	CAPN6	CASC3	CAV1	CAV2	CBL	CCAR1	CCDC38	CCDC42	CCDC78	CCIN	CCNF	CCNG1	CCNT2	CCR2	CD34	CDC25C	CDH1	CDH13	CDK19	CDK2AP1	CDK5R1	CDK5RAP2	CDK7	CDKL5	CDKN1A	CDKN3	CENPF	CEP250	CEP43	CERKL	CERT1	CHERP	CHGA	CHI3L1	CHODL	CIB1	CIDEB	CISD2	CKAP4	CLDN19	CLIC1	CLIC4	CLINT1	CLN5	CLU	CMYA5	CNP	CNTRL	COBL	COPS3	COPS5	COPS6	COPS8	CORO1B	CPEB4	CRBN	CSF1	CSNK1D	CTIF	CTLA4	CTNNB1	CTSB	CUL7	CX3CL1	CX3CR1	CYB5R4	CYBB	CYFIP1	CYFIP2	CYLC1	CYLC2	CYLD	DAAM1	DAB1	DAB2	DAOA	DCTN3	DCUN1D3	DDX4	DEF6	DEPDC5	DGAT2	DICER1	DISC1	DLG1	DMTN	DNAJA1	DNAJB6	DNM1L	DNM3	DOCK6	DOK1	DYNC1I1	ECE1	EGFR	EHD1	EHD2	EHD3	EHD4	EIF2AK2	EIF2AK3	EIF3G	EIF4A2	EIF4E	EIF4H	EML1	EMP2	ENPP3	EPG5	EPHA5	EPN3	ERBB2	EXOC1	EXOC3	EXOC6	EXOC8	EZR	FAF1	FAM168B	FASLG	FAT1	FBXL5	FBXW7	FBXW8	FIGNL1	FKBP4	FLNA	FLOT2	FLRT1	FMN2	FMR1	FOXR1	FSD2	FXR1	FYN	FZD5	FZD9	GAD2	GAK	GALNT1	GALNT2	GALNT3	GALNT4	GALNT6	GAPDH	GBP2	GBP3	GBP4	GBP5	GDPD1	GDPD3	GDPD5	GGPS1	GGT2P	GJB2	GLB1	GNB2	GOLGA1	GPER1	GSDMA	GTPBP4	HCN4	HCRT	HDAC6	HEATR5B	HECTD3	HEPH	HERC5	HFE	HHATL	HIF1AN	HIP1R	HMGB2	HMGCLL1	HMOX1	HRAS	HRNR	HSF1	HSP90AA1	HSP90AA2P	HSP90AA4P	HSP90AB1	HSP90AB2P	HSP90AB3P	HSP90AB4P	HSP90B1	HSPA1A	HSPA1B	HSPA8	HTT	HYAL2	IFITM3	IGF2BP1	IGF2R	INF2	INHBA	INHBB	INPP5K	INSL3	IRAG1	ITGA2	ITGA3	ITGB1	ITGB1BP1	ITM2C	ITPR1	JCAD	KAT5	KCNA5	KCNB1	KCNH2	KCNS1	KCNS2	KIF1A	KIF20B	KIF5A	KIF5B	KIRREL1	KLHL20	KLHL7	KRT18	LAMB1	LAMC2	LAMP1	LAMP3	LAPTM5	LCE1D	LCP1	LDB3	LGMN	LIMK2	LIMS1	LMTK2	LNPEP	LPXN	LRAT	LRPPRC	LYN	M6PR	MAD2L1	MAEL	MAGEE1	MAGI2	MAL2	MALT1	MAP1B	MAP1S	MAP2K2	MAP3K4	MAP6	MAP7	MAPK8IP1	MAPK8IP3	MCM3	MEIS2	MEX3D	MGAT1	MIR18A	MIR19B1	MIR214	MIR223	MLC1	MLF1	MLPH	MMD2	MOB2	MOB4	MOBP	MOGAT2	MOGAT3	MOSPD1	MRFAP1	MS4A3	MSN	MT3	MTDH	MTMR14	MTMR2	MTMR6	MTMR9	MTPN	MVP	MX1	MYO16	MYO1B	MYO6	MYO9B	MYRIP	NANOS1	NANOS2	NANOS3	NCS1	NDFIP1	NDFIP2	NDOR1	NDRG1	NDRG2	NEDD4	NELL1	NEURL1	NF2	NFATC1	NHERF1	NHLRC1	NLRC3	NME2	NMRAL1	NOCT	NOS1	NOS1AP	NOS2	NOX4	NPC1	NTRK2	NUPR1	NXT2	OAS2	OBSL1	OLFM4	OPN1SW	OPTN	OSBP	OSBP2	OSBPL1A	OSBPL2	OSBPL3	OSBPL6	OSBPL7	P2RX4	PACSIN1	PAFAH1B1	PAK2	PARK7	PATJ	PCLAF	PCSK1	PCSK9	PDCD6	PDCL3	PDE2A	PDE4A	PDE4B	PDE4C	PDE4D	PDE7A	PDE7B	PDE8A	PDE8B	PDE9A	PDLIM4	PER2	PHEX	PI4KB	PICALM	PICK1	PIK3CA	PIK3R1	PIKFYVE	PINK1	PKHD1	PKN2	PKN3	PKP4	PLA2G2A	PLAAT3	PLCG2	PLCZ1	PLD1	PLEC	PLEKHF1	PLEKHG5	PLN	PLSCR1	PLVAP	PPIB	PPM1F	PPP1R13B	PPP1R16B	PRDX5	PRDX6	PREX1	PRKACA	PRKAR2B	PRKCA	PRKCD	PRKCE	PRKCG	PRKCZ	PRKD1	PRKN	PRKRA	PROCR	PRR7	PSMF1	PSTPIP1	PTCH1	PTGDS	PTGES	PTGES2	PTK2	PTK2B	PTOV1	PTPN22	PTPRM	PTPRR	PUM2	RAB10	RAB14	RAB15	RAB1B	RAB29	RAB34	RAB38	RAB3A	RAB3B	RAB3C	RAB3IP	RAB40B	RAB40C	RAB4A	RAB4B	RAB8B	RAC3	RACK1	RAD51	RAD51C	RANBP2	RANGAP1	RANGRF	RAP1A	RAP1GAP2	RAPGEF2	RARA	RASA2	RASD1	RASEF	RASGRP3	RASIP1	RBM4	RD3	RELT	REP15	RHBDD2	RHPN2	RNF128	RNF207	RNF41	RPS6	RPS6KB1	RTRAF	S100A13	S100A14	S100A16	S100A4	S100A6	S100B	SBF1	SBF2	SCEL	SCN5A	SEC16A	SEC23A	SEC23B	SEC31A	SELE	SELENOM	SEPTIN12	SEPTIN14	SEPTIN9	SERBP1	SERHL2	SERINC3	SERINC5	SERPINF1	SET	SEZ6	SH3GL2	SH3RF1	SHTN1	SIPA1	SIRT2	SLC11A2	SLC17A3	SLC1A3	SLC2A10	SLC2A12	SLC2A4	SLC30A7	SLC34A1	SLC39A12	SLC39A13	SLC39A9	SLC5A1	SLC5A3	SLC8A3	SLC9A1	SLIRP	SLK	SNAP25	SNAP47	SNAPIN	SNCA	SNCG	SNF8	SNX5	SORBS2	SORT1	SPAG9	SPAST	SPATA32	SPINK5	SPIRE1	SPMIP6	SPP1	SPRR3	SRC	SRCAP	SRD5A1	SRFBP1	ST8SIA2	STAT1	STBD1	STC2	STH	STING1	STK16	STK26	STK33	STMN2	STOM	STX10	STX16	STX4	STX6	STX7	STX8	STXBP1	SYAP1	SYNC	SYNE1	SYNJ1	SYNJ2	SYNRG	SYP	SYT4	SYT5	SYT6	TAF10	TAF8	TAMALIN	TAOK1	TARBP2	TENM1	TESK1	TF	TFRC	TGFA	TGM2	TH	THBS3	TLK2	TLR4	TMEM100	TMEM134	TMEM184A	TMEM192	TNFRSF1B	TNFSF12	TNFSF13B	TNK2	TNKS2	TOLLIP	TP53BP2	TPD52	TPD52L1	TPPP	TPPP3	TRAF4	TRAF6	TRAIP	TRAK1	TRAPPC12	TRAPPC2	TRAPPC2B	TRAPPC2L	TRARG1	TRIM13	TRIM37	TRIM68	TRIP10	TRMT112	TRPC4AP	TRPC7	TSC1	TSC2	TSNAX	TSNAXIP1	TSPAN1	TSTD1	TTBK1	TWF1	TWF2	TYR	UBE2I	UBQLN1	UBQLN4	UBR5	UGT1A1	UGT2B28	UNC45A	UNC45B	UPF1	UPF2	USO1	USP2	USP20	USP29	USP33	VAMP2	VAMP3	VAMP5	VAMP8	VAPA	VCP	VPS33A	VPS33B	VPS35	VPS4A	VPS50	VPS52	VPS53	VPS54	VTI1A	VTI1B	WBP2NL	WDR44	WRNIP1	WWC1	XKR8	XRCC3	YBX3	YTHDC2	YWHAB	ZDHHC19	ZDHHC20	ZFTRAF1	ZFYVE1	ZNF35	ZNF675	ZPR1
GOCC_PERINUCLEAR_THECA	https://www.gsea-msigdb.org/gsea/msigdb/human/geneset/GOCC_PERINUCLEAR_THECA	ACTL9	CCIN	CYLC1	CYLC2	WBP2NL
GOCC_PERINUCLEOLAR_COMPARTMENT	https://www.gsea-msigdb.org/gsea/msigdb/human/geneset/GOCC_PERINUCLEOLAR_COMPARTMENT	CELF1	EPPK1	PDCL3	SORL1	ZDHHC19
GOCC_PHAGOCYTIC_CUP	https://www.gsea-msigdb.org/gsea/msigdb/human/geneset/GOCC_PHAGOCYTIC_CUP	ABCA7	ADGRB1	AIF1	ANXA1	ARHGAP12	ARHGAP25	BIN2	CDC42SE2	CLEC4E	CORO1A	DNM2	IRGM	LCP1	MCOLN1	MEGF10	MYO1G	PEAR1	PIP5K1C	RAB11FIP2	RAB31	RACK1	SH3BP1	SNX5	SYT11	TICAM2	TLR4	TNF	TRIP10
GOCC_PHAGOCYTIC_VESICLE	https://www.gsea-msigdb.org/gsea/msigdb/human/geneset/GOCC_PHAGOCYTIC_VESICLE	ABCA1	ACTG1	ADAM8	AMBRA1	ANXA11	ANXA3	APPL1	APPL2	ATG12	ATG14	ATG5	ATP6V0A1	ATP6V0A2	ATP6V0A4	ATP6V0B	ATP6V0C	ATP6V0D1	ATP6V0D2	ATP6V0E1	ATP6V0E2	ATP7A	B2M	BECN1	CALR	CD36	CD82	CDC42	CDC42EP2	CDC42EP4	CLCN3	CLEC4E	CORO1A	CTSS	CYBA	CYBB	DMBT1	DNM2	ELANE	FLNB	FMNL1	GNLY	GSN	HGS	HLA-A	HLA-B	HLA-C	HLA-E	HLA-F	HLA-G	HLA-H	HVCN1	INPP5B	IRGM	ITGAV	ITGB5	KIF5B	LAMP1	LAMP2	LTF	MCOLN1	MPEG1	MPO	MTOR	MYO1C	NCF1	NCF2	NCF4	NOD1	NOD2	OCRL	PDIA3	PGLYRP1	PIK3C3	PIK3R4	PIKFYVE	PIP4P1	PIP4P2	PLA2G5	PLD4	RAB10	RAB11A	RAB11B	RAB11FIP1	RAB11FIP5	RAB14	RAB20	RAB22A	RAB23	RAB31	RAB32	RAB34	RAB38	RAB39A	RAB43	RAB5A	RAB7A	RAB7B	RAB8A	RAB8B	RAB9A	RAB9B	RAC2	RILP	SCIMP	SEC22B	SLAMF1	SLC11A1	SLC15A2	SLC48A1	SLC9A9	SNAP23	SNX3	SRGAP2	STX12	STX4	STX6	STX8	STXBP1	STXBP3	STXBP4	SYK	SYT11	SYT7	TAP1	TAP2	TAPBP	TCIRG1	TLR1	TLR2	TLR6	TLR7	TLR9	TRIM14	UNC93B1	UVRAG	VAMP3	VAMP7	VAMP8	VIM	VPS26B	WAS	ZDHHC5	ZYX
GOCC_PHAGOCYTIC_VESICLE_LUMEN	https://www.gsea-msigdb.org/gsea/msigdb/human/geneset/GOCC_PHAGOCYTIC_VESICLE_LUMEN	GNLY	HGS	LTF	MPO	PGLYRP1
GOCC_PHAGOCYTIC_VESICLE_MEMBRANE	https://www.gsea-msigdb.org/gsea/msigdb/human/geneset/GOCC_PHAGOCYTIC_VESICLE_MEMBRANE	ANXA3	APPL2	ATG12	ATG5	ATP6V0A1	ATP6V0A2	ATP6V0A4	ATP6V0B	ATP6V0C	ATP6V0D1	ATP6V0D2	ATP6V0E1	ATP6V0E2	ATP7A	B2M	CALR	CLEC4E	CORO1A	CYBA	CYBB	DMBT1	DNM2	HLA-A	HLA-B	HLA-C	HLA-E	HLA-F	HLA-G	HLA-H	HVCN1	INPP5B	IRGM	LAMP1	LAMP2	MCOLN1	MPEG1	OCRL	PIK3C3	PIK3R4	PIKFYVE	PIP4P1	PIP4P2	RAB10	RAB11B	RAB11FIP1	RAB20	RAB22A	RAB23	RAB31	RAB32	RAB34	RAB38	RAB39A	RAB43	RAB5A	RAB7A	RAB7B	RAB8A	RAB8B	RAB9A	RAB9B	RAC2	RILP	SEC22B	SLC11A1	SLC15A2	SLC48A1	SLC9A9	SNAP23	STX4	SYT7	TAP1	TAP2	TAPBP	TCIRG1	TLR1	TLR2	TLR6	VAMP3	VAMP7	VAMP8
GOCC_PHAGOLYSOSOME	https://www.gsea-msigdb.org/gsea/msigdb/human/geneset/GOCC_PHAGOLYSOSOME	ADAM8	LAMP1	MPEG1	NCF1	NCF2	NCF4	PLA2G5	SLC48A1
GOCC_PHAGOPHORE_ASSEMBLY_SITE	https://www.gsea-msigdb.org/gsea/msigdb/human/geneset/GOCC_PHAGOPHORE_ASSEMBLY_SITE	ATG101	ATG12	ATG13	ATG14	ATG16L1	ATG16L2	ATG2A	ATG2B	ATG3	ATG5	ATG7	ATG9A	ATG9B	BCAS3	BECN1	BECN2	ILRUN	NBR1	PHAF1	PIK3C3	RAB1B	RAB7A	RB1CC1	SNX30	SNX7	SQSTM1	STBD1	STX12	TAX1BP1	ULK1	ULK2	ULK3	VMP1	WDR45	WDR45B	WIPI1	WIPI2	ZFYVE1
GOCC_PHAGOPHORE_ASSEMBLY_SITE_MEMBRANE	https://www.gsea-msigdb.org/gsea/msigdb/human/geneset/GOCC_PHAGOPHORE_ASSEMBLY_SITE_MEMBRANE	ATG12	ATG13	ATG14	ATG16L1	ATG16L2	ATG2A	ATG2B	ATG5	ATG9A	ATG9B	RAB1B	RAB7A	RB1CC1	STBD1	ULK1	ULK2	ULK3	WDR45	WDR45B	WIPI1	WIPI2
GOCC_PHOSPHATASE_COMPLEX	https://www.gsea-msigdb.org/gsea/msigdb/human/geneset/GOCC_PHOSPHATASE_COMPLEX	AKAP5	CNEP1R1	CTDNEP1	IER5	ITPR1	NCK1	NKD1	PDP1	PDPR	PPP1CA	PPP1CB	PPP1CC	PPP1R10	PPP1R12A	PPP1R15A	PPP1R15B	PPP1R3A	PPP1R3B	PPP1R3C	PPP1R3D	PPP1R3E	PPP1R3F	PPP1R3G	PPP1R9B	PPP2CA	PPP2CB	PPP2R1A	PPP2R1B	PPP2R2A	PPP2R2B	PPP2R2C	PPP2R2D	PPP2R3A	PPP2R3B	PPP2R5A	PPP2R5B	PPP2R5C	PPP2R5D	PPP2R5E	PPP3CA	PPP3CB	PPP3CC	PPP3R1	PPP3R2	PPP4C	PPP4R1	PPP4R2	PPP4R3A	PPP4R3B	PPP4R3C	PPP4R4	PTPA	SHOC2	TOX4	WDR82
GOCC_PHOSPHATIDYLINOSITOL_3_KINASE_COMPLEX	https://www.gsea-msigdb.org/gsea/msigdb/human/geneset/GOCC_PHOSPHATIDYLINOSITOL_3_KINASE_COMPLEX	ATG14	BECN1	BECN2	CISH	NRBF2	P3R3URF	PIK3C2A	PIK3C2B	PIK3C2G	PIK3C3	PIK3CA	PIK3CB	PIK3CD	PIK3CG	PIK3R1	PIK3R2	PIK3R3	PIK3R4	PIK3R5	PIK3R6	SLA2	SOCS1	SOCS2	SOCS3	SOCS4	SOCS5	SOCS6	SOCS7	UVRAG	VAC14
GOCC_PHOSPHATIDYLINOSITOL_3_KINASE_COMPLEX_CLASS_I	https://www.gsea-msigdb.org/gsea/msigdb/human/geneset/GOCC_PHOSPHATIDYLINOSITOL_3_KINASE_COMPLEX_CLASS_I	PIK3CA	PIK3CB	PIK3CD	PIK3CG	PIK3R1	PIK3R2	PIK3R3	PIK3R5	PIK3R6
GOCC_PHOSPHATIDYLINOSITOL_3_KINASE_COMPLEX_CLASS_III	https://www.gsea-msigdb.org/gsea/msigdb/human/geneset/GOCC_PHOSPHATIDYLINOSITOL_3_KINASE_COMPLEX_CLASS_III	ATG14	BECN1	BECN2	NRBF2	PIK3C3	PIK3R4	UVRAG	VAC14
GOCC_PHOSPHOLIPID_TRANSLOCATING_ATPASE_COMPLEX	https://www.gsea-msigdb.org/gsea/msigdb/human/geneset/GOCC_PHOSPHOLIPID_TRANSLOCATING_ATPASE_COMPLEX	ATP10A	ATP10B	ATP10D	ATP11A	ATP11B	ATP11C	ATP8A1	ATP8A2	ATP8B1	ATP8B2	ATP8B3	ATP8B4	TMEM30A	TMEM30B
GOCC_PHOSPHORYLASE_KINASE_COMPLEX	https://www.gsea-msigdb.org/gsea/msigdb/human/geneset/GOCC_PHOSPHORYLASE_KINASE_COMPLEX	PHKA1	PHKA2	PHKB	PHKG1	PHKG2
GOCC_PHOTORECEPTOR_CONNECTING_CILIUM	https://www.gsea-msigdb.org/gsea/msigdb/human/geneset/GOCC_PHOTORECEPTOR_CONNECTING_CILIUM	ARL3	BBS4	CEP290	CETN1	CETN2	CETN3	CFAP410	FAM161A	GNAT1	IFT122	IFT140	IFT20	IFT52	IFT57	IQCB1	KIAA1549	KIF17	KIFAP3	LCA5	MAK	MYO7A	NPHP1	NPHP4	PCDHB13	PCDHB15	RP1	RP1L1	RPGRIP1	RPGRIP1L	SEPTIN2	SPATA7	SPTBN5	TBCC	TMEM237	TOPORS	TSGA10IP	TTC8	USH1G	USH2A	WDR19	WHRN
GOCC_PHOTORECEPTOR_DISC_MEMBRANE	https://www.gsea-msigdb.org/gsea/msigdb/human/geneset/GOCC_PHOTORECEPTOR_DISC_MEMBRANE	ABCA4	GNAT1	GNB1	GNGT1	GRK1	GRK4	GRK7	GUCA1A	GUCA1ANB-GUCA1A	GUCA1B	GUCA1C	GUCY2D	GUCY2F	OPN1LW	OPN1MW	OPN1MW2	OPN1MW3	OPN1SW	OPN4	PCDHB13	PDE6A	PDE6B	PDE6G	RHO	SPTBN5
GOCC_PHOTORECEPTOR_INNER_SEGMENT	https://www.gsea-msigdb.org/gsea/msigdb/human/geneset/GOCC_PHOTORECEPTOR_INNER_SEGMENT	ADGRV1	AIPL1	ARMS2	ARR3	ASRGL1	ATP1A1	ATP1A3	ATP1B2	BBS4	BSG	CCDC66	CDH23	CEP250	CERKL	CFAP418	CIB2	CRB1	CROCC	DNM1	DRAM2	ENO2	EPB41L5	FAM161A	GNAT1	GNAT2	GNAT3	GNGT1	GUCA1A	GUCA1ANB-GUCA1A	GUCA1B	GUK1	HKDC1	HSPA8	IMPG1	INHA	KIAA0586	KIF17	KIFAP3	MAGI2	MAK	MYO3A	MYO3B	MYO7A	NOS1	OPN1SW	PCARE	PDC	PHLPP2	PIP4K2A	PPEF2	PRPH2	RCVRN	RD3	RDH11	RDH12	REEP6	RHO	RP1	RS1	SAG	SHANK2	SLC24A2	SLC2A1	SNAP25	STX3	TULP1	USH1C	USH1G	USH2A	USP45	WHRN	ZBED4
GOCC_PHOTORECEPTOR_OUTER_SEGMENT	https://www.gsea-msigdb.org/gsea/msigdb/human/geneset/GOCC_PHOTORECEPTOR_OUTER_SEGMENT	ABCA4	ARR3	ATP1A4	BBS4	BBS7	BSG	CACNA1F	CCDC66	CDHR1	CEP250	CERKL	CFAP410	CIB2	CNGA1	CNGB1	CNGB3	CRB1	DHRS3	EYS	GNA11	GNAQ	GNAT1	GNAT2	GNAT3	GNB1	GNGT1	GRK1	GRK4	GRK7	GUCA1A	GUCA1ANB-GUCA1A	GUCA1B	GUCA1C	GUCY2D	GUCY2F	IFT140	IFT20	IMPG1	INHA	IQCB1	KIF17	KIFAP3	LYAR	MAGI2	MAK	MAP1B	MERTK	MYO7A	MYRIP	NAPEPLD	NXNL1	OCRL	OPN1LW	OPN1MW	OPN1MW2	OPN1MW3	OPN1SW	OPN3	OPN4	PCARE	PCDH15	PCDHB13	PDC	PDE6A	PDE6B	PDE6G	PDE6H	PEX6	PHLPP2	PIP4K2A	PPEF2	PRCD	PROM1	PRPH2	PTGS1	RAB27A	RCVRN	RD3	RHO	ROM1	RP1	RP1L1	RPGR	RRH	SAG	SHANK2	SLC24A4	SPATA7	SPTBN5	STX3	TMEM237	TULP1	USH1C	VCAN	WDR19
GOCC_PHOTORECEPTOR_OUTER_SEGMENT_MEMBRANE	https://www.gsea-msigdb.org/gsea/msigdb/human/geneset/GOCC_PHOTORECEPTOR_OUTER_SEGMENT_MEMBRANE	CDHR1	CNGA1	DHRS3	GNAT1	GNAT2	GUCY2D	NAPEPLD	PDE6A	PDE6B	PDE6G	PDE6H	PHLPP2	PRCD	PROM1	RHO	ROM1
GOCC_PHOTORECEPTOR_RIBBON_SYNAPSE	https://www.gsea-msigdb.org/gsea/msigdb/human/geneset/GOCC_PHOTORECEPTOR_RIBBON_SYNAPSE	ATP2B1	CACNB2	CDH23	CPLX3	DAG1	DNM1	EGFLAM	HSPA8	PACSIN1
GOCC_PICLN_SM_PROTEIN_COMPLEX	https://www.gsea-msigdb.org/gsea/msigdb/human/geneset/GOCC_PICLN_SM_PROTEIN_COMPLEX	CLNS1A	SNRPD1	SNRPD2	SNRPD3	SNRPE	SNRPF
GOCC_PIGMENT_GRANULE	https://www.gsea-msigdb.org/gsea/msigdb/human/geneset/GOCC_PIGMENT_GRANULE	ABCB6	AHCY	ANKRD27	ANXA11	ANXA2	ANXA2P2	ANXA6	APOE	ATP1A1	ATP1B3	ATP6V0A1	ATP6V1B2	ATP6V1G2	ATP7A	BACE2	BSG	CALU	CANX	CAPG	CCT4	CD63	CLTC	CNP	CTNS	CTSB	CTSD	DCT	DNAJC5	DTNBP1	ERP29	FASN	FLOT1	GANAB	GCHFR	GGH	GNA13	GPNMB	GPR143	HPS4	HSP90AA1	HSP90AB1	HSP90B1	HSPA5	HSPA8	ITGB1	ITGB3	LAMP1	MFSD12	MLANA	MMP14	MREG	MYH11	MYO5A	MYO7A	MYRIP	NAP1L1	NCSTN	OCA2	P4HB	PDCD6IP	PDIA3	PDIA4	PDIA6	PMEL	PPIB	PRDX1	RAB17	RAB1A	RAB27A	RAB27B	RAB29	RAB2A	RAB32	RAB35	RAB38	RAB5A	RAB5B	RAB5C	RAB7A	RAB9A	RAC1	RAN	RPN1	SDCBP	SEC22B	SERPINF1	SGSM2	SLC1A4	SLC1A5	SLC24A5	SLC2A1	SLC3A2	SLC45A2	SND1	STOM	STX3	SYNGR1	SYPL1	SYTL1	SYTL2	TFRC	TH	TMED10	TMEM33	TPCN2	TPP1	TRPV2	TYR	TYRP1	YWHAB	YWHAE	YWHAZ
GOCC_PINOSOME	https://www.gsea-msigdb.org/gsea/msigdb/human/geneset/GOCC_PINOSOME	ANKFY1	APPL1	APPL2	CARMIL1	CARMIL2	CLIP1	CX3CR1	MMP14	NCL
GOCC_PIP_BODY	https://www.gsea-msigdb.org/gsea/msigdb/human/geneset/GOCC_PIP_BODY	DDX4	MAEL	PIWIL4	TDRD9	TDRKH
GOCC_PI_BODY	https://www.gsea-msigdb.org/gsea/msigdb/human/geneset/GOCC_PI_BODY	ANKRD34A	ANKRD34B	ANKRD34C	ASZ1	DDX4	MOV10L1	PIWIL2	TDRD1	TDRD5	TDRKH
GOCC_PLASMA_MEMBRANE_PROTEIN_COMPLEX	https://www.gsea-msigdb.org/gsea/msigdb/human/geneset/GOCC_PLASMA_MEMBRANE_PROTEIN_COMPLEX	ABCA2	ABCB6	ABCB8	ABCC8	ABCC9	ABCD4	ABCG5	ABCG8	ABHD12	ABHD6	ACVR1	ACVR1B	ACVR1C	ACVR2A	ACVR2B	ACVRL1	ADAM8	AHNAK	AKAP9	ALCAM	AMIGO1	ANXA2	AP2A1	AP2A2	AP2B1	AP2M1	AP2S1	APBB1IP	APC	APC2	APH1A	APH1B	ATP12A	ATP1A1	ATP1A2	ATP1A3	ATP1A4	ATP1B1	ATP1B2	ATP1B3	ATP1B4	ATP4A	ATP4B	ATP6V0D1	ATP6V0D2	B2M	BIRC2	BMP2	BMPR1A	BMPR1B	BTBD8	C2CD6	C5	C6	C7	C8A	C8B	C8G	C9	CACHD1	CACNA1A	CACNA1B	CACNA1C	CACNA1D	CACNA1E	CACNA1F	CACNA1G	CACNA1H	CACNA1I	CACNA1S	CACNA2D1	CACNA2D2	CACNA2D3	CACNA2D4	CACNB1	CACNB2	CACNB3	CACNB4	CACNG1	CACNG2	CACNG3	CACNG4	CACNG5	CACNG6	CACNG7	CACNG8	CALCR	CALCRL	CALM1	CALM2	CALM3	CASP10	CASP3	CASP8	CATSPER1	CATSPER2	CATSPER3	CATSPER4	CATSPERB	CATSPERD	CATSPERE	CATSPERG	CATSPERZ	CAV1	CAV2	CAV3	CBL	CD247	CD3D	CD3E	CD3G	CD4	CD40	CD6	CD74	CD79A	CD79B	CD8A	CD8B	CDH1	CDH10	CDH11	CDH12	CDH13	CDH15	CDH17	CDH18	CDH19	CDH2	CDH20	CDH22	CDH23	CDH24	CDH26	CDH3	CDH4	CDH5	CDH6	CDH7	CDH8	CDH9	CDHR3	CEACAM1	CFLAR	CHRFAM7A	CHRNA1	CHRNA2	CHRNA3	CHRNA4	CHRNA5	CHRNA6	CHRNA7	CHRNA9	CHRNB1	CHRNB2	CHRNB3	CHRNB4	CHRND	CHRNE	CHRNG	CHUK	CLTA	CLTB	CLTC	CNIH2	CNIH3	CNTFR	CNTNAP2	COL13A1	CORO1C	CPT1C	CRB1	CRB2	CRB3	CSF2	CSF2RA	CSF2RB	CTNNA1	CTNNA2	CTNNB1	CTNND1	CTTN	CYBA	CYBB	DAG1	DCHS1	DIABLO	DLG1	DLG2	DLG3	DLG4	DMD	DPP10	DPP6	DRD1	DRD2	DUOX1	DUOX2	EFCAB7	EFCAB9	EGFR	EMILIN1	EPS15	EPS15L1	EPS8	ERBB2	ERBB3	EVC	EVC2	FADD	FAF1	FAS	FCER1G	FCGR3A	FKBP1A	FLNA	FLOT1	FLOT2	FXYD1	FXYD2	FXYD4	FZD8	GABBR1	GABBR2	GFRA1	GJA1	GJA10	GJA3	GJA4	GJA5	GJA8	GJA9	GJB1	GJB2	GJB3	GJB4	GJB5	GJB6	GJB7	GJC1	GJC2	GJC3	GJD2	GJD3	GJD4	GJE1	GLRA3	GLRB	GNA11	GNA12	GNA13	GNA14	GNA15	GNAI1	GNAI2	GNAI3	GNAL	GNAO1	GNAQ	GNAS	GNAT1	GNAT2	GNAT3	GNAZ	GNB1	GNB2	GNB3	GNB4	GNB5	GNG10	GNG11	GNG12	GNG13	GNG14	GNG2	GNG3	GNG4	GNG5	GNG5B	GNG7	GNG8	GNGT1	GNGT2	GP1BA	GP1BB	GP5	GP9	GPR156	GRB2	GRIA1	GRIA2	GRIA3	GRIA4	GRID2	GRIK1	GRIK2	GRIK3	GRIK4	GRIK5	GRIN1	GRIN2A	GRIN2B	GRIN2C	GRIN2D	GRIN3A	GRIN3B	GRM1	HCN1	HCN2	HCN3	HCN4	HFE	HJV	HLA-A	HLA-B	HLA-C	HLA-DMA	HLA-DMB	HLA-DOA	HLA-DOB	HLA-DPA1	HLA-DPB1	HLA-DQA1	HLA-DQA2	HLA-DQB1	HLA-DQB2	HLA-DRA	HLA-DRB1	HLA-DRB3	HLA-DRB4	HLA-DRB5	HLA-E	HLA-F	HLA-G	HLA-H	HMGB1	HSPA2	HSPG2	HTR3A	HTR3B	HTR3C	HTR3D	HTR3E	HTRA2	IFNL1	IFNLR1	IGF1	IGF1R	IKBKB	IL10RB	IL12RB1	IL13RA1	IL18R1	IL18RAP	IL23R	IL2RA	IL2RB	IL6	IL6R	IL6ST	INHA	INSR	INSRR	IRS1	ITGA1	ITGA10	ITGA11	ITGA2	ITGA2B	ITGA3	ITGA4	ITGA5	ITGA6	ITGA7	ITGA8	ITGA9	ITGAD	ITGAE	ITGAL	ITGAM	ITGAV	ITGAX	ITGB1	ITGB2	ITGB3	ITGB4	ITGB5	ITGB6	ITGB7	ITGB8	ITGBL1	JAK2	JUP	KCNA1	KCNA10	KCNA2	KCNA3	KCNA4	KCNA5	KCNA6	KCNA7	KCNAB1	KCNAB2	KCNAB3	KCNB1	KCNB2	KCNC1	KCNC2	KCNC3	KCNC4	KCND1	KCND2	KCND3	KCNE1	KCNE2	KCNE3	KCNE4	KCNE5	KCNF1	KCNG1	KCNG2	KCNG3	KCNG4	KCNH1	KCNH2	KCNH4	KCNH5	KCNIP1	KCNIP2	KCNIP3	KCNIP4	KCNJ11	KCNJ14	KCNJ16	KCNJ2	KCNJ3	KCNJ4	KCNJ5	KCNJ6	KCNJ8	KCNK1	KCNK2	KCNK6	KCNMA1	KCNMB1	KCNMB2	KCNMB3	KCNMB4	KCNN1	KCNN4	KCNQ1	KCNQ2	KCNQ3	KCNQ4	KCNQ5	KCNS1	KCNS2	KCNS3	KCNV1	KCNV2	KHDRBS1	KRT8	LILRA4	LIME1	LIN7A	LIN7B	LIN7C	LRP1	LRP5	LRP6	LRRC26	LRRC38	LRRC52	LRRC55	LYN	MPP7	MR1	MS4A2	NCF1	NCF1B	NCF1C	NCF2	NCF4	NCSTN	NEO1	NHERF1	NOX1	NOX3	NOX4	NOX5	NOXA1	NOXO1	OLFM2	OLFM3	OSMR	PDE4B	PDE4D	PGM5	PICALM	PLP1	PORCN	PRKCA	PSEN1	PSEN2	PSENEN	PSG9	PTK2B	PTPN6	RAC1	RAC2	RAC3	RAMP1	RAMP2	RAMP3	RET	RIPK1	RNF31	RYR1	S100A10	SCN10A	SCN11A	SCN1A	SCN1B	SCN2A	SCN2B	SCN3A	SCN3B	SCN4A	SCN4B	SCN5A	SCN7A	SCN8A	SCN9A	SDCBP	SGCA	SGCB	SGCD	SGCE	SGCG	SGCZ	SGIP1	SHC1	SHISA6	SHISA7	SHISA8	SHISA9	SKAP1	SLC18A3	SLC3A2	SLC5A3	SLC6A3	SLC6A6	SLC7A5	SNAP25	SNTA1	SNTB1	SNTB2	SNTG1	SNTG2	SORBS1	SSPN	SSPOP	STAC3	STON1	STON2	STX1A	STXBP5	SUMO1	SYK	SYNJ1	TBC1D5	TF	TFR2	TFRC	TGFBR1	TGFBR2	TGFBR3	TLR1	TLR2	TLR6	TMED10	TMEM249	TMEM262	TMIGD2	TNK2	TRAC	TRADD	TRAF1	TRAF2	TRAF3	TRAF4	TRAF5	TRAF6	TRAJ3	TRAT1	TRAV1-1	TRAV1-2	TRAV10	TRAV12-1	TRAV12-2	TRAV12-3	TRAV13-1	TRAV13-2	TRAV14DV4	TRAV16	TRAV17	TRAV18	TRAV19	TRAV2	TRAV20	TRAV21	TRAV22	TRAV23DV6	TRAV24	TRAV25	TRAV26-1	TRAV26-2	TRAV27	TRAV29DV5	TRAV3	TRAV30	TRAV34	TRAV35	TRAV36DV7	TRAV38-1	TRAV38-2DV8	TRAV39	TRAV4	TRAV40	TRAV41	TRAV5	TRAV6	TRAV7	TRAV8-1	TRAV8-2	TRAV8-3	TRAV8-4	TRAV8-6	TRAV9-1	TRAV9-2	TRBC1	TRBC2	TRBD1	TRBJ1-1	TRBJ1-2	TRBJ1-3	TRBJ1-4	TRBJ1-5	TRBJ1-6	TRBJ2-1	TRBJ2-2	TRBJ2-3	TRBJ2-4	TRBJ2-5	TRBJ2-6	TRBJ2-7	TRBV10-1	TRBV10-2	TRBV10-3	TRBV11-1	TRBV11-2	TRBV11-3	TRBV12-3	TRBV12-4	TRBV12-5	TRBV13	TRBV14	TRBV16	TRBV17	TRBV18	TRBV19	TRBV2	TRBV20-1	TRBV23-1	TRBV24-1	TRBV25-1	TRBV27	TRBV28	TRBV29-1	TRBV3-1	TRBV30	TRBV4-1	TRBV4-2	TRBV5-1	TRBV5-3	TRBV5-4	TRBV5-5	TRBV5-6	TRBV5-7	TRBV6-1	TRBV6-4	TRBV6-5	TRBV6-6	TRBV6-7	TRBV6-8	TRBV7-1	TRBV7-2	TRBV7-3	TRBV7-4	TRBV7-6	TRBV7-7	TRBV7-9	TRBV9	TRDC	TRDD1	TRDJ1	TRDV1	TRDV2	TRDV3	TRGC1	TRGC2	TRGV1	TRGV10	TRGV11	TRGV2	TRGV3	TRGV4	TRGV5	TRGV8	TRGV9	TSPAN32	TYK2	UTRN	VAMP2	VCAM1	VTN	VWC2	VWC2L	WNT3A	ZAP70
GOCC_PLASMA_MEMBRANE_RAFT	https://www.gsea-msigdb.org/gsea/msigdb/human/geneset/GOCC_PLASMA_MEMBRANE_RAFT	ADCY8	ADCYAP1R1	ADD2	ADRA1A	ADRA1B	ADTRP	AKAP6	ASAH2	ATP1A2	ATP2B4	BMPR1A	BMPR2	BVES	CAV1	CAV2	CAV3	CAVIN1	CAVIN2	CAVIN3	CAVIN4	CBL	CD177	CD320	CD36	CD8A	CDH1	CDH13	CDH15	CDH2	CHRNA3	CHRNA7	CHRNB2	CLN3	CORO1C	CR1	CTNNA1	CTNNB1	DAG1	DLC1	EFNA5	EHD2	EMP2	ENTPD1	EZR	F2R	FASLG	FLOT1	FLOT2	FXYD1	GASK1A	HAS2	HCK	HDAC6	HTR2A	IGF1R	INSR	IRS1	ITGAM	ITGB2	JAK2	KCNA5	KCND2	KCNMA1	KIF18A	LCP2	LIPE	LRP4	LRP6	LRP8	LRRK2	LYPD4	MAL	MAPK1	MAPK3	MLC1	MS4A1	MS4A4A	MYO1A	MYOF	NEU3	NOS1AP	NOS3	ORAI1	PACSIN2	PLPP1	PLPP2	PLVAP	PRKACA	PRKAR1A	PRKAR2A	PRTN3	PTCH1	PTGIS	PTGS2	RANGRF	SCARB1	SCN5A	SELE	SELPLG	SKAP1	SLC22A6	SLC2A1	SLC6A3	SMO	SMPD2	SORBS1	SPRED1	SRC	STIM1	TEX101	TFPI	TGFBR2	TREM2	TRPC4
GOCC_PLASMA_MEMBRANE_REGION	https://www.gsea-msigdb.org/gsea/msigdb/human/geneset/GOCC_PLASMA_MEMBRANE_REGION	ABCA1	ABCA7	ABCA8	ABCB1	ABCB11	ABCB4	ABCC1	ABCC10	ABCC11	ABCC2	ABCC3	ABCC4	ABCC5	ABCC6	ABCG2	ABCG5	ABCG8	ABHD17A	ABHD17B	ABHD17C	ABHD6	ACE	ACE2	ACP4	ACTN2	ACY3	ADAM10	ADAM11	ADAM17	ADAM20	ADAM21	ADAM22	ADAM23	ADAM29	ADAM30	ADAM9	ADCY1	ADCY10	ADCY3	ADCY8	ADCYAP1R1	ADD2	ADGRB3	ADGRE2	ADGRG2	ADGRL1	ADGRV1	ADORA1	ADORA2A	ADORA3	ADRA1A	ADRA1B	ADRA2A	ADRB2	ADTRP	AGER	AHCYL1	AIF1	AIF1L	AJAP1	AJM1	AKAP5	AKAP6	AKAP9	AKR1A1	AKT2	ALPK2	AMN	AMN1	ANK1	ANK2	ANK3	ANKRD45	ANO1	ANTXR1	ANXA1	ANXA13	ANXA2	AP2A1	AP2M1	APBA1	APC	APC2	APH1A	APPL2	AQP1	AQP10	AQP2	AQP3	AQP4	AQP5	AQP6	AQP7	AQP7B	AQP7P3	AQP8	AQP9	ARC	ARF4	ARF6	ARHGAP45	ARHGEF18	ARHGEF2	ARHGEF4	ARL13A	ARL13B	ARPC1A	ARPC2	ASAH2	ASIC1	ASPM	ATAD1	ATF4	ATP12A	ATP1A1	ATP1A2	ATP1A3	ATP1B1	ATP1B2	ATP1B3	ATP2B1	ATP2B2	ATP2B3	ATP2B4	ATP2C2	ATP4A	ATP4B	ATP6AP2	ATP6V0A4	ATP6V0D1	ATP6V0D2	ATP6V1A	ATP6V1B1	ATP6V1B2	ATP6V1E1	ATP6V1G1	ATP7A	ATP7B	ATP8B1	AURKA	B4GALT1	BAIAP2	BBIP1	BBS1	BBS2	BBS4	BBS5	BBS7	BBS9	BEST1	BEST2	BMPR1A	BMPR2	BMX	BRWD1	BSG	BSND	BST2	BVES	C1QTNF5	C2CD2L	C2CD5	C5AR1	C5AR2	CA11	CA12	CA14	CA4	CA9	CACNA1C	CACNG2	CACNG3	CACNG4	CACNG5	CACNG7	CACNG8	CADM1	CADM3	CALHM1	CALHM3	CASK	CASR	CAV1	CAV2	CAV3	CAVIN1	CAVIN2	CAVIN3	CAVIN4	CBL	CBLIF	CBLN1	CD177	CD1D	CD300LG	CD320	CD34	CD36	CD38	CD44	CD81	CD8A	CDH1	CDH10	CDH13	CDH15	CDH16	CDH17	CDH2	CDH8	CDH9	CDHR1	CDHR2	CDHR5	CDKL5	CEACAM1	CEACAM20	CEACAM5	CEACAM6	CEACAM7	CEP55	CFAP126	CFL1	CFTR	CHRM1	CHRM2	CHRM3	CHRM4	CHRM5	CHRNA1	CHRNA10	CHRNA2	CHRNA3	CHRNA4	CHRNA5	CHRNA6	CHRNA7	CHRNA9	CHRNB1	CHRNB2	CHRNB3	CHRNB4	CHRND	CHRNE	CHRNG	CIB1	CLASP2	CLCA2	CLCA4	CLCN2	CLCN3	CLDN1	CLDN19	CLDN3	CLDN4	CLDN5	CLDN6	CLDN7	CLDN8	CLDND1	CLIC5	CLN3	CLRN2	CLSTN1	CLSTN2	CLSTN3	CLTA	CLTB	CLTRN	CNGA1	CNGA2	CNGA4	CNGB1	CNIH2	CNIH3	CNKSR2	CNKSR3	CNNM2	CNNM4	CNR1	CNTFR	CNTN1	CNTN2	CNTN5	CNTN6	CNTNAP2	CNTNAP4	COL13A1	CORO1C	CPLX3	CPO	CR1	CRB1	CRB2	CRB3	CRIPTO	CRKL	CRYAB	CSPG4	CSPG5	CTNNA1	CTNNB1	CTSB	CTSK	CTSL	CUBN	CXADR	CYBRD1	CYP4A11	CYP4F12	CYP4F2	CYS1	DAG1	DAGLA	DBN1	DCC	DCTN3	DDN	DDR2	DENND1A	DGKB	DGKI	DHRS3	DIAPH1	DIAPH3	DLC1	DLG1	DLG2	DLG3	DLG4	DLL1	DMD	DMTN	DNAJA3	DNAJC6	DNM1	DNM2	DNM3	DOCK8	DPEP1	DPP4	DRAM2	DRD1	DRD2	DRD5	DSG1	DSG2	DSP	DST	DSTYK	DTNB	DTNBP1	DUOX1	DUOX2	ECRG4	ECT2	EEF1A1	EFCAB7	EFNA5	EFNB1	EFNB2	EFNB3	EGFR	EHD1	EHD2	EHD3	EMP2	ENPEP	ENPP1	ENPP3	ENTPD1	EPB41	EPB41L3	EPB41L5	EPCAM	EPHA2	EPHA4	EPHB2	EPPK1	EPS15	EPS8	EPS8L1	EPS8L2	EPS8L3	ERBB2	ERBB3	ERBB4	ERBIN	ERC1	ERC2	EVC	EVC2	EXOC3	EZR	F2R	F2RL2	FAIM2	FAM107A	FAP	FARP1	FASLG	FAT1	FBXO2	FBXO45	FCHO2	FCRL3	FERMT1	FERMT2	FFAR4	FGD2	FGD5	FGR	FLOT1	FLOT2	FLRT3	FMR1	FN1	FOLR1	FOSL1	FRMD1	FRMD6	FRMPD2	FSCN1	FSCN3	FSD1	FXYD1	FXYD4	FXYD5	FXYD6	FZD3	FZD6	FZD9	GABBR1	GABBR2	GABRA1	GABRA2	GABRA3	GABRA4	GABRA5	GABRA6	GABRB1	GABRB2	GABRB3	GABRD	GABRE	GABRG1	GABRG2	GABRG3	GABRP	GABRQ	GABRR1	GABRR2	GABRR3	GAD2	GAP43	GASK1A	GHSR	GJA1	GJB6	GLRA1	GLRA2	GLRA3	GLRB	GM2A	GNA12	GNA13	GNAS	GNAT1	GNAT2	GNAT3	GP2	GPER1	GPHN	GPI	GPIHBP1	GPM6A	GPR143	GPR157	GPR158	GPR161	GPR179	GPR37L1	GPR88	GRIA1	GRIA2	GRIA3	GRIA4	GRID1	GRID2	GRID2IP	GRIK1	GRIK2	GRIK3	GRIK4	GRIK5	GRIN1	GRIN2A	GRIN2B	GRIN2C	GRIN2D	GRIN3A	GRIN3B	GRIP1	GRIP2	GRIPAP1	GRM1	GRM2	GRM3	GRM5	GRM7	GSG1L	GUCY2D	HAS2	HAX1	HCK	HCN1	HDAC6	HEPH	HHIP	HIP1	HIP1R	HLA-G	HMCN1	HMCN2	HPCA	HPGD	HPN	HSP90AA1	HSPA8	HTR1B	HTR2A	HTR3A	HTR3B	HTR3C	HTR3D	HTR3E	HTR5A	HVCN1	HYAL2	ICAM2	IDE	IFIT5	IGF1R	IGFBP2	IGSF21	IGSF5	IGSF9B	IL10RA	IL1RAPL1	IL31RA	IL6R	INPP5K	INPPL1	INSR	IQCE	IQGAP1	IQSEC3	IRS1	ITGA3	ITGA5	ITGA8	ITGA9	ITGAM	ITGAV	ITGB1	ITGB2	ITGB3	ITGB4	ITLN1	ITPK1	ITSN1	ITSN2	IZUMO1R	JAG1	JAK2	JCAD	KANK1	KATNBL1	KCNA1	KCNA2	KCNA3	KCNA5	KCNB1	KCNC1	KCNC2	KCNC3	KCNC4	KCND1	KCND2	KCND3	KCNE1	KCNE2	KCNE4	KCNH1	KCNJ10	KCNJ11	KCNJ16	KCNJ2	KCNJ3	KCNJ4	KCNJ8	KCNJ9	KCNK1	KCNK2	KCNMA1	KCNQ1	KCNQ4	KCTD12	KCTD16	KCTD8	KIAA1614	KIF17	KIF18A	KIFAP3	KIRREL1	KISS1	KL	KLHDC8B	KNCN	KRT19	KRT8	KSR1	LAMP5	LCP1	LCP2	LCT	LDLR	LDLRAP1	LEPR	LHFPL4	LHFPL5	LIMA1	LIN7A	LIN7B	LIN7C	LIPE	LMO7	LPAR1	LPAR2	LPO	LRFN1	LRFN2	LRFN3	LRFN4	LRFN5	LRP1	LRP2	LRP4	LRP6	LRP8	LRRC15	LRRC4	LRRC4B	LRRC4C	LRRC7	LRRK2	LRRTM1	LRRTM2	LRRTM3	LRRTM4	LYPD4	MACF1	MAGEE1	MAL	MAL2	MAP4K2	MAP7	MAPK1	MAPK3	MAPRE1	MAPT	MARVELD2	MASTL	MCHR1	MEGF11	MEN1	MET	MFRP	MFSD10	MFSD4B	MGAM	MIP	MLC1	MOSMO	MPDZ	MPP2	MPP3	MREG	MS4A1	MS4A4A	MSN	MTCL1	MTDH	MTMR2	MTMR6	MTMR9	MTSS2	MTTP	MUC1	MUC13	MUC17	MUC20	MUSK	MXRA8	MYH10	MYH9	MYLK	MYO10	MYO1A	MYO1C	MYO1D	MYO6	MYO7A	MYOF	NAALADL1	NAIP	NAPEPLD	NCKAP1	NCSTN	NDE1	NDRG4	NDUFS7	NECTIN1	NECTIN3	NEDD4	NEDD9	NETO1	NETO2	NEU3	NF2	NHERF1	NHERF2	NHERF4	NHS	NINJ1	NIPSNAP1	NKD2	NLGN1	NLGN2	NLGN3	NLGN4X	NLGN4Y	NME1	NOD1	NOD2	NOS1AP	NOS3	NOTCH1	NPC1L1	NPTN	NRCAM	NRP1	NRP2	NRXN1	NRXN2	NRXN3	NSG1	NTNG1	NTNG2	NUMB	OCEL1	OCLN	OPN4	OPRD1	OPRK1	OR2A4	ORAI1	OSCP1	OSMR	OTOA	OTOF	OTOG	OXTR	P2RX1	P2RX2	P2RX6	P2RY1	P2RY12	P2RY4	P2RY6	PACSIN1	PACSIN2	PAK1	PALM	PALM2AKAP2	PALS1	PAPPA2	PARD3	PARD3B	PARD6A	PARD6B	PARD6G	PATJ	PCDH17	PCDH8	PCDHB13	PDE2A	PDE4A	PDE4D	PDE6A	PDE6B	PDE6G	PDE6H	PDE9A	PDGFB	PDGFRB	PDLIM4	PDPN	PDXP	PDZD11	PDZK1	PDZK1P1	PEX19	PFKM	PHLPP2	PI4K2A	PIANP	PICALM	PICK1	PIEZO1	PIP5K1A	PIP5K1C	PITPNM1	PKD1	PKD1L1	PKD2	PKD2L1	PKHD1	PKN1	PKN2	PLA2G4F	PLB1	PLCD3	PLCG1	PLCG2	PLD1	PLD2	PLEK	PLEK2	PLEKHA1	PLEKHG4B	PLEKHG6	PLEKHO1	PLET1	PLK4	PLPP1	PLPP2	PLPP3	PLPPR4	PLVAP	PLXND1	PNOC	PODXL	PPFIA2	PPP1CC	PPP1R9B	PRCD	PRKAA1	PRKACA	PRKAR1A	PRKAR2A	PRKCB	PRKCG	PRKCI	PRKCZ	PRKG2	PROM1	PROM2	PRR7	PRRT1	PRRT2	PRTN3	PSD	PSD2	PSD3	PSD4	PSEN1	PSEN2	PSENEN	PSTPIP1	PTCH1	PTEN	PTGIS	PTGS2	PTH1R	PTPRA	PTPRD	PTPRH	PTPRJ	PTPRO	PTPRQ	PTPRS	PTPRT	RAB11A	RAB11FIP3	RAB11FIP4	RAB17	RAB18	RAB21	RAB25	RAB27A	RAB27B	RAB34	RAB35	RAB8A	RAC1	RACGAP1	RALA	RANGRF	RAP2A	RAPGEF2	RAPGEF6	RAPSN	RASGRP2	RDH12	RDX	RGS7BP	RGS9	RHBG	RHCG	RHO	RHOA	RHOB	RHOC	RIGI	RIMS1	RIMS2	RIMS3	RIMS4	RIPOR2	RNF10	ROBO2	ROM1	RP2	RPH3A	RPS3	S100G	S100P	SAPCD2	SCARB1	SCIMP	SCN10A	SCN2A	SCN5A	SCN8A	SCNN1A	SCNN1B	SCNN1G	SCRIB	SELE	SELPLG	SEMA4B	SEMA4C	SEMA4F	SEPTIN12	SEPTIN2	SEPTIN6	SEPTIN7	SGCE	SH2D3C	SH3BGRL3	SH3YL1	SHANK1	SHANK2	SHANK3	SHC4	SHISA6	SHISA7	SHISA8	SHISA9	SHROOM1	SHROOM2	SHROOM3	SHROOM4	SI	SIGMAR1	SIPA1L3	SKAP1	SLC10A1	SLC10A2	SLC11A2	SLC12A1	SLC12A2	SLC12A3	SLC12A5	SLC12A6	SLC13A1	SLC13A2	SLC13A3	SLC14A1	SLC14A2	SLC15A1	SLC15A2	SLC16A1	SLC16A10	SLC16A12	SLC16A2	SLC16A3	SLC16A5	SLC16A6	SLC16A7	SLC16A8	SLC17A1	SLC17A2	SLC17A3	SLC17A4	SLC17A5	SLC19A1	SLC1A1	SLC1A2	SLC1A3	SLC1A5	SLC1A6	SLC1A7	SLC20A2	SLC22A1	SLC22A11	SLC22A12	SLC22A13	SLC22A18	SLC22A2	SLC22A3	SLC22A4	SLC22A5	SLC22A6	SLC22A7	SLC22A8	SLC22A9	SLC23A1	SLC23A2	SLC24A4	SLC26A1	SLC26A11	SLC26A2	SLC26A3	SLC26A4	SLC26A5	SLC26A6	SLC26A7	SLC26A9	SLC27A1	SLC27A4	SLC27A5	SLC28A1	SLC28A2	SLC28A3	SLC29A1	SLC29A2	SLC29A4	SLC2A1	SLC2A13	SLC2A2	SLC2A5	SLC2A7	SLC2A9	SLC30A1	SLC30A5	SLC31A1	SLC34A1	SLC34A2	SLC34A3	SLC36A1	SLC38A1	SLC38A3	SLC38A4	SLC39A10	SLC39A14	SLC39A3	SLC39A4	SLC39A5	SLC39A6	SLC39A8	SLC3A1	SLC3A2	SLC40A1	SLC41A1	SLC43A1	SLC43A2	SLC43A3	SLC44A4	SLC46A1	SLC47A1	SLC47A2	SLC4A1	SLC4A10	SLC4A11	SLC4A2	SLC4A4	SLC4A5	SLC4A7	SLC4A8	SLC4A9	SLC51A	SLC51B	SLC52A3	SLC5A1	SLC5A10	SLC5A11	SLC5A12	SLC5A2	SLC5A3	SLC5A6	SLC5A7	SLC5A8	SLC6A1	SLC6A11	SLC6A12	SLC6A13	SLC6A14	SLC6A18	SLC6A19	SLC6A2	SLC6A20	SLC6A3	SLC6A4	SLC6A5	SLC6A6	SLC6A7	SLC6A8	SLC6A9	SLC7A1	SLC7A11	SLC7A13	SLC7A5	SLC7A7	SLC7A8	SLC7A9	SLC8A2	SLC9A1	SLC9A2	SLC9A3	SLC9A4	SLC9A5	SLC9A8	SLC9B2	SLCO1A2	SLCO1B1	SLCO1B3	SLCO1B7	SLCO1C1	SLCO2A1	SLCO2B1	SLCO3A1	SLCO4A1	SLCO4C1	SLCO5A1	SLCO6A1	SLITRK1	SLITRK3	SMO	SMPD2	SNAP25	SNAP29	SNAP91	SNCAIP	SNTA1	SNTG1	SORBS1	SORBS2	SORCS2	SORCS3	SPATA13	SPEF1	SPIRE1	SPIRE2	SPRED1	SPRY2	SPRY4	SPTBN1	SPTBN2	SRC	SRGAP2	SRPX2	SSH1	SSPN	SSTR3	ST14	STAMBP	STC1	STIM1	STK26	STK39	STRN	STX11	STX19	STX1A	STX2	STX3	STX4	STXBP1	STXBP3	SVIL	SVOP	SYAP1	SYDE1	SYDE2	SYNDIG1	SYNE1	SYNE2	SYNJ1	SYP	SYT1	SYT11	SYT7	SYTL1	TACR3	TACSTD2	TAMALIN	TAS2R4	TAS2R43	TAS2R46	TBC1D10C	TCIRG1	TCTN2	TCTN3	TEK	TENM2	TESC	TEX101	TF	TFPI	TFRC	TGFA	TGFBR2	THBD	THEM4	THY1	TIAM1	TIRAP	TJP1	TLN1	TLR9	TMEM114	TMEM17	TMEM174	TMEM231	TMEM235	TMEM240	TMEM30A	TMEM67	TMUB1	TNIK	TPM1	TRAPPC4	TREM2	TRPC4	TRPM6	TRPV1	TRPV4	TRPV5	TSHR	TSPEAR	TTC8	TTYH1	TWF1	TXNDC15	UMOD	UNC13A	UNC13B	UNC13C	UNC5A	UPK1A	UPK1B	UPK2	UPK3A	USH2A	UTRN	VANGL2	VASP	VEZT	VSIG1	WASF2	WDPCP	WDR73	WHRN	WWC1	ZC4H2	ZDHHC17	ZFYVE19	ZG16B	ZMYND10	ZNRF2
GOCC_PLASMA_MEMBRANE_SIGNALING_RECEPTOR_COMPLEX	https://www.gsea-msigdb.org/gsea/msigdb/human/geneset/GOCC_PLASMA_MEMBRANE_SIGNALING_RECEPTOR_COMPLEX	ABHD12	ABHD6	ACVR1	ACVR1B	ACVR1C	ACVR2A	ACVR2B	ACVRL1	ALCAM	APBB1IP	B2M	BIRC2	BMP2	BMPR1A	BMPR1B	CACNG2	CACNG3	CACNG4	CACNG5	CACNG7	CACNG8	CALCR	CALCRL	CD247	CD3D	CD3E	CD3G	CD4	CD40	CD6	CD79A	CD79B	CD8A	CD8B	CEACAM1	CHRFAM7A	CHRNA1	CHRNA2	CHRNA3	CHRNA4	CHRNA5	CHRNA6	CHRNA7	CHRNA9	CHRNB1	CHRNB2	CHRNB3	CHRNB4	CHRND	CHRNE	CHRNG	CHUK	CNIH2	CNIH3	CNTFR	CPT1C	CSF2	CSF2RA	CSF2RB	DIABLO	DLG3	DLG4	DRD1	DRD2	EMILIN1	EPS8	ERBB2	ERBB3	FLNA	GABBR1	GABBR2	GP1BA	GP1BB	GP5	GP9	GPR156	GRIA1	GRIA2	GRIA3	GRIA4	GRID2	GRIK1	GRIK2	GRIK3	GRIK4	GRIK5	GRIN1	GRIN2A	GRIN2B	GRIN2C	GRIN2D	GRIN3A	GRIN3B	GRM1	HFE	HJV	HTR3A	HTR3B	HTR3C	HTR3D	HTR3E	HTRA2	IFNL1	IFNLR1	IGF1R	IKBKB	IL10RB	IL12RB1	IL13RA1	IL18R1	IL18RAP	IL23R	IL2RA	IL2RB	IL6	IL6R	IL6ST	INSR	INSRR	IRS1	ITGA1	ITGA10	ITGA11	ITGA2	ITGA2B	ITGA3	ITGA4	ITGA5	ITGA6	ITGA7	ITGA8	ITGA9	ITGAD	ITGAE	ITGAL	ITGAM	ITGAV	ITGAX	ITGB1	ITGB2	ITGB3	ITGB4	ITGB5	ITGB6	ITGB7	ITGB8	ITGBL1	JAK2	LIME1	LYN	OLFM2	OLFM3	OSMR	PLP1	PORCN	PSG9	PTK2B	PTPN6	RAMP1	RAMP2	RAMP3	RNF31	SDCBP	SHISA6	SHISA7	SHISA8	SHISA9	SKAP1	STXBP5	SYK	TF	TFR2	TFRC	TGFBR1	TGFBR2	TLR1	TLR2	TLR6	TMIGD2	TRAC	TRAF1	TRAF2	TRAF3	TRAF4	TRAF5	TRAF6	TRAJ3	TRAT1	TRAV1-1	TRAV1-2	TRAV10	TRAV12-1	TRAV12-2	TRAV12-3	TRAV13-1	TRAV13-2	TRAV14DV4	TRAV16	TRAV17	TRAV18	TRAV19	TRAV2	TRAV20	TRAV21	TRAV22	TRAV23DV6	TRAV24	TRAV25	TRAV26-1	TRAV26-2	TRAV27	TRAV29DV5	TRAV3	TRAV30	TRAV34	TRAV35	TRAV36DV7	TRAV38-1	TRAV38-2DV8	TRAV39	TRAV4	TRAV40	TRAV41	TRAV5	TRAV6	TRAV7	TRAV8-1	TRAV8-2	TRAV8-3	TRAV8-4	TRAV8-6	TRAV9-1	TRAV9-2	TRBC1	TRBC2	TRBD1	TRBJ1-1	TRBJ1-2	TRBJ1-3	TRBJ1-4	TRBJ1-5	TRBJ1-6	TRBJ2-1	TRBJ2-2	TRBJ2-3	TRBJ2-4	TRBJ2-5	TRBJ2-6	TRBJ2-7	TRBV10-1	TRBV10-2	TRBV10-3	TRBV11-1	TRBV11-2	TRBV11-3	TRBV12-3	TRBV12-4	TRBV12-5	TRBV13	TRBV14	TRBV16	TRBV17	TRBV18	TRBV19	TRBV2	TRBV20-1	TRBV23-1	TRBV24-1	TRBV25-1	TRBV27	TRBV28	TRBV29-1	TRBV3-1	TRBV30	TRBV4-1	TRBV4-2	TRBV5-1	TRBV5-3	TRBV5-4	TRBV5-5	TRBV5-6	TRBV5-7	TRBV6-1	TRBV6-4	TRBV6-5	TRBV6-6	TRBV6-7	TRBV6-8	TRBV7-1	TRBV7-2	TRBV7-3	TRBV7-4	TRBV7-6	TRBV7-7	TRBV7-9	TRBV9	TRDC	TRDD1	TRDJ1	TRDV1	TRDV2	TRDV3	TRGC1	TRGC2	TRGV1	TRGV10	TRGV11	TRGV2	TRGV3	TRGV4	TRGV5	TRGV8	TRGV9	TSPAN32	TYK2	VWC2	VWC2L	ZAP70
GOCC_PLATELET_ALPHA_GRANULE	https://www.gsea-msigdb.org/gsea/msigdb/human/geneset/GOCC_PLATELET_ALPHA_GRANULE	A1BG	A2M	ACTN1	ACTN2	ACTN4	AHSG	ALB	ALDOA	APLP2	APOOL	APP	CD109	CD36	CD9	CFD	CLU	CYB5R1	CYRIB	EGF	F13A1	F5	F8	FERMT3	FGA	FGB	FGG	FN1	GAS6	GTPBP2	HGF	HRG	IGF1	IGF2	ISLR	ITGA2B	ITGB3	KNG1	LEFTY2	LHFPL2	LY6G6F	MAGED2	MMRN1	NHLRC2	OLA1	ORM1	ORM2	PCDH7	PCYOX1L	PDGFA	PDGFB	PECAM1	PF4	PHACTR2	PLG	PPBP	PROS1	QSOX1	SCCPDH	SELP	SERPINA1	SERPINA3	SERPINA5	SERPINE1	SERPINE2	SERPINF2	SERPING1	SNCA	SPARC	SRGN	STXBP1	STXBP3	SYTL4	TEX264	TGFB1	TGFB2	TGFB3	THBS1	THBS2	TIMP1	TMSB4X	TMX3	TOR4A	TREML1	VAMP7	VEGFA	VEGFB	VEGFC	VEGFD	VPS33B	VTI1B	VWF
GOCC_PLATELET_ALPHA_GRANULE_LUMEN	https://www.gsea-msigdb.org/gsea/msigdb/human/geneset/GOCC_PLATELET_ALPHA_GRANULE_LUMEN	A1BG	A2M	ACTN1	ACTN2	ACTN4	AHSG	ALB	ALDOA	APOOL	APP	CFD	CLU	CYRIB	EGF	F13A1	F5	F8	FERMT3	FGA	FGB	FGG	FN1	GAS6	GTPBP2	HGF	HRG	IGF1	IGF2	ISLR	KNG1	LEFTY2	MAGED2	MMRN1	NHLRC2	OLA1	ORM1	ORM2	PCYOX1L	PDGFA	PDGFB	PF4	PLG	PPBP	PROS1	QSOX1	SCCPDH	SERPINA1	SERPINA3	SERPINE1	SERPINF2	SERPING1	SPARC	SRGN	TEX264	TGFB1	TGFB2	TGFB3	THBS1	TIMP1	TMSB4X	TOR4A	VEGFA	VEGFB	VEGFC	VEGFD	VTI1B	VWF
GOCC_PLATELET_ALPHA_GRANULE_MEMBRANE	https://www.gsea-msigdb.org/gsea/msigdb/human/geneset/GOCC_PLATELET_ALPHA_GRANULE_MEMBRANE	APLP2	CD109	CD36	CD9	CYB5R1	ITGA2B	ITGB3	LHFPL2	LY6G6F	PCDH7	PECAM1	PHACTR2	SELP	SNCA	SPARC	SYTL4	TMX3
GOCC_PLATELET_DENSE_GRANULE	https://www.gsea-msigdb.org/gsea/msigdb/human/geneset/GOCC_PLATELET_DENSE_GRANULE	ABCC4	APOH	CD63	CDC37L1	CLEC3B	CTSW	ECM1	FAM3C	HPS4	ITIH3	ITIH4	ITPR1	LAMP2	LGALS3BP	RAB27B	RARRES2	SELENOP	SELP	SERPINA4	SPP2	TIMP3
GOCC_PLATELET_DENSE_GRANULE_LUMEN	https://www.gsea-msigdb.org/gsea/msigdb/human/geneset/GOCC_PLATELET_DENSE_GRANULE_LUMEN	APOH	CDC37L1	CLEC3B	CTSW	ECM1	FAM3C	ITIH3	ITIH4	LGALS3BP	RARRES2	SELENOP	SERPINA4	SPP2	TIMP3
GOCC_PLATELET_DENSE_GRANULE_MEMBRANE	https://www.gsea-msigdb.org/gsea/msigdb/human/geneset/GOCC_PLATELET_DENSE_GRANULE_MEMBRANE	ABCC4	CD63	ITPR1	LAMP2	RAB27B	SELP
GOCC_PLATELET_DENSE_TUBULAR_NETWORK	https://www.gsea-msigdb.org/gsea/msigdb/human/geneset/GOCC_PLATELET_DENSE_TUBULAR_NETWORK	ATP2A1	ATP2A2	ATP2A3	DMTN	EHD1	F2R	IRAG1	ITPR1	ITPR2	ITPR3	SERPINA5
GOCC_PLATELET_DENSE_TUBULAR_NETWORK_MEMBRANE	https://www.gsea-msigdb.org/gsea/msigdb/human/geneset/GOCC_PLATELET_DENSE_TUBULAR_NETWORK_MEMBRANE	ATP2A1	ATP2A2	ATP2A3	DMTN	EHD1	IRAG1	ITPR1	ITPR2	ITPR3
GOCC_PML_BODY	https://www.gsea-msigdb.org/gsea/msigdb/human/geneset/GOCC_PML_BODY	AKAP8L	ANKRD2	ATR	ATRX	BASP1	BLM	BMAL1	CALCOCO2	CASP8AP2	CBX5	CDK9	CHD3	CHEK2	CHFR	CIART	CIITA	CSNK2A1	CSNK2B	DAPK3	DAXX	EIF3E	EIF4ENIF1	ELF4	GCNA	HIPK1	HIPK2	HIPK3	HIRA	HMBOX1	HSF1	IKBKE	ISG20	KAT6A	KLHL20	LRCH4	MAGEA2	MAGEA2B	MAPK7	MKNK2	MLIP	MORC3	MRE11	MTOR	N4BP1	NBN	NFE2	NR2C1	NSMCE2	PARK7	PATL1	PIAS1	PIAS2	PIAS4	PML	PPARGC1A	PTEN	RAD51	RB1	RDM1	RFWD3	RGS14	RNF111	RNF4	RNF6	RPA1	RPA2	RPAIN	SATB1	SENP2	SIMC1	SIRT1	SKI	SLF2	SMC5	SMC6	SP100	SP140	SP3	SPN	SPTBN4	SQSTM1	SRSF2	SUMO1	SUMO1P1	SUMO2	SUMO3	TCF7L2	TDG	TDP2	TENM2	TERT	THAP1	TOP3A	TOPBP1	TOPORS	TP53	TP53INP1	TP53INP2	TRIM16	TRIM27	TRIM8	UBE2I	UBN1	USP7	WDFY3	ZBED1	ZBTB16	ZMYM2	ZNF451
GOCC_PODOSOME	https://www.gsea-msigdb.org/gsea/msigdb/human/geneset/GOCC_PODOSOME	ADAM8	AFAP1L1	ARHGEF5	ASAP1	BIN2	CD2AP	CTTN	DBNL	DNM2	DOCK5	FERMT3	FSCN1	GSN	HNRNPK	KIF9	LCP1	LPXN	NOS1AP	PALLD	PTPN12	RHOU	SCIN	SH3GL1	SH3PXD2A	SH3PXD2B	SRC	SVIL	TJP1	TNS3	TPM4	VCAM1	VCL	WDR1
GOCC_POLAR_MICROTUBULE	https://www.gsea-msigdb.org/gsea/msigdb/human/geneset/GOCC_POLAR_MICROTUBULE	CUL3	KLHL21	KLHL22	TUBG1	TUBGCP3
GOCC_POLE_PLASM	https://www.gsea-msigdb.org/gsea/msigdb/human/geneset/GOCC_POLE_PLASM	ANKRD34A	ANKRD34B	ANKRD34C	ASZ1	CARHSP1	DDX3X	DDX3Y	DDX4	EXD1	HELZ	HELZ2	HENMT1	MAEL	MOV10	MOV10L1	PIWIL1	PIWIL2	PIWIL3	PIWIL4	SNRPG	SNRPGP15	TDRD1	TDRD5	TDRD6	TDRD7	TDRD9	TDRKH
GOCC_POLYMERIC_CYTOSKELETAL_FIBER	https://www.gsea-msigdb.org/gsea/msigdb/human/geneset/GOCC_POLYMERIC_CYTOSKELETAL_FIBER	ABRAXAS2	ACKR2	ACTA1	ACTB	ACTBL2	ACTC1	ACTG1	ACTL8	ACTL9	ACTN1	ACTN2	ACTN3	ADORA2A	AIF1	AIF1L	AK1	AKNA	AMOT	ANXA1	APC	APC2	APPBP2	ARFGEF2	ARHGAP18	ARHGAP4	ARHGAP6	ARHGEF2	ARL3	ARL6	ARPC3	ASPM	ATAT1	AURKA	AURKB	AURKC	AVIL	BAG2	BAIAP2	BBLN	BCAS3	BCL10	BEX4	BFSP1	BFSP2	BICD1	BIRC5	BLOC1S6	BOD1	CALM1	CALM2	CALM3	CAMSAP1	CAMSAP2	CAMSAP3	CAPN6	CARMIL1	CASP1	CASP14	CCDC181	CCDC57	CCDC66	CCSAP	CCT2	CCT3	CCT4	CCT5	CCT6A	CCT7	CCT8	CD2AP	CDK1	CDK2AP2	CDK5	CDK5RAP2	CDK5RAP3	CENPE	CENPJ	CEP162	CEP170	CEP170B	CEP295	CEP57	CEP57L1	CFAP107	CFAP126	CFAP141	CFAP144	CFAP161	CFAP20	CFAP206	CFAP210	CFAP276	CFAP45	CFAP52	CFAP53	CFAP68	CFAP77	CFAP90	CFAP95	CFAP96	CHMP1A	CHMP1B	CHMP2A	CHMP2B	CHMP3	CHMP4A	CHMP4B	CHMP4BP1	CHMP4C	CHMP5	CHMP6	CHMP7	CIMAP1A	CIMAP1D	CIMIP2A	CIMIP2B	CIMIP2C	CKAP2	CKAP5	CLASP1	CLASP2	CLDN11	CLIP1	CLIP2	CLIP3	CLIP4	CLMP	CLTC	COBL	CORO1A	CORO1B	COTL1	CRHBP	CSNK1A1	CSNK1D	CSPP1	CSTPP1	CTTN	CUL3	CYLD	CYP2A6	DCDC1	DCDC2	DCDC2B	DCDC2C	DCTN1	DCTN2	DCX	DCXR	DES	DIAPH1	DIAPH2	DIAPH3	DISC1	DLG1	DLGAP2	DMTN	DNAH1	DNAH10	DNAH11	DNAH12	DNAH14	DNAH17	DNAH2	DNAH3	DNAH5	DNAH6	DNAH7	DNAH8	DNAH9	DNAI1	DNAI2	DNAJA3	DNAL1	DNAL4	DNM1	DNM1L	DNM2	DNM3	DPP9	DPYSL2	DPYSL3	DSP	DST	DUSP21	DUSP22	DVL1	DYNC1H1	DYNC1I1	DYNC1I2	DYNC1LI1	DYNC1LI2	DYNC2H1	DYNC2LI1	DYNLL1	DYNLL2	DYNLRB1	DYNLRB2	DYNLT1	DYNLT2	DYNLT3	EFCAB6	EFHB	EFHC1	EFHC2	EIF3A	EIF6	EMD	EML1	EML2	EML3	EML4	EML5	EML6	ENKD1	ENKUR	EPPK1	ESPN	EVPL	EZR	FAM110A	FAM110C	FAM161A	FAM161B	FAM83H	FBF1	FBXW11	FEZ1	FGF13	FHDC1	FIGN	FKBP4	FLACC1	FLNA	FMN1	FSD1	FYN	GABARAP	GABARAPL1	GABARAPL3	GAS2	GAS2L1	GAS2L2	GAS2L3	GAS7	GAS8	GDPD2	GFAP	GJA1	GJB6	GOLGA2	GPER1	GRAMD2B	GTSE1	HAUS1	HAUS2	HAUS3	HAUS4	HAUS5	HAUS6	HAUS7	HAUS8	HCK	HDAC6	HID1	HLA-DRB1	HNRNPU	HOOK1	HOOK2	HOOK3	HSPA8	HSPH1	HTR2A	IFFO1	IFFO2	IFT70A	IFT70B	INA	INCENP	INF2	INO80	INVS	IQGAP1	JAKMIP1	JAM3	JUP	KATNA1	KATNAL1	KATNAL2	KATNB1	KCNAB2	KEAP1	KIF11	KIF12	KIF13A	KIF13B	KIF14	KIF15	KIF16B	KIF17	KIF18A	KIF18B	KIF19	KIF1A	KIF1B	KIF1C	KIF20A	KIF20B	KIF21A	KIF21B	KIF22	KIF23	KIF24	KIF25	KIF26A	KIF26B	KIF27	KIF28P	KIF2A	KIF2B	KIF2C	KIF3A	KIF3B	KIF3C	KIF4A	KIF4B	KIF5A	KIF5B	KIF5C	KIF6	KIF7	KIF9	KIFAP3	KIFC1	KIFC2	KIFC3	KLC1	KLC2	KLC3	KLC4	KLHL21	KLHL22	KNSTRN	KNTC1	KPTN	KRT1	KRT10	KRT12	KRT13	KRT14	KRT15	KRT16	KRT17	KRT18	KRT19	KRT2	KRT20	KRT222	KRT23	KRT24	KRT25	KRT26	KRT27	KRT28	KRT3	KRT31	KRT32	KRT33A	KRT33B	KRT34	KRT35	KRT36	KRT37	KRT38	KRT39	KRT4	KRT40	KRT5	KRT6A	KRT6B	KRT6C	KRT7	KRT71	KRT72	KRT73	KRT74	KRT75	KRT76	KRT77	KRT78	KRT79	KRT8	KRT80	KRT81	KRT82	KRT83	KRT84	KRT85	KRT86	KRT87P	KRT9	KRTAP1-1	KRTAP1-3	KRTAP1-4	KRTAP1-5	KRTAP10-1	KRTAP10-10	KRTAP10-11	KRTAP10-12	KRTAP10-2	KRTAP10-3	KRTAP10-4	KRTAP10-5	KRTAP10-6	KRTAP10-7	KRTAP10-8	KRTAP10-9	KRTAP11-1	KRTAP12-1	KRTAP12-2	KRTAP12-3	KRTAP12-4	KRTAP13-1	KRTAP13-2	KRTAP13-3	KRTAP13-4	KRTAP15-1	KRTAP16-1	KRTAP17-1	KRTAP19-1	KRTAP19-2	KRTAP19-3	KRTAP19-4	KRTAP19-5	KRTAP19-6	KRTAP19-7	KRTAP19-8	KRTAP2-1	KRTAP2-3	KRTAP2-4	KRTAP20-1	KRTAP20-2	KRTAP20-3	KRTAP20-4	KRTAP21-1	KRTAP21-2	KRTAP21-3	KRTAP22-1	KRTAP22-2	KRTAP23-1	KRTAP24-1	KRTAP25-1	KRTAP26-1	KRTAP27-1	KRTAP29-1	KRTAP3-1	KRTAP3-2	KRTAP3-3	KRTAP4-1	KRTAP4-11	KRTAP4-12	KRTAP4-16	KRTAP4-2	KRTAP4-3	KRTAP4-4	KRTAP4-5	KRTAP4-6	KRTAP4-8	KRTAP4-9	KRTAP5-1	KRTAP5-10	KRTAP5-11	KRTAP5-2	KRTAP5-3	KRTAP5-4	KRTAP5-5	KRTAP5-6	KRTAP5-7	KRTAP5-8	KRTAP5-9	KRTAP6-1	KRTAP6-2	KRTAP6-3	KRTAP7-1	KRTAP8-1	KRTAP9-1	KRTAP9-2	KRTAP9-3	KRTAP9-4	KRTAP9-6	KRTAP9-7	KRTAP9-8	KRTAP9-9	LCP1	LDB3	LDLRAP1	LMNA	LMNB1	LMNB2	LMNTD1	LMNTD2	LMOD1	LMOD2	LRPPRC	LRRC49	LZTS2	MACF1	MAP10	MAP1A	MAP1B	MAP1LC3A	MAP1LC3B	MAP1LC3B2	MAP1LC3C	MAP1S	MAP2	MAP2K2	MAP3K11	MAP4	MAP6	MAP6D1	MAP7	MAP9	MAPRE1	MAPRE2	MAPRE3	MAPT	MARK2	MATCAP1	MDM1	MEFV	MICAL1	MICAL2	MID1	MID1IP1	MID2	MISP	MNS1	MT3	MTA1	MTCL1	MTCL2	MTUS1	MTUS2	MX1	MX2	MYO18B	MYO1A	MYO1B	MYO1C	MYO3A	MYO5A	MYO6	MYO9A	MYO9B	NARF	NAV1	NAV3	NCKAP1	NCKAP5	NCKAP5L	NCKIPSD	NDE1	NDEL1	NDRG1	NEFH	NEFL	NEFM	NEK2	NEK6	NEK7	NES	NICN1	NIN	NINL	NME7	NRP1	NUDC	NUMA1	NUSAP1	ODF1	ODF2	OPA1	PACRG	PAFAH1B1	PAK1	PALLD	PARP4	PAWR	PBXIP1	PCNT	PDLIM1	PDLIM2	PDLIM3	PDLIM4	PDLIM5	PDLIM7	PIERCE1	PIERCE2	PKP1	PKP2	PLEC	PLK1	PLS1	PLS3	PNN	POF1B	POLB	POTEE	POTEF	POTEI	POTEJ	POTEKP	PPL	PRC1	PRICKLE4	PRPH	PSRC1	PSTPIP1	PSTPIP2	PTPN20	PYCARD	RAB11A	RAB3D	RAC1	RAC2	RAC3	RACGAP1	RADIL	RASSF1	RASSF3	RASSF5	RCC2	RCSD1	REEP1	REEP2	REEP3	REEP4	RGS14	RHOQ	RIBC1	RIBC2	RMDN1	RMDN2	RMDN3	RNF4	ROR2	RP1	RP1L1	RPGRIP1L	RSPH1	RTN2	RUSC1	SAA1	SARM1	SAXO1	SAXO2	SCTR	SCYGR1	SCYGR10	SCYGR2	SCYGR3	SCYGR4	SCYGR5	SCYGR6	SCYGR7	SCYGR8	SCYGR9	SELENOS	SEPTIN9	SERP1	SH2B2	SHANK2	SHROOM1	SHROOM2	SHROOM3	SHROOM4	SHTN1	SIRT2	SKA1	SKA2	SKA3	SLAIN1	SLAIN2	SLC1A4	SMTN	SMTNL1	SMTNL2	SNPH	SNTB2	SPACA9	SPAG17	SPAG5	SPAG6	SPAG8	SPAST	SPECC1	SPECC1L	SPEF1	SPMIP10	SPMIP11	SPMIP6	SPMIP8	SPMIP9	SPRY2	SPTBN4	SRC	SRPRB	STAU2	STIM1	STMN1	SVIL	SYBU	SYNC	SYNJ1	SYNM	TBCA	TBCB	TBCC	TBCD	TBCE	TCHP	TCP1	TCP11L1	TEK	TEKT1	TEKT2	TEKT3	TEKT4	TEKT5	TEKTIP1	TEKTL1	TFPT	TIAM1	TLK2	TMEM214	TMEM232	TMOD1	TOGARAM1	TOGARAM2	TPGS1	TPGS2	TPM1	TPM2	TPM3	TPM4	TPPP	TPPP2	TPPP3	TPT1	TPX2	TRIM54	TRIM55	TRIM63	TRPV4	TSC1	TTL	TTLL1	TTLL11	TTLL13	TTLL3	TTLL4	TTLL5	TTLL6	TTLL7	TTLL8	TTLL9	TUBA1A	TUBA1B	TUBA1C	TUBA3C	TUBA3D	TUBA3E	TUBA4A	TUBA4B	TUBA8	TUBAL3	TUBB	TUBB1	TUBB2A	TUBB2B	TUBB3	TUBB4A	TUBB4B	TUBB6	TUBB8	TUBB8B	TUBD1	TUBE1	TUBG1	TUBG2	TUBGCP2	TUBGCP3	TUBGCP4	TUBGCP5	TUBGCP6	TWF1	TWF2	UPP2	VIM	VMAC	VPS18	WAS	WDR47	WHAMM	WHRN	WIPF1	YES1	ZNF207	ZNF804A	ZW10	ZWILCH
GOCC_POLYPRENYL_DIPHOSPHATE_SYNTHASE_COMPLEX	https://www.gsea-msigdb.org/gsea/msigdb/human/geneset/GOCC_POLYPRENYL_DIPHOSPHATE_SYNTHASE_COMPLEX	CHM	CHML	DHDDS	FNTA	FNTB	NUS1	PDSS1	PDSS2	PGGT1B	RABGGTA	RABGGTB
GOCC_PORE_COMPLEX	https://www.gsea-msigdb.org/gsea/msigdb/human/geneset/GOCC_PORE_COMPLEX	ADAM10	AFDN	BAK1	BAX	BCL2	C5	C6	C7	C8A	C8B	C8G	C9	CD34	PDZD11	PLEKHA7	PPIF	SLC25A31	SLC25A4	SLC25A5	SPG7	TOMM40	TOMM40L	TSPAN33	VDAC1	VDAC2	VDAC3
GOCC_POSTSYNAPSE	https://www.gsea-msigdb.org/gsea/msigdb/human/geneset/GOCC_POSTSYNAPSE	ABHD17A	ABHD17B	ABHD17C	ABHD6	ABI1	ABI2	ABI3	ABL1	ABR	ACP4	ACTB	ACTN2	ACTN4	ADAM10	ADAM22	ADCY1	ADCY8	ADD1	ADD2	ADD3	ADGRA1	ADGRB1	ADGRB3	ADORA1	ADORA2A	ADRA2A	AGER	AGO2	AKAP5	AKAP9	AKT1	ALS2	ANK1	ANK2	ANK3	ANKS1B	AP2A1	AP2A2	AP2B1	AP2M1	AP2S1	AP3D1	APBA1	APBA2	APBA3	APC2	APP	APPL1	ARC	ARF1	ARF4	ARF6	ARFGEF2	ARHGAP32	ARHGAP33	ARHGAP44	ARHGEF15	ARHGEF7	ARHGEF9	ARRB2	ASAP1	ASIC1	ASIC2	ATAD1	ATP1A1	ATP1A2	ATP2B2	ATP6AP2	ATP7A	AURKA	BAALC	BAIAP2	BCL11A	BCR	BMPR2	BNIP3	BSN	C1QA	C1QB	C1QC	C9orf72	CABP1	CACNA1C	CACNG2	CACNG3	CACNG4	CACNG5	CACNG7	CACNG8	CADM1	CALB1	CALY	CAMK2A	CAMK2N1	CAP2	CAPZB	CBLN1	CD3E	CDC42	CDH1	CDH10	CDH2	CDH9	CDK5	CDK5R1	CDKL5	CELF4	CHMP2B	CHRFAM7A	CHRM1	CHRM2	CHRM3	CHRM4	CHRM5	CHRNA1	CHRNA10	CHRNA2	CHRNA3	CHRNA4	CHRNA5	CHRNA6	CHRNA7	CHRNA9	CHRNB1	CHRNB2	CHRNB3	CHRNB4	CHRND	CHRNE	CHRNG	CLSTN1	CLSTN2	CLSTN3	CLTA	CLTB	CNIH2	CNIH3	CNKSR2	CNTN1	CNTN2	COL13A1	CPEB1	CPEB3	CPEB4	CPLX1	CPLX2	CPSF2	CPT1C	CRIPT	CRKL	CRYAB	CSPG5	CTNNB1	CTNND1	CTNND2	CTTN	CTTNBP2	CUL3	CYFIP1	CYP46A1	DAG1	DAGLA	DAPK1	DBN1	DBNL	DCC	DCLK1	DDN	DGCR8	DGKB	DGKI	DGKQ	DIP2A	DISC1	DLG1	DLG2	DLG3	DLG4	DLG5	DLGAP1	DLGAP2	DLGAP3	DLGAP4	DMD	DMTN	DNAJA3	DNAJB1	DNAJC6	DNM2	DNM3	DOCK1	DOCK10	DRD1	DRD2	DRD4	DROSHA	DRP2	DTNB	DTNBP1	DVL1	DYNLL2	EEA1	EEF2K	EFNB2	EFNB3	EGLN1	EIF3A	EIF3E	EIF4A3	EIF4E	EIF4EBP2	EIF4G1	ELAVL1	ELAVL4	EPHA4	EPHB2	EPS15	EPS8	ERBB4	ERBIN	F2R	FABP5	FAIM2	FAM81A	FARP1	FBXO2	FBXO45	FCGR2B	FLNA	FLRT3	FMR1	FRMPD4	FXR1	FXR2	FXYD6	FYN	FZD9	GABBR1	GABBR2	GABRA1	GABRA2	GABRA3	GABRA4	GABRA5	GABRA6	GABRB1	GABRB2	GABRB3	GABRD	GABRE	GABRG1	GABRG2	GABRG3	GABRQ	GABRR1	GABRR2	GABRR3	GAP43	GHRL	GHSR	GIPC1	GIT1	GLRA1	GLRA2	GLRA3	GLRB	GNG3	GOPC	GPER1	GPHN	GPM6A	GPR158	GPR179	GPR50	GRIA1	GRIA2	GRIA3	GRIA4	GRID1	GRID2	GRID2IP	GRIK1	GRIK2	GRIK3	GRIK4	GRIK5	GRIN1	GRIN2A	GRIN2B	GRIN2C	GRIN2D	GRIN3A	GRIN3B	GRIP1	GRIP2	GRIPAP1	GRK2	GRK3	GRM1	GRM3	GRM5	GRM7	GSG1L	GSK3A	GSK3B	HAP1	HCN1	HCRT	HIP1	HIP1R	HNRNPD	HNRNPH2	HOMER1	HOMER2	HOMER3	HPCA	HSPA8	HTR2A	HTR3A	HTR3B	HTR3C	HTR3D	HTR3E	HTR5A	HTT	IGF2BP1	IGSF11	IGSF21	IGSF9B	IL1RAPL1	INA	INPP4A	INSYN1	INSYN2A	INSYN2B	IQSEC1	IQSEC3	ITGA3	ITGA5	ITGA8	ITGB1	ITGB3	ITPKA	ITPR1	JAK2	KALRN	KCNA1	KCNA2	KCNA3	KCNA4	KCNB1	KCNC1	KCNC2	KCNC3	KCNC4	KCND1	KCND2	KCND3	KCNH1	KCNJ2	KCNJ4	KCNMA1	KCNN2	KCTD12	KCTD16	KCTD8	KIF3B	KIF5C	KLHL17	KPNA1	KPTN	LAMA2	LHFPL4	LIMK1	LIN7A	LIN7B	LIN7C	LPAR1	LRFN1	LRFN2	LRFN3	LRFN4	LRFN5	LRP4	LRRC4	LRRC4B	LRRC4C	LRRC7	LRRK2	LRRTM1	LRRTM2	LRRTM3	LRRTM4	LYN	LZTS1	LZTS3	MAGEE1	MAGI2	MAP1B	MAPK8IP2	MAPT	MECP2	MEF2C	MET	METTL5	MINK1	MKLN1	MOB4	MPDZ	MPP2	MT3	MTMR2	MUSK	MYH10	MYL7	MYO9B	NCDN	NCK2	NCS1	NECTIN3	NEDD4	NEFH	NEFL	NEFM	NETO1	NETO2	NEURL1	NGDN	NGFR	NLGN1	NLGN2	NLGN3	NLGN4X	NLGN4Y	NOS1	NPAS4	NPFF	NPTN	NR1D1	NRCAM	NRP1	NRP2	NSF	NSG1	NSMF	NTRK2	NTSR1	OPHN1	OPRD1	OPRK1	P2RX1	P2RX2	P2RX3	P2RX4	P2RX5	P2RX6	P2RX7	P2RY1	PAK2	PAK3	PAK6	PALM	PALMD	PARN	PCBP1	PCBP2	PCDH17	PCDH8	PCDHB13	PCLO	PDE4B	PDLIM4	PDLIM5	PDPK1	PFN2	PHB2	PICALM	PICK1	PIN1	PJA2	PKP4	PLCB1	PLCB3	PLEKHA5	PLPPR4	PPFIA1	PPFIA2	PPP1CA	PPP1CC	PPP1R9A	PPP1R9B	PPP3CA	PPP3R1	PRKACA	PRKAR1B	PRKAR2B	PRKCG	PRKCZ	PRKN	PRNP	PRR12	PRR7	PRRT1	PRRT2	PSD	PSD2	PSD3	PSEN1	PSMA7	PTEN	PTK2	PTK2B	PTPRO	PTPRS	PTPRT	PURA	RAB11A	RAB11FIP3	RAB17	RAB3A	RAB3GAP1	RAB4A	RAB5A	RAB8A	RAC1	RAPSN	RGS14	RGS7BP	RGS9	RHEB	RHOA	RHOG	RNF10	RNF112	RNF19A	ROR2	RPH3A	RPL10A	RPL12	RPL14	RPL30	RPL38	RPL6	RPL7	RPL8	RPLP0	RPS13	RPS14	RPS18	RPS19	RPS25	RPS27	RPS3	RPS6KB1	RTN1	RTN3	RTN4	RUSC1	S1PR2	SAMD14	SCN8A	SCRIB	SEMA4B	SEMA4C	SEMA4F	SEPTIN11	SEZ6	SH2D5	SH3GL3	SHANK1	SHANK2	SHANK3	SHC4	SHISA6	SHISA7	SHISA8	SHISA9	SIGMAR1	SIPA1L1	SLC16A7	SLC1A1	SLC1A7	SLC29A1	SLC30A1	SLC4A10	SLC6A1	SLC6A11	SLC6A17	SLC6A3	SLC6A4	SLC6A6	SLC6A9	SLC8A1	SLC8A2	SLC8A3	SLC9A5	SLITRK1	SLITRK3	SMCR8	SNAP25	SNCA	SNTA1	SNX14	SORCS2	SORCS3	SPOCK1	SPTB	SPTBN1	SPTBN2	SRC	SRCIN1	SRGAP2	SRGAP3	SSPN	STRN	STRN4	STX12	STX3	STX4	STXBP1	SWAP70	SYAP1	SYN1	SYN2	SYN3	SYNDIG1	SYNE1	SYNGAP1	SYNPO	SYT11	SYT17	TAMALIN	TANC1	TANC2	TENM2	TFR2	TIAM1	TMEM108	TMUB1	TNIK	TPPP	TRAPPC4	TRIO	TRPV1	TSC1	TSC2	USP50	USP6	USP8	UTRN	VPS35	WASF1	WASF3	WNT5A	ZC4H2	ZDHHC15	ZDHHC2	ZDHHC5	ZMYND8	ZNF804A
GOCC_POSTSYNAPTIC_ACTIN_CYTOSKELETON	https://www.gsea-msigdb.org/gsea/msigdb/human/geneset/GOCC_POSTSYNAPTIC_ACTIN_CYTOSKELETON	ACTB	ACTN2	ACTN4	CTTNBP2	ITPKA	KPTN	MYH10	MYO9B
GOCC_POSTSYNAPTIC_CYTOSKELETON	https://www.gsea-msigdb.org/gsea/msigdb/human/geneset/GOCC_POSTSYNAPTIC_CYTOSKELETON	ACTB	ACTN2	ACTN4	CTTNBP2	INA	ITPKA	KPTN	MYH10	MYO9B	NEFH	NEFL	NEFM	SPTBN2
GOCC_POSTSYNAPTIC_CYTOSOL	https://www.gsea-msigdb.org/gsea/msigdb/human/geneset/GOCC_POSTSYNAPTIC_CYTOSOL	BAIAP2	CALB1	DAG1	DBN1	FBXO45	HOMER1	HSPA8	HTT	KIF5C	PIN1	PLCB1	PLCB3	PRKCG
GOCC_POSTSYNAPTIC_DENSITY_MEMBRANE	https://www.gsea-msigdb.org/gsea/msigdb/human/geneset/GOCC_POSTSYNAPTIC_DENSITY_MEMBRANE	ABHD17A	ABHD17B	ABHD17C	ACTN2	ADAM22	ADCY1	ADGRB3	ADRA2A	AKAP9	ARC	ASIC1	ATP2B2	CACNA1C	CACNG2	CACNG3	CACNG4	CACNG5	CACNG7	CACNG8	CHRM1	CLSTN2	CLSTN3	CNKSR2	DAGLA	DCC	DLG1	DLG2	DLG3	DLG4	EFNB2	EFNB3	EPHA4	ERBB4	GRIA1	GRIA2	GRIA3	GRIA4	GRID1	GRID2	GRIK1	GRIK2	GRIK3	GRIK4	GRIK5	GRIN2A	GRIN2B	GRIN2C	GRIN2D	GRIN3A	GRIN3B	GRM1	GRM5	GSG1L	ITGA8	KCNH1	LIN7A	LIN7B	LIN7C	LRFN1	LRFN2	LRFN3	LRFN4	LRFN5	LRRC4	LRRC4B	LRRC4C	LRRTM2	LRRTM3	NECTIN3	NETO1	NETO2	NLGN4X	NLGN4Y	NRCAM	OPRD1	PLPPR4	PRR7	PRRT1	PRRT2	PTPRO	PTPRS	PTPRT	RGS7BP	RGS9	RNF10	SCN8A	SCRIB	SEMA4B	SEMA4C	SEMA4F	SHISA6	SHISA7	SHISA9	SIGMAR1	SLC16A7	SLC30A1	SLITRK1	SLITRK3	SORCS2	SORCS3	SYNDIG1	TIAM1
GOCC_POSTSYNAPTIC_ENDOCYTIC_ZONE	https://www.gsea-msigdb.org/gsea/msigdb/human/geneset/GOCC_POSTSYNAPTIC_ENDOCYTIC_ZONE	CALY	CLTA	CLTB	DNM3	GRIA2
GOCC_POSTSYNAPTIC_ENDOSOME	https://www.gsea-msigdb.org/gsea/msigdb/human/geneset/GOCC_POSTSYNAPTIC_ENDOSOME	ABHD17A	AKAP5	ARC	CLSTN1	GRIPAP1	NSG1	PICK1	RAB11A	RAB11FIP3	RAB4A	RAB5A	SH3GL3	STX12	ZDHHC2
GOCC_POSTSYNAPTIC_ENDOSOME_MEMBRANE	https://www.gsea-msigdb.org/gsea/msigdb/human/geneset/GOCC_POSTSYNAPTIC_ENDOSOME_MEMBRANE	ABHD17A	AKAP5	GRIPAP1	RAB11FIP3	ZDHHC2
GOCC_POSTSYNAPTIC_MEMBRANE	https://www.gsea-msigdb.org/gsea/msigdb/human/geneset/GOCC_POSTSYNAPTIC_MEMBRANE	ABHD17A	ABHD17B	ABHD17C	ABHD6	ACP4	ACTN2	ADAM22	ADCY1	ADGRB3	ADORA1	ADORA2A	ADRA2A	AKAP9	ANK1	ANK2	ANK3	ARC	ASIC1	ATAD1	ATP2B2	ATP6AP2	CACNA1C	CACNG2	CACNG3	CACNG4	CACNG5	CACNG7	CACNG8	CBLN1	CDH10	CDH2	CDH9	CHRM1	CHRM2	CHRM3	CHRM4	CHRM5	CHRNA1	CHRNA10	CHRNA2	CHRNA3	CHRNA4	CHRNA5	CHRNA6	CHRNA7	CHRNA9	CHRNB1	CHRNB2	CHRNB3	CHRNB4	CHRND	CHRNE	CHRNG	CLSTN1	CLSTN2	CLSTN3	CNIH2	CNIH3	CNKSR2	CNTN1	CNTN2	COL13A1	CRKL	CSPG5	CTNNB1	DAG1	DAGLA	DBN1	DCC	DDN	DGKB	DLG1	DLG2	DLG3	DLG4	DMD	DNAJA3	DNM2	DNM3	DRD1	DRD2	DTNBP1	EFNB2	EFNB3	EPHA4	EPHB2	ERBB4	F2R	FAIM2	FARP1	FBXO2	FBXO45	FLRT3	FMR1	FXYD6	GABBR1	GABBR2	GABRA1	GABRA2	GABRA3	GABRA4	GABRA5	GABRA6	GABRB1	GABRB2	GABRB3	GABRD	GABRE	GABRG1	GABRG2	GABRG3	GABRQ	GABRR1	GABRR2	GABRR3	GLRA1	GLRA2	GLRA3	GLRB	GPHN	GPR158	GPR179	GRIA1	GRIA2	GRIA3	GRIA4	GRID1	GRID2	GRID2IP	GRIK1	GRIK2	GRIK3	GRIK4	GRIK5	GRIN1	GRIN2A	GRIN2B	GRIN2C	GRIN2D	GRIN3A	GRIN3B	GRIP1	GRIP2	GRM1	GRM3	GRM5	GRM7	GSG1L	HCN1	HIP1	HSPA8	HTR2A	HTR3A	HTR3B	HTR3C	HTR3D	HTR3E	HTR5A	IGSF21	IGSF9B	IL1RAPL1	IQSEC3	ITGA3	ITGA5	ITGA8	ITGB3	KCNA1	KCNA2	KCNA3	KCNB1	KCNC1	KCNC2	KCNC3	KCNC4	KCND1	KCND2	KCND3	KCNH1	KCNJ2	KCNJ4	KCNMA1	KCTD12	KCTD16	KCTD8	LHFPL4	LIN7A	LIN7B	LIN7C	LPAR1	LRFN1	LRFN2	LRFN3	LRFN4	LRFN5	LRRC4	LRRC4B	LRRC4C	LRRC7	LRRTM1	LRRTM2	LRRTM3	LRRTM4	MAGEE1	MUSK	NECTIN3	NETO1	NETO2	NLGN1	NLGN2	NLGN3	NLGN4X	NLGN4Y	NRCAM	NRP1	NRP2	NSG1	OPRD1	OPRK1	P2RX1	P2RX6	P2RY1	PCDH17	PCDH8	PCDHB13	PDLIM4	PICALM	PLPPR4	PRR7	PRRT1	PRRT2	PTPRO	PTPRS	PTPRT	RAPSN	RGS7BP	RGS9	RNF10	RPH3A	SCN8A	SCRIB	SEMA4B	SEMA4C	SEMA4F	SHANK1	SHANK2	SHANK3	SHC4	SHISA6	SHISA7	SHISA8	SHISA9	SIGMAR1	SLC16A7	SLC30A1	SLC6A1	SLC6A11	SLC6A3	SLC6A4	SLC6A6	SLC6A9	SLC9A5	SLITRK1	SLITRK3	SNTA1	SORCS2	SORCS3	SRGAP2	SSPN	STRN	SYAP1	SYNDIG1	SYNE1	TAMALIN	TENM2	TIAM1	TMUB1	TRAPPC4	TRPV1	UTRN	ZC4H2
GOCC_POSTSYNAPTIC_RECYCLING_ENDOSOME	https://www.gsea-msigdb.org/gsea/msigdb/human/geneset/GOCC_POSTSYNAPTIC_RECYCLING_ENDOSOME	ABHD17A	AKAP5	GRIPAP1	RAB11A	RAB11FIP3	RAB4A	STX12	ZDHHC2
GOCC_POSTSYNAPTIC_SPECIALIZATION	https://www.gsea-msigdb.org/gsea/msigdb/human/geneset/GOCC_POSTSYNAPTIC_SPECIALIZATION	ABHD17A	ABHD17B	ABHD17C	ABI1	ABI3	ACTN2	ADAM10	ADAM22	ADCY1	ADCY8	ADD1	ADD2	ADD3	ADGRA1	ADGRB1	ADGRB3	ADRA2A	AKAP5	AKAP9	ALS2	ANKS1B	ARC	ARF1	ARHGAP32	ARHGAP44	ARHGEF9	ASIC1	ATP1A1	ATP2B2	ATP7A	AURKA	BAALC	BAIAP2	BCR	BMPR2	BNIP3	BSN	CABP1	CACNA1C	CACNG2	CACNG3	CACNG4	CACNG5	CACNG7	CACNG8	CADM1	CAMK2A	CAMK2N1	CAP2	CAPZB	CDH10	CDH2	CDK5	CDK5R1	CDKL5	CHMP2B	CHRM1	CHRNA1	CHRNA10	CHRNA3	CHRNB1	CHRNB2	CHRND	CLSTN1	CLSTN2	CLSTN3	CNIH2	CNKSR2	CPEB1	CPEB3	CPEB4	CRIPT	CTNNB1	CTNND1	CTNND2	DAGLA	DAPK1	DBN1	DBNL	DCC	DCLK1	DGCR8	DGKI	DISC1	DLG1	DLG2	DLG3	DLG4	DLG5	DLGAP1	DLGAP2	DLGAP3	DLGAP4	DMTN	DNAJB1	DNAJC6	DNM2	DNM3	DROSHA	DRP2	DTNB	DTNBP1	DVL1	EEF2K	EFNB2	EFNB3	EGLN1	EIF3A	EIF3E	EPHA4	EPS8	ERBB4	ERBIN	FABP5	FAM81A	FBXO45	FLRT3	FMR1	FYN	GABRA1	GABRA2	GABRA4	GABRA5	GABRA6	GABRB1	GABRB2	GABRB3	GABRG2	GAP43	GIT1	GLRB	GNG3	GOPC	GPER1	GPHN	GPR50	GRIA1	GRIA2	GRIA3	GRIA4	GRID1	GRID2	GRID2IP	GRIK1	GRIK2	GRIK3	GRIK4	GRIK5	GRIN1	GRIN2A	GRIN2B	GRIN2C	GRIN2D	GRIN3A	GRIN3B	GRIP1	GRIP2	GRM1	GRM3	GRM5	GSG1L	HIP1R	HNRNPD	HNRNPH2	HOMER1	HOMER2	HOMER3	HSPA8	HTR5A	IGSF11	IGSF9B	INPP4A	INSYN1	INSYN2A	INSYN2B	IQSEC1	IQSEC3	ITGA8	ITPR1	KALRN	KCNB1	KCND2	KCND3	KCNH1	KLHL17	KPNA1	LHFPL4	LIN7A	LIN7B	LIN7C	LRFN1	LRFN2	LRFN3	LRFN4	LRFN5	LRP4	LRRC4	LRRC4B	LRRC4C	LRRC7	LRRTM1	LRRTM2	LRRTM3	LYN	LZTS1	LZTS3	MAGI2	MAP1B	MAPK8IP2	MINK1	MPDZ	MPP2	MTMR2	NCK2	NCS1	NECTIN3	NEFH	NETO1	NETO2	NEURL1	NGFR	NLGN1	NLGN2	NLGN3	NLGN4X	NLGN4Y	NOS1	NPTN	NRCAM	NSF	NSMF	NTRK2	OPRD1	P2RX6	P2RY1	PAK2	PAK3	PAK6	PALM	PCBP1	PCBP2	PCLO	PDE4B	PDLIM5	PDPK1	PHB2	PICK1	PJA2	PKP4	PLEKHA5	PLPPR4	PPFIA2	PPP1R9A	PPP1R9B	PRKCG	PRKCZ	PRKN	PRNP	PRR12	PRR7	PRRT1	PRRT2	PSD	PSD3	PTEN	PTK2B	PTPRO	PTPRS	PTPRT	RAB8A	RAPSN	RGS14	RGS7BP	RGS9	RHEB	RNF10	RNF112	RPL10A	RPL12	RPL14	RPL30	RPL38	RPL6	RPL7	RPL8	RPLP0	RPS13	RPS14	RPS18	RPS19	RPS25	RPS27	RPS3	RTN1	RTN3	RTN4	RUSC1	SAMD14	SCN8A	SCRIB	SEMA4B	SEMA4C	SEMA4F	SEPTIN11	SH2D5	SH3GL3	SHANK1	SHANK2	SHANK3	SHISA6	SHISA7	SHISA8	SHISA9	SIGMAR1	SIPA1L1	SLC16A7	SLC30A1	SLC6A9	SLC8A1	SLC8A2	SLC8A3	SLITRK1	SLITRK3	SORCS2	SORCS3	SPOCK1	SPTBN1	SRC	SRCIN1	SRGAP2	STRN	SYN1	SYN2	SYN3	SYNDIG1	SYNGAP1	SYNPO	SYT11	TAMALIN	TANC1	TIAM1	TMEM108	TNIK	TSC1	TSC2	USP50	USP6	USP8	VPS35	ZDHHC15	ZDHHC2	ZDHHC5
GOCC_POSTSYNAPTIC_SPECIALIZATION_INTRACELLULAR_COMPONENT	https://www.gsea-msigdb.org/gsea/msigdb/human/geneset/GOCC_POSTSYNAPTIC_SPECIALIZATION_INTRACELLULAR_COMPONENT	ACTN2	BAIAP2	CDKL5	CRIPT	CTNNB1	CTNND1	FAM81A	GRIA1	GRID2IP	GRIP2	LYN	PRR7	PSD	PTK2B	SH3GL3	SLC30A1	SRC	TNIK	USP6	ZDHHC5
GOCC_POSTSYNAPTIC_SPECIALIZATION_MEMBRANE	https://www.gsea-msigdb.org/gsea/msigdb/human/geneset/GOCC_POSTSYNAPTIC_SPECIALIZATION_MEMBRANE	ABHD17A	ABHD17B	ABHD17C	ACTN2	ADAM22	ADCY1	ADGRB3	ADRA2A	AKAP9	ARC	ASIC1	ATP2B2	CACNA1C	CACNG2	CACNG3	CACNG4	CACNG5	CACNG7	CACNG8	CDH10	CDH2	CHRM1	CHRNA1	CHRNA10	CHRNB1	CHRNB2	CHRND	CLSTN2	CLSTN3	CNKSR2	DAGLA	DCC	DLG1	DLG2	DLG3	DLG4	EFNB2	EFNB3	EPHA4	ERBB4	GABRA1	GABRA2	GABRA4	GABRA5	GABRA6	GABRB1	GABRB2	GABRB3	GABRG2	GPHN	GRIA1	GRIA2	GRIA3	GRIA4	GRID1	GRID2	GRIK1	GRIK2	GRIK3	GRIK4	GRIK5	GRIN2A	GRIN2B	GRIN2C	GRIN2D	GRIN3A	GRIN3B	GRM1	GRM5	GSG1L	HSPA8	HTR5A	ITGA8	KCNB1	KCND2	KCND3	KCNH1	LIN7A	LIN7B	LIN7C	LRFN1	LRFN2	LRFN3	LRFN4	LRFN5	LRRC4	LRRC4B	LRRC4C	LRRTM1	LRRTM2	LRRTM3	NECTIN3	NETO1	NETO2	NLGN1	NLGN2	NLGN3	NLGN4X	NLGN4Y	NRCAM	OPRD1	P2RX6	PLPPR4	PRR7	PRRT1	PRRT2	PTPRO	PTPRS	PTPRT	RAPSN	RGS7BP	RGS9	RNF10	SCN8A	SCRIB	SEMA4B	SEMA4C	SEMA4F	SHISA6	SHISA7	SHISA9	SIGMAR1	SLC16A7	SLC30A1	SLITRK1	SLITRK3	SORCS2	SORCS3	SYNDIG1	TIAM1
GOCC_POST_MRNA_RELEASE_SPLICEOSOMAL_COMPLEX	https://www.gsea-msigdb.org/gsea/msigdb/human/geneset/GOCC_POST_MRNA_RELEASE_SPLICEOSOMAL_COMPLEX	CCDC12	CRNKL1	CWF19L1	CWF19L2	DHX15	GCFC2	ISY1	SYF2	TFIP11	XAB2	YJU2B
GOCC_POTASSIUM_CHANNEL_COMPLEX	https://www.gsea-msigdb.org/gsea/msigdb/human/geneset/GOCC_POTASSIUM_CHANNEL_COMPLEX	ABCB8	ABCC8	ABCC9	AKAP9	AMIGO1	CALM1	CALM2	CALM3	CCDC51	CNTNAP2	CTTN	DLG2	DLG4	DPP10	DPP6	GRIK1	GRIK2	GRIK3	GRIK4	GRIK5	HCN1	HCN2	HCN3	HCN4	KCNA1	KCNA10	KCNA2	KCNA3	KCNA4	KCNA5	KCNA6	KCNA7	KCNAB1	KCNAB2	KCNAB3	KCNB1	KCNB2	KCNC1	KCNC2	KCNC3	KCNC4	KCND1	KCND2	KCND3	KCNE1	KCNE2	KCNE3	KCNE4	KCNE5	KCNF1	KCNG1	KCNG2	KCNG3	KCNG4	KCNH1	KCNH2	KCNH4	KCNH5	KCNIP1	KCNIP2	KCNIP3	KCNIP4	KCNJ11	KCNJ14	KCNJ16	KCNJ2	KCNJ3	KCNJ4	KCNJ5	KCNJ6	KCNJ8	KCNK1	KCNK2	KCNK4	KCNK6	KCNMA1	KCNMB1	KCNMB2	KCNMB3	KCNMB4	KCNN1	KCNN4	KCNQ1	KCNQ2	KCNQ3	KCNQ4	KCNQ5	KCNS1	KCNS2	KCNS3	KCNV1	KCNV2	LRRC26	LRRC38	LRRC52	LRRC55	SLC5A3	SNAP25	STX1A	SUMO1	VAMP2
GOCC_PRC1_COMPLEX	https://www.gsea-msigdb.org/gsea/msigdb/human/geneset/GOCC_PRC1_COMPLEX	BMI1	CBX2	CBX4	CBX6	CBX7	CBX8	PCGF1	PCGF2	PCGF3	PCGF5	PCGF6	PHC1	PHC2	PHC3	RING1	RNF2	SAMD11	SAMD7
GOCC_PRECATALYTIC_SPLICEOSOME	https://www.gsea-msigdb.org/gsea/msigdb/human/geneset/GOCC_PRECATALYTIC_SPLICEOSOME	BUD13	CWC22	CWC27	DHX16	EFTUD2	IK	LSM2	LSM3	LSM4	LSM5	LSM6	LSM7	LSM8	MAGOHB	MFAP1	PHF5A	PRPF3	PRPF31	PRPF38A	PRPF38B	PRPF4	PRPF6	PRPF8	RBMX2	RNF113A	SART1	SF3A1	SF3A2	SF3A3	SF3B1	SF3B2	SF3B3	SF3B4	SF3B5	SF3B6	SMU1	SNIP1	SNRNP200	SNRPA1	SNRPB	SNRPB2	SNRPD1	SNRPD2	SNRPD3	SNRPE	SNRPF	SNRPG	SNRPGP15	SNU13	SRRM2	TXNL4A	WBP4	ZMAT2
GOCC_PREFOLDIN_COMPLEX	https://www.gsea-msigdb.org/gsea/msigdb/human/geneset/GOCC_PREFOLDIN_COMPLEX	PDRG1	PFDN1	PFDN2	PFDN4	PFDN5	PFDN6	VBP1
GOCC_PRERIBOSOME	https://www.gsea-msigdb.org/gsea/msigdb/human/geneset/GOCC_PRERIBOSOME	AATF	BMS1	BOP1	BYSL	C1orf131	DCAF13	DHX37	DIMT1	DNTTIP2	EBNA1BP2	EIF6	EMG1	ENSG00000275464	EXOSC10	FBL	FBLL1	FCF1	FTSJ3	HEATR1	IMP3	IMP4	KRI1	KRR1	LAS1L	LTV1	MAK16	MDN1	MPHOSPH10	MRTO4	NAT10	NGDN	NIP7	NOB1	NOC2L	NOC4L	NOL10	NOL6	NOL7	NOP14	NOP56	NOP58	NOP9	NSA2	PDCD11	PES1	PNO1	PPAN	PRKDC	PWP2	RCL1	RIOK1	RIOK2	RIOK3	RPF1	RPS11	RPS12	RPS13	RPS14	RPS15A	RPS16	RPS17	RPS19	RPS19BP1	RPS23	RPS24	RPS27	RPS27A	RPS28	RPS3A	RPS4X	RPS5	RPS6	RPS7	RPS8	RPS9	RRP1	RRP15	RRP1B	RRP36	RRP7A	RRP7BP	RRP9	RRS1	SLX9	SNU13	SRFBP1	TBL3	TSR1	UTP11	UTP14A	UTP14C	UTP15	UTP18	UTP20	UTP23	UTP25	UTP3	UTP4	UTP6	WDR12	WDR3	WDR36	WDR43	WDR46	WDR74	WDR75	XRCC5	ZNF622
GOCC_PRERIBOSOME_LARGE_SUBUNIT_PRECURSOR	https://www.gsea-msigdb.org/gsea/msigdb/human/geneset/GOCC_PRERIBOSOME_LARGE_SUBUNIT_PRECURSOR	BOP1	EBNA1BP2	EIF6	FTSJ3	LAS1L	MAK16	MDN1	MRTO4	NIP7	NOC2L	NSA2	PES1	PPAN	RPF1	RRP15	RRS1	WDR12	WDR74	ZNF622
GOCC_PRERIBOSOME_SMALL_SUBUNIT_PRECURSOR	https://www.gsea-msigdb.org/gsea/msigdb/human/geneset/GOCC_PRERIBOSOME_SMALL_SUBUNIT_PRECURSOR	BYSL	FTSJ3	LTV1	NOB1	NOC4L	NOP14	NOP9	RIOK1	RIOK2	RIOK3	RRP1	RRP1B	SLX9	TSR1	UTP20
GOCC_PRESPLICEOSOME	https://www.gsea-msigdb.org/gsea/msigdb/human/geneset/GOCC_PRESPLICEOSOME	DDX42	LSM7	LUC7L	LUC7L2	LUC7L3	PRPF39	PRPF40A	PRPF40B	SF3A1	SF3A2	SF3B1	SNRNP70	SNRPB	SNRPC	SNRPG	SNRPGP15	SNRPN	U2AF2
GOCC_PRESYNAPSE	https://www.gsea-msigdb.org/gsea/msigdb/human/geneset/GOCC_PRESYNAPSE	AAK1	ABCC8	ACTB	ACTG1	ADAM11	ADAM23	ADCY1	ADCY8	ADGRL1	ADORA1	ADORA2A	ADORA2B	ADORA3	ADRA2A	AMPH	ANO1	AP1G1	AP2B1	AP2M1	AP2S1	AP3B2	AP3D1	AP3M2	AP3S1	AP3S2	APBA1	APBA2	APH1A	APP	APPL1	ARF6	ARFGEF2	ARHGAP44	ARL6IP5	ASIC1	ATCAY	ATP2B1	ATP2B2	ATP2B3	ATP2B4	ATP6AP1	ATP6AP2	ATP6V0A1	ATP6V0A4	ATP6V0C	ATP6V0D1	ATP6V0E2	ATP6V1A	ATP6V1B1	ATP6V1B2	ATP6V1C1	ATP6V1D	ATP6V1E1	ATP6V1F	ATP6V1G1	ATP6V1G2	ATP6V1G3	ATP6V1H	ATP8A1	BACE1	BAIAP2	BAIAP3	BCL2L1	BDNF	BEST1	BIN1	BLOC1S6	BLTP1	BORCS5	BRAF	BRSK1	BSN	BTBD8	C1QL1	C9orf72	CABP4	CACFD1	CACNB2	CACNB4	CAD	CADM3	CADPS	CADPS2	CALB1	CALB2	CALCA	CANX	CASK	CASR	CBARP	CDH10	CDH2	CDH8	CDH9	CDHR3	CDK16	CDK5	CDK5R1	CHRM1	CHRM2	CHRNA5	CHRNA6	CHRNB2	CHRNB3	CLCN3	CLCN4	CLCN5	CLN3	CLN8	CLTA	CLTB	CNGB1	CNR1	CNTN1	CNTN5	CNTN6	CNTNAP1	CNTNAP4	COPS4	COPS5	CPLX1	CPLX2	CPLX3	CPLX4	CRHBP	CRHR2	CTBP1	CTNNB1	CTNND1	CTTNBP2	CYFIP1	CYP46A1	DAO	DBNL	DENND1A	DGKI	DGKQ	DISC1	DLG4	DMXL2	DNAJC5	DNAJC6	DNM1	DNM1L	DNM2	DNM3	DNMBP	DOC2A	DOC2B	DRD1	DRD2	DTNBP1	DVL1	DYSF	EFNB1	EFNB2	EFNB3	EGFLAM	ELK1	EPHA4	EPHB2	ERBB2	ERBB4	ERC1	ERC2	EXOC3	FBXL20	FBXO45	FCHO2	FER1L4	FER1L5	FLOT1	FLRT3	FMR1	FOSL1	FXR1	FXR2	FXYD6	FZD3	GABBR1	GABRA2	GABRA5	GABRB1	GABRR1	GAD1	GAD2	GAK	GAP43	GDI1	GHRH	GIPC1	GIT1	GIT2	GNB5	GPER1	GPM6A	GPR158	GRAP	GRIA1	GRIK1	GRIK2	GRIK3	GRIK4	GRIK5	GRIN1	GRIN2A	GRIN2D	GRIN3A	GRIPAP1	GRK2	GRK3	GRM2	GRM3	GRM4	GRM7	GSK3B	GUCY1B1	HAP1	HCN1	HCN3	HCRT	HIP1	HRH3	HSPA8	HTR1B	HTR2A	HTT	ICA1	IGSF21	IL31RA	IQSEC1	ITGA2	ITGA3	ITSN1	ITSN2	KCNA1	KCNA2	KCNA3	KCNA6	KCNC1	KCNC2	KCNC3	KCNC4	KCNH1	KCNJ10	KCNJ11	KCNJ3	KCNJ8	KCNJ9	KCNK2	KCNK9	KCTD12	KCTD16	KCTD8	KIF1B	KIRREL3	LAMP1	LAMP5	LGI3	LIN7A	LIN7B	LIN7C	LPAR1	LPAR2	LRFN1	LRFN2	LRFN3	LRRC4B	LRRK2	MAL2	MCTP1	MCTP2	METTL5	MFF	MICAL1	MME	MT3	MTMR2	MYOF	NAPA	NCSTN	NDEL1	NECTIN1	NEFL	NF1	NGF	NGFR	NLGN1	NLGN2	NLGN3	NLGN4X	NLGN4Y	NMU	NOG	NPFF	NPTN	NPY5R	NR4A1	NRXN1	NRXN2	NRXN3	NTF3	NTF4	NTNG1	NTNG2	NTRK2	NTS	NTSR1	NUFIP1	OPHN1	OPRD1	OPRK1	OTOF	OXT	P2RX1	P2RX4	P2RX7	P2RY1	P2RY4	PACSIN1	PARK7	PCDH17	PCDH8	PCLO	PCSK1	PDE2A	PDE4B	PDLIM5	PDYN	PDZD11	PENK	PFN2	PHAF1	PHB2	PI4K2A	PICALM	PICK1	PIP5K1C	PLD2	PNISR	PNKD	PNOC	PPFIA1	PPFIA2	PPFIA3	PPFIA4	PPFIBP1	PPFIBP2	PPP1CA	PPP1CC	PPP3CC	PPT1	PRKCB	PRKCG	PRKN	PRNP	PRRT1	PRRT2	PRSS12	PSEN1	PSEN2	PSENEN	PTK2B	PTPRD	PTPRN	PTPRN2	PTPRS	RAB11B	RAB12	RAB13	RAB26	RAB27B	RAB33B	RAB3A	RAB3B	RAB3C	RAB3D	RAB40A	RAB40AL	RAB40B	RAB40C	RAB5A	RAB5B	RAB5C	RAB6B	RAB7A	RAB8A	RAB8B	RABAC1	RAD51	RAP1A	RGS7BP	RGS9	RIMS1	RIMS2	RIMS3	RIMS4	RNF112	ROGDI	ROR1	RPH3A	RPH3AL	RPL22	RTN4R	SCAMP1	SCAMP5	SCGN	SCN10A	SCN2A	SCN8A	SCRIB	SCRN1	SDCBP	SEMA4C	SEPTIN1	SEPTIN2	SEPTIN3	SEPTIN4	SEPTIN5	SEPTIN6	SEPTIN8	SH3GL1	SH3GL2	SH3GL3	SHANK2	SLC17A5	SLC17A6	SLC17A7	SLC17A8	SLC18A1	SLC18A2	SLC18A3	SLC18B1	SLC1A1	SLC1A2	SLC1A6	SLC22A1	SLC22A2	SLC22A3	SLC29A1	SLC29A4	SLC2A1	SLC2A13	SLC2A4	SLC30A10	SLC30A3	SLC32A1	SLC35D3	SLC35F1	SLC35G2	SLC40A1	SLC4A10	SLC4A8	SLC5A7	SLC6A1	SLC6A11	SLC6A12	SLC6A13	SLC6A17	SLC6A2	SLC6A3	SLC6A4	SLC6A5	SLC6A9	SLC8A1	SLC8A2	SLC8A3	SLC9B2	SMCR8	SNAP23	SNAP25	SNAP29	SNAP47	SNAP91	SNAPIN	SNCA	SNCAIP	SNCB	SNCG	SNPH	SNX4	SNX9	SPHK1	SPTBN2	SRCIN1	SRSF10	STON1	STON2	STX10	STX11	STX12	STX16	STX19	STX1A	STX1B	STX2	STX3	STX6	STX7	STXBP1	STXBP2	STXBP3	STXBP5	SV2A	SV2B	SV2C	SVOP	SYAP1	SYN1	SYN2	SYN3	SYNDIG1	SYNGR1	SYNGR2	SYNGR3	SYNGR4	SYNJ1	SYNJ2	SYNPR	SYP	SYPL1	SYPL2	SYT1	SYT10	SYT11	SYT12	SYT2	SYT4	SYT5	SYT6	SYT7	SYT8	SYT9	TANC1	TBC1D24	TH	TMED9	TMEM163	TMEM230	TNIK	TNN	TOR1A	TPBG	TPRG1L	TRAPPC4	TRIM9	TRIO	TSPOAP1	TULP1	UBE2L3	UCN	UCN3	UNC13A	UNC13B	UNC13C	USH2A	VAC14	VAMP1	VAMP2	VPS18	VPS35	VPS45	VTI1A	VTI1B	WFS1	WNT3A	WNT7A	YWHAG	YWHAH	ZDHHC17	ZNF804A	ZNRF1	ZNRF2
GOCC_PRESYNAPTIC_ACTIVE_ZONE	https://www.gsea-msigdb.org/gsea/msigdb/human/geneset/GOCC_PRESYNAPTIC_ACTIVE_ZONE	ADCY8	ADORA1	ADORA2A	ADRA2A	APBA1	APP	ARHGAP44	ATP2B2	ATP2B4	BRSK1	BSN	CDH10	CDH2	CNTNAP1	CPLX3	CTBP1	CTNNB1	CTNND1	DAO	EGFLAM	ERC1	ERC2	FLOT1	FZD3	GABRB1	GAD1	GPER1	GPM6A	GRIA1	GRIN2D	GRM7	GUCY1B1	HCN1	ITGA3	KCNJ8	LPAR2	LRFN1	LRFN3	NECTIN1	NTNG1	NTNG2	NUFIP1	P2RX1	P2RY1	P2RY4	PCLO	PHB2	PNISR	PPFIA1	PPFIA2	PPFIA3	PPFIA4	PPFIBP1	PPFIBP2	RAB3A	RIMS1	RIMS2	RIMS3	RIMS4	SCN8A	SHANK2	SLC17A7	SLC32A1	SNAP25	STX11	STX19	STX1A	STX2	STX3	STXBP1	SV2A	SYN1	SYP	SYT11	TPRG1L	TRIO	UNC13A	UNC13B	UNC13C
GOCC_PRESYNAPTIC_ACTIVE_ZONE_CYTOPLASMIC_COMPONENT	https://www.gsea-msigdb.org/gsea/msigdb/human/geneset/GOCC_PRESYNAPTIC_ACTIVE_ZONE_CYTOPLASMIC_COMPONENT	BSN	CTBP1	CTNNB1	CTNND1	ERC1	ERC2	GUCY1B1	PCLO	PPFIA3	RIMS1	RIMS2	RIMS3	RIMS4	STXBP1	UNC13A	UNC13B	UNC13C
GOCC_PRESYNAPTIC_ACTIVE_ZONE_MEMBRANE	https://www.gsea-msigdb.org/gsea/msigdb/human/geneset/GOCC_PRESYNAPTIC_ACTIVE_ZONE_MEMBRANE	ADRA2A	APBA1	ATP2B2	ATP2B4	CDH10	CDH2	CPLX3	GABRB1	GPM6A	GRIA1	GRIN2D	HCN1	ITGA3	KCNJ8	LPAR2	LRFN1	LRFN3	NECTIN1	NTNG1	NTNG2	P2RX1	P2RY1	P2RY4	SCN8A	SNAP25	STX11	STX19	STX1A	STX2	STX3	STXBP1	SYT11
GOCC_PRESYNAPTIC_CYTOSKELETON	https://www.gsea-msigdb.org/gsea/msigdb/human/geneset/GOCC_PRESYNAPTIC_CYTOSKELETON	BSN	ERC1	ERC2	NEFL	PCLO	RAD51	RIMS1	RIMS2	RIMS3	RIMS4	SEPTIN3
GOCC_PRESYNAPTIC_CYTOSOL	https://www.gsea-msigdb.org/gsea/msigdb/human/geneset/GOCC_PRESYNAPTIC_CYTOSOL	ARL6IP5	BAIAP2	C9orf72	CALB1	FBXO45	GDI1	HSPA8	HTT	LRRK2	PNKD	PRKCB	PRKCG	STXBP1
GOCC_PRESYNAPTIC_ENDOCYTIC_ZONE	https://www.gsea-msigdb.org/gsea/msigdb/human/geneset/GOCC_PRESYNAPTIC_ENDOCYTIC_ZONE	AP2M1	CLTA	CLTB	DNAJC6	DNM1	FCHO2	PACSIN1	PICALM	SNAP91
GOCC_PRESYNAPTIC_MEMBRANE	https://www.gsea-msigdb.org/gsea/msigdb/human/geneset/GOCC_PRESYNAPTIC_MEMBRANE	ADAM11	ADAM23	ADCY8	ADGRL1	ADORA1	ADORA2A	ADORA3	ADRA2A	AP2M1	APBA1	APH1A	ATP2B1	ATP2B2	ATP2B3	ATP2B4	CADM3	CASK	CDH10	CDH2	CDH9	CHRM1	CHRM2	CHRNA6	CHRNB2	CLTA	CLTB	CNR1	CNTN1	CNTN5	CNTN6	CNTNAP4	CPLX3	CTNNB1	DENND1A	DNAJC6	DNM1	DRD1	DRD2	EFNB1	EFNB2	EFNB3	EPHA4	EPHB2	ERBB2	ERBB4	ERC1	ERC2	EXOC3	FBXO45	FCHO2	FMR1	FOSL1	FXYD6	GABBR1	GABRA5	GABRB1	GABRR1	GAD2	GPER1	GPM6A	GPR158	GRIA1	GRIK1	GRIK2	GRIK3	GRIK4	GRIK5	GRIN2A	GRIN2D	GRIPAP1	GRM2	GRM3	HCN1	HIP1	HTR1B	HTR2A	IGSF21	IL31RA	ITGA3	ITSN1	ITSN2	KCNA1	KCNA2	KCNA3	KCNC1	KCNC2	KCNC3	KCNC4	KCNH1	KCNJ11	KCNJ3	KCNJ8	KCNJ9	KCTD12	KCTD16	KCTD8	LPAR1	LPAR2	LRFN1	LRFN3	LRRC4B	NCSTN	NECTIN1	NLGN2	NPTN	NRXN1	NRXN2	NRXN3	NTNG1	NTNG2	OPRD1	OPRK1	OTOF	P2RX1	P2RY1	P2RY4	PCDH17	PCDH8	PDE2A	PI4K2A	PICALM	PICK1	PPFIA2	PRRT2	PSEN1	PSEN2	PSENEN	PTPRD	PTPRS	RGS7BP	RGS9	RIMS1	RIMS2	RIMS3	RIMS4	SCN10A	SCN2A	SCN8A	SCRIB	SLC1A2	SLC1A6	SLC4A8	SLC5A7	SLC6A1	SLC6A11	SLC6A2	SLC6A3	SLC6A4	SLC6A5	SLC6A9	SNAP25	SNAP91	SNCAIP	STX11	STX19	STX1A	STX2	STX3	STXBP1	SYAP1	SYP	SYT1	SYT11	SYT7	UNC13A	UNC13B	UNC13C	ZDHHC17	ZNRF2
GOCC_PRE_SNORNP_COMPLEX	https://www.gsea-msigdb.org/gsea/msigdb/human/geneset/GOCC_PRE_SNORNP_COMPLEX	NOP56	NOP58	NUFIP1	PIH1D1	TAF9	ZNHIT3	ZNHIT6
GOCC_PROCENTRIOLE_REPLICATION_COMPLEX	https://www.gsea-msigdb.org/gsea/msigdb/human/geneset/GOCC_PROCENTRIOLE_REPLICATION_COMPLEX	CENPJ	CEP152	CEP192	PLK4	SASS6	STIL
GOCC_PRONUCLEUS	https://www.gsea-msigdb.org/gsea/msigdb/human/geneset/GOCC_PRONUCLEUS	AKAP8	AURKA	CBX1	CCNA2	CENPF	DPPA3	EZH2	METTL23	PLCZ1	RIF1	SLC2A1	STPG4	TBP	TET3
GOCC_PROTEASE_INHIBITOR_COMPLEX	https://www.gsea-msigdb.org/gsea/msigdb/human/geneset/GOCC_PROTEASE_INHIBITOR_COMPLEX	CARD16	CASP1	KLK8	PLAT	PLAU	SERPINA5	SERPINB6	SERPINE1
GOCC_PROTEASOME_ACCESSORY_COMPLEX	https://www.gsea-msigdb.org/gsea/msigdb/human/geneset/GOCC_PROTEASOME_ACCESSORY_COMPLEX	ADRM1	PSMC1	PSMC2	PSMC3	PSMC4	PSMC5	PSMC6	PSMD1	PSMD10	PSMD11	PSMD12	PSMD13	PSMD14	PSMD2	PSMD3	PSMD4	PSMD5	PSMD6	PSMD7	PSMD8	PSMD9	PSME1	PSME2	PSME3
GOCC_PROTEASOME_COMPLEX	https://www.gsea-msigdb.org/gsea/msigdb/human/geneset/GOCC_PROTEASOME_COMPLEX	ADRM1	ECPAS	HSPB1	PAAF1	PRICKLE1	PSMA1	PSMA2	PSMA3	PSMA4	PSMA5	PSMA6	PSMA7	PSMA8	PSMB1	PSMB10	PSMB11	PSMB2	PSMB3	PSMB4	PSMB5	PSMB6	PSMB7	PSMB8	PSMB9	PSMC1	PSMC2	PSMC3	PSMC4	PSMC5	PSMC6	PSMD1	PSMD10	PSMD11	PSMD12	PSMD13	PSMD14	PSMD2	PSMD3	PSMD4	PSMD5	PSMD6	PSMD7	PSMD8	PSMD9	PSME1	PSME2	PSME3	PSME4	PSMF1	RAD23A	RAD23B	TXNL1	UBE3A	UBE3C	UBQLN1	UBQLN4	UBR1	UCHL5	USP14	VCP	ZFAND2A	ZFAND2B
GOCC_PROTEASOME_CORE_COMPLEX	https://www.gsea-msigdb.org/gsea/msigdb/human/geneset/GOCC_PROTEASOME_CORE_COMPLEX	PSMA1	PSMA2	PSMA3	PSMA4	PSMA5	PSMA6	PSMA7	PSMA8	PSMB1	PSMB10	PSMB11	PSMB2	PSMB3	PSMB4	PSMB5	PSMB6	PSMB7	PSMB8	PSMB9	PSMF1
GOCC_PROTEASOME_CORE_COMPLEX_ALPHA_SUBUNIT_COMPLEX	https://www.gsea-msigdb.org/gsea/msigdb/human/geneset/GOCC_PROTEASOME_CORE_COMPLEX_ALPHA_SUBUNIT_COMPLEX	PSMA1	PSMA2	PSMA3	PSMA4	PSMA5	PSMA6	PSMA7	PSMA8
GOCC_PROTEASOME_CORE_COMPLEX_BETA_SUBUNIT_COMPLEX	https://www.gsea-msigdb.org/gsea/msigdb/human/geneset/GOCC_PROTEASOME_CORE_COMPLEX_BETA_SUBUNIT_COMPLEX	PSMB1	PSMB10	PSMB11	PSMB2	PSMB3	PSMB4	PSMB5	PSMB6	PSMB7	PSMB8	PSMB9
GOCC_PROTEASOME_REGULATORY_PARTICLE_BASE_SUBCOMPLEX	https://www.gsea-msigdb.org/gsea/msigdb/human/geneset/GOCC_PROTEASOME_REGULATORY_PARTICLE_BASE_SUBCOMPLEX	PSMC1	PSMC2	PSMC3	PSMC4	PSMC5	PSMC6	PSMD1	PSMD10	PSMD2	PSMD4	PSMD5	PSMD9
GOCC_PROTEASOME_REGULATORY_PARTICLE_LID_SUBCOMPLEX	https://www.gsea-msigdb.org/gsea/msigdb/human/geneset/GOCC_PROTEASOME_REGULATORY_PARTICLE_LID_SUBCOMPLEX	ADRM1	PSMD11	PSMD12	PSMD13	PSMD14	PSMD3	PSMD8
GOCC_PROTEIN_COMPLEX_INVOLVED_IN_CELL_ADHESION	https://www.gsea-msigdb.org/gsea/msigdb/human/geneset/GOCC_PROTEIN_COMPLEX_INVOLVED_IN_CELL_ADHESION	CD28	CD80	CTLA4	EMILIN1	EMILIN2	GLIPR1L1	ITGA1	ITGA10	ITGA11	ITGA2	ITGA2B	ITGA3	ITGA4	ITGA5	ITGA6	ITGA7	ITGA8	ITGA9	ITGAD	ITGAE	ITGAL	ITGAM	ITGAV	ITGAX	ITGB1	ITGB2	ITGB3	ITGB4	ITGB5	ITGB6	ITGB7	ITGB8	ITGBL1	IZUMO1	JAM2	JAM3	LAMA1	LAMA2	LAMB1	LAMB2	LAMC1	LGALS1	LGALS2	LYN	MMRN1	MMRN2	NID1	NLGN1	PLAU	PLAUR	PLP1	TNC	TNN	TNR	TNXB	TSPAN32	VTN
GOCC_PROTEIN_COMPLEX_INVOLVED_IN_CELL_CELL_ADHESION	https://www.gsea-msigdb.org/gsea/msigdb/human/geneset/GOCC_PROTEIN_COMPLEX_INVOLVED_IN_CELL_CELL_ADHESION	GLIPR1L1	IZUMO1	LGALS1	LGALS2	NLGN1
GOCC_PROTEIN_COMPLEX_INVOLVED_IN_CELL_MATRIX_ADHESION	https://www.gsea-msigdb.org/gsea/msigdb/human/geneset/GOCC_PROTEIN_COMPLEX_INVOLVED_IN_CELL_MATRIX_ADHESION	EMILIN1	EMILIN2	LAMA1	LAMA2	LAMB1	LAMB2	LAMC1	MMRN1	MMRN2	NID1	PLAU	PLAUR	TNC	TNN	TNR	TNXB	VTN
GOCC_PROTEIN_DNA_COMPLEX	https://www.gsea-msigdb.org/gsea/msigdb/human/geneset/GOCC_PROTEIN_DNA_COMPLEX	ACD	ACTB	ACTBL2	ACTG1	ACTL6A	ACTL6B	ACTL9	ACTR5	ACTR6	ACTR8	ADNP	ADNP2	AEBP2	AFF4	AHCTF1	AHR	AHRR	AKAP8L	AKIRIN1	AKIRIN2	ALKBH1	ALX1	ALX3	ALX4	ANAPC7	ANKRD17	ANKRD2	ANKRD31	ANP32E	APTX	AR	ARGFX	ARID1A	ARID1B	ARID2	ARID4A	ARID4B	ARK2N	ARNT	ARNT2	ARRB1	ARX	ASCL1	ASCL2	ASCL3	ASCL4	ASCL5	ASF1A	ASF1B	ASH2L	ATF1	ATF2	ATF3	ATF4	ATF5	ATF6	ATF6B	ATF7	ATOH1	ATOH7	ATOH8	ATRX	ATXN7	ATXN7L3	BACH1	BACH2	BANF1	BARHL1	BARHL2	BARX1	BARX2	BASP1	BATF	BATF2	BATF3	BAZ1A	BAZ1B	BAZ2A	BAZ2B	BBX	BCAS2	BCAS3	BCL11A	BCL11B	BCL7A	BCL7B	BCL7C	BEND3	BHLHA15	BHLHA9	BHLHE22	BHLHE23	BHLHE40	BHLHE41	BICRA	BICRAL	BMAL1	BMAL2	BMI1	BNC2	BORCS8-MEF2B	BPTF	BRD1	BRD2	BRD3	BRD7	BRD8	BRD9	BRF1	BRF2	BRMS1	BRMS1L	BRPF1	BRPF3	BSX	BUD31	C17orf49	CALCOCO1	CAMTA2	CAPN2	CASZ1	CBX1	CBX2	CBX3	CBX5	CBX6	CBX7	CBX8	CCAR2	CCND2	CDC45	CDC5L	CDCA5	CDK2AP1	CDK2AP2	CDK4	CDKN2A	CDX1	CDX2	CDX4	CEBPA	CEBPB	CEBPD	CEBPE	CEBPG	CECR2	CENPA	CENPB	CENPC	CENPF	CENPS	CENPX	CFDP1	CHAF1A	CHAF1B	CHD1	CHD2	CHD3	CHD4	CHD5	CHD6	CHD7	CHD8	CHEK1	CHMP2A	CHMP7	CHRAC1	CIC	CITED2	CLOCK	COPS5	COPS9	CPSF6	CREB1	CREB3	CREB3L1	CREB3L2	CREB3L3	CREB3L4	CREB5	CREBBP	CREBL2	CREBZF	CREM	CRX	CSNK2A1	CSNK2A2	CSNK2B	CSRNP1	CSRNP2	CSRNP3	CTC1	CTNNB1	CTR9	CUX1	CUX2	DBF4B	DBP	DBX1	DBX2	DDB2	DDIT3	DDX11	DDX21	DDX23	DEAF1	DEK	DFFA	DFFB	DHX9	DLX1	DLX2	DLX3	DLX4	DLX5	DLX6	DMAP1	DMBX1	DMRT1	DMRT2	DMRT3	DMRTA1	DMRTA2	DMRTB1	DMRTC1	DMRTC1B	DMRTC2	DNMT1	DNMT3A	DNMT3L	DNTT	DONSON	DPF1	DPF2	DPF3	DPRX	DR1	DRGX	DSCC1	DUXA	DVL3	E2F1	E2F2	E2F3	E2F4	E2F5	E2F6	E2F7	E2F8	EBF1	EBF2	EBF3	EBF4	EGR1	EGR2	EGR3	EGR4	EHF	EHMT1	EHMT2	EIF3E	ELF1	ELF2	ELF3	ELF4	ELF5	ELK1	ELK3	ELK4	ELL	EME1	EMX1	EMX2	EN1	EN2	ENC1	ENY2	EOMES	EP300	EP400	EPAS1	EPC1	EPC2	ERCC3	ERCC5	ERCC6	ERF	ERG	ESCO1	ESCO2	ESR1	ESR2	ESRRA	ESRRB	ESRRG	ESX1	ETS1	ETS2	ETV1	ETV3	ETV4	ETV5	ETV6	ETV7	EVX1	EVX2	EXOSC10	EXOSC3	EXOSC4	EXOSC5	EYA1	EZH1	EZH2	FAAP100	FAAP20	FAAP24	FAM111A	FAM111B	FAM47E	FANCA	FANCB	FANCC	FANCD2	FANCE	FANCF	FANCG	FANCI	FANCL	FANCM	FANK1	FBH1	FER	FERD3L	FEV	FIGLA	FIZ1	FLI1	FLYWCH1	FOS	FOSB	FOSL1	FOSL2	FOXA1	FOXA2	FOXA3	FOXB1	FOXB2	FOXC1	FOXC2	FOXD1	FOXD2	FOXD3	FOXD4	FOXD4L1	FOXD4L3	FOXD4L4	FOXD4L5	FOXD4L6	FOXE1	FOXE3	FOXF1	FOXF2	FOXG1	FOXH1	FOXI1	FOXI2	FOXJ1	FOXJ2	FOXJ3	FOXK1	FOXK2	FOXL1	FOXL2	FOXM1	FOXN1	FOXN2	FOXN3	FOXN4	FOXO1	FOXO3	FOXO4	FOXO6	FOXP1	FOXP2	FOXP3	FOXP4	FOXQ1	FOXR1	FOXR2	FOXS1	GABPA	GATA1	GATA3	GATA4	GATA5	GATA6	GATAD2A	GATAD2B	GBX1	GBX2	GCM1	GCM2	GINS1	GINS2	GINS3	GINS4	GLYR1	GMEB1	GMEB2	GRHL1	GRHL2	GRHL3	GSC	GSC2	GSX1	GSX2	GTF2A1	GTF2B	GTF2H3	H1-0	H1-1	H1-10	H1-2	H1-3	H1-4	H1-5	H1-6	H1-7	H1-8	H1-9P	H2AB1	H2AB2	H2AB3	H2AC1	H2AC11	H2AC12	H2AC13	H2AC15	H2AC16	H2AC17	H2AC18	H2AC19	H2AC20	H2AC21	H2AC25	H2AC4	H2AC6	H2AC7	H2AC8	H2AJ	H2AL3	H2AP	H2AX	H2AZ1	H2AZ2	H2BC1	H2BC10	H2BC11	H2BC12	H2BC12L	H2BC13	H2BC14	H2BC15	H2BC17	H2BC18	H2BC19P	H2BC21	H2BC26	H2BC3	H2BC4	H2BC5	H2BC6	H2BC7	H2BC8	H2BC9	H2BK1	H2BN1	H2BW1	H2BW2	H3-3A	H3-3B	H3-4	H3-5	H3-7	H3C1	H3C10	H3C11	H3C12	H3C13	H3C14	H3C15	H3C2	H3C3	H3C4	H3C6	H3C7	H3C8	H3Y1	H3Y2	H4C1	H4C11	H4C12	H4C13	H4C14	H4C15	H4C16	H4C2	H4C3	H4C4	H4C5	H4C6	H4C7	H4C8	H4C9	HAND1	HAND2	HAT1	HBP1	HCFC1	HDAC1	HDAC2	HDAC4	HDX	HELB	HELLS	HELT	HES1	HES2	HES3	HES4	HES5	HES6	HES7	HESX1	HEY1	HEY2	HEYL	HHEX	HIC1	HIF1A	HIF3A	HIRA	HLCS	HLF	HLX	HMBOX1	HMGA1	HMGA2	HMGB2	HMGN1	HMGN2	HMGN3	HMGN4	HMGN5	HMGXB4	HMX1	HMX2	HMX3	HNF1A	HNF1B	HNF4A	HNF4G	HNRNPAB	HNRNPC	HNRNPD	HNRNPDL	HNRNPK	HNRNPL	HOMEZ	HOPX	HOXA1	HOXA10	HOXA11	HOXA13	HOXA2	HOXA3	HOXA4	HOXA5	HOXA6	HOXA7	HOXA9	HOXB1	HOXB13	HOXB2	HOXB3	HOXB4	HOXB5	HOXB6	HOXB7	HOXB8	HOXB9	HOXC10	HOXC11	HOXC13	HOXC4	HOXC5	HOXC6	HOXC8	HOXC9	HOXD1	HOXD10	HOXD11	HOXD12	HOXD13	HOXD3	HOXD4	HOXD8	HOXD9	HP1BP3	HPF1	HR	HSF1	HSF2	HSF4	HSFX1	HSFX2	HSFX3	HSFY1	HSFY2	HTRA2	ICE1	ICE2	ID2	IKZF1	INCENP	ING1	ING2	ING3	ING4	ING5	INO80	INO80B	INO80C	INO80D	INO80E	IPO4	IRF1	IRF2	IRF3	IRF4	IRF5	IRF6	IRF7	IRF8	IRF9	IRX1	IRX2	IRX3	IRX4	IRX5	IRX6	ISL1	ISL2	IST1	ISX	JADE1	JADE2	JADE3	JAK2	JARID2	JDP2	JMJD1C	JUN	JUNB	JUND	JUP	KANSL1	KANSL1L	KANSL2	KANSL3	KAT14	KAT2A	KAT2B	KAT5	KAT6A	KAT6B	KAT7	KAT8	KDM1A	KDM1B	KDM3A	KDM3B	KDM4A	KDM4B	KDM4C	KDM4D	KDM4E	KDM4F	KDM5A	KDM5B	KDM5C	KDM5D	KIF22	KLF1	KLF10	KLF11	KLF12	KLF13	KLF14	KLF15	KLF16	KLF17	KLF2	KLF3	KLF4	KLF5	KLF6	KLF7	KLF8	KLF9	KLHDC3	KMT2E	KMT5A	KMT5C	L3MBTL1	LBX1	LBX2	LDB1	LEF1	LEMD2	LEUTX	LHX1	LHX2	LHX3	LHX4	LHX5	LHX6	LHX8	LHX9	LMX1A	LMX1B	LOXL2	LRWD1	LYL1	MACROH2A1	MACROH2A2	MAD2L2	MAEL	MAF	MAFA	MAFB	MAFF	MAFK	MAGED1	MAP3K7	MAU2	MAX	MBD1	MBD2	MBD3	MBIP	MBTD1	MCM2	MCM3	MCM4	MCM5	MCM6	MCM7	MCRS1	MEAF6	MECP2	MED1	MEF2A	MEF2B	MEF2C	MEF2D	MEIS1	MEIS2	MEIS3	MEN1	MEOX1	MEOX2	MESP1	MESP2	MGA	MIS18A	MITF	MIXL1	MKX	MLX	MLXIP	MLXIPL	MMS22L	MNT	MNX1	MORC2	MORC3	MORF4L1	MORF4L2	MPHOSPH8	MRGBP	MSC	MSGN1	MSH6	MSL1	MSL2	MSL3	MSL3P1	MSX1	MSX2	MTA1	MTA2	MTA3	MTBP	MUC1	MXD1	MXD3	MXD4	MXI1	MYBBP1A	MYC	MYCL	MYCN	MYF5	MYF6	MYOCD	MYOD1	MYOG	MYT1	MYT1L	NACC2	NANOG	NAP1L1	NAP1L2	NAP1L3	NAP1L4	NASP	NCAPD3	NCOA1	NCOA2	NCOA3	NCOR1	NCOR2	NCR1	NEDD4	NELFE	NEUROD1	NEUROD2	NEUROD4	NEUROD6	NEUROG1	NEUROG2	NEUROG3	NFAT5	NFATC1	NFATC2	NFATC3	NFATC4	NFE2	NFE2L1	NFE2L2	NFE2L3	NFIA	NFIB	NFIC	NFIL3	NFIX	NFKB1	NFKB2	NFRKB	NFX1	NFXL1	NFYA	NFYB	NFYC	NHLH1	NHLH2	NIPBL	NKX1-1	NKX1-2	NKX2-1	NKX2-2	NKX2-3	NKX2-4	NKX2-5	NKX2-6	NKX2-8	NKX3-1	NKX3-2	NKX6-1	NKX6-2	NKX6-3	NMNAT1	NOBOX	NOP53	NOTO	NPAS1	NPAS2	NPAS3	NPAS4	NPM1	NPM2	NR0B1	NR0B2	NR1D1	NR1D2	NR1H2	NR1H3	NR1H4	NR1I2	NR1I3	NR2C1	NR2C2	NR2E1	NR2F6	NR3C1	NR3C2	NR4A1	NR4A2	NR4A3	NR5A1	NR5A2	NR6A1	NRIP1	NRL	NSD1	NSD2	NSD3	NSMF	NUCKS1	NUFIP1	NUPR1	OBI1	OGT	OIP5	OLIG1	OLIG2	OLIG3	ONECUT1	ONECUT2	ONECUT3	ORC2	ORC3	ORC5	OSR1	OTP	OTX1	OTX2	OVOL3	PADI2	PARK7	PARP1	PARPBP	PAWR	PAX1	PAX2	PAX3	PAX4	PAX5	PAX6	PAX7	PAX8	PAX9	PBRM1	PBX1	PBX2	PBX3	PBX4	PBXIP1	PCGF2	PCNA	PDS5A	PDS5B	PDX1	PELP1	PGR	PHC1	PHC2	PHF10	PHF12	PHF20	PHF20L1	PHOX2A	PHOX2B	PIAS1	PIAS2	PIAS3	PIAS4	PINK1	PITX1	PITX2	PITX3	PKNOX1	PLCB1	PLK1	PLK2	PLRG1	POGZ	POLA1	POLA2	POLD1	POLD2	POLD3	POLD4	POLE3	POLE4	POLR2H	POLR2M	POT1	POTEE	POTEF	POTEI	POTEJ	POTEKP	POU1F1	POU2F1	POU2F2	POU2F3	POU3F1	POU3F2	POU3F3	POU3F4	POU4F1	POU4F2	POU4F3	POU5F1B	POU5F2	POU6F1	POU6F2	PPARA	PPARD	PPARG	PPARGC1A	PPP1R10	PPP4C	PPP4R2	PPP4R3B	PRAME	PRDM10	PRIM1	PRIM2	PRKAA1	PRKDC	PRM1	PRM2	PRM3	PRMT5	PROP1	PROX1	PROX2	PRPF19	PRRX1	PRRX2	PSIP1	PTF1A	RAD21	RAD51	RAD51AP1	RAD52	RAG1	RAG2	RAN	RARA	RARB	RARG	RAX	RAX2	RB1	RBBP4	RBBP7	RBL1	RBL2	RBMX	RBPJ	RBPJL	RCC1	RECQL5	REL	RELA	RELB	RFX1	RFX2	RFX3	RFX4	RFX5	RFX6	RFX7	RFX8	RHNO1	RHOXF1	RHOXF2	RHOXF2B	RIF1	RING1	RNF2	RNF20	RNF40	RORA	RORB	RORC	RPA1	RPA2	RPA3	RPA4	RPAP2	RPRD1A	RPRD1B	RPRD2	RRP1B	RRP8	RSF1	RUNX1	RUNX2	RUNX3	RUVBL1	RUVBL2	RXRA	RXRB	RXRG	SALL1	SALL4	SAP130	SAP30	SAP30L	SATB1	SATB2	SCRT2	SCX	SDR16C5	SET	SETD1A	SETD3	SETD5	SETSIP	SF3B1	SF3B3	SF3B5	SFPQ	SFR1	SGF29	SHLD1	SHLD2	SHLD3	SHOX	SHOX2	SHPRH	SIM1	SIM2	SIN3A	SIN3B	SINHCAF	SIRT1	SIRT2	SIRT6	SIRT7	SIX1	SIX2	SIX3	SIX4	SIX5	SIX6	SKIC3	SKIC8	SLC5A8	SLF1	SLF2	SLX4	SMAD1	SMAD2	SMAD3	SMAD4	SMAD5	SMAD6	SMAD7	SMAD9	SMARCA1	SMARCA2	SMARCA4	SMARCA5	SMARCAD1	SMARCAL1	SMARCB1	SMARCC1	SMARCC2	SMARCD1	SMARCD2	SMARCD3	SMARCE1	SMC2	SMC3	SMCR8	SNAI1	SNAI2	SOHLH1	SOHLH2	SOX1	SOX10	SOX11	SOX12	SOX13	SOX14	SOX15	SOX17	SOX18	SOX2	SOX21	SOX3	SOX30	SOX4	SOX5	SOX6	SOX7	SOX8	SOX9	SP1	SP2	SP3	SP4	SP5	SP6	SP7	SP8	SP9	SPDEF	SPHK2	SPI1	SPIB	SPIC	SPIN4	SPRTN	SRCAP	SREBF1	SREBF2	SRF	SRPK1	SRPK2	SRSF2	SRY	SS18	SS18L1	SSRP1	ST18	STAG1	STAG2	STAG3	STAT1	STAT2	STAT3	STAT4	STAT5A	STAT5B	STAT6	STN1	SUDS3	SUPT16H	SUPT20H	SUPT20HL1	SUPT20HL2	SUPT3H	SUPT7L	SUV39H1	SUV39H2	SUZ12	SWI5	TADA1	TADA2A	TADA2B	TADA3	TAF1	TAF10	TAF12	TAF2	TAF4	TAF5	TAF5L	TAF6	TAF6L	TAF7	TAF9	TAF9B	TAL1	TAL2	TARDBP	TASOR	TBP	TBR1	TBX1	TBX10	TBX15	TBX18	TBX19	TBX2	TBX20	TBX21	TBX22	TBX3	TBX4	TBX5	TBX6	TBXT	TCF12	TCF15	TCF21	TCF23	TCF3	TCF4	TCF7	TCF7L1	TCF7L2	TCFL5	TCP1	TEAD1	TEAD2	TEAD3	TEAD4	TEF	TEN1	TERB1	TERF1	TERF2	TERF2IP	TERT	TET1	TFAP2A	TFAP2B	TFAP2C	TFAP2D	TFAP2E	TFAP4	TFCP2	TFCP2L1	TFDP1	TFDP2	TFDP3	TFE3	TFEB	TFEC	TFPT	TGIF1	TGIF2	TGIF2LX	TGIF2LY	TGM2	THAP1	THAP11	THAP5	THAP7	THRA	THRB	TIMELESS	TINF2	TIPIN	TLX1	TLX2	TLX3	TMPO	TNKS1BP1	TNP1	TNP2	TONSL	TOP1	TOP2B	TOX4	TP53	TP63	TP73	TPRX1	TREX1	TRIM24	TRIM28	TRIM33	TRIM66	TRNP1	TRPS1	TRRAP	TSHZ1	TSHZ2	TSHZ3	TSPY1	TSPY10	TSPY2	TSPY26P	TSPY3	TSPY4	TSPY8	TSPY9	TSPYL1	TSPYL2	TSPYL4	TSPYL5	TSPYL6	TWIST1	UBA1	UBE2A	UBE2B	UBP1	UBR2	UBR5	UCHL5	UHRF1	UHRF2	UNCX	UPF1	USF1	USF2	USP22	USP3	USP44	VAX1	VAX2	VDR	VENTX	VPS72	VRK1	VRTN	VSX1	VSX2	WAPL	WBP2	WDR18	WDR43	WDR5	WDR76	WDR82	XIST	XPA	XPC	XRCC1	XRCC5	XRCC6	YEATS2	YEATS4	YY1	YY1AP1	YY2	ZBED1	ZBED2	ZBED3	ZBED4	ZBED6	ZBTB17	ZBTB18	ZBTB22	ZBTB32	ZBTB33	ZBTB34	ZBTB37	ZBTB43	ZBTB46	ZBTB5	ZBTB8B	ZC3H6	ZC3H8	ZEB1	ZEB2	ZFHX2	ZFHX3	ZFHX4	ZFP42	ZFPM1	ZFPM2	ZFX	ZFY	ZGPAT	ZHX1	ZHX2	ZHX3	ZMIZ1	ZMIZ2	ZMYND8	ZNF174	ZNF385A	ZNF396	ZNF446	ZNF487	ZNF580	ZNF618	ZNF705A	ZNF711	ZNF740	ZNF827	ZNHIT1	ZSCAN1	ZZZ3
GOCC_PROTEIN_FOLDING_CHAPERONE_COMPLEX	https://www.gsea-msigdb.org/gsea/msigdb/human/geneset/GOCC_PROTEIN_FOLDING_CHAPERONE_COMPLEX	BAG2	BAG3	CCDC47	CCT2	CCT3	CCT4	CCT5	CCT6A	CCT6B	CCT7	CCT8	CCT8L1P	CCT8L2	CDC37	DNAAF2	DNAJB11	DNAJC9	HSF1	HSP90AB1	HSPA8	HSPB8	PDRG1	PFDN2	PFDN6	PIH1D2	PPP5C	PSMG1	PSMG2	PTGES3	RPAP3	RUVBL1	RUVBL2	SDF2	SDF2L1	SPAG1	STIP1	STUB1	TCP1	TSC1	URI1	UXT	WDR83OS
GOCC_PROTEIN_KINASE_COMPLEX	https://www.gsea-msigdb.org/gsea/msigdb/human/geneset/GOCC_PROTEIN_KINASE_COMPLEX	ACVR1	ACVR1B	ACVR1C	ACVR2A	ACVR2B	AKAP14	AKAP4	ATG101	ATG13	AZI2	BCCIP	C9orf72	CAB39	CAB39L	CCNA1	CCNA2	CCNB1	CCNB2	CCNB3	CCNC	CCND1	CCND2	CCND3	CCNE1	CCNE2	CCNF	CCNG1	CCNG2	CCNH	CCNI	CCNI2	CCNJ	CCNJL	CCNK	CCNL1	CCNL2	CCNO	CCNP	CCNQ	CCNT1	CCNT2	CCNY	CDK1	CDK12	CDK13	CDK14	CDK16	CDK19	CDK2	CDK3	CDK4	CDK5	CDK5R1	CDK5R2	CDK6	CDK7	CDK8	CDK9	CDKN1A	CDKN2D	CHUK	CKS1B	CKS2	CNPPD1	CSNK2A1	CSNK2A2	CSNK2A3	CSNK2B	DAPK1	DBF4	DBF4B	ERC1	ERCC2	ERCC3	ERN1	GTF2H1	GTF2H2	GTF2H2C	GTF2H2C_2	GTF2H3	GTF2H4	GTF2H5	IFIT5	IGF1R	IKBKB	IKBKE	IKBKG	INSR	INSRR	IRS1	LAS1L	MAP3K5	MED12	MED13	MMS19	MNAT1	NEK10	PARD3	PARD6A	PARD6B	PARD6G	PCNA	PHKA1	PHKA2	PHKB	PHKG1	PHKG2	PRKAA1	PRKAA2	PRKAB1	PRKAB2	PRKACA	PRKACB	PRKACG	PRKAG1	PRKAG2	PRKAG3	PRKAR1A	PRKAR1B	PRKAR2A	PRKAR2B	PRKCI	PRKCZ	PRKDC	PSG9	PYCARD	PYDC1	RB1	RB1CC1	SESN2	SMCR8	SNW1	STING1	STK11	STRADA	STRADB	TANK	TBC1D5	TBK1	TBKBP1	TGFBR1	TGFBR2	TRAF3	TRIM40	ULK1	UVRAG	WDR41	XRCC5	XRCC6	ZBTB7A
GOCC_PROTEIN_LIPID_COMPLEX	https://www.gsea-msigdb.org/gsea/msigdb/human/geneset/GOCC_PROTEIN_LIPID_COMPLEX	APOA1	APOA2	APOA4	APOA5	APOB	APOBR	APOC1	APOC2	APOC3	APOC4	APOE	APOF	APOH	APOL1	APOM	APOO	BIN1	CETP	CLU	DBI	HDLBP	HPR	LCAT	LDLR	LIPC	LPA	LPL	LSR	MSR1	PCYOX1	PEX3	PLA2G7	PLTP	PON1	SAA1	SAA2	SAA4	SELENOS	VLDLR
GOCC_PROTEIN_PHOSPHATASE_4_COMPLEX	https://www.gsea-msigdb.org/gsea/msigdb/human/geneset/GOCC_PROTEIN_PHOSPHATASE_4_COMPLEX	PPP4C	PPP4R1	PPP4R2	PPP4R3A	PPP4R3B	PPP4R3C
GOCC_PROTEIN_PHOSPHATASE_TYPE_1_COMPLEX	https://www.gsea-msigdb.org/gsea/msigdb/human/geneset/GOCC_PROTEIN_PHOSPHATASE_TYPE_1_COMPLEX	NCK1	PPP1CA	PPP1CB	PPP1CC	PPP1R10	PPP1R12A	PPP1R15A	PPP1R15B	PPP1R3A	PPP1R3B	PPP1R3C	PPP1R3D	PPP1R3E	PPP1R3F	PPP1R3G	PPP1R9B	SHOC2	TOX4	WDR82
GOCC_PROTEIN_PHOSPHATASE_TYPE_2A_COMPLEX	https://www.gsea-msigdb.org/gsea/msigdb/human/geneset/GOCC_PROTEIN_PHOSPHATASE_TYPE_2A_COMPLEX	IER5	NKD1	PPP2CA	PPP2CB	PPP2R1A	PPP2R1B	PPP2R2A	PPP2R2B	PPP2R2C	PPP2R2D	PPP2R3A	PPP2R3B	PPP2R5A	PPP2R5B	PPP2R5C	PPP2R5D	PPP2R5E	PTPA
GOCC_PROTON_TRANSPORTING_ATP_SYNTHASE_COMPLEX	https://www.gsea-msigdb.org/gsea/msigdb/human/geneset/GOCC_PROTON_TRANSPORTING_ATP_SYNTHASE_COMPLEX	ATP5F1A	ATP5F1B	ATP5F1C	ATP5F1D	ATP5F1E	ATP5F1EP2	ATP5MC1	ATP5MC2	ATP5MC3	ATP5ME	ATP5MF	ATP5MG	ATP5MGL	ATP5MJ	ATP5MK	ATP5PB	ATP5PD	ATP5PF	ATP5PO	DMAC2L	MT-ATP6	MT-ATP8	PPIF
GOCC_PROTON_TRANSPORTING_ATP_SYNTHASE_COMPLEX_CATALYTIC_CORE_F_1	https://www.gsea-msigdb.org/gsea/msigdb/human/geneset/GOCC_PROTON_TRANSPORTING_ATP_SYNTHASE_COMPLEX_CATALYTIC_CORE_F_1	ATP5F1A	ATP5F1B	ATP5F1C	ATP5F1D	ATP5F1E	ATP5F1EP2
GOCC_PROTON_TRANSPORTING_ATP_SYNTHASE_COMPLEX_COUPLING_FACTOR_F_O	https://www.gsea-msigdb.org/gsea/msigdb/human/geneset/GOCC_PROTON_TRANSPORTING_ATP_SYNTHASE_COMPLEX_COUPLING_FACTOR_F_O	ATP5MC1	ATP5MC2	ATP5MC3	ATP5ME	ATP5MF	ATP5MG	ATP5MGL	ATP5PB	ATP5PD	ATP5PF	ATP5PO	DMAC2L	MT-ATP6	MT-ATP8
GOCC_PROTON_TRANSPORTING_TWO_SECTOR_ATPASE_COMPLEX	https://www.gsea-msigdb.org/gsea/msigdb/human/geneset/GOCC_PROTON_TRANSPORTING_TWO_SECTOR_ATPASE_COMPLEX	ATP5F1A	ATP5F1B	ATP5F1C	ATP5F1D	ATP5F1E	ATP5F1EP2	ATP5MC1	ATP5MC2	ATP5MC3	ATP5ME	ATP5MF	ATP5MG	ATP5MGL	ATP5MJ	ATP5MK	ATP5PB	ATP5PD	ATP5PF	ATP5PO	ATP6AP1	ATP6AP2	ATP6V0A1	ATP6V0A2	ATP6V0A4	ATP6V0B	ATP6V0C	ATP6V0D1	ATP6V0D2	ATP6V0E1	ATP6V0E2	ATP6V1A	ATP6V1B1	ATP6V1B2	ATP6V1C1	ATP6V1C2	ATP6V1D	ATP6V1E1	ATP6V1E2	ATP6V1F	ATP6V1G1	ATP6V1G2	ATP6V1G3	ATP6V1H	CCDC115	DMAC2L	MT-ATP6	MT-ATP8	PPIF	RNASEK	SPAAR	TCIRG1	TMEM199
GOCC_PROTON_TRANSPORTING_TWO_SECTOR_ATPASE_COMPLEX_CATALYTIC_DOMAIN	https://www.gsea-msigdb.org/gsea/msigdb/human/geneset/GOCC_PROTON_TRANSPORTING_TWO_SECTOR_ATPASE_COMPLEX_CATALYTIC_DOMAIN	ATP5F1A	ATP5F1B	ATP5F1C	ATP5F1D	ATP5F1E	ATP5F1EP2	ATP6V1A	ATP6V1B1	ATP6V1B2	ATP6V1C1	ATP6V1C2	ATP6V1D	ATP6V1E1	ATP6V1E2	ATP6V1F	ATP6V1G1	ATP6V1G2	ATP6V1G3	ATP6V1H
GOCC_PROTON_TRANSPORTING_TWO_SECTOR_ATPASE_COMPLEX_PROTON_TRANSPORTING_DOMAIN	https://www.gsea-msigdb.org/gsea/msigdb/human/geneset/GOCC_PROTON_TRANSPORTING_TWO_SECTOR_ATPASE_COMPLEX_PROTON_TRANSPORTING_DOMAIN	ATP5MC1	ATP5MC2	ATP5MC3	ATP5ME	ATP5MF	ATP5MG	ATP5MGL	ATP5PB	ATP5PD	ATP5PF	ATP5PO	ATP6AP2	ATP6V0A1	ATP6V0A2	ATP6V0A4	ATP6V0B	ATP6V0C	ATP6V0D1	ATP6V0D2	ATP6V0E1	ATP6V0E2	DMAC2L	MT-ATP6	MT-ATP8	RNASEK	TCIRG1
GOCC_PROTON_TRANSPORTING_V_TYPE_ATPASE_COMPLEX	https://www.gsea-msigdb.org/gsea/msigdb/human/geneset/GOCC_PROTON_TRANSPORTING_V_TYPE_ATPASE_COMPLEX	ATP6AP1	ATP6AP2	ATP6V0A1	ATP6V0A2	ATP6V0A4	ATP6V0B	ATP6V0C	ATP6V0D1	ATP6V0D2	ATP6V0E1	ATP6V0E2	ATP6V1A	ATP6V1B1	ATP6V1B2	ATP6V1C1	ATP6V1C2	ATP6V1D	ATP6V1E1	ATP6V1F	ATP6V1G1	ATP6V1G2	ATP6V1G3	ATP6V1H	CCDC115	RNASEK	SPAAR	TCIRG1	TMEM199
GOCC_PROTON_TRANSPORTING_V_TYPE_ATPASE_V0_DOMAIN	https://www.gsea-msigdb.org/gsea/msigdb/human/geneset/GOCC_PROTON_TRANSPORTING_V_TYPE_ATPASE_V0_DOMAIN	ATP6AP2	ATP6V0A1	ATP6V0A2	ATP6V0A4	ATP6V0B	ATP6V0C	ATP6V0D1	ATP6V0D2	ATP6V0E1	ATP6V0E2	RNASEK	TCIRG1
GOCC_PROTON_TRANSPORTING_V_TYPE_ATPASE_V1_DOMAIN	https://www.gsea-msigdb.org/gsea/msigdb/human/geneset/GOCC_PROTON_TRANSPORTING_V_TYPE_ATPASE_V1_DOMAIN	ATP6V1A	ATP6V1B1	ATP6V1B2	ATP6V1C1	ATP6V1C2	ATP6V1D	ATP6V1E1	ATP6V1F	ATP6V1G1	ATP6V1G2	ATP6V1G3	ATP6V1H
GOCC_PROXIMAL_DENDRITE	https://www.gsea-msigdb.org/gsea/msigdb/human/geneset/GOCC_PROXIMAL_DENDRITE	GIGYF2	GSK3A	KCNB1	MAP2	RAB3IP	SLC1A1
GOCC_PRP19_COMPLEX	https://www.gsea-msigdb.org/gsea/msigdb/human/geneset/GOCC_PRP19_COMPLEX	BCAS2	CDC5L	CRNKL1	CTNNBL1	CWC15	HSPA8	ISY1	PLRG1	POLR2A	PRPF19	RBM22	SYF2	U2AF2	XAB2
GOCC_PSEUDOPODIUM	https://www.gsea-msigdb.org/gsea/msigdb/human/geneset/GOCC_PSEUDOPODIUM	ACTN1	ACTN2	ACTN3	ACTN4	ARRB1	CAPN2	CNP	F2RL1	KLHL41	LDB3	MAPK1	MAPK3	MSN	MYOZ1	PLA2G6	RAB25	RAF1	VAMP7
GOCC_PTW_PP1_PHOSPHATASE_COMPLEX	https://www.gsea-msigdb.org/gsea/msigdb/human/geneset/GOCC_PTW_PP1_PHOSPHATASE_COMPLEX	PPP1CA	PPP1CB	PPP1CC	PPP1R10	PPP1R12A	TOX4	WDR82
GOCC_PWP2P_CONTAINING_SUBCOMPLEX_OF_90S_PRERIBOSOME	https://www.gsea-msigdb.org/gsea/msigdb/human/geneset/GOCC_PWP2P_CONTAINING_SUBCOMPLEX_OF_90S_PRERIBOSOME	ENSG00000275464	PWP2	UTP18	UTP6	WDR3	WDR36
GOCC_PYRUVATE_DEHYDROGENASE_COMPLEX	https://www.gsea-msigdb.org/gsea/msigdb/human/geneset/GOCC_PYRUVATE_DEHYDROGENASE_COMPLEX	DLAT	DLD	PDHA1	PDHB	PDHX	PDK2
GOCC_P_BODY	https://www.gsea-msigdb.org/gsea/msigdb/human/geneset/GOCC_P_BODY	AGO1	AGO2	AGO3	AGO4	AICDA	AJUBA	APOBEC3A	APOBEC3B	APOBEC3C	APOBEC3D	APOBEC3F	APOBEC3G	APOBEC3H	BTBD1	BTBD2	C9orf72	CAPRIN1	CARHSP1	CNOT1	CNOT2	CNOT3	CNOT7	CNOT8	CNOT9	CPEB1	CSDE1	DCP1A	DCP1B	DCP2	DCPS	DDX6	DIS3L2	EDC3	EDC4	EIF4E	EIF4E2	EIF4ENIF1	ELAVL1	FAM184A	GARRE1	HAX1	IGF2BP1	IGF2BP2	IGF2BP3	ISG20	LIMD1	LIN28A	LSM1	LSM14A	LSM2	LSM3	LSM4	LSM6	MEX3A	MEX3B	MOV10	NANOS2	NANOS3	NBDY	NOCT	PAN2	PAN3	PATL1	PATL2	PNRC1	PNRC2	POLR2G	PSMA2	PSMA4	PSMA6	PSMC2	PSMC3	PUM1	RBPMS	RC3H1	RC3H2	SAMD4A	SAMD4B	SHFL	SQSTM1	SYNE1	TNRC6A	TNRC6B	TNRC6C	TOP1	TRIM21	TRIM5	TRIM71	UBAP2	UPF1	WTIP	XRN1	YBX1	YTHDF1	YTHDF2	YTHDF3	ZC3H12A	ZC3H12D	ZFP36	ZFP36L1
GOCC_R2TP_COMPLEX	https://www.gsea-msigdb.org/gsea/msigdb/human/geneset/GOCC_R2TP_COMPLEX	PIH1D1	PIH1D2	RPAP3	RUVBL1	RUVBL2
GOCC_RADIAL_SPOKE	https://www.gsea-msigdb.org/gsea/msigdb/human/geneset/GOCC_RADIAL_SPOKE	CFAP206	CFAP251	CFAP61	CFAP91	DNAJB13	DYDC1	IQUB	NME5	ROPN1L	RSPH1	RSPH14	RSPH3	RSPH4A	RSPH6A	RSPH9
GOCC_RADIAL_SPOKE_HEAD	https://www.gsea-msigdb.org/gsea/msigdb/human/geneset/GOCC_RADIAL_SPOKE_HEAD	RSPH1	RSPH3	RSPH4A	RSPH6A	RSPH9
GOCC_RAGULATOR_COMPLEX	https://www.gsea-msigdb.org/gsea/msigdb/human/geneset/GOCC_RAGULATOR_COMPLEX	LAMTOR1	LAMTOR2	LAMTOR3	LAMTOR4	LAMTOR5	SLC38A9
GOCC_RDNA_HETEROCHROMATIN	https://www.gsea-msigdb.org/gsea/msigdb/human/geneset/GOCC_RDNA_HETEROCHROMATIN	BAZ2A	NOP53	RRP8	SIRT1	SUV39H1
GOCC_RECEPTOR_COMPLEX	https://www.gsea-msigdb.org/gsea/msigdb/human/geneset/GOCC_RECEPTOR_COMPLEX	ABCG5	ABCG8	ABHD12	ABHD6	ACVR1	ACVR1B	ACVR1C	ACVR2A	ACVR2B	ACVRL1	ADCYAP1R1	ADGRV1	ADRA2A	ADRB2	ADRB3	AHR	AHRR	AIP	ALCAM	ALK	AMHR2	AMN	APBB1IP	APP	ARNT	ARNT2	AXL	B2M	BIRC2	BMAL1	BMAL2	BMP2	BMPR1A	BMPR1B	BMPR2	CACNG2	CACNG3	CACNG4	CACNG5	CACNG7	CACNG8	CALCR	CALCRL	CAPRIN2	CD14	CD200R1	CD247	CD36	CD3D	CD3E	CD3G	CD4	CD40	CD44	CD6	CD74	CD79A	CD79B	CD8A	CD8B	CEACAM1	CHRFAM7A	CHRNA1	CHRNA2	CHRNA3	CHRNA4	CHRNA5	CHRNA6	CHRNA7	CHRNA9	CHRNB1	CHRNB2	CHRNB3	CHRNB4	CHRND	CHRNE	CHRNG	CHUK	CNIH2	CNIH3	CNTFR	CPT1C	CR1L	CR2	CRLF1	CRLF2	CSF1R	CSF2	CSF2RA	CSF2RB	CSF3R	CUBN	DDR1	DDR2	DIABLO	DLG3	DLG4	DRD1	DRD2	EBI3	EGFR	EMILIN1	ENG	EPHA1	EPHA2	EPHB4	EPS8	ERBB2	ERBB3	ERBB4	FCRL5	FGFR1	FGFR2	FGFR3	FGFR4	FLNA	FLT1	FLT3	FLT4	FSHR	GABBR1	GABBR2	GABRA1	GABRA2	GABRA3	GABRA4	GABRA5	GABRA6	GABRB1	GABRB2	GABRB3	GABRD	GABRE	GABRG1	GABRG2	GABRG3	GABRP	GABRQ	GABRR1	GABRR2	GABRR3	GFRA1	GFRA2	GFRA3	GFRA4	GFRAL	GH1	GHR	GP1BA	GP1BB	GP5	GP9	GPBAR1	GPR101	GPR119	GPR156	GPR160	GPR20	GPR37	GPR37L1	GPR61	GPR62	GPR63	GPR84	GPRC5A	GPRC5B	GPRC5C	GPRC5D	GRIA1	GRIA2	GRIA3	GRIA4	GRID2	GRIK1	GRIK2	GRIK3	GRIK4	GRIK5	GRIN1	GRIN2A	GRIN2B	GRIN2C	GRIN2D	GRIN3A	GRIN3B	GRM1	GRM7	HFE	HJV	HSP90AB1	HSPD1	HTR1B	HTR2A	HTR2B	HTR2C	HTR3A	HTR3B	HTR3C	HTR3D	HTR3E	HTRA2	IFNL1	IFNLR1	IGF1R	IKBKB	IL10RB	IL11RA	IL12B	IL12RB1	IL12RB2	IL13RA1	IL13RA2	IL18R1	IL18RAP	IL23R	IL27RA	IL2RA	IL2RB	IL2RG	IL31RA	IL3RA	IL4R	IL5RA	IL6	IL6R	IL6ST	IMPG2	INSR	INSRR	IRS1	ITGA1	ITGA10	ITGA11	ITGA2	ITGA2B	ITGA3	ITGA4	ITGA5	ITGA6	ITGA7	ITGA8	ITGA9	ITGAD	ITGAE	ITGAL	ITGAM	ITGAV	ITGAX	ITGB1	ITGB2	ITGB3	ITGB4	ITGB5	ITGB6	ITGB7	ITGB8	ITGBL1	ITLN1	ITPR2	ITPR3	JAK2	KCTD12	KCTD16	KCTD8	KDR	KIT	KLRC1	KLRC2	KLRC3	KLRD1	LDLR	LEPR	LHCGR	LIFR	LIME1	LOXL4	LRP1	LRP1B	LRP2	LRP5	LRP8	LTK	LY96	LYN	MCOLN1	MERTK	MET	MST1R	MTNR1A	MTTP	MUSK	NBR1	NLGN1	NOTCH1	NOTCH2	NOTCH3	NPR1	NR1H3	NR1H4	NR3C2	NRP1	NRP2	NT5DC3	NTRK1	NTRK2	NTRK3	OLFM2	OLFM3	OLR1	OSMR	P2RX2	P2RX3	P2RX6	PDGFRA	PDGFRB	PEX5L	PIGR	PKD1L3	PKD2L1	PLA2R1	PLP1	PLXDC1	PLXNA1	PLXNA2	PLXNA3	PLXNA4	PLXNB1	PLXNB2	PLXNB3	PLXNC1	PLXND1	PORCN	PPARG	PRLR	PSG9	PTH1R	PTK2B	PTPN6	PTPRA	PTPRB	PTPRN2	PTPRQ	RAMP1	RAMP2	RAMP3	RET	RIPK1	RNF31	RNMT	ROR1	ROR2	ROS1	RXRA	RYK	SCIMP	SDCBP	SEMA4D	SHISA6	SHISA7	SHISA8	SHISA9	SKAP1	SLITRK5	SMAD3	STXBP5	SYK	TAOK2	TAS1R2	TAS1R3	TEK	TF	TFR2	TFRC	TGFBR1	TGFBR2	TGFBR3	TIE1	TLR1	TLR10	TLR2	TLR4	TLR6	TLR7	TM7SF2	TMIGD2	TNFRSF11B	TNFRSF1A	TNFRSF1B	TRAC	TRADD	TRAF1	TRAF2	TRAF3	TRAF4	TRAF5	TRAF6	TRAJ3	TRAT1	TRAV1-1	TRAV1-2	TRAV10	TRAV12-1	TRAV12-2	TRAV12-3	TRAV13-1	TRAV13-2	TRAV14DV4	TRAV16	TRAV17	TRAV18	TRAV19	TRAV2	TRAV20	TRAV21	TRAV22	TRAV23DV6	TRAV24	TRAV25	TRAV26-1	TRAV26-2	TRAV27	TRAV29DV5	TRAV3	TRAV30	TRAV34	TRAV35	TRAV36DV7	TRAV38-1	TRAV38-2DV8	TRAV39	TRAV4	TRAV40	TRAV41	TRAV5	TRAV6	TRAV7	TRAV8-1	TRAV8-2	TRAV8-3	TRAV8-4	TRAV8-6	TRAV9-1	TRAV9-2	TRBC1	TRBC2	TRBD1	TRBJ1-1	TRBJ1-2	TRBJ1-3	TRBJ1-4	TRBJ1-5	TRBJ1-6	TRBJ2-1	TRBJ2-2	TRBJ2-3	TRBJ2-4	TRBJ2-5	TRBJ2-6	TRBJ2-7	TRBV10-1	TRBV10-2	TRBV10-3	TRBV11-1	TRBV11-2	TRBV11-3	TRBV12-3	TRBV12-4	TRBV12-5	TRBV13	TRBV14	TRBV16	TRBV17	TRBV18	TRBV19	TRBV2	TRBV20-1	TRBV23-1	TRBV24-1	TRBV25-1	TRBV27	TRBV28	TRBV29-1	TRBV3-1	TRBV30	TRBV4-1	TRBV4-2	TRBV5-1	TRBV5-3	TRBV5-4	TRBV5-5	TRBV5-6	TRBV5-7	TRBV6-1	TRBV6-4	TRBV6-5	TRBV6-6	TRBV6-7	TRBV6-8	TRBV7-1	TRBV7-2	TRBV7-3	TRBV7-4	TRBV7-6	TRBV7-7	TRBV7-9	TRBV9	TRDC	TRDD1	TRDJ1	TRDV1	TRDV2	TRDV3	TRGC1	TRGC2	TRGV1	TRGV10	TRGV11	TRGV2	TRGV3	TRGV4	TRGV5	TRGV8	TRGV9	TRIL	TRPC1	TRPV3	TSHR	TSPAN32	TYK2	TYRO3	VDR	VIPR1	VLDLR	VWC2	VWC2L	ZAP70
GOCC_RECYCLING_ENDOSOME	https://www.gsea-msigdb.org/gsea/msigdb/human/geneset/GOCC_RECYCLING_ENDOSOME	ABCB11	ABCG1	ABHD17A	ABHD17B	ABHD17C	ACAP1	ACKR1	ACKR2	ACKR3	ACKR4	AKAP5	AMOTL2	ANK2	AP1G1	APP	AQP2	ARF6	ARFGEF2	ARHGAP44	ATG9A	ATG9B	ATP11A	ATP11B	ATP11C	ATP13A3	ATP13A4	ATP9A	AVL9	B2M	BACE1	BAIAP3	BOK	C1orf210	C8orf44-SGK3	CACFD1	CD22	CD274	CFTR	CLCN3	CLCN4	CLIP3	CLN3	CLTCL1	CMTM6	COMMD1	DENND2B	DENND6A	DENND6B	DNM2	DYNC1I1	DYNC1LI1	EEA1	EHD1	EHD2	EHD3	EHD4	EIPR1	ENTR1	ENTREP1	FCHSD1	FCHSD2	FZD7	GGA3	GPER1	GPR161	GRIA1	GRIPAP1	HFE	HLA-A	HLA-B	HLA-C	HLA-E	HLA-F	HLA-G	HLA-H	INPP4A	INPP5F	ITGB1	ITSN1	KCNK1	LAMP5	LDLRAP1	LMTK2	LTF	LZTR1	MCOLN2	MCTP1	MELTF	MICALL1	MICALL2	MLC1	MYO5A	MYO5B	NDRG1	NEU3	NISCH	NSG1	NTRK1	OPTN	OR2A4	PACSIN2	PANK1	PDIA3	PDLIM4	PHETA1	PHETA2	PLA2G3	PLA2G5	PLEKHA3	PLEKHB2	PLEKHJ1	RAB10	RAB11A	RAB11B	RAB11FIP1	RAB11FIP2	RAB11FIP3	RAB11FIP4	RAB11FIP5	RAB12	RAB13	RAB14	RAB17	RAB25	RAB29	RAB35	RAB4A	RAB4B	RAB8A	RAB8B	RABEP1	RABGEF1	RAC1	RAN	RAP2A	RAP2B	RAP2C	RASSF9	RELCH	REP15	RFFL	RNF11	SCAMP1	SCAMP2	SCAMP3	SCAMP4	SCAMP5	SGK3	SLC11A2	SLC1A1	SLC26A7	SLC30A10	SLC31A1	SLC31A2	SLC36A2	SLC39A4	SLC9A3	SLC9A5	SLC9A6	SLC9A7	SLC9A9	SLC9B2	SNF8	SNX18	SORCS2	SORL1	ST8SIA2	STX12	STX6	STX7	STX8	SYT11	SYT5	TBC1D12	TBC1D14	TBC1D17	TF	TFRC	TMEM230	TMUB1	TNF	TNIK	TPCN1	TPP1	TUBA1A	TUBG1	TUBGCP4	ULK1	UNC13D	USP6	VAMP3	VAMP8	VIPAS39	VPS13B	VPS16	VPS33B	VPS50	VPS51	VPS52	VPS53	VTI1B	WASH3P	WASH6P	WASHC1	WIPF3	ZDHHC2	ZFYVE27
GOCC_RECYCLING_ENDOSOME_MEMBRANE	https://www.gsea-msigdb.org/gsea/msigdb/human/geneset/GOCC_RECYCLING_ENDOSOME_MEMBRANE	ABCB11	ABHD17A	ABHD17B	ABHD17C	ACAP1	ARF6	ATG9A	ATG9B	ATP11B	ATP11C	ATP13A3	ATP13A4	ATP9A	B2M	BAIAP3	BOK	CD274	CFTR	CLCN4	CLIP3	CMTM6	DYNC1LI1	EHD1	EHD2	EHD3	EHD4	ENTREP1	FZD7	GGA3	GRIA1	GRIPAP1	HLA-A	HLA-B	HLA-C	HLA-E	HLA-F	HLA-G	HLA-H	INPP4A	LAMP5	LZTR1	MCOLN2	MICALL1	NDRG1	NEU3	NSG1	NTRK1	OPTN	PACSIN2	PDIA3	PDLIM4	PLEKHB2	RAB10	RAB11A	RAB11B	RAB11FIP2	RAB11FIP3	RAB11FIP4	RAB11FIP5	RAB12	RAB13	RAB14	RAB17	RAB35	RAB4A	RAB8A	RAB8B	RAC1	RAP2A	RAP2B	RAP2C	RFFL	SCAMP1	SCAMP2	SCAMP3	SCAMP4	SCAMP5	SLC11A2	SLC1A1	SLC26A7	SLC30A10	SLC31A1	SLC36A2	SLC39A4	SLC9A3	SLC9A5	SLC9A6	SLC9A7	SLC9A9	SLC9B2	SNX18	SORCS2	SORL1	STX12	STX6	SYT11	SYT5	TFRC	TPCN1	VAMP3	VAMP8	VPS13B	VTI1B	WASH3P	WASH6P	WASHC1	ZDHHC2	ZFYVE27
GOCC_REPLICATION_FORK	https://www.gsea-msigdb.org/gsea/msigdb/human/geneset/GOCC_REPLICATION_FORK	BAZ1B	BCAS2	BCL6	BLM	BRIP1	CAMSAP3	CARM1	CDC5L	CHEK1	DMAP1	DNMT1	DONSON	EME1	EME2	ERCC5	ETAA1	H2AX	HELB	HMCES	MCM10	MCM3	MMS22L	MRE11	MUS81	NBN	PARP1	PCNA	PIF1	PLRG1	POLA1	POLA2	POLD1	POLD2	POLD3	POLD4	POLH	PRIM1	PRIM2	PRIMPOL	PRPF19	RAD18	RAD51B	RAD51C	RAD51D	RADX	RECQL5	RFC1	RFC2	RFC3	RFC4	RFC5	RPA1	RPA2	RPA3	RPA4	RTF2	SMARCA5	SMARCAD1	SMARCAL1	TEX264	TIMELESS	TIPIN	TONSL	TP53	TP53BP1	TREX1	UBE2B	UHRF1	WDHD1	WRN	XPA	XRCC2	XRCC3	ZMIZ2	ZRANB3
GOCC_REPLISOME	https://www.gsea-msigdb.org/gsea/msigdb/human/geneset/GOCC_REPLISOME	BCAS2	CDC5L	DONSON	ERCC5	HELB	MCM3	PCNA	PLRG1	POLA1	POLA2	POLD1	POLD2	POLD3	POLD4	PRIM1	PRIM2	PRPF19	RPA1	RPA2	RPA3	RPA4	SMARCAL1	TONSL	XPA
GOCC_RESPIRASOME	https://www.gsea-msigdb.org/gsea/msigdb/human/geneset/GOCC_RESPIRASOME	BCS1L	C15orf48	C2orf69	COA6	COX15	COX4I1	COX4I2	COX5A	COX5B	COX6A1	COX6A2	COX6B1	COX6B2	COX6C	COX7A1	COX7A2	COX7A2L	COX7A2P2	COX7B	COX7B2	COX7C	COX8A	COX8C	CYC1	CYCS	DMAC1	DMAC2	FOXRED1	HIGD1A	HIGD2A	MT-CO1	MT-CO2	MT-CO3	MT-CYB	MT-ND1	MT-ND2	MT-ND3	MT-ND4	MT-ND4L	MT-ND5	MT-ND6	MTCO2P12	NDUFA1	NDUFA10	NDUFA11	NDUFA12	NDUFA13	NDUFA2	NDUFA3	NDUFA4	NDUFA4L2	NDUFA5	NDUFA6	NDUFA7	NDUFA8	NDUFA9	NDUFAB1	NDUFAF1	NDUFB1	NDUFB10	NDUFB11	NDUFB2	NDUFB3	NDUFB4	NDUFB5	NDUFB6	NDUFB7	NDUFB8	NDUFB9	NDUFC1	NDUFC2	NDUFC2-KCTD14	NDUFS1	NDUFS2	NDUFS3	NDUFS4	NDUFS5	NDUFS6	NDUFS7	NDUFS8	NDUFV1	NDUFV2	NDUFV3	NNT	RAB5IF	SDHA	SDHB	SDHC	SDHD	STMP1	SURF1	TTC19	UQCC3	UQCC4	UQCR10	UQCR11	UQCRB	UQCRC1	UQCRC2	UQCRFS1	UQCRFS1P1	UQCRH	UQCRHL	UQCRQ	WDR93
GOCC_RESPIRATORY_CHAIN_COMPLEX_IV	https://www.gsea-msigdb.org/gsea/msigdb/human/geneset/GOCC_RESPIRATORY_CHAIN_COMPLEX_IV	C15orf48	COA6	COX4I1	COX4I2	COX5A	COX5B	COX6A1	COX6A2	COX6B1	COX6B2	COX6C	COX7A1	COX7A2	COX7A2L	COX7A2P2	COX7B	COX7B2	COX7C	COX8A	COX8C	MT-CO1	MT-CO2	MT-CO3	MTCO2P12	NDUFA4	NDUFA4L2	UQCRC2	UQCRFS1
GOCC_RETROMER_COMPLEX	https://www.gsea-msigdb.org/gsea/msigdb/human/geneset/GOCC_RETROMER_COMPLEX	ANKFY1	DCTN1	DENND4C	DENND5A	ENTR1	MAGEL2	RAB7A	SNX1	SNX12	SNX2	SNX27	SNX3	SNX5	SNX6	SNX8	TBC1D5	TRIM27	VPS26A	VPS26B	VPS29	VPS35
GOCC_RIBBON_SYNAPSE	https://www.gsea-msigdb.org/gsea/msigdb/human/geneset/GOCC_RIBBON_SYNAPSE	ATP2A2	ATP2B1	BSN	CACNB2	CDH23	CPLX3	DAG1	DIAPH3	DNM1	EGFLAM	HSPA8	NLGN2	NPHP4	PACSIN1	SNAP25
GOCC_RIBONUCLEASE_MRP_COMPLEX	https://www.gsea-msigdb.org/gsea/msigdb/human/geneset/GOCC_RIBONUCLEASE_MRP_COMPLEX	POP1	POP4	POP5	POP7	RPP25	RPP25L	RPP30	RPP38	RPP40
GOCC_RIBONUCLEASE_P_COMPLEX	https://www.gsea-msigdb.org/gsea/msigdb/human/geneset/GOCC_RIBONUCLEASE_P_COMPLEX	HSD17B10	POP1	POP4	POP5	POP7	PRORP	RPP14	RPP21	RPP25	RPP30	RPP38	RPP40	RPPH1	TRMT10C
GOCC_RIBONUCLEOPROTEIN_COMPLEX	https://www.gsea-msigdb.org/gsea/msigdb/human/geneset/GOCC_RIBONUCLEOPROTEIN_COMPLEX	AAR2	AATF	ACD	ACTB	ACTN4	ADAR	AGO1	AGO2	AGO3	AGO4	AKAP17A	AKAP8L	ALYREF	API5	APOBEC3F	APOBEC3G	AQR	ARFGEF1	ARMC7	ATXN2	AURKAIP1	BCAS2	BHLHE40-AS1	BMS1	BOP1	BRCA1	BUD13	BUD31	BYSL	C1orf131	C9orf78	CACTIN	CARMN	CASC3	CBX5	CCDC12	CD2BP2	CDC40	CDC5L	CELF1	CELF2	CELF3	CELF4	CELF5	CELF6	CHCHD1	CIRBP	CLNS1A	CPEB1	CPEB2	CPEB3	CPEB4	CPSF3	CPSF6	CRIPT	CRNKL1	CSNK1E	CTNNBL1	CWC15	CWC22	CWC25	CWC27	CWF19L1	CWF19L2	DAP3	DAZAP1	DCAF13	DCP2	DDX1	DDX17	DDX23	DDX39B	DDX3X	DDX41	DDX42	DDX46	DDX5	DDX6	DHX15	DHX16	DHX29	DHX32	DHX35	DHX37	DHX38	DHX8	DHX9	DICER1	DIMT1	DKC1	DNAJC17	DNM3OS	DNTTIP2	DQX1	DYRK1A	DYRK2	EBNA1BP2	EEF2	EEFSEC	EFL1	EFTUD2	EIF1	EIF1AX	EIF1B	EIF2A	EIF2D	EIF2S1	EIF3A	EIF3B	EIF3C	EIF3CL	EIF3D	EIF3E	EIF3F	EIF3G	EIF3H	EIF3I	EIF3J	EIF3K	EIF3L	EIF3M	EIF4A3	EIF4E	EIF6	ELAVL1	ELAVL2	ELAVL3	ELAVL4	EMG1	ENSG00000275464	EPRS1	ERG	ERI1	ESRP1	ESRP2	ESS2	EXOSC10	FAU	FBL	FBLL1	FCF1	FMR1	FRG1	FTSJ3	G3BP1	G3BP2	GADD45GIP1	GAPDH	GAR1	GCFC2	GEMIN2	GEMIN4	GJD2-DT	GNL3L	GPATCH1	GPKOW	GRSF1	GTF3C1	HEATR1	HEXIM1	HNRNPA0	HNRNPA1	HNRNPA1L2	HNRNPA1L3	HNRNPA2B1	HNRNPA3	HNRNPAB	HNRNPC	HNRNPCL1	HNRNPCL2	HNRNPD	HNRNPF	HNRNPH1	HNRNPH2	HNRNPH3	HNRNPK	HNRNPL	HNRNPLL	HNRNPM	HNRNPR	HNRNPU	HNRNPUL1	HOXA10-AS	HSD17B10	HSF1	HSPA1A	HSPA1B	HSPA8	HTATSF1	IGF2BP1	IGHMBP2	IK	ILF2	ILF3	IMP3	IMP4	IQGAP1	ISY1	IVNS1ABP	JAKMIP1	JMJD6	JRK	KHDC4	KRI1	KRR1	L1TD1	LARP4	LARP6	LARP7	LAS1L	LGALS3	LIMD1	LOC101929130	LRPPRC	LRRK2	LSM1	LSM10	LSM11	LSM14A	LSM14B	LSM2	LSM3	LSM4	LSM5	LSM6	LSM7	LSM8	LTV1	LUC7L	LUC7L2	LUC7L3	MAGOH	MAGOHB	MAK16	MCTS1	MDN1	MEG3	MEPCE	MFAP1	MIR1-1	MIR1-2	MIR100	MIR101-1	MIR101-2	MIR103A1	MIR103A2	MIR103B1	MIR103B2	MIR105-1	MIR105-2	MIR106A	MIR106B	MIR107	MIR10A	MIR10B	MIR1178	MIR1180	MIR1183	MIR1185-1	MIR1185-2	MIR1197	MIR1207	MIR1208	MIR122	MIR1227	MIR1237	MIR124-1	MIR124-2	MIR124-3	MIR1249	MIR1251	MIR1253	MIR125A	MIR125B1	MIR125B2	MIR126	MIR1265	MIR127	MIR1275	MIR128-1	MIR128-2	MIR1287	MIR129-1	MIR129-2	MIR1296	MIR1306	MIR1307	MIR130A	MIR132	MIR133A1	MIR133A1HG	MIR133A2	MIR133B	MIR134	MIR135A1	MIR135A2	MIR135B	MIR136	MIR137	MIR137HG	MIR138-1	MIR138-2	MIR139	MIR140	MIR141	MIR142	MIR143	MIR144	MIR145	MIR146A	MIR146B	MIR147A	MIR147B	MIR148A	MIR148B	MIR149	MIR150	MIR152	MIR153-1	MIR153-2	MIR154	MIR155	MIR155HG	MIR15A	MIR15B	MIR16-1	MIR16-2	MIR17	MIR17HG	MIR181A1	MIR181A2	MIR181B2	MIR181C	MIR1827	MIR183	MIR184	MIR185	MIR186	MIR187	MIR18A	MIR18B	MIR190A	MIR190B	MIR191	MIR1912	MIR192	MIR194-1	MIR194-2	MIR195	MIR196A1	MIR196A2	MIR196B	MIR197	MIR198	MIR199A1	MIR199A2	MIR199B	MIR19A	MIR19B1	MIR19B2	MIR200A	MIR200B	MIR200C	MIR202	MIR203A	MIR203B	MIR204	MIR205	MIR206	MIR20A	MIR20B	MIR21	MIR210	MIR211	MIR212	MIR214	MIR215	MIR216A	MIR216B	MIR217	MIR218-1	MIR218-2	MIR219A1	MIR219A2	MIR219B	MIR22	MIR221	MIR222	MIR223	MIR224	MIR22HG	MIR23A	MIR23AHG	MIR23B	MIR24-1	MIR24-2	MIR25	MIR26A1	MIR26A2	MIR26B	MIR27A	MIR27B	MIR296	MIR299	MIR29A	MIR29B1	MIR29B2	MIR29B2CHG	MIR29C	MIR300	MIR302A	MIR302B	MIR302C	MIR302D	MIR3065	MIR3074	MIR30A	MIR30B	MIR30C1	MIR30C2	MIR30D	MIR30E	MIR31	MIR3120	MIR3142HG	MIR3179-2	MIR3184	MIR32	MIR320A	MIR320B1	MIR320B2	MIR320C1	MIR320C2	MIR320D1	MIR320D2	MIR320E	MIR323A	MIR323B	MIR324	MIR326	MIR328	MIR329-1	MIR329-2	MIR330	MIR331	MIR335	MIR337	MIR338	MIR339	MIR33A	MIR33B	MIR342	MIR345	MIR346	MIR3529	MIR3591	MIR361	MIR362	MIR365A	MIR365B	MIR367	MIR3677HG	MIR369	MIR370	MIR375	MIR376A2	MIR376B	MIR376C	MIR377	MIR381	MIR382	MIR383	MIR409	MIR410	MIR411	MIR423	MIR424	MIR425	MIR433	MIR448	MIR450A1	MIR450A2	MIR450B	MIR452	MIR454	MIR455	MIR484	MIR485	MIR486-1	MIR486-2	MIR487A	MIR487B	MIR488	MIR489	MIR490	MIR491	MIR494	MIR495	MIR496	MIR497	MIR498	MIR499A	MIR499B	MIR500A	MIR500B	MIR501	MIR502	MIR503	MIR504	MIR505	MIR539	MIR541	MIR542	MIR543	MIR544A	MIR548A3	MIR548AA2	MIR548AJ2	MIR548AZ	MIR548D2	MIR548H2	MIR548H3	MIR548H4	MIR548M	MIR548X2	MIR550A1	MIR550A2	MIR550A3	MIR550B1	MIR550B2	MIR551A	MIR551B	MIR552	MIR553	MIR556	MIR558	MIR569	MIR572	MIR573	MIR575	MIR576	MIR577	MIR578	MIR580	MIR581	MIR582	MIR584	MIR586	MIR589	MIR590	MIR592	MIR593	MIR598	MIR600	MIR601	MIR604	MIR605	MIR607	MIR609	MIR611	MIR612	MIR615	MIR618	MIR621	MIR624	MIR625	MIR626	MIR628	MIR631	MIR632	MIR636	MIR640	MIR642A	MIR642B	MIR643	MIR648	MIR653	MIR655	MIR656	MIR657	MIR661	MIR665	MIR671	MIR675	MIR676	MIR7-1	MIR7-2	MIR7-3	MIR711	MIR744	MIR761	MIR764	MIR770	MIR873	MIR874	MIR876	MIR877	MIR887	MIR889	MIR9-1	MIR9-2	MIR9-2HG	MIR9-3	MIR920	MIR922	MIR92A1	MIR92A2	MIR93	MIR934	MIR936	MIR938	MIR939	MIR940	MIR942	MIR944	MIR96	MIR98	MIR99A	MIR99B	MIRLET7A1	MIRLET7A2	MIRLET7A3	MIRLET7B	MIRLET7BHG	MIRLET7C	MIRLET7D	MIRLET7E	MIRLET7F1	MIRLET7F2	MIRLET7G	MIRLET7I	MKRN3	MPHOSPH10	MPV17L2	MRPL1	MRPL10	MRPL11	MRPL12	MRPL13	MRPL14	MRPL15	MRPL16	MRPL17	MRPL18	MRPL19	MRPL2	MRPL20	MRPL21	MRPL22	MRPL23	MRPL24	MRPL27	MRPL28	MRPL3	MRPL30	MRPL32	MRPL33	MRPL34	MRPL35	MRPL36	MRPL37	MRPL38	MRPL39	MRPL4	MRPL40	MRPL41	MRPL42	MRPL43	MRPL44	MRPL45	MRPL46	MRPL47	MRPL48	MRPL49	MRPL50	MRPL51	MRPL52	MRPL53	MRPL54	MRPL55	MRPL57	MRPL58	MRPL9	MRPS10	MRPS11	MRPS12	MRPS14	MRPS15	MRPS16	MRPS17	MRPS18A	MRPS18B	MRPS18C	MRPS2	MRPS21	MRPS22	MRPS23	MRPS24	MRPS25	MRPS26	MRPS27	MRPS28	MRPS30	MRPS31	MRPS33	MRPS34	MRPS35	MRPS5	MRPS6	MRPS7	MRPS9	MRTO4	MTERF4	MTREX	MVP	NAF1	NAT10	NCBP1	NCL	NEAT1	NFATC2	NGDN	NHP2	NIP7	NOB1	NOC2L	NOC4L	NOL10	NOL6	NOL7	NOP10	NOP14	NOP56	NOP58	NOP9	NPM1	NSA2	NSRP1	NSUN3	NSUN4	NUFIP1	NUP62	NUP98	NVL	PA2G4	PABPC1	PABPC1L	PABPC1L2A	PABPC1L2B	PABPC3	PABPC4	PABPC4L	PABPC5	PABPN1	PARP4	PATL2	PCBP1	PCBP2	PCBP3	PCBP4	PDCD11	PDCD7	PES1	PHAX	PHF5A	PIH1D1	PIH1D2	PLRG1	PNN	PNO1	POP1	POP4	POP5	POP7	PPAN	PPIE	PPIH	PPIL1	PPIL2	PPIL3	PPP1R8	PPWD1	PRKDC	PRKRA	PRKRIP1	PRORP	PRPF18	PRPF19	PRPF3	PRPF31	PRPF38A	PRPF38B	PRPF39	PRPF4	PRPF40A	PRPF40B	PRPF4B	PRPF6	PRPF8	PTBP2	PTCD3	PTGES3	PUF60	PWP2	RACK1	RALY	RBM12	RBM12B	RBM14	RBM17	RBM22	RBM28	RBM3	RBM41	RBM42	RBM44	RBM45	RBM48	RBM5	RBM8A	RBMS1	RBMS2	RBMS3	RBMX	RBMX2	RBMXL1	RBMXL2	RBMXL3	RBMY1A1	RBMY1B	RBMY1D	RBMY1E	RBMY1F	RBMY1J	RCL1	RHEB	RIGI	RIOK1	RIOK2	RIOK3	RN7SK	RN7SL1	RN7SL2	RN7SL3	RNF113A	RNF113B	RNF135	RNPC3	RNU1-4	RNU11	RNU2-1	RNU4-1	RNU4-2	RNU4ATAC	RNU5A-1	RNU5B-1	RNU5D-1	RNU5E-1	RNU5F-1	RNU6-1	RNU6-7	RNU6-9	RNU6ATAC	RNVU1-1	RNVU1-14	RNVU1-15	RNVU1-17	RNVU1-19	RNVU1-2A	RNVU1-3	RNVU1-4	RNVU1-6	RNVU1-7	RNVU1-8	RO60	RPF1	RPL10	RPL10A	RPL10L	RPL11	RPL12	RPL13	RPL13A	RPL13AP3	RPL14	RPL15	RPL17	RPL18	RPL18A	RPL19	RPL21	RPL22	RPL22L1	RPL23	RPL23A	RPL24	RPL26	RPL26L1	RPL27	RPL27A	RPL28	RPL29	RPL3	RPL30	RPL31	RPL32	RPL34	RPL35	RPL35A	RPL36	RPL36A	RPL36AL	RPL37	RPL37A	RPL37AP8	RPL38	RPL39	RPL39L	RPL39P5	RPL3L	RPL4	RPL41	RPL5	RPL6	RPL7	RPL7A	RPL7L1	RPL8	RPL9	RPLP0	RPLP0P6	RPLP1	RPLP2	RPP14	RPP21	RPP25	RPP25L	RPP30	RPP38	RPP40	RPPH1	RPS10	RPS10P5	RPS11	RPS12	RPS13	RPS14	RPS15	RPS15A	RPS16	RPS17	RPS18	RPS19	RPS19BP1	RPS2	RPS20	RPS21	RPS23	RPS24	RPS25	RPS26	RPS27	RPS27A	RPS27L	RPS28	RPS29	RPS3	RPS3A	RPS4X	RPS4Y1	RPS4Y2	RPS5	RPS6	RPS6KL1	RPS7	RPS8	RPS9	RPSA	RPSA2	RRP1	RRP15	RRP1B	RRP36	RRP7A	RRP7BP	RRP9	RRS1	RUVBL1	RUVBL2	SART1	SART3	SCNM1	SECISBP2	SECISBP2L	SF1	SF3A1	SF3A2	SF3A3	SF3B1	SF3B2	SF3B3	SF3B4	SF3B5	SF3B6	SLBP	SLIRP	SLU7	SLX9	SMG5	SMG6	SMG7	SMNDC1	SMU1	SNAP25-AS1	SND1	SNIP1	SNORA62	SNORA63	SNORA73A	SNORA74A	SNRNP200	SNRNP25	SNRNP27	SNRNP35	SNRNP40	SNRNP48	SNRNP70	SNRPA	SNRPA1	SNRPB	SNRPB2	SNRPC	SNRPD1	SNRPD2	SNRPD3	SNRPE	SNRPF	SNRPG	SNRPGP15	SNRPN	SNU13	SNW1	SPACA6-AS1	SRA1	SREK1	SRFBP1	SRP14	SRP19	SRP54	SRP68	SRP72	SRP9	SRRM1	SRRM2	SRRT	SRSF1	SRSF2	SSB	STAU1	STAU2	SUGP1	SUZ12	SYF2	SYNCRIP	TAF12-DT	TAF9	TARBP2	TBL3	TDRD1	TEFM	TEP1	TERC	TERT	TFIP11	TGS1	TIA1	TNRC6A	TOP2A	TOP2B	TRA2A	TRA2B	TRIM21	TRMT10C	TSR1	TSSC4	TTC9-DT	TTF2	TXNL4A	TXNL4B	U2AF1	U2AF1L4	U2AF2	UBA52	UPF1	USP39	UTP11	UTP14A	UTP14C	UTP15	UTP18	UTP20	UTP23	UTP25	UTP3	UTP4	UTP6	WAC	WBP4	WDR12	WDR3	WDR36	WDR43	WDR46	WDR74	WDR75	WDR83	WEE2-AS1	WRAP53	XAB2	XIST	XPO1	XPO5	XRCC5	YBX1	YJU2	YJU2B	ZC3H14	ZC3H18	ZCCHC17	ZCCHC8	ZCRB1	ZFP36	ZFP36L1	ZFP36L2	ZMAT2	ZMAT5	ZNF622	ZNF827	ZNF830	ZNHIT3	ZNHIT6	ZRSR2	ZRSR2P1
GOCC_RIBONUCLEOPROTEIN_GRANULE	https://www.gsea-msigdb.org/gsea/msigdb/human/geneset/GOCC_RIBONUCLEOPROTEIN_GRANULE	ACTB	AGO1	AGO2	AGO3	AGO4	AICDA	AJUBA	ANKRD34A	ANKRD34B	ANKRD34C	APOBEC3A	APOBEC3B	APOBEC3C	APOBEC3D	APOBEC3F	APOBEC3G	APOBEC3H	ARC	ASZ1	ATXN2	ATXN2L	BARD1	BMAL1	BTBD1	BTBD2	C9orf72	CAPRIN1	CARHSP1	CASC3	CDC42	CDK9	CELF1	CIRBP	CLOCK	CMA1	CNOT1	CNOT2	CNOT3	CNOT7	CNOT8	CNOT9	CPEB1	CSDE1	CTSG	CTSH	DAZAP2	DCP1A	DCP1B	DCP2	DCPS	DDX1	DDX19A	DDX19B	DDX25	DDX28	DDX3X	DDX3Y	DDX4	DDX6	DHX30	DHX36	DHX9	DIS3L2	DYNC1I1	DYRK3	EDC3	EDC4	EID1	EIF2S1	EIF3B	EIF4E	EIF4E2	EIF4EBP2	EIF4ENIF1	EIF4G1	ELAVL1	ENDOV	EXD1	FAM184A	FASTK	FASTKD1	FASTKD2	FASTKD3	FASTKD5	FLG	FMR1	FXR1	FXR2	G3BP1	G3BP2	GABPB1	GARRE1	GHR	GIGYF2	GRB7	GRSF1	HABP4	HAX1	HELZ	HELZ2	HENMT1	HIPK2	HNRNPK	HNRNPL	HNRNPU	HOXD10	HSF1	IGF2BP1	IGF2BP2	IGF2BP3	INA	IQGAP1	ISG20	KHNYN	KPNB1	LARP1	LARP1B	LARP4	LARP4B	LIMD1	LIN28A	LSM1	LSM14A	LSM2	LSM3	LSM4	LSM6	MAEL	MAP1LC3C	MAPT	MBNL1	MCRIP1	MCRIP2	MEX3A	MEX3B	MOV10	MOV10L1	MYH1	NANOS2	NANOS3	NBDY	NCL	NFKBIZ	NOCT	NSUN2	NUFIP2	NXF1	NYNRIN	OGFOD1	PABPC1	PABPC1L	PABPC1L2A	PABPC1L2B	PABPC3	PABPC4	PABPC4L	PABPC5	PAN2	PAN3	PATL1	PATL2	PCBP1	PIWIL1	PIWIL2	PIWIL3	PIWIL4	PNRC1	PNRC2	POLDIP3	POLI	POLR2G	PPP6R2	PQBP1	PRKAA2	PRRC2C	PSMA2	PSMA4	PSMA6	PSMC2	PSMC3	PUM1	PUM2	QKI	RAC1	RBFOX1	RBM20	RBM4	RBPMS	RBPMS2	RC3H1	RC3H2	RNF135	ROCK1	ROCK2	RPL28	RPL6	RPLP0	RPS4X	RPS6	RPTOR	RPUSD3	RPUSD4	SAMD4A	SAMD4B	SARNP	SERPINB1	SHB	SHFL	SLC39A2	SMG1	SMN1	SMN2	SNCAIP	SNRPB2	SNRPG	SNRPGP15	SOCS1	SQSTM1	SSB	STAU1	STAU2	SUMO1	SYMPK	SYNE1	TAF5L	TARDBP	TBRG4	TDRD1	TDRD5	TDRD6	TDRD7	TDRD9	TDRKH	TIA1	TIAL1	TNRC6A	TNRC6B	TNRC6C	TOP1	TRIM21	TRIM25	TRIM5	TRIM71	TRUB2	TSTD1	TUBA1A	TUBB	TUT4	UBAP2	UBAP2L	UHMK1	UPF1	UPF2	USP3	VCP	WTIP	XRN1	YBX1	YTHDC2	YTHDF1	YTHDF2	YTHDF3	ZAR1	ZAR1L	ZC3H12A	ZC3H12B	ZC3H12C	ZC3H12D	ZFAND1	ZFP36	ZFP36L1	ZNFX1
GOCC_RIBOSE_PHOSPHATE_DIPHOSPHOKINASE_COMPLEX	https://www.gsea-msigdb.org/gsea/msigdb/human/geneset/GOCC_RIBOSE_PHOSPHATE_DIPHOSPHOKINASE_COMPLEX	PRPS1	PRPS1L1	PRPS2	PRPSAP1	PRPSAP2
GOCC_RIBOSOMAL_SUBUNIT	https://www.gsea-msigdb.org/gsea/msigdb/human/geneset/GOCC_RIBOSOMAL_SUBUNIT	AURKAIP1	CHCHD1	DAP3	DDX3X	DHX29	EIF2A	EIF2D	FAU	GADD45GIP1	LARP4	MCTS1	MPV17L2	MRPL1	MRPL10	MRPL11	MRPL12	MRPL13	MRPL14	MRPL15	MRPL16	MRPL17	MRPL18	MRPL19	MRPL2	MRPL20	MRPL21	MRPL22	MRPL23	MRPL24	MRPL27	MRPL28	MRPL3	MRPL30	MRPL32	MRPL33	MRPL34	MRPL35	MRPL36	MRPL37	MRPL38	MRPL39	MRPL4	MRPL40	MRPL41	MRPL42	MRPL43	MRPL44	MRPL45	MRPL46	MRPL47	MRPL48	MRPL49	MRPL50	MRPL51	MRPL52	MRPL53	MRPL54	MRPL55	MRPL57	MRPL58	MRPL9	MRPS10	MRPS11	MRPS12	MRPS14	MRPS15	MRPS16	MRPS17	MRPS18A	MRPS18B	MRPS18C	MRPS2	MRPS21	MRPS22	MRPS23	MRPS24	MRPS25	MRPS26	MRPS27	MRPS28	MRPS30	MRPS31	MRPS33	MRPS34	MRPS35	MRPS5	MRPS6	MRPS7	MRPS9	MTERF4	NSUN3	NSUN4	PTCD3	RACK1	RBM3	RPL10	RPL10A	RPL10L	RPL11	RPL12	RPL13	RPL13A	RPL14	RPL15	RPL17	RPL18	RPL18A	RPL19	RPL21	RPL22	RPL23	RPL23A	RPL24	RPL26	RPL26L1	RPL27	RPL27A	RPL28	RPL29	RPL3	RPL30	RPL31	RPL32	RPL34	RPL35	RPL35A	RPL36	RPL36A	RPL36AL	RPL37	RPL37A	RPL37AP8	RPL38	RPL39	RPL39L	RPL39P5	RPL3L	RPL4	RPL41	RPL5	RPL6	RPL7	RPL7A	RPL7L1	RPL8	RPL9	RPLP0	RPLP0P6	RPLP1	RPLP2	RPS10	RPS10P5	RPS11	RPS12	RPS13	RPS14	RPS15	RPS15A	RPS16	RPS17	RPS18	RPS19	RPS2	RPS20	RPS21	RPS23	RPS24	RPS25	RPS26	RPS27	RPS27A	RPS27L	RPS28	RPS29	RPS3	RPS3A	RPS4X	RPS4Y1	RPS4Y2	RPS5	RPS6	RPS7	RPS8	RPS9	RPSA	RPSA2	UBA52	ZCCHC17
GOCC_RIBOSOME	https://www.gsea-msigdb.org/gsea/msigdb/human/geneset/GOCC_RIBOSOME	ABCE1	APEX1	APOD	ASCC2	ASCC3	AURKAIP1	CALR	CHCHD1	DAP3	DAZL	DDX3X	DHX29	DNAJC21	EEF1A1	EEF2	EIF2A	EIF2AK2	EIF2AK4	EIF2D	EIF4G1	ELAVL4	ETF1	FAU	FUBP3	FXR1	GADD45GIP1	GCN1	GSPT1	HBS1L	HSPA14	LARP4	LINC01004	LTN1	LZTS1-AS1	MCTS1	METAP1	MPV17L2	MRPL1	MRPL10	MRPL11	MRPL12	MRPL13	MRPL14	MRPL15	MRPL16	MRPL17	MRPL18	MRPL19	MRPL2	MRPL20	MRPL21	MRPL22	MRPL23	MRPL24	MRPL27	MRPL28	MRPL3	MRPL30	MRPL32	MRPL33	MRPL34	MRPL35	MRPL36	MRPL37	MRPL38	MRPL39	MRPL4	MRPL40	MRPL41	MRPL42	MRPL43	MRPL44	MRPL45	MRPL46	MRPL47	MRPL48	MRPL49	MRPL50	MRPL51	MRPL52	MRPL53	MRPL54	MRPL55	MRPL57	MRPL58	MRPL9	MRPS10	MRPS11	MRPS12	MRPS14	MRPS15	MRPS16	MRPS17	MRPS18A	MRPS18B	MRPS18C	MRPS2	MRPS21	MRPS22	MRPS23	MRPS24	MRPS25	MRPS26	MRPS27	MRPS28	MRPS30	MRPS31	MRPS33	MRPS34	MRPS35	MRPS5	MRPS6	MRPS7	MRPS9	MT3	MTERF4	MTG1	MTG2	NCK1	NDUFA7	NEMF	NR0B1	NSUN3	NSUN4	NUFIP2	PELO	PNPT1	PSMA6	PTCD3	RACK1	RBM3	RNA5-8SN5	RNA5S1	RNA5S9	RNF10	RNF14	RNF25	RPL10	RPL10A	RPL10L	RPL11	RPL12	RPL13	RPL13A	RPL13AP3	RPL14	RPL15	RPL17	RPL18	RPL18A	RPL19	RPL21	RPL22	RPL22L1	RPL23	RPL23A	RPL24	RPL26	RPL26L1	RPL27	RPL27A	RPL28	RPL29	RPL3	RPL30	RPL31	RPL32	RPL34	RPL35	RPL35A	RPL36	RPL36A	RPL36AL	RPL37	RPL37A	RPL37AP8	RPL38	RPL39	RPL39L	RPL39P5	RPL3L	RPL4	RPL41	RPL5	RPL6	RPL7	RPL7A	RPL7L1	RPL8	RPL9	RPLP0	RPLP0P6	RPLP1	RPLP2	RPS10	RPS10P5	RPS11	RPS12	RPS13	RPS14	RPS15	RPS15A	RPS16	RPS17	RPS18	RPS19	RPS2	RPS20	RPS21	RPS23	RPS24	RPS25	RPS26	RPS27	RPS27A	RPS27L	RPS28	RPS29	RPS3	RPS3A	RPS4X	RPS4Y1	RPS4Y2	RPS5	RPS6	RPS6KL1	RPS7	RPS8	RPS9	RPSA	RPSA2	RRBP1	RSL24D1	SERP1	SF1	SRP68	UBA52	USP10	ZCCHC17	ZNF598
GOCC_RIPOPTOSOME	https://www.gsea-msigdb.org/gsea/msigdb/human/geneset/GOCC_RIPOPTOSOME	CASP10	CASP8	CFLAR	FADD	RIPK1	TICAM1
GOCC_RISC_LOADING_COMPLEX	https://www.gsea-msigdb.org/gsea/msigdb/human/geneset/GOCC_RISC_LOADING_COMPLEX	AGO1	AGO2	AGO3	AGO4	DHX9	DICER1	PRKRA	TARBP2
GOCC_RNAI_EFFECTOR_COMPLEX	https://www.gsea-msigdb.org/gsea/msigdb/human/geneset/GOCC_RNAI_EFFECTOR_COMPLEX	AGO1	AGO2	AGO3	AGO4	CARMN	DCP2	DDX6	DHX9	DICER1	DNM3OS	EIF4E	HOXA10-AS	LIMD1	MEG3	MIR1-1	MIR1-2	MIR100	MIR101-1	MIR101-2	MIR103A1	MIR103A2	MIR103B1	MIR103B2	MIR105-1	MIR105-2	MIR106A	MIR106B	MIR107	MIR10A	MIR10B	MIR1178	MIR1180	MIR1183	MIR1185-1	MIR1185-2	MIR1197	MIR1207	MIR1208	MIR122	MIR1227	MIR1237	MIR124-1	MIR124-2	MIR124-3	MIR1249	MIR1251	MIR1253	MIR125A	MIR125B1	MIR125B2	MIR126	MIR1265	MIR127	MIR1275	MIR128-1	MIR128-2	MIR1287	MIR129-1	MIR129-2	MIR1296	MIR1306	MIR1307	MIR130A	MIR132	MIR133A1	MIR133A1HG	MIR133A2	MIR133B	MIR134	MIR135A1	MIR135A2	MIR135B	MIR136	MIR137	MIR137HG	MIR138-1	MIR138-2	MIR139	MIR140	MIR141	MIR142	MIR143	MIR144	MIR145	MIR146A	MIR146B	MIR147A	MIR147B	MIR148A	MIR148B	MIR149	MIR150	MIR152	MIR153-1	MIR153-2	MIR154	MIR155	MIR155HG	MIR15A	MIR15B	MIR16-1	MIR16-2	MIR17	MIR17HG	MIR181A1	MIR181A2	MIR181B2	MIR181C	MIR1827	MIR183	MIR184	MIR185	MIR186	MIR187	MIR18A	MIR18B	MIR190A	MIR190B	MIR191	MIR1912	MIR192	MIR194-1	MIR194-2	MIR195	MIR196A1	MIR196A2	MIR196B	MIR197	MIR198	MIR199A1	MIR199A2	MIR199B	MIR19A	MIR19B1	MIR19B2	MIR200A	MIR200B	MIR200C	MIR202	MIR203A	MIR203B	MIR204	MIR205	MIR206	MIR20A	MIR20B	MIR21	MIR210	MIR211	MIR212	MIR214	MIR215	MIR216A	MIR216B	MIR217	MIR218-1	MIR218-2	MIR219A1	MIR219A2	MIR219B	MIR22	MIR221	MIR222	MIR223	MIR224	MIR22HG	MIR23A	MIR23AHG	MIR23B	MIR24-1	MIR24-2	MIR25	MIR26A1	MIR26A2	MIR26B	MIR27A	MIR27B	MIR296	MIR299	MIR29A	MIR29B1	MIR29B2	MIR29B2CHG	MIR29C	MIR300	MIR302A	MIR302B	MIR302C	MIR302D	MIR3065	MIR3074	MIR30A	MIR30B	MIR30C1	MIR30C2	MIR30D	MIR30E	MIR31	MIR3120	MIR3142HG	MIR3179-2	MIR3184	MIR32	MIR320A	MIR320B1	MIR320B2	MIR320C1	MIR320C2	MIR320D1	MIR320D2	MIR320E	MIR323A	MIR323B	MIR324	MIR326	MIR328	MIR329-1	MIR329-2	MIR330	MIR331	MIR335	MIR337	MIR338	MIR339	MIR33A	MIR33B	MIR342	MIR345	MIR346	MIR3529	MIR3591	MIR361	MIR362	MIR365A	MIR365B	MIR367	MIR3677HG	MIR369	MIR370	MIR375	MIR376A2	MIR376B	MIR376C	MIR377	MIR381	MIR382	MIR383	MIR409	MIR410	MIR411	MIR423	MIR424	MIR425	MIR433	MIR448	MIR450A1	MIR450A2	MIR450B	MIR452	MIR454	MIR455	MIR484	MIR485	MIR486-1	MIR486-2	MIR487A	MIR487B	MIR488	MIR489	MIR490	MIR491	MIR494	MIR495	MIR496	MIR497	MIR498	MIR499A	MIR499B	MIR500A	MIR500B	MIR501	MIR502	MIR503	MIR504	MIR505	MIR539	MIR541	MIR542	MIR543	MIR544A	MIR548A3	MIR548AA2	MIR548AJ2	MIR548AZ	MIR548D2	MIR548H2	MIR548H3	MIR548H4	MIR548M	MIR548X2	MIR550A1	MIR550A2	MIR550A3	MIR550B1	MIR550B2	MIR551A	MIR551B	MIR552	MIR553	MIR556	MIR558	MIR569	MIR572	MIR573	MIR575	MIR576	MIR577	MIR578	MIR580	MIR581	MIR582	MIR584	MIR586	MIR589	MIR590	MIR592	MIR593	MIR598	MIR600	MIR601	MIR604	MIR605	MIR607	MIR609	MIR611	MIR612	MIR615	MIR618	MIR621	MIR624	MIR625	MIR626	MIR628	MIR631	MIR632	MIR636	MIR640	MIR642A	MIR642B	MIR643	MIR648	MIR653	MIR655	MIR656	MIR657	MIR661	MIR665	MIR671	MIR675	MIR676	MIR7-1	MIR7-2	MIR7-3	MIR711	MIR744	MIR761	MIR764	MIR770	MIR873	MIR874	MIR876	MIR877	MIR887	MIR889	MIR9-1	MIR9-2	MIR9-2HG	MIR9-3	MIR920	MIR922	MIR92A1	MIR92A2	MIR93	MIR934	MIR936	MIR938	MIR939	MIR940	MIR942	MIR944	MIR96	MIR98	MIR99A	MIR99B	MIRLET7A1	MIRLET7A2	MIRLET7A3	MIRLET7B	MIRLET7BHG	MIRLET7C	MIRLET7D	MIRLET7E	MIRLET7F1	MIRLET7F2	MIRLET7G	MIRLET7I	NEAT1	PRKRA	SND1	SPACA6-AS1	TARBP2	TNRC6A	XPO5
GOCC_RNA_CAP_BINDING_COMPLEX	https://www.gsea-msigdb.org/gsea/msigdb/human/geneset/GOCC_RNA_CAP_BINDING_COMPLEX	EIF4A1	EIF4A2	EIF4B	EIF4E	EIF4E1B	EIF4E2	EIF4E3	EIF4EBP3	EIF4G1	EIF4G2	EIF4G3	EIF4H	NCBP1	NCBP2	NCBP2L	NCBP3	OTUD6B
GOCC_RNA_N6_METHYLADENOSINE_METHYLTRANSFERASE_COMPLEX	https://www.gsea-msigdb.org/gsea/msigdb/human/geneset/GOCC_RNA_N6_METHYLADENOSINE_METHYLTRANSFERASE_COMPLEX	CBLL1	METTL14	METTL3	METTL4	RBM15	RBM15B	VIRMA	WTAP	ZC3H13
GOCC_RNA_POLYMERASE_COMPLEX	https://www.gsea-msigdb.org/gsea/msigdb/human/geneset/GOCC_RNA_POLYMERASE_COMPLEX	ATXN7	ATXN7L3	CCNH	CDC73	CDK7	CRCP	CTR9	ENY2	ERCC2	ERCC3	GTF2A1	GTF2A1L	GTF2A2	GTF2B	GTF2E1	GTF2E2	GTF2F1	GTF2F2	GTF2H1	GTF2H2	GTF2H2C	GTF2H2C_2	GTF2H3	GTF2H4	GTF2H5	KAT2A	LEO1	MCM3	MMS19	MNAT1	MYZAP	PAAF1	PAF1	PEX2	POLA1	POLA2	POLR1A	POLR1B	POLR1C	POLR1D	POLR1E	POLR1F	POLR1G	POLR1H	POLR2A	POLR2B	POLR2C	POLR2D	POLR2E	POLR2F	POLR2G	POLR2H	POLR2I	POLR2J	POLR2J2	POLR2J3	POLR2K	POLR2L	POLR2M	POLR3A	POLR3B	POLR3C	POLR3D	POLR3E	POLR3F	POLR3G	POLR3GL	POLR3H	POLR3K	POLRMT	PRIM1	PRIM2	PRIMPOL	RPAP1	RTF1	SKIC8	SUPT3H	TADA3	TAF1	TAF10	TAF11	TAF11L10	TAF11L11	TAF11L12	TAF11L13	TAF11L14	TAF11L2	TAF11L3	TAF11L4	TAF11L6	TAF11L7	TAF11L8	TAF11L9	TAF12	TAF13	TAF1L	TAF2	TAF3	TAF4	TAF4B	TAF5	TAF5L	TAF6	TAF6L	TAF7	TAF7L	TAF8	TAF9	TAF9B	TBP	TBPL1	TCEA1	TENT2	TERT	TRRAP	USP22	ZNFX1
GOCC_RNA_POLYMERASE_III_COMPLEX	https://www.gsea-msigdb.org/gsea/msigdb/human/geneset/GOCC_RNA_POLYMERASE_III_COMPLEX	CRCP	POLR1C	POLR1D	POLR2E	POLR2F	POLR2H	POLR2K	POLR2L	POLR3A	POLR3B	POLR3C	POLR3D	POLR3E	POLR3F	POLR3G	POLR3GL	POLR3H	POLR3K
GOCC_RNA_POLYMERASE_III_TRANSCRIPTION_REGULATOR_COMPLEX	https://www.gsea-msigdb.org/gsea/msigdb/human/geneset/GOCC_RNA_POLYMERASE_III_TRANSCRIPTION_REGULATOR_COMPLEX	BDP1	BRF1	BRF2	GTF3C1	GTF3C2	GTF3C3	GTF3C4	GTF3C5	GTF3C6
GOCC_RNA_POLYMERASE_II_CORE_COMPLEX	https://www.gsea-msigdb.org/gsea/msigdb/human/geneset/GOCC_RNA_POLYMERASE_II_CORE_COMPLEX	POLR2A	POLR2B	POLR2C	POLR2D	POLR2E	POLR2F	POLR2G	POLR2H	POLR2I	POLR2J	POLR2J2	POLR2J3	POLR2K	POLR2L	POLR2M
GOCC_RNA_POLYMERASE_II_HOLOENZYME	https://www.gsea-msigdb.org/gsea/msigdb/human/geneset/GOCC_RNA_POLYMERASE_II_HOLOENZYME	ATXN7	ATXN7L3	CCNH	CDC73	CDK7	CTR9	ENY2	ERCC2	ERCC3	GTF2A1	GTF2A1L	GTF2A2	GTF2B	GTF2E1	GTF2E2	GTF2F1	GTF2F2	GTF2H1	GTF2H2	GTF2H2C	GTF2H2C_2	GTF2H3	GTF2H4	GTF2H5	KAT2A	LEO1	MMS19	MNAT1	MYZAP	PAAF1	PAF1	PEX2	POLR2A	POLR2B	POLR2C	POLR2D	POLR2E	POLR2F	POLR2G	POLR2H	POLR2I	POLR2J	POLR2J2	POLR2J3	POLR2K	POLR2L	POLR2M	RTF1	SKIC8	SUPT3H	TADA3	TAF1	TAF10	TAF11	TAF11L10	TAF11L11	TAF11L12	TAF11L13	TAF11L14	TAF11L2	TAF11L3	TAF11L4	TAF11L6	TAF11L7	TAF11L8	TAF11L9	TAF12	TAF13	TAF1L	TAF2	TAF3	TAF4	TAF4B	TAF5	TAF5L	TAF6	TAF6L	TAF7	TAF7L	TAF8	TAF9	TAF9B	TBP	TBPL1	TCEA1	TRRAP	USP22
GOCC_RNA_POLYMERASE_II_TRANSCRIPTION_REGULATOR_COMPLEX	https://www.gsea-msigdb.org/gsea/msigdb/human/geneset/GOCC_RNA_POLYMERASE_II_TRANSCRIPTION_REGULATOR_COMPLEX	ADNP	ANXA2	ARNT	ASCC2	ASCC3	ASCL1	ASCL2	ASCL3	ASCL4	ASCL5	ATF1	ATF2	ATF3	ATF4	ATF5	ATF6	ATF6B	ATF7	ATXN7	ATXN7L3	BACH1	BACH2	BATF	BATF2	BATF3	BCL9	BCL9L	BMAL1	BMAL2	CBFB	CBX3	CCNH	CDK7	CEBPA	CEBPB	CEBPD	CEBPE	CEBPG	CEBPZ	CHD4	CLOCK	CREB1	CREB3	CREBZF	CREM	CRX	CTNNB1	DBP	DDIT3	DR1	DRAP1	E2F1	E2F2	E2F3	E2F4	E2F5	E2F6	E2F7	E2F8	ENY2	ERCC2	ERCC3	FOS	FOSL1	FOSL2	FOXH1	GATA4	GEMIN5	GTF2A1	GTF2A1L	GTF2A2	GTF2B	GTF2E1	GTF2E2	GTF2F1	GTF2F2	GTF2H1	GTF2H2	GTF2H2C	GTF2H2C_2	GTF2H3	GTF2H4	GTF2H5	HAND1	HIF1A	HIPK2	HLF	HLTF	HMGA1	HNRNPAB	HNRNPU	HOXB9	HYAL2	ING2	IRF9	JDP2	JUN	JUNB	JUND	KAT2A	LDB1	LEF1	LMO4	MAF	MAFB	MAFF	MAFG	MAFK	MAX	MED1	MED10	MED11	MED14	MED15	MED16	MED17	MED18	MED19	MED20	MED21	MED22	MED23	MED24	MED25	MED26	MED27	MED28	MED29	MED30	MED31	MED4	MED6	MED7	MED8	MED9	MMS19	MNAT1	MXD3	MXI1	MYB	MYC	MYF5	MYF6	NCOA1	NCOA2	NEUROD1	NFATC2	NFE2	NFE2L2	NFE2L3	NFIL3	NFYA	NFYB	NFYC	NKX2-5	NONO	NPAS2	NR1H2	NR1H3	NR1H4	NR5A1	NR5A2	PAAF1	PASD1	PBX1	POU2AF1	POU2F1	POU4F1	PPARG	PYGO2	RARA	RB1	RFX5	RFXANK	RFXAP	RUNX1	RUNX3	RXRA	RXRB	RXRG	S100A10	SFPQ	SMAD1	SMAD2	SMAD3	SMAD4	SMAD5	SMAD6	SMAD7	SMAD9	STAT1	STAT2	STAT3	STAT4	STAT5A	STAT5B	STAT6	SUPT3H	TADA3	TAF1	TAF10	TAF11	TAF11L10	TAF11L11	TAF11L12	TAF11L13	TAF11L14	TAF11L2	TAF11L3	TAF11L4	TAF11L6	TAF11L7	TAF11L8	TAF11L9	TAF12	TAF13	TAF1L	TAF2	TAF3	TAF4	TAF4B	TAF5	TAF5L	TAF6	TAF6L	TAF7	TAF7L	TAF8	TAF9	TAF9B	TBP	TBPL1	TCEA1	TCF12	TCF15	TCF3	TCF4	TCF7	TCF7L1	TCF7L2	TEAD1	TEAD2	TFDP1	TFDP2	THRA	THRB	TLE1	TLE3	TLE4	TRIM28	TRIP4	TRRAP	USP22	VDR	WWOX	XBP1	YAP1
GOCC_RNA_POLYMERASE_II_TRANSCRIPTION_REPRESSOR_COMPLEX	https://www.gsea-msigdb.org/gsea/msigdb/human/geneset/GOCC_RNA_POLYMERASE_II_TRANSCRIPTION_REPRESSOR_COMPLEX	BIN1	CTNNB1	CTNNBIP1	DDX20	DR1	DRAP1	ETV3	FOXO3	LIN52	LIN54	MAX	MXD1	MYC	TBX15	TBX18
GOCC_RNA_POLYMERASE_I_COMPLEX	https://www.gsea-msigdb.org/gsea/msigdb/human/geneset/GOCC_RNA_POLYMERASE_I_COMPLEX	POLR1A	POLR1B	POLR1C	POLR1D	POLR1E	POLR1F	POLR1G	POLR1H	POLR2E	POLR2F	POLR2H	POLR2K	POLR2L
GOCC_RNA_POLYMERASE_I_TRANSCRIPTION_REGULATOR_COMPLEX	https://www.gsea-msigdb.org/gsea/msigdb/human/geneset/GOCC_RNA_POLYMERASE_I_TRANSCRIPTION_REGULATOR_COMPLEX	POLR1G	TAF1A	TAF1B	TAF1C	TAF1D	TBP
GOCC_RNA_POLYMERASE_TRANSCRIPTION_FACTOR_SL1_COMPLEX	https://www.gsea-msigdb.org/gsea/msigdb/human/geneset/GOCC_RNA_POLYMERASE_TRANSCRIPTION_FACTOR_SL1_COMPLEX	TAF1A	TAF1B	TAF1C	TAF1D	TBP
GOCC_ROD_PHOTORECEPTOR_OUTER_SEGMENT	https://www.gsea-msigdb.org/gsea/msigdb/human/geneset/GOCC_ROD_PHOTORECEPTOR_OUTER_SEGMENT	ATP1A4	CNGA1	CNGB1	GUCY2F	RD3	RHO	SPATA7	TMEM237
GOCC_ROUGH_ENDOPLASMIC_RETICULUM	https://www.gsea-msigdb.org/gsea/msigdb/human/geneset/GOCC_ROUGH_ENDOPLASMIC_RETICULUM	ALG5	ARL6IP1	CA4	CCDC47	CDKAL1	CKAP4	EDN1	EPHA5	F12	FKRP	HCRT	HGFAC	HM13	LIN28A	LRAT	LRPAP1	MACO1	MYOC	PI4KB	PKM	PLOD1	PLOD2	PLOD3	PSEN1	PTGDS	RAB14	RANGRF	RP9	RPL18	RPL27	RPL4	RPL6	RPN1	RPS21	RPS23	RPS26	RPS28	RPS29	SEC61A1	SEC61A2	SEC61B	SEC61G	SEC62	SEC63	SPPL3	SRP9	SRPRA	SRPRB	SSR4	STAU1	STX17	SUCO	SYNE3	TMCC1	TMEM97	UBA1	VTN	ZC3H12A
GOCC_ROUGH_ENDOPLASMIC_RETICULUM_MEMBRANE	https://www.gsea-msigdb.org/gsea/msigdb/human/geneset/GOCC_ROUGH_ENDOPLASMIC_RETICULUM_MEMBRANE	ALG5	ARL6IP1	CCDC47	MACO1	PI4KB	PLOD1	PLOD2	RP9	RPL27	RPS26	RPS28	RPS29	SEC61A1	SEC61A2	SEC61B	SEC61G	SEC63	SRP9	SRPRA	SRPRB	SSR4	SUCO	TMEM97	UBA1	ZC3H12A
GOCC_RPAP3_R2TP_PREFOLDIN_LIKE_COMPLEX	https://www.gsea-msigdb.org/gsea/msigdb/human/geneset/GOCC_RPAP3_R2TP_PREFOLDIN_LIKE_COMPLEX	ASDURF	DNAAF10	PDRG1	PFDN2	PFDN6	PIH1D1	POLR2E	RPAP3	RUVBL1	RUVBL2	URI1	UXT
GOCC_RSC_TYPE_COMPLEX	https://www.gsea-msigdb.org/gsea/msigdb/human/geneset/GOCC_RSC_TYPE_COMPLEX	ACTB	ACTL6A	ACTL6B	ARID2	BRD7	PBRM1	PHF10	SMARCA4	SMARCB1	SMARCC1	SMARCC2	SMARCD1	SMARCD2	SMARCE1	SUZ12
GOCC_RUFFLE	https://www.gsea-msigdb.org/gsea/msigdb/human/geneset/GOCC_RUFFLE	ABCA7	ABL1	ACAP2	ACTN1	ADAM17	ADGRE2	AIF1	AIF1L	AKT2	ALS2	AMOT	APC	APPL1	APPL2	ARAP3	ARF4	ARF6	ARFIP2	ARHGAP18	ARHGAP45	ARHGEF2	ARHGEF26	ARHGEF4	ARHGEF7	ASAP3	ATP6V1B2	BAIAP2	BCAR1	BLOC1S6	BMX	C2CD5	CAPG	CARMIL2	CD2AP	CDK6	CDKL5	CFL1	CIB1	CLASP2	CLCN3	CLIP1	COBL	CORO1C	CSPG4	CTTN	CYFIP1	CYTH3	DBNL	DIAPH1	DLC1	EEF1A1	EGFR	EPB41L5	EPHA2	EPS8	EPS8L1	EPS8L2	EPS8L3	ERBB2	EZR	FAM107A	FAP	FERMT1	FGD1	FGD2	FGD3	FGD4	FGD5	FGD6	FGR	FRMD4B	FSCN1	FSCN3	HIP1R	IFIT5	INPP5E	INPP5J	INPP5K	IQGAP1	ITGA5	ITGAV	ITGB1	ITGB1BP1	ITGB3	JCAD	KANK1	KIF18A	KLHL2	KLHL41	KNSTRN	KSR1	LAYN	LCP1	LIMA1	MACF1	MEFV	MKLN1	MTM1	MTMR14	MTMR6	MTMR9	MTSS1	MTSS2	MYADM	MYH9	MYO10	MYO1C	MYO5A	MYO6	MYO9B	NCKAP1	NF2	NHERF1	NME1	NME2	PACSIN1	PACSIN2	PAK1	PALLD	PARD6A	PDE4A	PDE9A	PDLIM7	PDPN	PDXP	PIP5K1A	PIP5K1C	PLA2G4F	PLCG1	PLCG2	PLEK	PLEKHA1	PLEKHO1	PODXL	PPP1R9B	PSD	PSD2	PSD3	PSD4	PTK6	PTPRJ	RAB22A	RAB34	RAB5A	RAC1	RASA1	RASGRP2	RHOA	RIGI	RINL	ROCK1	RPS3	S100A11	S100A6	S100B	SAMSN1	SCIMP	SH2B2	SH2D3C	SH3BGRL3	SH3YL1	SNTG1	SNX5	SNX9	SPATA13	SPRY2	SPRY4	SRC	TESC	THEM4	TIAM1	TIRAP	TLN1	TLN2	TLR4	TMEM87A	TPM1	TRPM7	TRPV4	TWF1	VIL1	WASF2	WIPF1	WWC1
GOCC_RUFFLE_MEMBRANE	https://www.gsea-msigdb.org/gsea/msigdb/human/geneset/GOCC_RUFFLE_MEMBRANE	ABCA7	ADAM17	ADGRE2	AIF1	AIF1L	AKT2	APC	APPL2	ARF4	ARHGAP45	ARHGEF2	ARHGEF4	BMX	C2CD5	CDKL5	CFL1	CIB1	CLASP2	CLCN3	CORO1C	DIAPH1	DLC1	EEF1A1	EGFR	EPB41L5	EPHA2	EPS8	EPS8L1	EPS8L2	EPS8L3	ERBB2	EZR	FAM107A	FAP	FERMT1	FGD2	FGD5	FGR	HIP1R	IFIT5	INPP5K	ITGA5	ITGAV	ITGB1	ITGB3	JCAD	KANK1	KSR1	LCP1	MACF1	MTMR6	MTMR9	MTSS2	MYO1C	MYO6	NF2	NME1	PACSIN1	PACSIN2	PAK1	PDE4A	PDE9A	PDPN	PDXP	PIP5K1A	PIP5K1C	PLA2G4F	PLCG1	PLCG2	PLEK	PLEKHA1	PLEKHO1	PPP1R9B	PSD	PSD2	PSD3	PSD4	PTPRJ	RAB34	RAC1	RASGRP2	RHOA	RIGI	RPS3	SH2D3C	SH3BGRL3	SH3YL1	SNTG1	SPATA13	SPRY2	SPRY4	SRC	TESC	THEM4	TIAM1	TIRAP	TLN1	TPM1	TRPV4	TWF1	WWC1
GOCC_SAGA_COMPLEX	https://www.gsea-msigdb.org/gsea/msigdb/human/geneset/GOCC_SAGA_COMPLEX	ATXN7	ATXN7L3	ENY2	KAT2A	KAT2B	SF3B3	SF3B5	SGF29	SUPT20H	SUPT20HL1	SUPT20HL2	SUPT3H	SUPT7L	TADA1	TADA2A	TADA2B	TADA3	TAF10	TAF12	TAF5L	TAF6	TAF6L	TAF9	TRRAP	USP22
GOCC_SAGA_TYPE_COMPLEX	https://www.gsea-msigdb.org/gsea/msigdb/human/geneset/GOCC_SAGA_TYPE_COMPLEX	ATXN7	ATXN7L3	DR1	ENY2	KAT14	KAT2A	KAT2B	MAP3K7	MBIP	POLE3	POLE4	SF3B3	SF3B5	SGF29	SUPT20H	SUPT20HL1	SUPT20HL2	SUPT3H	SUPT7L	TADA1	TADA2A	TADA2B	TADA3	TAF10	TAF12	TAF2	TAF4	TAF5	TAF5L	TAF6	TAF6L	TAF7	TAF9	TAF9B	TRRAP	USP22	WDR5	YEATS2	ZZZ3
GOCC_SARCOLEMMA	https://www.gsea-msigdb.org/gsea/msigdb/human/geneset/GOCC_SARCOLEMMA	ABCC8	ACP1	AHNAK	AHNAK2	AKAP6	ALOX12	ANK1	ANK2	ANK3	ANXA1	ANXA2	ANXA5	ANXA6	ANXA8	ANXA8L1	AQP1	AQP4	ASB3	ATP1A1	ATP1A2	ATP1B1	ATP2B4	BGN	BIN1	BSG	BVES	CACNA1C	CACNA1D	CACNA1S	CACNA2D1	CACNB1	CACNB2	CACNB3	CACNG1	CACNG4	CACNG6	CACNG7	CACNG8	CAMK2D	CAPN3	CASQ1	CAV1	CAV2	CAV3	CAVIN4	CCDC78	CDH2	CIB1	CIB2	CLCN1	COL6A1	COL6A2	COL6A3	CORO1C	DAG1	DES	DLG1	DMD	DTNA	DTNBP1	DYSF	FGF13	FGF6	FKRP	FLNC	FLOT1	FXYD1	IGF1R	ITGB1	KCNB1	KCND3	KCNJ11	KCNJ2	KCNJ3	KCNJ8	KRT19	KRT8	LAMA2	LAMP1	MLIP	MYOT	NCSTN	NOS1	NOS1AP	OBSCN	OPRK1	PDE9A	PGM5	PLEC	POPDC2	POPDC3	PPP3CA	PPP3CB	PPP3R1	PRKG1	PSEN1	RDX	REM1	RTN2	RYR1	RYR2	RYR3	SCN1A	SCN1B	SCN2A	SCN2B	SCN5A	SGCA	SGCB	SGCD	SGCE	SGCG	SGCZ	SLC27A6	SLC2A1	SLC2A4	SLC2A5	SLC30A1	SLC38A2	SLC8A1	SLC8A2	SLC8A3	SLC8B1	SLC9A1	SLMAP	SMPD4	SNTA1	SNTB1	SNTG2	SRI	SSPN	STAC	STAC2	STAC3	STBD1	SYNC	SYNM	TGFB3	TRIM72	UTRN	VCAM1	VCL
GOCC_SARCOPLASM	https://www.gsea-msigdb.org/gsea/msigdb/human/geneset/GOCC_SARCOPLASM	AGL	AKAP6	ANK1	ANK3	ART1	ASPH	ATP2A1	ATP2A2	ATP2A3	BAALC	BAG5	BCL9	CACNA1S	CACNA2D1	CALR	CALU	CAMK2B	CAMK2D	CAMK2G	CASQ1	CASQ2	CAVIN4	CCDC78	CHERP	CLEC18B	CMYA5	COL6A1	CTHRC1	DHRS7C	DMPK	DTNBP1	ELAVL1	FKBP1A	FKBP1B	FKBP1C	FLNC	FSD2	GSN	GSTM2	HABP4	HAX1	HK2	HRC	HSP90B1	IFRD1	IRAG1	ITPR1	ITPR2	ITPR3	JPH1	JPH2	JPH3	JPH4	JSRP1	KLHL41	MANF	MB	MEF2C	MRLN	MTMR12	NFATC1	NOL3	NOS1	NOS1AP	OPRK1	P3H2	PLEC	PLN	POMT1	RASD1	REEP5	RTN2	RYR1	RYR2	RYR3	S100A1	SCN3A	SERPINB5	SERTAD1	SGCD	SLC2A4	SLC30A7	SLC8A3	SLN	SPOCK1	SRI	SRL	STIM1	STRIT1	SYNE2	THBS1	THBS4	TMEM109	TMEM38A	TMEM38B	TRDN	XDH
GOCC_SARCOPLASMIC_RETICULUM	https://www.gsea-msigdb.org/gsea/msigdb/human/geneset/GOCC_SARCOPLASMIC_RETICULUM	AGL	AKAP6	ANK1	ANK3	ART1	ASPH	ATP2A1	ATP2A2	ATP2A3	CACNA1S	CACNA2D1	CALR	CALU	CAMK2B	CAMK2D	CAMK2G	CASQ1	CASQ2	CCDC78	CHERP	CLEC18B	CMYA5	COL6A1	DHRS7C	DMPK	FKBP1A	FKBP1B	FKBP1C	FSD2	GSTM2	HAX1	HK2	HRC	HSP90B1	IRAG1	ITPR1	ITPR2	ITPR3	JPH1	JPH2	JPH3	JPH4	JSRP1	KLHL41	MANF	MRLN	MTMR12	NOL3	NOS1	NOS1AP	OPRK1	P3H2	PLN	POMT1	RASD1	REEP5	RTN2	RYR1	RYR2	RYR3	S100A1	SGCD	SLC2A4	SLC30A7	SLN	SRI	SRL	STIM1	STRIT1	SYNE2	THBS1	THBS4	TMEM109	TMEM38A	TMEM38B	TRDN	XDH
GOCC_SARCOPLASMIC_RETICULUM_LUMEN	https://www.gsea-msigdb.org/gsea/msigdb/human/geneset/GOCC_SARCOPLASMIC_RETICULUM_LUMEN	CALR	CALU	CASQ1	CASQ2	HRC	HSP90B1	MANF	SRL	TRDN
GOCC_SARCOPLASMIC_RETICULUM_MEMBRANE	https://www.gsea-msigdb.org/gsea/msigdb/human/geneset/GOCC_SARCOPLASMIC_RETICULUM_MEMBRANE	AKAP6	ART1	ASPH	ATP2A1	ATP2A2	ATP2A3	CAMK2B	CAMK2D	CAMK2G	CASQ1	CASQ2	CHERP	DHRS7C	DMPK	FKBP1A	FKBP1B	FKBP1C	HRC	ITPR2	JPH1	JPH2	JPH3	JPH4	JSRP1	KLHL41	MRLN	NOS1AP	PLN	REEP5	RTN2	RYR1	RYR2	RYR3	SLC30A7	SLN	SRI	SRL	STIM1	STRIT1	SYNE2	TMEM109	TMEM38A	TMEM38B	TRDN
GOCC_SCAR_COMPLEX	https://www.gsea-msigdb.org/gsea/msigdb/human/geneset/GOCC_SCAR_COMPLEX	ABI1	ABI2	ABI3	BRK1	CYFIP1	CYFIP2	NCKAP1	NCKAP1L	SRA1	WASF1	WASF2	WASF3
GOCC_SCF_UBIQUITIN_LIGASE_COMPLEX	https://www.gsea-msigdb.org/gsea/msigdb/human/geneset/GOCC_SCF_UBIQUITIN_LIGASE_COMPLEX	AMN1	ARIH1	BTRC	CACYBP	CCNF	CKS1B	CKS2	CUL1	CUL2	CUL5	DAW1	DMAC2	FBH1	FBXL12	FBXL13	FBXL14	FBXL15	FBXL16	FBXL17	FBXL18	FBXL19	FBXL2	FBXL20	FBXL21P	FBXL3	FBXL4	FBXL5	FBXL6	FBXL7	FBXL8	FBXO15	FBXO17	FBXO2	FBXO25	FBXO27	FBXO3	FBXO31	FBXO32	FBXO38	FBXO39	FBXO4	FBXO42	FBXO44	FBXO45	FBXO48	FBXO6	FBXO7	FBXO9	FBXW11	FBXW4	FBXW5	FBXW7	FBXW8	NCCRP1	PRKN	RBX1	SKP1	SKP2	SPSB1	SPSB2	SPSB3	SPSB4	TMEM183A	TMEM183BP	TRIM21	USP47
GOCC_SCHAFFER_COLLATERAL_CA1_SYNAPSE	https://www.gsea-msigdb.org/gsea/msigdb/human/geneset/GOCC_SCHAFFER_COLLATERAL_CA1_SYNAPSE	ABR	ACTB	ACTG1	ADCY1	ADCY8	ADORA2B	ADORA3	ADRB1	AKAP12	APBA1	APBA2	ARHGDIA	BAIAP2	BCR	BSN	CACNG2	CACNG3	CAPZB	CASK	CDC42	CDH11	CHRM1	CPLX1	CTNNB1	CTNND1	DCC	DTNBP1	DVL1	EEA1	EFNB2	EPHA4	FBXL20	FYN	GABBR1	GABRB1	GHRL	GHSR	GIPC1	GRM1	GRM5	GSG1L	HIP1	INA	IQSEC2	ITGB1	ITPR1	LRFN2	LRRC4	LRRC4C	LRRTM2	MAPK9	NEFH	NEFL	NETO1	NTNG1	NTNG2	P2RX3	PAFAH1B1	PCDH8	PFN2	PLAT	PLCG1	PLG	PPFIA1	PPP3CA	PPP3R1	PRKAR1B	PRKCI	PRKCZ	PTK2B	PTN	PTPRA	PTPRD	PTPRS	RALA	RAP2A	RHOB	ROCK1	SHANK1	SLC16A7	SLC1A1	SLC30A1	SNX27	STX3	STXBP4	SYN1	SYN2	SYP	TAMALIN	TNR	TUBB2B	WNT5A	WNT7A
GOCC_SCHMIDT_LANTERMAN_INCISURE	https://www.gsea-msigdb.org/gsea/msigdb/human/geneset/GOCC_SCHMIDT_LANTERMAN_INCISURE	ANXA2	CLDN5	JAM3	MAG	MAL	MARVELD2	NCMAP	PALS1	PRKCI	PTEN	SIRT2
GOCC_SEC61_TRANSLOCON_COMPLEX	https://www.gsea-msigdb.org/gsea/msigdb/human/geneset/GOCC_SEC61_TRANSLOCON_COMPLEX	ARL6IP1	SEC61A1	SEC61A2	SEC61B	SSR4
GOCC_SECONDARY_LYSOSOME	https://www.gsea-msigdb.org/gsea/msigdb/human/geneset/GOCC_SECONDARY_LYSOSOME	ADAM8	CLN3	CRHBP	FTH1	FTL	GAA	HLA-DRA	HLA-DRB1	HLA-DRB3	LAMP1	LAMP2	LRRK2	MAP1LC3A	MPEG1	NCF1	NCF2	NCF4	NCOA4	PIK3C3	PLA2G5	PLEKHM1	SLC48A1	SQSTM1
GOCC_SECRETORY_GRANULE	https://www.gsea-msigdb.org/gsea/msigdb/human/geneset/GOCC_SECRETORY_GRANULE	A1BG	A2M	ABCA12	ABCA13	ABCA3	ABCC4	ABHD2	ACAA1	ACLY	ACP3	ACR	ACRBP	ACRV1	ACTL7A	ACTL9	ACTN1	ACTN2	ACTN4	ACTR10	ACTR1B	ACTR2	ADA2	ADAM10	ADAM15	ADAM8	ADGRE3	ADGRE5	ADGRG3	ADRB1	ADRB2	AGA	AGL	AGPAT2	AHSG	AKAP3	ALAD	ALB	ALDH3B1	ALDOA	ALDOC	ALOX5	AMPD3	ANGPTL6	ANO6	ANPEP	ANXA11	ANXA2	ANXA3	ANXA4	ANXA7	AOC1	AP1M1	AP2A2	APAF1	APEH	APLP2	APOA1	APOH	APOOL	APP	APRT	ARC	ARG1	ARHGAP45	ARHGAP9	ARL8A	ARMC8	ARPC5	ARSA	ARSB	ASAH1	ASTL	ATAD3B	ATG7	ATP11A	ATP11B	ATP6AP2	ATP6V0A1	ATP6V0A2	ATP6V0C	ATP6V1A	ATP6V1D	ATP6V1E2	ATP7A	ATP8A1	ATP8B3	ATP8B4	AVP	AZU1	B2M	B4GALT1	BAIAP2	BAIAP3	BIN2	BPI	BPIFA2	BRCA2	BRI3	BSG	BST1	BST2	C1orf35	C3	C3AR1	C5AR1	C6orf120	CA4	CAB39	CABS1	CACNA2D1	CADPS	CALCA	CALCR	CALML5	CALR	CAMP	CAND1	CANT1	CAP1	CAPN1	CAPN11	CARTPT	CAT	CATSPER3	CATSPER4	CAV1	CAV2	CBARP	CCDC136	CCDC62	CCT2	CCT8	CD109	CD14	CD177	CD300A	CD33	CD36	CD44	CD46	CD47	CD53	CD55	CD58	CD59	CD63	CD68	CD9	CD93	CDA	CDC37L1	CDC42	CDK13	CEACAM1	CEACAM3	CEACAM6	CEACAM8	CEP131	CEP290	CFAP119	CFAP65	CFD	CFP	CHGA	CHGB	CHI3L1	CHIT1	CHRNB4	CIMIP4	CKAP4	CLCA1	CLCN3	CLEC12A	CLEC3B	CLEC4C	CLEC4D	CLEC5A	CLK3	CLU	CMA1	CMTM6	CNN2	COL1A1	COMMD3	COMMD9	COPB1	COTL1	CPA3	CPE	CPNE1	CPNE3	CPPED1	CR1	CRACR2A	CRCP	CREG1	CRHBP	CRISP3	CRISPLD2	CSNK2A2	CSNK2B	CST3	CSTB	CT55	CTNNA1	CTSA	CTSB	CTSC	CTSD	CTSG	CTSH	CTSL	CTSS	CTSW	CTSZ	CUZD1	CXADR	CXCL1	CXCR1	CXCR2	CYB561	CYB5R1	CYB5R3	CYBA	CYBB	CYFIP1	CYLC1	CYRIB	CYSTM1	DBH	DBNL	DCST1	DCST2	DDOST	DDX3X	DEFA1	DEFA1B	DEFA3	DEFA4	DEFA5	DEGS1	DENND4C	DERA	DGAT1	DIAPH1	DKKL1	DLD	DMBT1	DMXL2	DNAJC13	DNAJC3	DNAJC5	DNASE1	DNASE1L1	DNM1	DOCK2	DOK3	DPEP3	DPP7	DRD2	DSC1	DSG1	DSN1	DSP	DVL1	DYNC1H1	DYNC1LI1	DYNLL1	DYNLT1	DYNLT4	EBAG9	ECE1	ECM1	EDN1	EEF1A1	EEF2	EGF	ELANE	ENKUR	ENPP4	EPPIN	EPX	EQTN	ERP44	EXOC3	EXOC3L1	F13A1	F5	F8	FABP5	FAF2	FAM170B	FAM220A	FAM3C	FCAR	FCER1G	FCGR2A	FCGR3B	FCN1	FERMT3	FGA	FGB	FGG	FGL2	FGR	FLG2	FLOT2	FN1	FNDC3A	FOLR3	FPR1	FPR2	FRK	FRMPD3	FSTL4	FTH1	FTL	FUCA1	FUCA2	FZD8	GAA	GAL	GALNS	GARS1	GAS6	GCA	GCG	GDI2	GGH	GHDC	GHRHR	GHRL	GIP	GKN1	GLA	GLB1	GLIPR1	GLIPR1L1	GM2A	GMFG	GNAI2	GNAT3	GNS	GOLGA1	GOLGA7	GP2	GPI	GPR84	GRN	GRP	GSDMD	GSN	GSTP1	GTPBP2	GUSB	GYG1	GZMK	HBB	HCRT	HEBP2	HEXA	HEXB	HGF	HGSNAT	HILPDA	HK3	HLA-B	HLA-C	HLA-H	HMGB1	HMOX2	HP	HPS4	HPSE	HRG	HRNR	HSP90AA1	HSP90AB1	HSPA1A	HSPA1B	HSPA6	HSPA8	HSPD1	HUWE1	HVCN1	HYAL3	ICA1	IDH1	IFT20	IFT74	IGF1	IGF2	IGF2R	IL1B	IL4I1	ILF2	IMPDH1	IMPDH2	INS	IQCF1	IQGAP1	IQGAP2	IQUB	IRAG2	ISLR	IST1	ITGA1	ITGA2B	ITGAL	ITGAM	ITGAV	ITGAX	ITGB2	ITGB3	ITIH3	ITIH4	ITPR1	ITPR2	ITPR3	IZUMO1	JUP	KCMF1	KCNAB2	KCNJ11	KIAA1210	KIF1A	KIT	KLK1	KLK10	KLK11	KLK12	KLK13	KLK14	KLK15	KLK2	KLK3	KLK4	KLK5	KLK6	KLK7	KLK8	KLK9	KNG1	KNL1	KPNB1	KRT1	KRTDAP	LACRT	LAIR1	LAMP1	LAMP2	LAMP3	LAMTOR1	LAMTOR2	LAMTOR3	LCN2	LEFTY2	LGALS3	LGALS3BP	LHFPL2	LILRA3	LILRB2	LILRB3	LOXL1	LPCAT1	LRG1	LRGUK	LRRC7	LTA4H	LTF	LY6G6F	LY6K	LYZ	LYZL4	LYZL6	MAGED2	MAGT1	MAN2B1	MANBA	MAPK1	MAPK14	MCEMP1	MFGE8	MGAM	MGST1	MIF	MLEC	MME	MMP25	MMP8	MMP9	MMRN1	MNDA	MORN2	MORN3	MOSPD2	MOXD1	MOXD2P	MPO	MROH2B	MS4A3	MVP	MYH9	MYO5A	MYRIP	NAPRT	NAPSA	NBEAL2	NCF2	NCKAP1L	NCSTN	NDUFC2	NEU1	NFAM1	NFASC	NFKB1	NHLRC2	NHLRC3	NIT2	NLRP5	NME2	NOTCH1	NPC2	NPPC	NPY	NRAS	NUDT1	OLA1	OLFM4	OLR1	OPRD1	ORM1	ORM2	ORMDL3	OSCAR	OSTF1	OXT	P2RX1	P2RX2	PA2G4	PADI2	PADI6	PAFAH1B2	PAK2	PAM	PATE4	PCDH7	PCSK1	PCSK1N	PCSK2	PCSK4	PCYOX1L	PDAP1	PDGFA	PDGFB	PDXK	PDYN	PECAM1	PENK	PF4	PFKL	PGAM1	PGLYRP1	PGM1	PGM2	PGRMC1	PHACTR2	PIGR	PKM	PKP1	PLA1A	PLA2G10	PLA2G2A	PLAC8	PLAT	PLAU	PLAUR	PLCB2	PLD1	PLEKHO2	PLG	PNLIPRP2	PNP	POMC	POMT1	PPBP	PPFIA3	PPIA	PPIE	PRCP	PRDX4	PRDX6	PRG2	PRG3	PRKACA	PRKCD	PRKG1	PROS1	PRSS2	PRSS3	PRSS37	PRSS55	PRSS57	PRSS58	PRTN3	PSAP	PSEN1	PSMA2	PSMA5	PSMB1	PSMB7	PSMC2	PSMC3	PSMD1	PSMD11	PSMD12	PSMD13	PSMD14	PSMD2	PSMD3	PSMD6	PSMD7	PTAFR	PTGES2	PTPN6	PTPRB	PTPRC	PTPRJ	PTPRN	PTPRN2	PTX3	PYCARD	PYGB	PYGL	QPCT	QSOX1	RAB10	RAB11FIP5	RAB13	RAB14	RAB18	RAB24	RAB26	RAB27A	RAB27B	RAB2A	RAB2B	RAB31	RAB37	RAB3A	RAB3D	RAB44	RAB4A	RAB4B	RAB5B	RAB5C	RAB6A	RAB7A	RAB9B	RAC1	RACGAP1	RAP1A	RAP1B	RAP2B	RAP2C	RARRES2	RCBTB2	RETN	RHOA	RHOF	RHOG	RNASE2	RNASE3	RNASET2	RND2	ROCK1	RPH3A	S100A11	S100A12	S100A7	S100A8	S100A9	S100P	SCAMP1	SCCPDH	SCG2	SCG3	SCG5	SCGB1A1	SCNN1A	SDCBP	SELENOP	SELL	SELP	SEPTIN14	SERPINA1	SERPINA3	SERPINA4	SERPINA5	SERPINB1	SERPINB10	SERPINB12	SERPINB3	SERPINB6	SERPINE1	SERPINE2	SERPINF2	SERPING1	SERPINI1	SFTA3	SFTPA1	SFTPA2	SFTPB	SFTPC	SH3GL3	SIGLEC14	SIGLEC5	SIGLEC9	SIRPA	SIRPB1	SKIL	SLC11A1	SLC15A4	SLC17A9	SLC18A2	SLC18B1	SLC27A2	SLC2A3	SLC2A4	SLC2A5	SLC30A2	SLC30A5	SLC30A8	SLC44A2	SLC6A5	SLC6A9	SLC9A4	SLC9A8	SLCO4C1	SLIRP	SLPI	SMPD1	SNAP23	SNAP25	SNAP29	SNAPIN	SNCA	SNX10	SPACA1	SPACA3	SPACA4	SPACA5	SPACA5B	SPACA6	SPACA7	SPACA9	SPACDR	SPAG17	SPAG6	SPAG8	SPAG9	SPAM1	SPARC	SPATA1	SPATA16	SPESP1	SPINK2	SPINK5	SPP2	SPRR2A	SPTAN1	SPX	SRGN	SRI	SRP14	SSH2	SST	STBD1	STING1	STK10	STK11IP	STK31	STOM	STX3	STX4	STX7	STXBP1	STXBP2	STXBP3	STXBP5	SURF4	SV2B	SVIP	SYCN	SYNGR1	SYPL1	SYT1	SYT2	SYT4	SYT5	SYT7	SYT8	SYT9	SYTL4	TARM1	TBC1D10C	TBC1D21	TBXA2R	TCIRG1	TCN1	TCP1	TCP11	TCP11X1	TCP11X2	TEKT3	TEX101	TEX22	TEX264	TF	TFF3	TGFB1	TGFB2	TGFB3	THBS1	THBS2	TICAM2	TIMP1	TIMP2	TIMP3	TLR2	TMBIM1	TMC6	TMED10	TMED2	TMEM179B	TMEM184A	TMEM190	TMEM225	TMEM30A	TMEM63A	TMEM63B	TMEM95	TMPRSS12	TMPRSS4	TMSB4X	TMT1A	TMX3	TNFAIP6	TNFRSF1B	TOLLIP	TOM1	TOR1A	TOR4A	TRAPPC1	TREML1	TRH	TRIM36	TRIP11	TRPM2	TSPAN14	TSSK1B	TSSK2	TSSK4	TTR	TUBA8	TUBB	TUBB4B	TXNDC5	TXNDC8	TYROBP	UBR4	UNC13D	VAMP1	VAMP2	VAMP3	VAMP7	VAMP8	VAPA	VAT1	VCL	VCP	VDAC2	VEGFA	VEGFB	VEGFC	VEGFD	VEZT	VNN1	VPS13A	VPS13B	VPS13C	VPS33B	VPS35L	VTI1B	VWF	WFS1	XRCC5	XRCC6	YPEL5	ZG16	ZPBP	ZPBP2
GOCC_SECRETORY_GRANULE_MEMBRANE	https://www.gsea-msigdb.org/gsea/msigdb/human/geneset/GOCC_SECRETORY_GRANULE_MEMBRANE	ABCA12	ABCA13	ABCA3	ABCC4	ACP3	ACRBP	ADAM10	ADAM8	ADGRE3	ADGRE5	ADGRG3	AGPAT2	ALDH3B1	ANO6	ANPEP	ANXA4	ANXA7	AP1M1	AP2A2	APLP2	ARL8A	ATAD3B	ATP11A	ATP11B	ATP6AP2	ATP6V0A1	ATP6V0C	ATP6V1D	ATP8A1	ATP8B3	ATP8B4	AZU1	B4GALT1	BRI3	BSG	BST1	BST2	C3AR1	C5AR1	CA4	CADPS	CAV1	CAV2	CCDC136	CD109	CD14	CD177	CD300A	CD33	CD36	CD44	CD46	CD47	CD53	CD55	CD58	CD59	CD63	CD68	CD9	CD93	CEACAM1	CEACAM3	CEACAM6	CEACAM8	CFAP65	CHRNB4	CKAP4	CLCA1	CLEC12A	CLEC4C	CLEC4D	CLEC5A	CMTM6	COPB1	CPE	CPNE1	CPNE3	CR1	CUZD1	CXCR1	CXCR2	CYB561	CYB5R1	CYBA	CYBB	CYSTM1	DBH	DCST1	DCST2	DDOST	DEGS1	DGAT1	DIAPH1	DMBT1	DNAJC13	DNAJC5	DOK3	DSC1	DSG1	DSP	DYNC1LI1	DYNLL1	ENPP4	EQTN	EXOC3	FABP5	FAM170B	FCAR	FCER1G	FCGR2A	FCGR3B	FLOT2	FPR1	FPR2	FRMPD3	GAA	GLIPR1	GP2	GPR84	HGSNAT	HLA-B	HLA-C	HLA-H	HMOX2	HVCN1	HYAL3	ICA1	IGF2R	IQGAP1	IQGAP2	IRAG2	ITGA2B	ITGAL	ITGAM	ITGAV	ITGAX	ITGB2	ITGB3	ITPR1	ITPR2	ITPR3	IZUMO1	KCNAB2	KIF1A	LAIR1	LAMP1	LAMP2	LAMP3	LAMTOR1	LAMTOR2	LAMTOR3	LGALS3	LHFPL2	LILRA3	LILRB2	LILRB3	LPCAT1	LY6G6F	MAGT1	MANBA	MCEMP1	MFGE8	MGAM	MGST1	MLEC	MME	MMP25	MOSPD2	MOXD1	MOXD2P	MS4A3	NBEAL2	NCKAP1L	NCSTN	NDUFC2	NFAM1	NFASC	NRAS	OLR1	ORMDL3	P2RX1	PAM	PCDH7	PCSK4	PECAM1	PGRMC1	PHACTR2	PIGR	PKP1	PLA1A	PLAU	PLAUR	PLD1	PNLIPRP2	PRCP	PSAP	PSEN1	PTAFR	PTPRB	PTPRC	PTPRJ	PTPRN2	RAB10	RAB14	RAB18	RAB24	RAB26	RAB27B	RAB31	RAB37	RAB3A	RAB3D	RAB44	RAB4B	RAB5B	RAB5C	RAB6A	RAB7A	RAB9B	RAC1	RAP1A	RAP1B	RAP2B	RAP2C	RHOA	RHOF	RHOG	RND2	SCAMP1	SCG3	SELL	SELP	SERPINA5	SERPINB10	SERPINB12	SERPINB6	SIGLEC14	SIGLEC5	SIGLEC9	SIRPA	SIRPB1	SLC11A1	SLC15A4	SLC17A9	SLC18A2	SLC18B1	SLC27A2	SLC2A3	SLC2A5	SLC30A2	SLC30A5	SLC30A8	SLC44A2	SLC9A4	SLCO4C1	SNAP23	SNAP25	SNAP29	SNCA	SPACA1	SPACA3	SPACA6	SPARC	SRI	STBD1	STING1	STK10	STOM	STX3	STXBP5	SURF4	SVIP	SYCN	SYNGR1	SYT1	SYT2	SYT4	SYT5	SYTL4	TARM1	TBC1D10C	TCIRG1	TEKT3	TEX101	TICAM2	TLR2	TMBIM1	TMC6	TMED10	TMED2	TMEM179B	TMEM184A	TMEM190	TMEM225	TMEM30A	TMEM63A	TMEM63B	TMEM95	TMX3	TNFRSF1B	TOM1	TRIP11	TRPM2	TSPAN14	TYROBP	UBR4	VAMP1	VAMP2	VAMP7	VAMP8	VAPA	VNN1	VPS13B	VPS13C	VPS35L	ZG16	ZPBP
GOCC_SECRETORY_VESICLE	https://www.gsea-msigdb.org/gsea/msigdb/human/geneset/GOCC_SECRETORY_VESICLE	A1BG	A2M	ABCA12	ABCA13	ABCA3	ABCC4	ABCC8	ABHD2	ACAA1	ACLY	ACP3	ACR	ACRBP	ACRV1	ACTL7A	ACTL9	ACTN1	ACTN2	ACTN4	ACTR10	ACTR1B	ACTR2	ADA2	ADAM10	ADAM15	ADAM8	ADGRE3	ADGRE5	ADGRG3	ADRB1	ADRB2	AGA	AGL	AGPAT2	AHSG	AKAP3	ALAD	ALB	ALDH3B1	ALDOA	ALDOC	ALOX5	AMPD3	AMPH	ANGPTL6	ANO6	ANPEP	ANXA11	ANXA2	ANXA3	ANXA4	ANXA7	AOC1	AP1M1	AP2A2	APAF1	APBA1	APEH	APH1A	APLP2	APOA1	APOH	APOOL	APP	APRT	ARC	ARG1	ARHGAP45	ARHGAP9	ARL8A	ARMC8	ARPC5	ARSA	ARSB	ASAH1	ASTL	ATAD3B	ATG7	ATP11A	ATP11B	ATP2B1	ATP6AP1	ATP6AP2	ATP6V0A1	ATP6V0A2	ATP6V0A4	ATP6V0C	ATP6V0D1	ATP6V0E2	ATP6V1A	ATP6V1B1	ATP6V1B2	ATP6V1C1	ATP6V1D	ATP6V1E1	ATP6V1E2	ATP6V1F	ATP6V1G1	ATP6V1G2	ATP6V1G3	ATP6V1H	ATP7A	ATP8A1	ATP8B3	ATP8B4	AVP	AZU1	B2M	B4GALT1	BACE1	BAIAP2	BAIAP3	BCL2L1	BDNF	BICD1	BIN1	BIN2	BORCS5	BPI	BPIFA2	BRCA2	BRI3	BRSK1	BSG	BSN	BST1	BST2	BTBD8	C1orf35	C3	C3AR1	C5AR1	C6orf120	CA4	CAB39	CABS1	CACFD1	CACNA2D1	CADPS	CALCA	CALCR	CALML5	CALR	CAMP	CAND1	CANT1	CAP1	CAPN1	CAPN11	CARTPT	CAT	CATSPER3	CATSPER4	CAV1	CAV2	CBARP	CCDC136	CCDC62	CCT2	CCT8	CD109	CD14	CD177	CD300A	CD33	CD36	CD44	CD46	CD47	CD53	CD55	CD58	CD59	CD63	CD68	CD9	CD93	CDA	CDC37L1	CDC42	CDK13	CDK16	CEACAM1	CEACAM3	CEACAM6	CEACAM8	CEP131	CEP290	CFAP119	CFAP65	CFD	CFP	CHGA	CHGB	CHI3L1	CHIT1	CHRNB4	CIMIP4	CKAP4	CLCA1	CLCN3	CLCN4	CLCN5	CLEC12A	CLEC3B	CLEC4C	CLEC4D	CLEC5A	CLK3	CLN3	CLTA	CLTB	CLU	CMA1	CMTM6	CNN2	COL1A1	COMMD3	COMMD9	COPB1	COPS4	COPS5	COTL1	CPA3	CPE	CPLX3	CPNE1	CPNE3	CPPED1	CR1	CRACR2A	CRCP	CREG1	CRHBP	CRISP3	CRISPLD2	CSNK2A2	CSNK2B	CST3	CSTB	CT55	CTNNA1	CTSA	CTSB	CTSC	CTSD	CTSG	CTSH	CTSL	CTSS	CTSW	CTSZ	CTTNBP2	CUZD1	CXADR	CXCL1	CXCR1	CXCR2	CYB561	CYB5R1	CYB5R3	CYBA	CYBB	CYFIP1	CYLC1	CYRIB	CYSTM1	DBH	DBNL	DCST1	DCST2	DDOST	DDX3X	DEFA1	DEFA1B	DEFA3	DEFA4	DEFA5	DEGS1	DENND4C	DERA	DGAT1	DGKI	DIAPH1	DISC1	DKKL1	DLD	DLG4	DMBT1	DMXL2	DNAJC13	DNAJC3	DNAJC5	DNASE1	DNASE1L1	DNM1	DNM1L	DOC2A	DOCK2	DOK3	DPEP3	DPP7	DPYSL3	DRD2	DSC1	DSG1	DSN1	DSP	DTNBP1	DVL1	DYNC1H1	DYNC1LI1	DYNLL1	DYNLT1	DYNLT4	DYSF	EBAG9	ECE1	ECM1	EDN1	EEF1A1	EEF2	EGF	ELANE	ENKUR	ENPP4	EPPIN	EPX	EQTN	ERP44	EXOC3	EXOC3L1	F13A1	F5	F8	FABP5	FAF2	FAM170B	FAM220A	FAM3C	FCAR	FCER1G	FCGR2A	FCGR3B	FCN1	FER1L4	FER1L5	FERMT3	FGA	FGB	FGG	FGL2	FGR	FLG2	FLOT2	FN1	FNDC3A	FOLR3	FPR1	FPR2	FRK	FRMPD3	FSTL4	FTH1	FTL	FUCA1	FUCA2	FZD8	GAA	GABBR1	GABRA2	GAD2	GAL	GALNS	GARS1	GAS6	GCA	GCG	GDI2	GGH	GHDC	GHRHR	GHRL	GIP	GIPC1	GKN1	GLA	GLB1	GLIPR1	GLIPR1L1	GM2A	GMFG	GNAI2	GNAT3	GNS	GOLGA1	GOLGA7	GP2	GPI	GPR84	GRIA1	GRIN1	GRIN2A	GRN	GRP	GSDMD	GSN	GSTP1	GTPBP2	GUSB	GYG1	GZMK	HAP1	HBB	HCRT	HEBP2	HEXA	HEXB	HGF	HGSNAT	HILPDA	HK3	HLA-B	HLA-C	HLA-H	HMGB1	HMOX2	HP	HPS4	HPSE	HRG	HRNR	HSP90AA1	HSP90AB1	HSPA1A	HSPA1B	HSPA6	HSPA8	HSPD1	HUWE1	HVCN1	HYAL3	ICA1	IDH1	IFT20	IFT74	IGF1	IGF2	IGF2R	IL1B	IL4I1	ILF2	IMPDH1	IMPDH2	INS	IQCF1	IQGAP1	IQGAP2	IQSEC1	IQUB	IRAG2	ISLR	IST1	ITGA1	ITGA2B	ITGAL	ITGAM	ITGAV	ITGAX	ITGB2	ITGB3	ITIH3	ITIH4	ITPR1	ITPR2	ITPR3	IZUMO1	JUP	KCMF1	KCNAB2	KCNJ11	KCNK9	KIAA1210	KIF1A	KIF1B	KIRREL3	KIT	KLK1	KLK10	KLK11	KLK12	KLK13	KLK14	KLK15	KLK2	KLK3	KLK4	KLK5	KLK6	KLK7	KLK8	KLK9	KNG1	KNL1	KPNB1	KRT1	KRTDAP	LACRT	LAIR1	LAMP1	LAMP2	LAMP3	LAMP5	LAMTOR1	LAMTOR2	LAMTOR3	LCN2	LEFTY2	LGALS3	LGALS3BP	LGI3	LHFPL2	LILRA3	LILRB2	LILRB3	LOXL1	LPCAT1	LRG1	LRGUK	LRRC7	LRRK2	LTA4H	LTF	LY6G6F	LY6K	LYZ	LYZL4	LYZL6	MAGED2	MAGT1	MAL2	MAN2B1	MANBA	MAPK1	MAPK14	MCEMP1	MCTP1	MCTP2	MFF	MFGE8	MGAM	MGST1	MIF	MLEC	MME	MMP25	MMP8	MMP9	MMRN1	MNDA	MORN2	MORN3	MOSPD2	MOXD1	MOXD2P	MPO	MROH2B	MS4A3	MT3	MTMR2	MVP	MYH9	MYO5A	MYOF	MYRIP	NAPRT	NAPSA	NBEAL2	NCF2	NCKAP1L	NCSTN	NDEL1	NDUFC2	NEU1	NFAM1	NFASC	NFKB1	NGF	NHLRC2	NHLRC3	NIT2	NKD2	NLRP5	NME2	NOTCH1	NPC2	NPPC	NPY	NRAS	NTF3	NTF4	NUDT1	OLA1	OLFM4	OLR1	OPRD1	OPRK1	ORM1	ORM2	ORMDL3	OSCAR	OSTF1	OTOF	OXT	P2RX1	P2RX2	PA2G4	PADI2	PADI6	PAFAH1B2	PAK2	PAM	PATE4	PCDH7	PCSK1	PCSK1N	PCSK2	PCSK4	PCYOX1L	PDAP1	PDE4B	PDGFA	PDGFB	PDXK	PDYN	PECAM1	PENK	PF4	PFKL	PGAM1	PGLYRP1	PGM1	PGM2	PGRMC1	PHACTR2	PHAF1	PICALM	PICK1	PIGR	PKM	PKP1	PLA1A	PLA2G10	PLA2G2A	PLAC8	PLAT	PLAU	PLAUR	PLCB2	PLD1	PLEKHO2	PLG	PNLIPRP2	PNP	POMC	POMT1	PPBP	PPFIA2	PPFIA3	PPIA	PPIE	PPT1	PRCP	PRDX4	PRDX6	PRG2	PRG3	PRKACA	PRKCD	PRKG1	PROS1	PRRT1	PRRT2	PRSS2	PRSS3	PRSS37	PRSS55	PRSS57	PRSS58	PRTN3	PSAP	PSEN1	PSEN2	PSMA2	PSMA5	PSMB1	PSMB7	PSMC2	PSMC3	PSMD1	PSMD11	PSMD12	PSMD13	PSMD14	PSMD2	PSMD3	PSMD6	PSMD7	PTAFR	PTGES2	PTPN6	PTPRB	PTPRC	PTPRJ	PTPRN	PTPRN2	PTPRS	PTX3	PYCARD	PYGB	PYGL	QPCT	QSOX1	RAB10	RAB11B	RAB11FIP5	RAB12	RAB13	RAB14	RAB18	RAB24	RAB26	RAB27A	RAB27B	RAB2A	RAB2B	RAB31	RAB37	RAB3A	RAB3B	RAB3C	RAB3D	RAB3IL1	RAB3IP	RAB40A	RAB40AL	RAB40B	RAB40C	RAB44	RAB4A	RAB4B	RAB5A	RAB5B	RAB5C	RAB6A	RAB7A	RAB8A	RAB8B	RAB9B	RABAC1	RAC1	RACGAP1	RAP1A	RAP1B	RAP2B	RAP2C	RARRES2	RCBTB2	RETN	RHOA	RHOF	RHOG	RNASE2	RNASE3	RNASET2	RND2	RNF112	ROCK1	ROGDI	RPH3A	S100A11	S100A12	S100A7	S100A8	S100A9	S100P	SCAMP1	SCAMP5	SCCPDH	SCG2	SCG3	SCG5	SCGB1A1	SCNN1A	SDCBP	SELENOP	SELL	SELP	SEMA4C	SEPTIN1	SEPTIN14	SEPTIN2	SEPTIN4	SEPTIN5	SEPTIN6	SEPTIN8	SERPINA1	SERPINA3	SERPINA4	SERPINA5	SERPINB1	SERPINB10	SERPINB12	SERPINB3	SERPINB6	SERPINE1	SERPINE2	SERPINF2	SERPING1	SERPINI1	SFTA3	SFTPA1	SFTPA2	SFTPB	SFTPC	SH3GL3	SIGLEC14	SIGLEC5	SIGLEC9	SIRPA	SIRPB1	SKIL	SLC11A1	SLC15A4	SLC17A5	SLC17A6	SLC17A7	SLC17A8	SLC17A9	SLC18A1	SLC18A2	SLC18A3	SLC18B1	SLC27A2	SLC2A13	SLC2A3	SLC2A4	SLC2A5	SLC30A10	SLC30A2	SLC30A3	SLC30A5	SLC30A8	SLC32A1	SLC35D3	SLC35F1	SLC35G2	SLC40A1	SLC44A2	SLC4A8	SLC5A7	SLC6A17	SLC6A5	SLC6A9	SLC9A4	SLC9A8	SLC9B2	SLCO4C1	SLIRP	SLPI	SMPD1	SNAP23	SNAP25	SNAP29	SNAP91	SNAPIN	SNCA	SNCAIP	SNX10	SPACA1	SPACA3	SPACA4	SPACA5	SPACA5B	SPACA6	SPACA7	SPACA9	SPACDR	SPAG17	SPAG6	SPAG8	SPAG9	SPAM1	SPARC	SPATA1	SPATA16	SPESP1	SPINK2	SPINK5	SPP2	SPRR2A	SPTAN1	SPX	SRGN	SRI	SRP14	SSH2	SST	STBD1	STING1	STK10	STK11IP	STK31	STOM	STON1	STON2	STX10	STX11	STX12	STX16	STX19	STX1A	STX2	STX3	STX4	STX6	STX7	STXBP1	STXBP2	STXBP3	STXBP5	SURF4	SV2A	SV2B	SV2C	SVIP	SVOP	SYCN	SYN1	SYN2	SYN3	SYNDIG1	SYNGR1	SYNGR2	SYNGR3	SYNGR4	SYNPR	SYP	SYPL1	SYPL2	SYT1	SYT10	SYT11	SYT12	SYT13	SYT15	SYT17	SYT2	SYT3	SYT4	SYT5	SYT6	SYT7	SYT8	SYT9	SYTL1	SYTL2	SYTL3	SYTL4	SYTL5	TARM1	TBC1D10C	TBC1D21	TBXA2R	TCIRG1	TCN1	TCP1	TCP11	TCP11X1	TCP11X2	TEKT3	TEX101	TEX22	TEX264	TF	TFF3	TGFB1	TGFB2	TGFB3	TH	THBS1	THBS2	TICAM2	TIMP1	TIMP2	TIMP3	TLR2	TMBIM1	TMC6	TMED10	TMED2	TMED9	TMEM163	TMEM179B	TMEM184A	TMEM190	TMEM225	TMEM230	TMEM30A	TMEM63A	TMEM63B	TMEM95	TMPRSS12	TMPRSS4	TMSB4X	TMT1A	TMX3	TNFAIP6	TNFRSF1B	TOLLIP	TOM1	TOR1A	TOR4A	TPRG1L	TRAPPC1	TRAPPC4	TREML1	TRH	TRIM36	TRIM9	TRIP11	TRPM2	TSPAN14	TSSK1B	TSSK2	TSSK4	TTR	TUBA8	TUBB	TUBB4B	TXNDC5	TXNDC8	TYROBP	UBR4	UNC13A	UNC13B	UNC13C	UNC13D	VAMP1	VAMP2	VAMP3	VAMP7	VAMP8	VAPA	VAT1	VCL	VCP	VDAC2	VEGFA	VEGFB	VEGFC	VEGFD	VEZT	VNN1	VPS13A	VPS13B	VPS13C	VPS33B	VPS35L	VPS45	VTI1A	VTI1B	VWF	WFS1	XRCC5	XRCC6	YPEL5	ZG16	ZNRF1	ZPBP	ZPBP2
GOCC_SEH1_ASSOCIATED_COMPLEX	https://www.gsea-msigdb.org/gsea/msigdb/human/geneset/GOCC_SEH1_ASSOCIATED_COMPLEX	CASTOR1	CASTOR2	DEPDC5	MIOS	NPRL2	NPRL3	RRAGA	SEC13	SEH1L	SESN1	SESN3	SZT2	WDR24	WDR59
GOCC_SEMAPHORIN_RECEPTOR_COMPLEX	https://www.gsea-msigdb.org/gsea/msigdb/human/geneset/GOCC_SEMAPHORIN_RECEPTOR_COMPLEX	ERBB2	NRP1	NRP2	PLXNA1	PLXNA2	PLXNA3	PLXNA4	PLXNB1	PLXNB2	PLXNB3	PLXNC1	PLXND1	SEMA4D
GOCC_SEPTIN_CYTOSKELETON	https://www.gsea-msigdb.org/gsea/msigdb/human/geneset/GOCC_SEPTIN_CYTOSKELETON	MAPK6	MAPKAPK5	SEPTIN1	SEPTIN10	SEPTIN11	SEPTIN12	SEPTIN14	SEPTIN2	SEPTIN3	SEPTIN4	SEPTIN5	SEPTIN6	SEPTIN7	SEPTIN8	SEPTIN9	TMEM250
GOCC_SERINE_PROTEASE_INHIBITOR_COMPLEX	https://www.gsea-msigdb.org/gsea/msigdb/human/geneset/GOCC_SERINE_PROTEASE_INHIBITOR_COMPLEX	KLK8	PLAT	PLAU	SERPINA5	SERPINB6	SERPINE1
GOCC_SERINE_TYPE_ENDOPEPTIDASE_COMPLEX	https://www.gsea-msigdb.org/gsea/msigdb/human/geneset/GOCC_SERINE_TYPE_ENDOPEPTIDASE_COMPLEX	CFH	COLEC10	COLEC11	FCN1	FCN2	FCN3	HTRA2	MBL2	PLAU	PLAUR	THBD
GOCC_SERINE_TYPE_PEPTIDASE_COMPLEX	https://www.gsea-msigdb.org/gsea/msigdb/human/geneset/GOCC_SERINE_TYPE_PEPTIDASE_COMPLEX	CFH	COLEC10	COLEC11	F3	F7	FCN1	FCN2	FCN3	HTRA2	MBL2	PLAU	PLAUR	THBD
GOCC_SEROTONIN_RECEPTOR_COMPLEX	https://www.gsea-msigdb.org/gsea/msigdb/human/geneset/GOCC_SEROTONIN_RECEPTOR_COMPLEX	HTR3A	HTR3B	HTR3C	HTR3D	HTR3E
GOCC_SET1C_COMPASS_COMPLEX	https://www.gsea-msigdb.org/gsea/msigdb/human/geneset/GOCC_SET1C_COMPASS_COMPLEX	ASH2L	BOD1	BOD1L1	CXXC1	DPY30	DYDC1	DYDC2	HCFC1	HCFC2	RBBP5	SETD1A	SETD1B	WDR5	WDR5B	WDR82
GOCC_SEX_CHROMATIN	https://www.gsea-msigdb.org/gsea/msigdb/human/geneset/GOCC_SEX_CHROMATIN	MACROH2A1	PCGF2	PHC1	RING1	RNF2	SUZ12
GOCC_SEX_CHROMOSOME	https://www.gsea-msigdb.org/gsea/msigdb/human/geneset/GOCC_SEX_CHROMOSOME	BIRC2	BRCA1	CDK2	DMRTC2	DNMT3A	ESCO2	FIRRE	H2AX	H2AZ1	H3-3A	H3-3B	HNRNPU	LRIF1	MACROH2A1	MACROH2A2	MAEL	PBX4	PCGF2	PCGF3	PCGF5	PHC1	PLK4	RING1	RNF2	SIN3B	SMARCB1	SMARCC1	SMC5	SMC6	SMCHD1	SPDYA	SUMO1	SUZ12	UBE2B	XIST
GOCC_SHELTERIN_COMPLEX	https://www.gsea-msigdb.org/gsea/msigdb/human/geneset/GOCC_SHELTERIN_COMPLEX	ACD	POT1	TERB1	TERF1	TERF2	TERF2IP	TINF2
GOCC_SIDE_OF_MEMBRANE	https://www.gsea-msigdb.org/gsea/msigdb/human/geneset/GOCC_SIDE_OF_MEMBRANE	ABCA1	ABCB1	ABCC4	ABCG1	ABCG2	ACE	ACHE	ACKR2	ACKR3	ACKR4	ACP1	ADA	ADAM20	ADAM21	ADAM29	ADAM30	ADAM9	ADGRA3	ADGRE1	AJAP1	AKAP5	ALCAM	ALG1	ALG10B	ALG12	ALG14	ALG2	ALG3	ALG5	ALG6	ALG8	ALG9	ALOX15	ALPG	ALPI	ALPL	ALPP	AMOT	ANK1	ANPEP	ANTXR1	ANXA5	AP2A1	AP2A2	AP2B1	AP2M1	AP2S1	AP4B1	AQP2	AQP4	ART1	ART3	ART4	ASGR1	ASGR2	ASPSCR1	ASTN1	ATP1B2	ATP2C2	ATP6AP2	AZGP1	B2M	B4GALT1	BCAM	BCAN	BCAP31	BDH1	BECN1	BIRC2	BLOC1S1	BLOC1S2	BMPR1A	BORCS5	BORCS6	BORCS7	BORCS8	BST1	BST2	BTN1A1	BTN2A1	BTN2A2	BTN2A3P	BTN3A1	BTN3A2	BTN3A3	BTNL10P	BTNL2	BTNL3	BTNL8	BTNL9	C17orf99	C2CD2L	CA4	CACNB4	CALR	CANX	CAPN2	CARMIL2	CCR1	CCR10	CCR2	CCR3	CCR4	CCR5	CCR6	CCR7	CCR8	CCR9	CCRL2	CD109	CD14	CD160	CD163	CD163L1	CD177	CD19	CD1A	CD1B	CD1C	CD1D	CD1E	CD2	CD200R1	CD200R1L	CD207	CD209	CD22	CD226	CD24	CD244	CD248	CD27	CD274	CD276	CD28	CD302	CD33	CD34	CD36	CD3D	CD3E	CD3G	CD4	CD40	CD40LG	CD48	CD5	CD52	CD55	CD59	CD69	CD74	CD79A	CD79B	CD80	CD83	CD84	CD86	CD8A	CD9	CDH1	CDH13	CDH5	CDIP1	CDK16	CEACAM21	CEACAM5	CEACAM6	CEACAM7	CEACAM8	CFC1	CFP	CHADL	CHMP4A	CHMP4B	CHMP4BP1	CHMP4C	CHMP7	CHRNA4	CHRNB2	CHUK	CLCN3	CLEC10A	CLEC12B	CLEC14A	CLEC17A	CLEC2B	CLEC2D	CLEC4A	CLEC4C	CLEC4D	CLEC4E	CLEC4F	CLEC4G	CLEC4M	CLEC6A	CLPTM1	CNR2	CNTFR	CNTN1	CNTN2	CNTN3	CNTN4	CNTN5	CNTN6	COA8	COLEC10	COLEC11	CPM	CPO	CRIPTO	CRLF1	CRLF2	CSF2RA	CSF2RB	CSF3R	CTLA4	CTSA	CTSB	CTSK	CUBN	CX3CR1	CXCL10	CXCL12	CXCL9	CXCR1	CXCR2	CXCR3	CXCR4	CXCR5	CXCR6	CYLD	CYTH1	DAG1	DIABLO	DLG1	DLG4	DNAI2	DNAJA1	DNAJA3	DNAJC19	DPEP1	DPEP2	DPEP3	DSG1	DTNA	EBI3	ECE1	EEF1A1	EEF1A2	EFCAB7	EFNA1	EFNA2	EFNA3	EFNA4	EFNA5	ENG	ENOX1	ENOX2	ENPEP	ENPP3	ENPP6	EPB41	EPHA5	EPM2AIP1	EPN3	EPOR	ERMAP	ESYT2	ESYT3	F10	F2	F3	FADD	FARP1	FAS	FASLG	FCER1A	FCER1G	FCER2	FCGR1A	FCGR1BP	FCGR2A	FCGR2B	FCGR2C	FCGR3A	FCGR3B	FCGRT	FCN1	FCN2	FCN3	FCRL2	FCRL3	FCRL4	FCRL5	FCRL6	FCRLA	FCRLB	FER	FERMT2	FES	FGA	FGB	FGF8	FGG	FKBP1A	FLOT1	FOLR1	FOLR2	FOLR3	FRMD1	FRMD6	G6PD	GAS1	GBP5	GEM	GFAP	GFRA1	GFRA2	GFRA3	GFRA4	GFRAL	GHR	GLIPR1L1	GLRA1	GM2A	GML	GNA11	GNA12	GNA13	GNA14	GNA15	GNAI1	GNAI2	GNAI3	GNAL	GNAO1	GNAQ	GNAS	GNAT1	GNAT2	GNAT3	GNAZ	GNB1	GNB2	GNB3	GNB4	GNB5	GNG10	GNG11	GNG12	GNG13	GNG14	GNG2	GNG3	GNG4	GNG5	GNG5B	GNG7	GNG8	GNGT1	GNGT2	GP1BA	GP2	GPC1	GPC2	GPC3	GPC4	GPC5	GPC6	GPIHBP1	GRIA2	GSR	HCK	HEG1	HFE	HHLA2	HID1	HJV	HLA-A	HLA-B	HLA-C	HLA-DPA1	HLA-DPB1	HLA-DQA1	HLA-DQA2	HLA-DQB1	HLA-DQB2	HLA-DRA	HLA-DRB1	HLA-DRB3	HLA-DRB4	HLA-DRB5	HLA-E	HLA-F	HLA-G	HLA-H	HM13	HSPA8	HTRA2	HYAL2	ICAM1	ICOSLG	IDE	IGSF21	IKBKB	IL11RA	IL12B	IL12RB1	IL12RB2	IL13	IL13RA1	IL13RA2	IL17A	IL1R1	IL1RL1	IL21R	IL23R	IL27RA	IL2RA	IL2RB	IL2RG	IL31RA	IL3RA	IL4R	IL5RA	IL6R	IL6ST	IL7R	IL9R	INSR	IQGAP1	ITGA1	ITGA10	ITGA11	ITGA2	ITGA2B	ITGA3	ITGA4	ITGA5	ITGA6	ITGA7	ITGA8	ITGA9	ITGAD	ITGAE	ITGAL	ITGAM	ITGAV	ITGAX	ITGB1	ITGB2	ITGB3	ITGB6	ITLN1	ITPR3	IZUMO1R	JAK1	JAK2	JAK3	JUP	KCNAB1	KCNAB2	KCNIP1	KCNJ3	KCNQ1	KDR	KIT	KLRC1	KLRC2	KLRC3	KLRC4	KLRC4-KLRK1	KLRD1	KLRK1	KRAS	KXD1	LAG3	LAMP1	LCT	LDLR	LDLRAP1	LEPR	LIFR	LILRB1	LILRB4	LITAF	LITAFD	LRP2	LRRC24	LRRC32	LRRK2	LSAMP	LY6D	LY6E	LY6G5B	LY6G5C	LY6G6C	LY6G6D	LY6H	LY6K	LY6L	LY6S	LY75	LY9	LYN	LYNX1	LYPD1	LYPD2	LYPD3	LYPD4	LYPD5	LYPD6	LYPD6B	LYPD8	MAP2K2	MAP3K5	MBL2	MCAM	MDGA1	MDGA2	MELTF	MFAP3	MFGE8	MICA	MICALL1	MICB	MIEN1	MILR1	MMP17	MMP25	MOG	MPL	MR1	MS4A1	MS4A2	MSLN	MTSS1	MTSS2	MUC16	MUC17	MYD88	MYH9	MYZAP	NCAM1	NCF1	NDUFAF5	NEGR1	NEU3	NLRP10	NOA1	NPHS2	NRCAM	NRN1	NRN1L	NT5E	NTM	NTNG1	NTNG2	NTSR1	OMG	OPCML	OSBPL2	OSMR	OTOA	OTULINL	P2RX1	P2RX7	P4HB	PALM	PALM2AKAP2	PAM16	PCSK9	PDCD1	PDCD1LG2	PDGFRA	PECAM1	PGM5	PKD2	PKHD1	PKP4	PLAU	PLAUR	PLEKHA4	PLET1	PLG	PPP1R9B	PPP3CA	PRLR	PRMT8	PRND	PRNP	PRSS21	PRSS41	PRSS42P	PRSS55	PSCA	PTEN	PTP4A1	PTPN1	PTPN20	PTPN22	PTPN3	PTPN4	PTPN7	PTPRC	RAB21	RAB5A	RACGAP1	RAET1E	RAET1G	RAET1L	RASA3	RASAL3	RASGRP4	RECK	RGMA	RGMB	RGS1	RGS2	RGS8	RHOA	RNF31	RPL27	RPS26	RPS28	RPS29	RS1	RTBDN	RTN4R	RTN4RL1	RTN4RL2	S100A6	S1PR1	SAMD10	SAMD12	SCNN1A	SCNN1B	SCNN1G	SCUBE1	SDC1	SELE	SELL	SELP	SEMA7A	SERPINA5	SHROOM4	SLAMF1	SLAMF6	SLAMF7	SLAMF9	SLC22A11	SLC2A4	SLC38A1	SLC4A1	SLC4A3	SLC7A5	SMPDL3B	SNAPIN	SNX18	SNX5	SOCS3	SPA17	SPACA4	SPAM1	SPN	SPPL2A	SPPL2B	SPPL2C	SPPL3	SPRN	SPTA1	SPTB	ST14	STAB2	STAC	STAC2	STAC3	SYAP1	SYT6	TAPBP	TAS2R16	TCN2	TECTA	TECTB	TEX101	TFPI	TFR2	TFRC	TGFBR2	TGFBR3	TGM3	TH	THADA	THBD	THBS1	THY1	TIRAP	TLR4	TLR8	TMC1	TMEM123	TNF	TNFRSF10C	TNFRSF11A	TNFRSF13C	TNFRSF14	TNFRSF18	TNFRSF4	TNFRSF9	TRADD	TRAF1	TRAF2	TRAF3	TRAF3IP2	TRAF5	TRAF6	TREH	TRGC1	TRGC2	TRGV1	TRGV2	TRGV3	TRGV4	TRGV5	TRGV8	TRGV9	TRPM8	TRPV1	TYK2	ULBP1	ULBP2	ULBP3	UMOD	UMODL1	VCAM1	VNN1	VNN2	VTCN1	XCR1	XPNPEP2	ZAP70
GOCC_SIGNAL_PEPTIDASE_COMPLEX	https://www.gsea-msigdb.org/gsea/msigdb/human/geneset/GOCC_SIGNAL_PEPTIDASE_COMPLEX	SEC11A	SEC11B	SEC11C	SPCS1	SPCS2	SPCS3
GOCC_SIGNAL_RECOGNITION_PARTICLE	https://www.gsea-msigdb.org/gsea/msigdb/human/geneset/GOCC_SIGNAL_RECOGNITION_PARTICLE	BHLHE40-AS1	GJD2-DT	LOC101929130	RN7SL1	RN7SL2	RN7SL3	SNAP25-AS1	SRP14	SRP19	SRP54	SRP68	SRP72	SRP9	TTC9-DT
GOCC_SIN3_TYPE_COMPLEX	https://www.gsea-msigdb.org/gsea/msigdb/human/geneset/GOCC_SIN3_TYPE_COMPLEX	ARID4A	ARID4B	BRMS1	BRMS1L	CSNK2A1	HDAC1	HDAC2	ING1	ING2	MORF4L1	OGT	PHF12	RBBP4	RBBP7	SAP130	SAP30	SAP30L	SIN3A	SIN3B	SINHCAF	SUDS3	TET1
GOCC_SITE_OF_DNA_DAMAGE	https://www.gsea-msigdb.org/gsea/msigdb/human/geneset/GOCC_SITE_OF_DNA_DAMAGE	ACTR2	ACTR3	ADPRS	AIM2	APLF	ARPC1A	ARPC2	ARPC3	ARPC4	ARPC5	ASF1A	ATF2	ATM	ATR	AUNIP	CBX1	CBX3	CBX5	CGAS	CHD1L	CHD4	CNTD1	CUL5	CYREN	DDB1	DDB2	DGCR8	DMC1	DYNLL1	ELOA	EPC1	ERCC6	ESCO2	EXD2	H2AX	HELB	HELQ	HPF1	HROB	HTATSF1	HUS1	HUS1B	IFFO1	INIP	INTS3	KAT5	KAT7	KDM4D	LMNA	MACROH2A1	MAD2L2	MARCHF6-DT	MBTD1	MDC1	MMS22L	MRE11	NABP1	NABP2	NBN	NHEJ1	NKX3-1	OARD1	PARP1	PARP2	PARP3	PARP9	PAXX	PELI1	PHF1	PNKP	POLH	POLK	POLL	POLQ	PRPF19	RAD17	RAD18	RAD50	RAD51	RBBP8	RFWD3	RHNO1	RIF1	RNF138	RNF168	RNF169	RNF8	RPA1	RPA2	RPA3	RPA4	SAMHD1	SETMAR	SHLD1	SHLD2	SHLD3	SIRT6	SIRT7	SLF1	SLF2	SLFN11	SMARCA5	SMARCAD1	SMARCAL1	SMC5	SMC6	SMCHD1	SPINDOC	STK38	TIMELESS	TONSL	TOPBP1	TP53	TP53BP1	TRAIP	UBQLN4	UFL1	UIMC1	VCP	WAS	WDR70	WDR76	WRAP53	XPC	XRCC1	XRCC4	XRCC5	ZBTB7A	ZGRF1	ZMYND8
GOCC_SITE_OF_DOUBLE_STRAND_BREAK	https://www.gsea-msigdb.org/gsea/msigdb/human/geneset/GOCC_SITE_OF_DOUBLE_STRAND_BREAK	ACTR2	ACTR3	AIM2	APLF	ARPC1A	ARPC2	ARPC3	ARPC4	ARPC5	ASF1A	ATF2	ATM	CGAS	CHD1L	CNTD1	CYREN	DDB1	DGCR8	DMC1	DYNLL1	EPC1	ESCO2	H2AX	HELB	HTATSF1	HUS1	HUS1B	IFFO1	INIP	INTS3	KAT5	KDM4D	LMNA	MAD2L2	MBTD1	MDC1	MMS22L	MRE11	NABP1	NABP2	NBN	NHEJ1	PARP1	PARP3	PAXX	PELI1	PHF1	PNKP	POLH	POLL	POLQ	PRPF19	RAD17	RAD18	RAD50	RAD51	RBBP8	RFWD3	RHNO1	RIF1	RNF138	RNF168	RNF169	RNF8	RPA1	RPA2	RPA3	RPA4	SAMHD1	SETMAR	SHLD1	SHLD2	SHLD3	SIRT6	SIRT7	SLF1	SLF2	SMARCA5	SMARCAD1	SMARCAL1	SMC5	SMC6	SMCHD1	STK38	TIMELESS	TONSL	TOPBP1	TP53	TP53BP1	UFL1	UIMC1	VCP	WAS	WDR70	WRAP53	XRCC4	ZBTB7A	ZGRF1
GOCC_SITE_OF_POLARIZED_GROWTH	https://www.gsea-msigdb.org/gsea/msigdb/human/geneset/GOCC_SITE_OF_POLARIZED_GROWTH	ABI1	ABITRAM	ABL1	ACAP3	ADCY10	ADGRL1	ALS2	AMFR	ANG	APBB1	APBB2	APP	ARHGAP4	ARPC3	ATCAY	AUTS2	BASP1	BOC	C9orf72	CBARP	CBL	CCDC120	CD2AP	CDK5	CDK5R1	CDK5R2	CDKL5	CFL1	CIB1	CNR1	COBL	COPA	COPG2	COTL1	CPEB4	CRMP1	CSNK1E	CTNND1	CTTN	CXADR	CYFIP1	CYTH2	DBN1	DCC	DCTN2	DISC1	DNM2	DOCK7	DPYSL3	DSCAM	DTNBP1	DVL1	ELAVL4	EPHA4	EPS8	ERC2	EXOC3	EXOC4	EXOC6	EXOC7	EXOC8	FEZ1	FGF13	FKBP15	FKBP4	FLNA	FLRT3	FMR1	FRMD7	FRY	FRYL	FSCN1	FSCN3	GAP43	GDPD5	GPM6A	GPRIN1	GRM6	HAP1	HSP90AA1	HSP90AB1	IGF2BP1	IGHMBP2	INPP5J	IQGAP1	ITGA3	ITGA4	KATNB1	KIF20B	KIF21B	KIF5C	KLC1	L1CAM	LAMP5	LMTK2	LRIG2	LRRK2	LRRTM1	MAP1B	MAP2	MAP3K12	MAPK8IP3	MAPT	MYH14	MYO5A	MYO9A	NDRG2	NECTIN1	NEFL	NEO1	NGEF	NGFR	NIN	NRSN1	OLFM1	ORAI2	OTX2	PAFAH1B1	PALLD	PCDH9	PCDHGB1	PI4K2A	PINK1	PPP1R9B	PREX1	PSEN1	PTCH1	PTK2B	PTPRO	PTPRS	RAC3	RASGRF1	RTN4R	RUFY3	SCN11A	SETX	SHANK2	SHTN1	SIGMAR1	SIRT2	SLC2A13	SNAP25	SNCA	SRC	SSH1	STMN2	STMN3	STMN4	STX3	SYAP1	TAOK2	TENM2	THY1	TIAM1	TIAM2	TOR1A	TRAK1	TRPC5	TRPV2	TRPV4	TSHZ3	TUBB3	TWF2	UNC5C	USP9X	WDR47	WHRN	ZFYVE27	ZNF804A	ZPR1
GOCC_SMAD_PROTEIN_COMPLEX	https://www.gsea-msigdb.org/gsea/msigdb/human/geneset/GOCC_SMAD_PROTEIN_COMPLEX	HMGA2	SMAD1	SMAD2	SMAD3	SMAD4	SMAD5	SMAD6	SMAD7	SMAD9
GOCC_SMALL_NUCLEAR_RIBONUCLEOPROTEIN_COMPLEX	https://www.gsea-msigdb.org/gsea/msigdb/human/geneset/GOCC_SMALL_NUCLEAR_RIBONUCLEOPROTEIN_COMPLEX	AAR2	ARFGEF1	BUD13	CD2BP2	DDX23	DDX39B	DDX46	EFTUD2	GEMIN4	HEXIM1	HTATSF1	LARP7	LSM10	LSM11	LSM2	LSM3	LSM4	LSM5	LSM6	LSM7	LSM8	LUC7L	LUC7L2	LUC7L3	MEPCE	PHF5A	PPIH	PRPF18	PRPF3	PRPF31	PRPF39	PRPF4	PRPF40A	PRPF40B	PRPF6	PRPF8	RBM42	RBMX2	RN7SK	RNU1-4	RNU11	RNU2-1	RNU4-1	RNU4-2	RNU4ATAC	RNU5A-1	RNU5B-1	RNU5D-1	RNU5E-1	RNU5F-1	RNU6-1	RNU6-7	RNU6-9	RNU6ATAC	RNVU1-1	RNVU1-14	RNVU1-15	RNVU1-17	RNVU1-19	RNVU1-2A	RNVU1-3	RNVU1-4	RNVU1-6	RNVU1-7	RNVU1-8	SART1	SART3	SF3A1	SF3A2	SF3A3	SF3B1	SF3B2	SF3B3	SF3B4	SF3B5	SF3B6	SLU7	SNIP1	SNRNP200	SNRNP27	SNRNP40	SNRNP70	SNRPA	SNRPA1	SNRPB	SNRPB2	SNRPC	SNRPD1	SNRPD2	SNRPD3	SNRPE	SNRPF	SNRPG	SNRPGP15	SNRPN	SNU13	TAF12-DT	TGS1	TSSC4	TXNL4A	TXNL4B	USP39	WEE2-AS1	ZMAT2
GOCC_SMALL_RIBOSOMAL_SUBUNIT	https://www.gsea-msigdb.org/gsea/msigdb/human/geneset/GOCC_SMALL_RIBOSOMAL_SUBUNIT	AURKAIP1	CHCHD1	DAP3	DDX3X	DHX29	EIF2A	EIF2D	FAU	LARP4	MCTS1	MRPL42	MRPS10	MRPS11	MRPS12	MRPS14	MRPS15	MRPS16	MRPS17	MRPS18A	MRPS18B	MRPS18C	MRPS2	MRPS21	MRPS22	MRPS23	MRPS24	MRPS25	MRPS26	MRPS27	MRPS28	MRPS31	MRPS33	MRPS34	MRPS35	MRPS5	MRPS6	MRPS7	MRPS9	PTCD3	RACK1	RPS10	RPS10P5	RPS11	RPS12	RPS13	RPS14	RPS15	RPS15A	RPS16	RPS17	RPS18	RPS19	RPS2	RPS20	RPS21	RPS23	RPS24	RPS25	RPS26	RPS27	RPS27A	RPS27L	RPS28	RPS29	RPS3	RPS3A	RPS4X	RPS4Y1	RPS4Y2	RPS5	RPS6	RPS7	RPS8	RPS9	RPSA	RPSA2	UBA52
GOCC_SMALL_SUBUNIT_PROCESSOME	https://www.gsea-msigdb.org/gsea/msigdb/human/geneset/GOCC_SMALL_SUBUNIT_PROCESSOME	AATF	BMS1	C1orf131	DCAF13	DHX37	DIMT1	DNTTIP2	EMG1	ENSG00000275464	EXOSC10	FBL	FBLL1	FCF1	HEATR1	IMP3	IMP4	KRR1	MPHOSPH10	NAT10	NGDN	NOC4L	NOL10	NOL6	NOL7	NOP14	NOP56	NOP58	PDCD11	PNO1	PRKDC	PWP2	RCL1	RPS11	RPS12	RPS13	RPS14	RPS15A	RPS16	RPS17	RPS19	RPS19BP1	RPS23	RPS24	RPS27	RPS27A	RPS28	RPS3A	RPS4X	RPS5	RPS6	RPS7	RPS8	RPS9	RRP7A	RRP9	SNU13	TBL3	UTP11	UTP14A	UTP14C	UTP15	UTP18	UTP20	UTP23	UTP25	UTP3	UTP4	UTP6	WDR3	WDR36	WDR43	WDR46	WDR75	XRCC5
GOCC_SMC5_SMC6_COMPLEX	https://www.gsea-msigdb.org/gsea/msigdb/human/geneset/GOCC_SMC5_SMC6_COMPLEX	EID3	NSMCE1	NSMCE2	NSMCE3	NSMCE4A	SLF1	SLF2	SMC5	SMC6
GOCC_SMN_COMPLEX	https://www.gsea-msigdb.org/gsea/msigdb/human/geneset/GOCC_SMN_COMPLEX	DDX20	FMR1	GEMIN2	GEMIN4	GEMIN5	GEMIN6	GEMIN7	GEMIN8	SMN1	SMN2	STRAP
GOCC_SMN_SM_PROTEIN_COMPLEX	https://www.gsea-msigdb.org/gsea/msigdb/human/geneset/GOCC_SMN_SM_PROTEIN_COMPLEX	DDX20	FMR1	GEMIN2	GEMIN4	GEMIN5	GEMIN6	GEMIN7	GEMIN8	SMN1	SMN2	SNRPB	SNRPD1	SNRPD2	SNRPD3	SNRPE	SNRPF	SNRPG	SNRPGP15	STRAP
GOCC_SMOOTH_ENDOPLASMIC_RETICULUM	https://www.gsea-msigdb.org/gsea/msigdb/human/geneset/GOCC_SMOOTH_ENDOPLASMIC_RETICULUM	APOB	APP	AQP8	CALR	CASQ1	DMTN	DNAJC3	ERP29	FTCD	GABARAP	GBA2	HSD3B1	HSD3B2	HSP90B1	HYOU1	JPH4	MYO1D	PGRMC1	PPIB	PSEN1	RPL10	RYR1	RYR2	RYR3	SLCO1B3-SLCO1B7	SLMAP	STX17	SVIP	SYVN1	TH	TTYH1
GOCC_SMOOTH_ENDOPLASMIC_RETICULUM_MEMBRANE	https://www.gsea-msigdb.org/gsea/msigdb/human/geneset/GOCC_SMOOTH_ENDOPLASMIC_RETICULUM_MEMBRANE	AQP8	FTCD	HSD3B1	HSD3B2	PGRMC1	SLCO1B3-SLCO1B7	STX17	SVIP	TTYH1
GOCC_SM_LIKE_PROTEIN_FAMILY_COMPLEX	https://www.gsea-msigdb.org/gsea/msigdb/human/geneset/GOCC_SM_LIKE_PROTEIN_FAMILY_COMPLEX	AAR2	ARFGEF1	BUD13	CD2BP2	CLNS1A	DDX20	DDX23	DDX39B	DDX46	EFTUD2	FMR1	GEMIN2	GEMIN4	GEMIN5	GEMIN6	GEMIN7	GEMIN8	HEXIM1	HTATSF1	LARP7	LSM1	LSM10	LSM11	LSM2	LSM3	LSM4	LSM5	LSM6	LSM7	LSM8	LUC7L	LUC7L2	LUC7L3	MEPCE	PHF5A	PPIH	PRPF18	PRPF3	PRPF31	PRPF39	PRPF4	PRPF40A	PRPF40B	PRPF6	PRPF8	RBM42	RBMX2	RN7SK	RNU1-4	RNU11	RNU2-1	RNU4-1	RNU4-2	RNU4ATAC	RNU5A-1	RNU5B-1	RNU5D-1	RNU5E-1	RNU5F-1	RNU6-1	RNU6-7	RNU6-9	RNU6ATAC	RNVU1-1	RNVU1-14	RNVU1-15	RNVU1-17	RNVU1-19	RNVU1-2A	RNVU1-3	RNVU1-4	RNVU1-6	RNVU1-7	RNVU1-8	SART1	SART3	SF3A1	SF3A2	SF3A3	SF3B1	SF3B2	SF3B3	SF3B4	SF3B5	SF3B6	SLU7	SMN1	SMN2	SNIP1	SNRNP200	SNRNP27	SNRNP40	SNRNP70	SNRPA	SNRPA1	SNRPB	SNRPB2	SNRPC	SNRPD1	SNRPD2	SNRPD3	SNRPE	SNRPF	SNRPG	SNRPGP15	SNRPN	SNU13	STRAP	TAF12-DT	TGS1	TSSC4	TXNL4A	TXNL4B	USP39	WEE2-AS1	ZMAT2
GOCC_SNARE_COMPLEX	https://www.gsea-msigdb.org/gsea/msigdb/human/geneset/GOCC_SNARE_COMPLEX	BET1	BET1L	BLOC1S6	BNIP1	CPLX1	CPLX2	CPLX3	CPLX4	DOC2B	GOSR1	GOSR2	NAPA	NAPB	NAPG	SEC22B	SNAP23	SNAP25	SNAP29	SNAP47	SNX4	STX10	STX11	STX12	STX16	STX17	STX18	STX19	STX1A	STX1B	STX2	STX3	STX4	STX5	STX6	STX7	STX8	STXBP5	STXBP5L	SYN2	TSNARE1	USE1	VAMP1	VAMP2	VAMP3	VAMP4	VAMP7	VAMP8	VTI1A	VTI1B	YKT6
GOCC_SNO_S_RNA_CONTAINING_RIBONUCLEOPROTEIN_COMPLEX	https://www.gsea-msigdb.org/gsea/msigdb/human/geneset/GOCC_SNO_S_RNA_CONTAINING_RIBONUCLEOPROTEIN_COMPLEX	DKC1	FBL	FBLL1	GAR1	LSM6	MPHOSPH10	NAF1	NHP2	NOP10	NOP56	NOP58	POP1	POP4	POP5	POP7	RPP25	RPP25L	RPP30	RPP38	RPP40	RRP9	SNORA62	SNORA63	SNORA73A	SNORA74A	SNRNP40	SNU13	TERC
GOCC_SODIUM_CHANNEL_COMPLEX	https://www.gsea-msigdb.org/gsea/msigdb/human/geneset/GOCC_SODIUM_CHANNEL_COMPLEX	GRIK1	GRIK2	GRIK3	GRIK4	GRIK5	SCN10A	SCN11A	SCN1A	SCN1B	SCN2A	SCN2B	SCN3A	SCN3B	SCN4A	SCN4B	SCN5A	SCN7A	SCN8A	SCN9A	SCNN1A	SCNN1B	SCNN1D	SCNN1G	TRPM4
GOCC_SODIUM_POTASSIUM_EXCHANGING_ATPASE_COMPLEX	https://www.gsea-msigdb.org/gsea/msigdb/human/geneset/GOCC_SODIUM_POTASSIUM_EXCHANGING_ATPASE_COMPLEX	ATP1A1	ATP1A2	ATP1A3	ATP1A4	ATP1B1	ATP1B2	ATP1B3	ATP1B4	ATP4B	FXYD1	FXYD2	FXYD4
GOCC_SOMATODENDRITIC_COMPARTMENT	https://www.gsea-msigdb.org/gsea/msigdb/human/geneset/GOCC_SOMATODENDRITIC_COMPARTMENT	ABHD12	ABHD13	ABHD17A	ABHD17B	ABHD17C	ABI2	ABI3	ABITRAM	ABL1	ABR	ACAD9	ACTN2	ACVRL1	ADAM10	ADAM11	ADAM21	ADCY10	ADCY2	ADCY4	ADCY8	ADCY9	ADCYAP1	ADGRB1	ADNP	ADORA1	ADORA2A	ADORA3	ADRA2A	AGO2	AGRP	AKAP12	AKAP5	AKAP9	ALCAM	ALS2	AMFR	AMIGO1	ANG	ANK3	ANKS1B	ANXA3	APBA1	APBA2	APBA3	APOB	APOD	APOE	APP	ARC	ARF4	ARFGEF2	ARHGAP32	ARHGAP33	ARHGAP44	ARHGEF15	ARHGEF7	ASAP1	ASCL1	ASIC2	ASS1	ASTN1	ASTN2	ATCAY	ATF4	ATOH7	ATP13A2	ATP1A2	ATP1A3	ATP2B2	ATP6AP2	ATP7A	ATXN10	ATXN1L	AURKA	AVP	AZIN2	BACE1	BAG2	BAIAP2	BCR	BDNF	BECN1	BGLAP	BIN1	BMPR1A	BMPR1B	BMPR2	BNIP3	BPTF	BRD1	BRINP1	BRINP2	BRINP3	BSN	C4A	C4B	C9orf72	CACNA1A	CACNA1B	CACNA1C	CACNA1E	CACNA1F	CACNG2	CACNG3	CACNG4	CACNG7	CAD	CADM1	CADM2	CALB1	CALB2	CALCA	CAMK2A	CAMK2N1	CAPN2	CAPRIN1	CASC3	CASP3	CASR	CCN3	CCNG1	CCR2	CCR4	CD200	CD22	CD2AP	CD3E	CD40	CDC42	CDK5	CDK5R1	CDKL5	CHL1	CHRM1	CHRM2	CHRM3	CHRM4	CHRM5	CHRNA10	CHRNA3	CHRNA4	CIB1	CLCN2	CLSTN2	CLSTN3	CLU	CNGA3	CNIH2	CNIH3	CNKSR2	CNR2	CNTNAP2	COBL	COMT	CPEB1	CPEB3	CPEB4	CPLX1	CPLX2	CPNE5	CPNE6	CPT1C	CRH	CRHBP	CRHR2	CRIPT	CRMP1	CRYAB	CSNK1E	CTNND1	CTNND2	CTTN	CTTNBP2	CX3CL1	CX3CR1	CYBB	CYFIP1	CYGB	CYP17A1	CYP46A1	DAB2IP	DAGLA	DBN1	DBNL	DCP1A	DCTN1	DDN	DGKI	DHX36	DIP2A	DIP2B	DLG2	DLG4	DMWD	DNAJB1	DNER	DNM3	DOCK10	DPYSL5	DRD1	DRD2	DRD4	DRP2	DSCAM	DTNB	DTNBP1	DVL1	DYRK1A	EEF2K	EFHC1	EFNA2	EIF4A3	ELAVL4	ELFN1	ELK1	ELOVL5	ENC1	ENO2	EPHA10	EPHA3	EPHA4	EPHA5	EPHA6	EPHA7	EPHA8	EPHB1	EPHB2	EPHB3	EPHB6	ERMN	ERO1A	EVX1	FARP1	FAT3	FBXO2	FBXO31	FBXW11	FCGR2B	FCHSD1	FEZ1	FGF13	FKBP4	FLNA	FLOT2	FLRT1	FMR1	FRMD7	FRMPD4	FUBP3	FXR1	FYN	FZD3	FZD4	FZD5	G3BP1	GABBR1	GABRA1	GABRA2	GABRA3	GABRA4	GABRA5	GABRA6	GABRB1	GABRD	GABRE	GABRG1	GABRG2	GABRG3	GAD2	GAL	GAP43	GCHFR	GDI1	GFRA1	GHR	GHRH	GIGYF2	GIP	GIPC1	GJC2	GLRA1	GLRA3	GLRB	GLRX2	GLRX3	GLRX5	GNA12	GNAI2	GNAO1	GNAT1	GNAZ	GNB3	GNG13	GNG3	GOPC	GPER1	GPHN	GPM6A	GPR179	GPR37	GRIA1	GRIA2	GRIA3	GRIA4	GRID2	GRIK2	GRIK3	GRIN1	GRIN2A	GRIN3A	GRIN3B	GRIP1	GRIP2	GRIPAP1	GRM1	GRM2	GRM3	GRM5	GRM6	GRM7	GSK3A	GSK3B	HAP1	HCFC1	HCN1	HCN2	HCN3	HCN4	HDAC1	HDAC6	HIP1R	HMCN2	HNRNPU	HOMER1	HOMER2	HOMER3	HPCA	HPN	HRH1	HRH2	HRH3	HRH4	HSP90AA1	HSP90AA4P	HSP90AB1	HSPA8	HTR1A	HTR1B	HTR1D	HTR1E	HTR1F	HTR2A	HTR2B	HTR2C	HTR4	HTR5A	HTR6	HTR7	HTT	IFT20	IFT52	IFT57	IGF1R	IGF2BP1	IGSF9	IL1RAPL1	IL6ST	INHA	INPP5A	INPP5F	INPP5J	INSR	ITGA1	ITGA4	ITGA8	ITGB1	ITPKA	ITPR3	JAM2	JPH4	KATNB1	KCNA1	KCNA2	KCNA4	KCNB1	KCNB2	KCNC1	KCNC2	KCNC3	KCNC4	KCND1	KCND2	KCND3	KCNE3	KCNH1	KCNIP1	KCNIP2	KCNIP4	KCNJ11	KCNJ14	KCNJ2	KCNK1	KCNK2	KCNN1	KCNN2	KCNN3	KCNN4	KCNQ1	KIF17	KIF1A	KIF1B	KIF1C	KIF21A	KIF21B	KIF3B	KIF5A	KIF5B	KIF5C	KIRREL1	KIRREL3	KISS1	KLHL1	KLHL14	KLHL17	KLHL20	KLHL24	KNCN	KNDC1	KPNA1	KREMEN1	L1CAM	LAMA2	LAMP5	LDLR	LGI1	LHFPL4	LMTK2	LMTK3	LPAR1	LRFN3	LRIT3	LRP2	LRP4	LRP6	LRP8	LRRC4	LRRK2	LSM1	LYNX1	LYPD6	LZTS1	LZTS3	MAGEE1	MAGI2	MAGOHB	MAOB	MAP1A	MAP1B	MAP1S	MAP2	MAP2K4	MAP6	MAPK8	MAPK8IP1	MAPK8IP2	MAPK8IP3	MAPT	MARK1	MARK2	MARK3	MARK4	MAST1	MAX	MBP	MCRS1	MINK1	MIR107	MLPH	MME	MOB4	MPDZ	MPL	MPP2	MT-ND1	MT3	MTMR2	MTOR	MUL1	MYL7	MYO10	MYO1D	MYOT	N4BP3	NCDN	NCF1	NCS1	NDEL1	NDFIP1	NDN	NDUFS7	NECAB2	NECTIN1	NECTIN3	NEDD4	NEGR1	NEURL1	NEUROG1	NF1	NGDN	NGF	NGFR	NIN	NLGN1	NLGN2	NLGN4X	NMNAT3	NOS1	NPFF	NPPA	NQO1	NR1D1	NRDC	NRSN1	NRSN2	NRXN1	NSF	NSG1	NSG2	NSMF	NTF3	NTF4	NTRK1	NTRK2	NTSR1	NUMA1	OLFM1	OMP	OPA1	OPHN1	OPN4	OPRD1	OPRK1	OPRM1	OSBP2	P2RX2	P2RX4	P2RX6	P2RX7	P2RY1	PAFAH1B1	PAK1	PALM	PALMD	PALS1	PCDH8	PCSK1	PCSK2	PDE1A	PDE1B	PDE1C	PDE4B	PDE9A	PDLIM4	PDYN	PENK	PGRMC1	PHAF1	PHAX	PI4K2A	PICALM	PJVK	PLEC	PLK2	PLK3	PLXDC1	PMM1	PMM2	PNOC	POLR2M	PPFIA1	PPFIA2	PPP1CA	PPP1CC	PPP1R1B	PPP1R9A	PPP1R9B	PPP2R1A	PPP3CA	PPT1	PREX1	PRKAA1	PRKAA2	PRKACA	PRKAR2B	PRKCG	PRKCZ	PRNP	PRPH	PRR7	PRRT2	PRSS12	PSD	PSD2	PSEN1	PTCH1	PTEN	PTK2	PTK2B	PTK7	PTPRF	PTPRN	PTPRO	PTPRS	PUM2	PURA	PYCARD	RAB17	RAB27A	RAB3IP	RAB5A	RAB8A	RABGEF1	RAC1	RAC3	RACK1	RANGAP1	RAP1GAP	RAPGEF2	RARA	RBM3	RBM8A	RCVRN	RELN	RET	RGS12	RGS14	RGS7BP	RGS8	RHOA	RIC3	RIN3	RIT2	RNF112	ROGDI	ROR2	RPH3A	RPL28	RPS6	RPTOR	RRM1	RTN1	RTN4R	RTN4RL1	RTN4RL2	RUFY3	S100A5	S100B	SACS	SAMD14	SAMD4A	SARM1	SCGN	SCN11A	SCN1A	SCN1B	SEMA3A	SEMA4F	SEPTIN11	SEPTIN14	SEPTIN4	SERPINF1	SERPINI1	SEZ6	SEZ6L	SEZ6L2	SGCE	SHANK1	SHANK2	SHANK3	SHARPIN	SHISA6	SHISA7	SHISA8	SHISA9	SHTN1	SIAH2	SIPA1L1	SIRT2	SKOR1	SLC12A2	SLC12A5	SLC17A8	SLC18A2	SLC1A1	SLC1A3	SLC22A3	SLC24A1	SLC25A27	SLC2A3	SLC30A1	SLC32A1	SLC38A1	SLC38A2	SLC38A7	SLC3A2	SLC4A10	SLC4A8	SLC5A7	SLC6A1	SLC6A2	SLC6A3	SLC6A6	SLC8A1	SLC8A2	SLC8A3	SLC9A5	SLITRK2	SMN1	SMN2	SMO	SMURF1	SNAP25	SNCA	SNCAIP	SNCB	SNCG	SNX14	SOD1	SORBS2	SORCS2	SORL1	SOS1	SPG11	SPTBN2	SPTBN4	SRC	SRCIN1	SRD5A1	SRD5A2	SRGAP2	SRR	SRSF10	SST	STAT1	STAU1	STAU2	STMN2	STRN	STRN3	STRN4	STX3	STX4	SV2A	SYAP1	SYN1	SYNDIG1	SYNE1	SYNGAP1	SYNPO	SYT11	SYT4	SYT5	TAC1	TACR1	TACR3	TANC1	TANC2	TAOK2	TBX21	TENM2	TGFB1	TGFB2	TGFB3	TH	THY1	TIAM1	TIAM2	TMEM100	TMEM108	TMEM151A	TMEM185A	TMEM222	TMEM266	TMEM50A	TMPRSS3	TMPRSS5	TNF	TNFRSF1B	TNN	TOP1	TP63	TPBG	TPGS1	TPX2	TRAK1	TRAK2	TRAPPC4	TRIM3	TRIM9	TRPC5	TRPM2	TRPM4	TRPM5	TRPV1	TSC22D4	TTBK1	TTLL7	TUBB3	TUBB4A	TXN2	TXNRD2	UBB	UBXN2A	UCHL1	UCN	UHMK1	UNC5A	UNC5C	UPF3B	URI1	USH2A	USP33	USP50	USP8	VGF	VPS35	VSTM5	VTI1A	VTI1B	WASHC5	WDFY3	WDR47	WFS1	WHRN	XRN1	YKT6	ZC3H14	ZC4H2	ZDHHC5	ZFYVE27	ZMYND8	ZNF385A	ZNF804A	ZPR1	ZWINT
GOCC_SORTING_ENDOSOME	https://www.gsea-msigdb.org/gsea/msigdb/human/geneset/GOCC_SORTING_ENDOSOME	ARHGAP1	CLTCL1	KDR	LDLR	NRP1	PTPN1
GOCC_SPECIFIC_GRANULE	https://www.gsea-msigdb.org/gsea/msigdb/human/geneset/GOCC_SPECIFIC_GRANULE	ACAA1	ADAM10	ADAM8	ADGRG3	AGPAT2	ALDH3B1	ANO6	ANXA11	ANXA3	AOC1	AP1M1	ARG1	ARMC8	ATP11A	ATP6V1D	ATP8A1	ATP8B4	B2M	BPI	BST1	C3AR1	CAMP	CANT1	CD177	CD33	CD36	CD47	CD53	CD59	CD93	CEACAM1	CEACAM3	CEACAM8	CEP290	CFP	CHI3L1	CHIT1	CHRNB4	CKAP4	CLCN3	CLEC12A	CLEC4D	CLEC5A	CMTM6	CNN2	CRACR2A	CRISP3	CTSD	CTSZ	CXCL1	CYBA	CYBB	CYFIP1	DEFA4	DEGS1	DGAT1	DNAJC5	DNASE1L1	DOCK2	ELANE	ERP44	FCAR	FOLR3	FPR2	FRK	GGH	GHDC	GPR84	GSDMD	HGSNAT	HMOX2	HP	HPSE	HVCN1	ILF2	ITGAL	ITGAM	ITGAV	ITGB2	JUP	KCNAB2	KPNB1	LAIR1	LAMTOR1	LAMTOR2	LAMTOR3	LCN2	LILRA3	LRG1	LRRC7	LTF	LYZ	MCEMP1	MLEC	MMP25	MMP8	MOSPD2	MS4A3	NEU1	NFKB1	NIT2	OLFM4	OLR1	ORM1	ORM2	ORMDL3	OSCAR	P2RX1	PDXK	PGLYRP1	PGRMC1	PLAU	PLAUR	PLD1	PRG3	PTPN6	PTPRB	PTPRJ	PTX3	QPCT	QSOX1	RAB27A	RAB37	RAB44	RAP1A	RAP2B	RETN	SCAMP1	SLC15A4	SLC27A2	SLC2A3	SLC2A5	SLC44A2	SLCO4C1	SLPI	SNAP23	SNAP25	SPTAN1	STK10	STOM	STX3	STX4	STXBP2	STXBP3	TARM1	TCN1	TIMP2	TMBIM1	TMC6	TMEM30A	TMEM63A	TNFRSF1B	TOLLIP	TOM1	TRPM2	TSPAN14	UBR4	VAMP1	VAMP8	VCL
GOCC_SPECIFIC_GRANULE_LUMEN	https://www.gsea-msigdb.org/gsea/msigdb/human/geneset/GOCC_SPECIFIC_GRANULE_LUMEN	ACAA1	AOC1	ARG1	ARMC8	B2M	BPI	CAMP	CANT1	CEP290	CFP	CHI3L1	CHIT1	CNN2	CRACR2A	CRISP3	CTSD	CTSZ	CXCL1	CYFIP1	DEFA4	DNASE1L1	DOCK2	ELANE	ERP44	FOLR3	FRK	GGH	GHDC	GSDMD	HP	HPSE	ILF2	JUP	KPNB1	LCN2	LRG1	LRRC7	LTF	LYZ	MMP8	NEU1	NFKB1	NIT2	OLFM4	ORM1	ORM2	OSCAR	PDXK	PGLYRP1	PRG3	PTPN6	PTX3	QPCT	QSOX1	RAB27A	RETN	SLPI	SPTAN1	TCN1	TIMP2	TOLLIP	VCL
GOCC_SPECIFIC_GRANULE_MEMBRANE	https://www.gsea-msigdb.org/gsea/msigdb/human/geneset/GOCC_SPECIFIC_GRANULE_MEMBRANE	ADAM10	ADAM8	ADGRG3	AGPAT2	ALDH3B1	ANO6	AP1M1	ATP11A	ATP6V1D	ATP8A1	ATP8B4	BST1	C3AR1	CD177	CD33	CD36	CD47	CD53	CD59	CD93	CEACAM1	CEACAM3	CEACAM8	CHRNB4	CKAP4	CLEC12A	CLEC4D	CLEC5A	CMTM6	CYBA	CYBB	DEGS1	DGAT1	DNAJC5	FCAR	FPR2	GPR84	HGSNAT	HMOX2	HVCN1	ITGAL	ITGAM	ITGAV	ITGB2	KCNAB2	LAIR1	LAMTOR1	LAMTOR2	LAMTOR3	LILRA3	MCEMP1	MLEC	MMP25	MOSPD2	MS4A3	OLR1	ORMDL3	P2RX1	PGRMC1	PLAU	PLAUR	PLD1	PTPRB	PTPRJ	RAB37	RAB44	RAP1A	RAP2B	SCAMP1	SLC15A4	SLC27A2	SLC2A3	SLC2A5	SLC44A2	SLCO4C1	SNAP23	SNAP25	STK10	STOM	TARM1	TMBIM1	TMC6	TMEM30A	TMEM63A	TNFRSF1B	TOM1	TRPM2	TSPAN14	UBR4	VAMP1	VAMP8
GOCC_SPECTRIN	https://www.gsea-msigdb.org/gsea/msigdb/human/geneset/GOCC_SPECTRIN	EPB41L2	PRKCB	SPTA1	SPTAN1	SPTB	SPTBN1	SPTBN2	SPTBN4	SPTBN5
GOCC_SPECTRIN_ASSOCIATED_CYTOSKELETON	https://www.gsea-msigdb.org/gsea/msigdb/human/geneset/GOCC_SPECTRIN_ASSOCIATED_CYTOSKELETON	ANK1	ANK3	DMTN	EPB41	RHBG	SPTA1	SPTB	SPTBN1	SPTBN2
GOCC_SPERMATOPROTEASOME_COMPLEX	https://www.gsea-msigdb.org/gsea/msigdb/human/geneset/GOCC_SPERMATOPROTEASOME_COMPLEX	PSMA8	PSMB10	PSMB8	PSMB9	PSME4
GOCC_SPERM_ANNULUS	https://www.gsea-msigdb.org/gsea/msigdb/human/geneset/GOCC_SPERM_ANNULUS	ADGB	SEPTIN12	SEPTIN2	SEPTIN4	SEPTIN6	SEPTIN7	SLC26A8
GOCC_SPERM_CONNECTING_PIECE	https://www.gsea-msigdb.org/gsea/msigdb/human/geneset/GOCC_SPERM_CONNECTING_PIECE	AKAP4	CAPZB	CCDC146	CCDC42	CFAP47	DNAJB13	FSIP2	PMFBP1	PRKAR1A	SPATA6	SPATA6L	SPATC1L	SUN5
GOCC_SPERM_FIBROUS_SHEATH	https://www.gsea-msigdb.org/gsea/msigdb/human/geneset/GOCC_SPERM_FIBROUS_SHEATH	AKAP3	AKAP4	CABYR	FSCB	GSTM3	PGK2	SPA17
GOCC_SPERM_HEAD	https://www.gsea-msigdb.org/gsea/msigdb/human/geneset/GOCC_SPERM_HEAD	ACTL9	ADAM20	ADAM21	ADAM29	ADAM30	ALDOA	CCDC38	CST11	DEFB132	DNAJB1	OPN4	PLCZ1	RHO	SCAPER	TACR1	TACR2	WBP2NL
GOCC_SPERM_HEAD_PLASMA_MEMBRANE	https://www.gsea-msigdb.org/gsea/msigdb/human/geneset/GOCC_SPERM_HEAD_PLASMA_MEMBRANE	ADAM20	ADAM21	ADAM29	ADAM30	OPN4	RHO
GOCC_SPERM_MIDPIECE	https://www.gsea-msigdb.org/gsea/msigdb/human/geneset/GOCC_SPERM_MIDPIECE	ACE	ADGB	AK2	AKAP3	AKAP4	ATG16L1	ATP1A4	CALM1	CALM2	CALM3	CCDC172	CCDC34	CCR6	CD52	CFAP58	CFAP65	CFAP69	DEFB1	FSIP2	GABARAP	GARIN2	GK2	HSP90AA1	HSPD1	HYAL3	IFT172	IFT27	IFT81	IL4I1	IRGC	LYZL6	MROH2B	NHERF1	NME8	ODF2	PACRG	PPP3R2	PTCHD3	RAP1A	RHO	SLC26A3	SLC26A6	SPATA19	SPATA33	SPEF2	SPMIP6	SQSTM1	TACR1	TACR2	TACR3	TBC1D21	TCP11	TOMM20	VDAC2	VPS13A
GOCC_SPERM_MITOCHONDRIAL_SHEATH	https://www.gsea-msigdb.org/gsea/msigdb/human/geneset/GOCC_SPERM_MITOCHONDRIAL_SHEATH	AK2	GK2	HSP90AA1	IRGC	PPP3R2	SPATA33
GOCC_SPERM_PLASMA_MEMBRANE	https://www.gsea-msigdb.org/gsea/msigdb/human/geneset/GOCC_SPERM_PLASMA_MEMBRANE	ABHD2	ADAM20	ADAM21	ADAM29	ADAM30	CCR6	EPPIN	HSP90AA1	HSP90B1	HSPD1	LYZL6	OPN4	RHO	TMEM95
GOCC_SPERM_PRINCIPAL_PIECE	https://www.gsea-msigdb.org/gsea/msigdb/human/geneset/GOCC_SPERM_PRINCIPAL_PIECE	AKAP3	AKAP4	ATP2B4	C2CD6	CABS1	CABYR	CATSPER1	CATSPER4	CATSPERB	CATSPERD	CATSPERE	CATSPERG	CATSPERZ	CCDC42	CCR6	CFAP119	EFCAB2	EFCAB9	ENKUR	FSCB	FSIP2	IFT172	IFT27	IFT81	NME8	ODF2	PFKM	PGAM4	SCNN1A	SLC22A14	SLC9B1	SLC9B2	SPA17	SPAG6	TMEM249
GOCC_SPHERICAL_HIGH_DENSITY_LIPOPROTEIN_PARTICLE	https://www.gsea-msigdb.org/gsea/msigdb/human/geneset/GOCC_SPHERICAL_HIGH_DENSITY_LIPOPROTEIN_PARTICLE	APOA1	APOA2	APOC2	APOC3	APOM	CLU	HPR	PON1
GOCC_SPINDLE	https://www.gsea-msigdb.org/gsea/msigdb/human/geneset/GOCC_SPINDLE	AAAS	ABRAXAS2	ACOT13	AFG2A	AFG2B	AGBL5	AKT1	ALMS1	ALPK1	ANAPC5	ANAPC7	ANKFN1	ANKRD53	ANXA11	APP	ARHGEF2	ARHGEF7	ARL2BP	ARL3	ARL8A	ARL8B	ASPM	ATAT1	ATM	AUNIP	AURKA	AURKB	AURKC	BBLN	BCCIP	BCL2L10	BEX4	BIRC5	BIRC6	BOD1	BORA	BRCC3	BUB1B	CALM1	CALM2	CALM3	CAPG	CAPN6	CBX1	CBX3	CCAR2	CCDC117	CCDC57	CCDC69	CCNB1	CCSAP	CD180	CDC14A	CDC14B	CDC14C	CDC16	CDC20	CDC25B	CDC27	CDC42	CDC6	CDC7	CDCA8	CDK1	CDK5RAP2	CENPE	CENPF	CENPV	CEP104	CEP128	CEP162	CEP170	CEP19	CEP295	CEP350	CEP44	CEP63	CEP85	CEP89	CEP95	CETN1	CFAP53	CHAMP1	CHMP1A	CHMP1B	CHMP2A	CHMP2B	CHMP3	CHMP4A	CHMP4B	CHMP4BP1	CHMP4C	CHMP5	CHMP6	CHMP7	CIAO1	CIAO2B	CKAP2	CKAP2L	CKAP5	CLASP1	CLASP2	CLTA	CLTC	CLTCL1	CNTRL	CRMP1	CSAG1	CSNK1A1	CSNK1D	CSPP1	CTDP1	CTNNB1	CTTN	CUL3	CXCR2	CYLD	DCDC1	DCDC2	DCTN1	DCTN3	DCTN4	DCUN1D5	DDX11	DIAPH1	DIAPH3	DIDO1	DLGAP5	DNAAF1	DR1	DSN1	DYNC1I1	DYNC1LI1	DYNC2I1	DYNLL1	DYNLT1	DYNLT2B	DYNLT3	E4F1	ECT2	EFHC1	EMD	EML1	EML2	EML3	EML4	ENKD1	EPB41	ERCC2	ESPL1	EVI5	FAM110A	FAM110C	FAM161A	FAM83D	FBF1	FBXO5	FIRRM	FLCN	FMN2	FRY	GEM	GIT1	GOLGA2	GPSM2	GPX2	HASPIN	HAUS1	HAUS2	HAUS3	HAUS4	HAUS5	HAUS6	HAUS7	HAUS8	HDAC3	HECW2	HEPACAM2	HMMR	HNF4G	HNRNPU	HSF1	HSPA2	HSPB1	IK	IKBKG	INCENP	INO80	INPPL1	INVS	IQCB1	IRAG2	JTB	KASH5	KAT14	KAT2A	KAT2B	KAT5	KATNA1	KATNAL1	KATNAL2	KATNB1	KATNBL1	KBTBD8	KIF11	KIF14	KIF15	KIF16B	KIF18A	KIF18B	KIF20A	KIF20B	KIF22	KIF23	KIF2A	KIF2B	KIF2C	KIF3A	KIF3B	KIF4A	KIFAP3	KIFC1	KIFC2	KLHL21	KLHL22	KLHL42	KNSTRN	KNTC1	KPNA7	LATS1	LATS2	LEMD2	LIMK2	LSM14A	MAD1L1	MAD2L1	MAD2L1BP	MAD2L2	MAEA	MAK	MAP10	MAP1S	MAP2K5	MAP4	MAP7D1	MAP7D3	MAP9	MAPK1	MAPK14	MAPK15	MAPKBP1	MAPRE1	MAPRE2	MAPRE3	MBIP	MICAL3	MID1	MIS12	MISP	MMS19	MTCL1	MTUS1	MYF6	MYH9	MZT1	MZT2A	MZT2B	NCOR1	NDE1	NDEL1	NEDD1	NEDD9	NEIL2	NEK2	NEK6	NEK7	NGRN	NIN	NME7	NPM1	NR3C1	NSL1	NSMCE1	NSUN2	NUBP2	NUDC	NUDCD2	NUMA1	NUP62	NUP85	NUSAP1	ODAM	ODF2	OR2A4	PAFAH1B1	PARP4	PHLPP2	PIN4	PINX1	PKD2	PKHD1	PKP4	PLEKHG6	PLK1	PLK2	PLK3	PMF1	POC1A	POC1B	POLB	POLDIP2	PPP2CA	PPP2CB	PRC1	PRPF19	PSRC1	PTP4A1	PTPN7	PYCR3	RAB11A	RAB11FIP4	RACGAP1	RAD21	RAE1	RALBP1	RANGAP1	RASSF1	RASSF10	RB1	RCC2	RGS14	RIF1	RMDN1	RMDN2	RMDN3	RPS3	RSPH1	RTRAF	SAC3D1	SBDS	SEPTIN1	SEPTIN12	SEPTIN2	SEPTIN6	SEPTIN7	SGF29	SGO1	SHCBP1	SHCBP1L	SIRT2	SKA1	SKA2	SKA3	SLC25A5	SLC34A1	SMC1A	SMC3	SMC6	SNCG	SPAG5	SPAG8	SPAST	SPATA17	SPDL1	SPECC1L	SPICE1	SPIN1	SPOUT1	STAG1	STAG2	STX1B	TACC3	TADA2A	TADA3	TAF1D	TBCCD1	TBCK	TBL1X	TBL1XR1	TERF1	TFDP2	TMEM201	TMEM9	TNKS	TOPBP1	TOPORS	TPPP	TPR	TPT1	TPX2	TRAPPC14	TRAT1	TRIM75	TTC23L	TTC28	TTK	TTL	TTLL12	TUBB	TUBB1	TUBB2A	TUBB2B	TUBB3	TUBB4A	TUBB4B	TUBB6	TUBB8	TUBB8B	TUBG1	TUBG2	TUBGCP2	TUBGCP3	TUBGCP4	TUBGCP5	TUBGCP6	UBXN2B	UHRF1	UMOD	UNC119	USP44	UXT	VPS4A	VPS4B	WAPL	WDR5	WDR62	WDR73	WNK1	YEATS2	YPEL5	ZNF207	ZW10	ZWILCH	ZZZ3
GOCC_SPINDLE_MICROTUBULE	https://www.gsea-msigdb.org/gsea/msigdb/human/geneset/GOCC_SPINDLE_MICROTUBULE	ARL3	AURKA	AURKB	AURKC	BBLN	BOD1	CALM1	CALM2	CALM3	CAPN6	CCDC57	CCSAP	CDK1	CENPE	CEP295	CHMP1A	CHMP1B	CHMP2A	CHMP2B	CHMP3	CHMP4A	CHMP4B	CHMP4BP1	CHMP4C	CHMP5	CHMP6	CHMP7	CLASP1	CLASP2	CLTC	CSNK1D	CUL3	DYNLT3	EML3	FAM110A	FAM161A	HAUS1	HAUS2	HAUS3	HAUS4	HAUS5	HAUS6	HAUS7	HAUS8	HNRNPU	KIF11	KIF18A	KIF18B	KIF2A	KIF3A	KIF3B	KIF4A	KIFAP3	KLHL21	KLHL22	KNTC1	MAP1S	MAP9	MAPRE1	MAPRE3	MISP	MTCL1	NUMA1	PAFAH1B1	PARP4	PLK1	POLB	PRC1	PSRC1	RAB11A	RMDN1	RMDN2	RMDN3	SKA1	SKA2	SKA3	TTL	TUBG1	TUBG2	TUBGCP3	ZW10	ZWILCH
GOCC_SPINDLE_MIDZONE	https://www.gsea-msigdb.org/gsea/msigdb/human/geneset/GOCC_SPINDLE_MIDZONE	APP	ARL8A	ARL8B	AURKA	AURKB	AURKC	CCDC69	CDC42	CDC6	CDCA8	CENPE	CENPV	CTDP1	CTTN	EML1	FIRRM	GEM	HNRNPU	INCENP	KIF14	KIF18A	KIF18B	KIF20B	MAP10	MAP9	MAPRE1	MAPRE2	MAPRE3	NUMA1	OR2A4	PKP4	PLK1	PRC1	RACGAP1	RCC2	RIF1	UNC119
GOCC_SPINDLE_POLE	https://www.gsea-msigdb.org/gsea/msigdb/human/geneset/GOCC_SPINDLE_POLE	AAAS	ABRAXAS2	ALMS1	ALPK1	ANKRD53	ARHGEF7	ASPM	AUNIP	AURKA	AURKB	AURKC	BCCIP	BEX4	BIRC6	BOD1	BRCC3	CALM1	CALM2	CALM3	CCNB1	CDC14A	CDC14B	CDC14C	CDC20	CDC25B	CDC6	CDK5RAP2	CENPF	CEP104	CEP128	CEP19	CEP44	CEP63	CEP85	CEP89	CEP95	CETN1	CFAP53	CKAP2	CKAP2L	CKAP5	CNTRL	CSAG1	CSPP1	CTDP1	CTNNB1	CUL3	DCTN1	DCTN4	DDX11	DIAPH3	DLGAP5	DNAAF1	DSN1	DYNC1I1	DYNC1LI1	DYNC2I1	DYNLT2B	EFHC1	EMD	EML1	ENKD1	FAM110A	FAM110C	FAM161A	FAM83D	FBF1	FRY	GIT1	GOLGA2	GPSM2	HAUS1	HAUS8	HNRNPU	HSF1	IK	IKBKG	INPPL1	IRAG2	KASH5	KAT5	KATNA1	KATNAL1	KATNAL2	KATNB1	KATNBL1	KIF11	KIF15	KIF20B	KIF2A	KLHL21	KLHL22	KNSTRN	KNTC1	LATS1	LATS2	MAD1L1	MAD2L1	MAP10	MAPK14	MAPKBP1	MAPRE1	MIS12	MISP	MTCL1	NDE1	NEDD1	NEDD9	NEK2	NEK6	NEK7	NIN	NPM1	NSL1	NSMCE1	NUBP2	NUDCD2	NUMA1	NUP62	ODF2	OR2A4	PKP4	PLEKHG6	PLK1	PLK2	PLK3	PMF1	POC1A	POC1B	PPP2CA	PPP2CB	PRC1	PSRC1	RAB11A	RAD21	RAE1	RALBP1	RASSF1	RASSF10	RGS14	RMDN1	RMDN2	RMDN3	SBDS	SGO1	SMC1A	SMC3	SMC6	SPAG5	SPAST	SPATA17	SPDL1	SPOUT1	STAG1	STAG2	TACC3	TBCCD1	TMEM201	TNKS	TOPBP1	TOPORS	TPT1	TPX2	TTC28	TUBG1	TUBGCP2	TUBGCP3	TUBGCP4	TUBGCP5	TUBGCP6	UBXN2B	UMOD	UNC119	UXT	VPS4A	VPS4B	WDR62	WDR73	YPEL5	ZW10
GOCC_SPINDLE_POLE_CENTROSOME	https://www.gsea-msigdb.org/gsea/msigdb/human/geneset/GOCC_SPINDLE_POLE_CENTROSOME	ABRAXAS2	AURKA	AURKB	AURKC	DLGAP5	EMD	MISP	NDE1	NPM1	NUBP2	NUMA1	SPOUT1	TBCCD1	UBXN2B
GOCC_SPLICEOSOMAL_COMPLEX	https://www.gsea-msigdb.org/gsea/msigdb/human/geneset/GOCC_SPLICEOSOMAL_COMPLEX	AAR2	ADAR	AKAP17A	ALYREF	API5	AQR	ARMC7	BCAS2	BUD13	BUD31	C9orf78	CACTIN	CASC3	CCDC12	CDC40	CDC5L	CIRBP	CLNS1A	CRIPT	CRNKL1	CTNNBL1	CWC15	CWC22	CWC25	CWC27	CWF19L1	CWF19L2	DDX23	DDX39B	DDX41	DDX42	DDX46	DDX5	DHX15	DHX16	DHX32	DHX35	DHX38	DHX8	DNAJC17	DQX1	EFTUD2	EIF4A3	ESS2	FRG1	GCFC2	GEMIN2	GPATCH1	GPKOW	HNRNPA1	HNRNPA1L2	HNRNPA1L3	HNRNPA2B1	HNRNPA3	HNRNPC	HNRNPF	HNRNPH1	HNRNPH3	HNRNPK	HNRNPM	HNRNPR	HNRNPU	HSPA8	HTATSF1	IK	ISY1	IVNS1ABP	KHDC4	LGALS3	LSM2	LSM3	LSM4	LSM5	LSM6	LSM7	LSM8	LUC7L	LUC7L2	LUC7L3	MAGOH	MAGOHB	MFAP1	MTREX	NCL	PABPC1	PDCD7	PHF5A	PLRG1	PNN	PPIE	PPIH	PPIL1	PPIL2	PPIL3	PPP1R8	PPWD1	PRKRIP1	PRPF18	PRPF19	PRPF3	PRPF31	PRPF38A	PRPF38B	PRPF39	PRPF4	PRPF40A	PRPF40B	PRPF4B	PRPF6	PRPF8	PTBP2	RALY	RBM17	RBM22	RBM28	RBM3	RBM41	RBM44	RBM48	RBM5	RBM8A	RBMX	RBMX2	RBMXL1	RBMXL2	RBMXL3	RBMY1A1	RBMY1B	RBMY1D	RBMY1E	RBMY1F	RBMY1J	RHEB	RNF113A	RNF113B	RNPC3	SART1	SCNM1	SF1	SF3A1	SF3A2	SF3A3	SF3B1	SF3B2	SF3B3	SF3B4	SF3B5	SF3B6	SLU7	SMNDC1	SMU1	SNIP1	SNRNP200	SNRNP25	SNRNP35	SNRNP40	SNRNP48	SNRNP70	SNRPA	SNRPA1	SNRPB	SNRPB2	SNRPC	SNRPD1	SNRPD2	SNRPD3	SNRPE	SNRPF	SNRPG	SNRPGP15	SNRPN	SNU13	SNW1	SREK1	SRRM1	SRRM2	SRSF1	SRSF2	SUGP1	SYF2	SYNCRIP	TFIP11	TRA2A	TRA2B	TSSC4	TTF2	TXNL4A	TXNL4B	U2AF1	U2AF1L4	U2AF2	UPF1	USP39	WAC	WBP4	WDR83	XAB2	YBX1	YJU2	YJU2B	ZCCHC8	ZCRB1	ZMAT2	ZMAT5	ZNF830	ZRSR2	ZRSR2P1
GOCC_SPLICEOSOMAL_TRI_SNRNP_COMPLEX	https://www.gsea-msigdb.org/gsea/msigdb/human/geneset/GOCC_SPLICEOSOMAL_TRI_SNRNP_COMPLEX	CD2BP2	DDX23	EFTUD2	LSM2	LSM3	LSM4	LSM5	LSM6	LSM7	LSM8	PPIH	PRPF18	PRPF3	PRPF31	PRPF4	PRPF6	PRPF8	RBM42	RNU4-1	RNU4-2	RNU5A-1	RNU5B-1	RNU5D-1	RNU5E-1	RNU5F-1	RNU6-1	RNU6-7	RNU6-9	SART1	SART3	SNRNP200	SNRNP27	SNRNP40	SNRPA	SNRPB	SNRPD1	SNRPD2	SNRPD3	SNRPE	SNRPF	SNRPG	SNRPGP15	SNRPN	SNU13	TXNL4A	TXNL4B	USP39	ZMAT2
GOCC_STEREOCILIA_ANKLE_LINK_COMPLEX	https://www.gsea-msigdb.org/gsea/msigdb/human/geneset/GOCC_STEREOCILIA_ANKLE_LINK_COMPLEX	ADGRV1	PDZD7	USH1C	USH2A	VEZT	WHRN
GOCC_STEREOCILIA_COUPLING_LINK	https://www.gsea-msigdb.org/gsea/msigdb/human/geneset/GOCC_STEREOCILIA_COUPLING_LINK	ADGRV1	DIAPH3	MYO7A	PDZD7	USH1C	USH2A	VEZT	WHRN
GOCC_STEREOCILIUM_BASE	https://www.gsea-msigdb.org/gsea/msigdb/human/geneset/GOCC_STEREOCILIUM_BASE	CLIC5	GRXCR2	MYO7A	PJVK	PTPRQ	RDX	TPRN	TRIOBP
GOCC_STEREOCILIUM_BUNDLE	https://www.gsea-msigdb.org/gsea/msigdb/human/geneset/GOCC_STEREOCILIUM_BUNDLE	ADCY6	ADGRV1	ANKRD24	ATP8B1	BBS2	CALB1	CDC14A	CDH23	CEACAM16	CIB2	CLIC5	CLRN1	CLRN2	DCDC2	DIAPH3	DOCK4	ELMOD3	EPS8	EPS8L2	ESPN	ESPNL	FCHSD2	FSCN2	GRXCR1	GRXCR2	HOMER2	IDO1	IFT20	KNCN	KPTN	LHFPL5	LOXHD1	MKKS	MORN4	MPP1	MYO15A	MYO1C	MYO3A	MYO3B	MYO7A	NHERF1	PAFAH1B1	PCDH15	PDZD7	PJVK	PKHD1L1	PLS1	PTPRQ	RDX	RHOC	RIPOR2	RSPH9	SLC4A7	STRC	STRCP1	TMC1	TMC2	TPRN	TRIOBP	TRPA1	TSPEAR	TWF2	USH1C	USH2A	VEZT	WHRN
GOCC_STEREOCILIUM_MEMBRANE	https://www.gsea-msigdb.org/gsea/msigdb/human/geneset/GOCC_STEREOCILIUM_MEMBRANE	ADGRV1	CLRN2	MYO1C	RIPOR2	USH2A	VEZT
GOCC_STEREOCILIUM_TIP	https://www.gsea-msigdb.org/gsea/msigdb/human/geneset/GOCC_STEREOCILIUM_TIP	CDC14A	CDH23	CEACAM16	EPS8	EPS8L2	ESPN	ESPNL	HOMER2	LHFPL5	MORN4	MYO3A	MYO3B	NHERF1	PDZD7	PKHD1L1	STRC	STRCP1	TMC1	TMC2	USH1C	WHRN
GOCC_STRIATED_MUSCLE_THIN_FILAMENT	https://www.gsea-msigdb.org/gsea/msigdb/human/geneset/GOCC_STRIATED_MUSCLE_THIN_FILAMENT	ACTA1	ACTL8	LMOD1	LMOD2	LMOD3	PVALEF	TMOD1	TMOD2	TMOD3	TMOD4	TNNC1	TNNC2	TNNI1	TNNI2	TNNI3	TNNT1	TNNT2	TNNT3	TPM1	TPM2	TPM3	TPM4
GOCC_SUMO_LIGASE_COMPLEX	https://www.gsea-msigdb.org/gsea/msigdb/human/geneset/GOCC_SUMO_LIGASE_COMPLEX	EID3	NSMCE1	NSMCE2	NSMCE3	NSMCE4A	RANBP2	RANGAP1	SLF1	SLF2	SMC5	SMC6	SUMO4	UBE2I
GOCC_SUPER_ELONGATION_COMPLEX	https://www.gsea-msigdb.org/gsea/msigdb/human/geneset/GOCC_SUPER_ELONGATION_COMPLEX	AFF1	AFF2	AFF3	AFF4	EAF1	EAF2
GOCC_SUPRAMOLECULAR_COMPLEX	https://www.gsea-msigdb.org/gsea/msigdb/human/geneset/GOCC_SUPRAMOLECULAR_COMPLEX	ABCC9	ABRA	ABRAXAS2	ACKR2	ACTA1	ACTA2	ACTB	ACTBL2	ACTC1	ACTG1	ACTG2	ACTL6A	ACTL6B	ACTL8	ACTL9	ACTN1	ACTN2	ACTN3	ACTN4	ADAMTS10	ADAMTSL5	ADORA2A	ADPRHL1	AGO1	AGO2	AGO3	AGO4	AHCTF1	AHNAK	AHNAK2	AICDA	AIF1	AIF1L	AJUBA	AK1	AKAP4	AKNA	ALDOA	AMOT	ANAPC16	ANK1	ANK2	ANK3	ANKRD1	ANKRD2	ANKRD23	ANKRD34A	ANKRD34B	ANKRD34C	ANXA1	APC	APC2	APOBEC3A	APOBEC3B	APOBEC3C	APOBEC3D	APOBEC3F	APOBEC3G	APOBEC3H	APPBP2	ARC	ARF1	ARFGEF2	ARHGAP18	ARHGAP4	ARHGAP6	ARHGEF2	ARHGEF25	ARID2	ARL3	ARL6	ARPC3	ASB2	ASPM	ASZ1	ATAT1	ATP2B4	ATXN2	ATXN2L	AURKA	AURKB	AURKC	AVIL	BAG2	BAG3	BAIAP2	BARD1	BBLN	BCAS3	BCL10	BEX4	BFSP1	BFSP2	BICD1	BIN1	BIRC5	BLOC1S6	BMAL1	BMP10	BOD1	BOD1L2	BRD7	BTBD1	BTBD2	BUB1	BUB1B	BUB3	C10orf71	C9orf72	CAB39	CACNA1C	CACNA1D	CACNA1S	CALD1	CALM1	CALM2	CALM3	CAMSAP1	CAMSAP2	CAMSAP3	CAPN3	CAPN6	CAPRIN1	CAPZB	CARHSP1	CARMIL1	CASC3	CASP1	CASP14	CASQ1	CASQ2	CAV3	CAVIN4	CBX5	CCDC181	CCDC57	CCDC66	CCNB1	CCSAP	CCT2	CCT3	CCT4	CCT5	CCT6A	CCT7	CCT8	CD2AP	CDC20	CDC42	CDK1	CDK2AP2	CDK5	CDK5R1	CDK5RAP2	CDK5RAP3	CDK9	CDT1	CELF1	CENPC	CENPE	CENPF	CENPH	CENPI	CENPJ	CENPK	CENPL	CENPM	CENPN	CENPO	CENPP	CENPQ	CENPS	CENPT	CENPU	CENPV	CENPW	CENPX	CEP162	CEP170	CEP170B	CEP295	CEP57	CEP57L1	CFAP107	CFAP126	CFAP141	CFAP144	CFAP161	CFAP20	CFAP206	CFAP210	CFAP276	CFAP45	CFAP52	CFAP53	CFAP68	CFAP77	CFAP90	CFAP95	CFAP96	CFDP1	CFL2	CHAMP1	CHMP1A	CHMP1B	CHMP2A	CHMP2B	CHMP3	CHMP4A	CHMP4B	CHMP4BP1	CHMP4C	CHMP5	CHMP6	CHMP7	CIMAP1A	CIMAP1D	CIMIP2A	CIMIP2B	CIMIP2C	CIRBP	CKAP2	CKAP5	CLASP1	CLASP2	CLDN11	CLIP1	CLIP2	CLIP3	CLIP4	CLMP	CLOCK	CLTC	CMA1	CMYA5	CNOT1	CNOT2	CNOT3	CNOT7	CNOT8	CNOT9	COBL	COL10A1	COL11A1	COL11A2	COL1A1	COL1A2	COL27A1	COL28A1	COL2A1	COL3A1	COL4A1	COL4A2	COL4A3	COL4A4	COL4A5	COL4A6	COL5A1	COL5A2	COL5A3	COL6A1	COL6A3	COL7A1	COL8A1	CORO1A	CORO1B	CORO1C	COTL1	CPEB1	CRHBP	CRYAB	CSDE1	CSNK1A1	CSNK1D	CSPP1	CSRP1	CSRP2	CSRP3	CSTPP1	CTNNB1	CTPS1	CTPS2	CTSG	CTSH	CTTN	CUL3	CYLD	CYP2A6	DAG1	DAZAP2	DCDC1	DCDC2	DCDC2B	DCDC2C	DCP1A	DCP1B	DCP2	DCPS	DCTN1	DCTN2	DCTN3	DCTN4	DCTN5	DCTN6	DCX	DCXR	DDX1	DDX19A	DDX19B	DDX25	DDX28	DDX3X	DDX3Y	DDX4	DDX6	DEK	DES	DHX30	DHX36	DHX9	DIAPH1	DIAPH2	DIAPH3	DIS3L2	DISC1	DLG1	DLGAP2	DMD	DMTN	DNAH1	DNAH10	DNAH11	DNAH12	DNAH14	DNAH17	DNAH2	DNAH3	DNAH5	DNAH6	DNAH7	DNAH8	DNAH9	DNAI1	DNAI2	DNAJA3	DNAJB4	DNAJB6	DNAL1	DNAL4	DNM1	DNM1L	DNM2	DNM3	DPP9	DPYSL2	DPYSL3	DSN1	DSP	DST	DUSP21	DUSP22	DVL1	DYNC1H1	DYNC1I1	DYNC1I2	DYNC1LI1	DYNC1LI2	DYNC2H1	DYNC2LI1	DYNLL1	DYNLL2	DYNLRB1	DYNLRB2	DYNLT1	DYNLT2	DYNLT3	DYRK3	EDC3	EDC4	EFCAB6	EFEMP2	EFHB	EFHC1	EFHC2	EID1	EIF2S1	EIF3A	EIF3B	EIF4E	EIF4E2	EIF4EBP2	EIF4ENIF1	EIF4G1	EIF6	ELAVL1	ELN	EMD	EML1	EML2	EML3	EML4	EML5	EML6	ENDOV	ENKD1	ENKUR	ENO1	EPPK1	ERCC6L	ESPN	EVPL	EXD1	EZR	FAM110A	FAM110C	FAM161A	FAM161B	FAM184A	FAM83H	FASTK	FASTKD1	FASTKD2	FASTKD3	FASTKD5	FBF1	FBLN1	FBLN5	FBN1	FBN2	FBN3	FBP2	FBXL22	FBXO22	FBXO28	FBXO32	FBXW11	FERMT2	FEZ1	FGF13	FHDC1	FHL2	FHL3	FHL5	FHOD3	FIGN	FIRRM	FKBP1A	FKBP1B	FKBP4	FKRP	FLACC1	FLG	FLNA	FLNB	FLNC	FMN1	FMR1	FRG1	FSD1	FXR1	FXR2	FYN	G3BP1	G3BP2	GABARAP	GABARAPL1	GABARAPL3	GABPB1	GARRE1	GAS2	GAS2L1	GAS2L2	GAS2L3	GAS7	GAS8	GDPD2	GFAP	GGPS1	GHR	GIGYF2	GJA1	GJB6	GLRX3	GOLGA2	GPATCH11	GPER1	GRAMD2B	GRB7	GRSF1	GTF2B	GTSE1	H3-3A	H3-3B	HABP4	HAUS1	HAUS2	HAUS3	HAUS4	HAUS5	HAUS6	HAUS7	HAUS8	HAX1	HCK	HDAC6	HELZ	HELZ2	HENMT1	HID1	HIPK2	HJURP	HLA-DRB1	HNRNPK	HNRNPL	HNRNPU	HOMER1	HOOK1	HOOK2	HOOK3	HOXD10	HRC	HSF1	HSPA8	HSPB1	HSPH1	HTR2A	IDO1	IFFO1	IFFO2	IFT70A	IFT70B	IGF2BP1	IGF2BP2	IGF2BP3	IGFN1	ILK	INA	INCENP	INF2	INO80	INVS	IQGAP1	ISG20	ITGB1BP2	ITGB3BP	JAKMIP1	JAM3	JPH1	JPH2	JUP	KANSL1	KAT2B	KAT5	KAT8	KATNA1	KATNAL1	KATNAL2	KATNB1	KCNA5	KCNAB2	KCNE1	KCNJ8	KCNN2	KCTD6	KEAP1	KHNYN	KIF11	KIF12	KIF13A	KIF13B	KIF14	KIF15	KIF16B	KIF17	KIF18A	KIF18B	KIF19	KIF1A	KIF1B	KIF1C	KIF20A	KIF20B	KIF21A	KIF21B	KIF22	KIF23	KIF24	KIF25	KIF26A	KIF26B	KIF27	KIF28P	KIF2A	KIF2B	KIF2C	KIF3A	KIF3B	KIF3C	KIF4A	KIF4B	KIF5A	KIF5B	KIF5C	KIF6	KIF7	KIF9	KIFAP3	KIFC1	KIFC2	KIFC3	KLC1	KLC2	KLC3	KLC4	KLHL21	KLHL22	KLHL40	KLHL41	KNL1	KNSTRN	KNTC1	KPNB1	KPTN	KRT1	KRT10	KRT12	KRT13	KRT14	KRT15	KRT16	KRT17	KRT18	KRT19	KRT2	KRT20	KRT222	KRT23	KRT24	KRT25	KRT26	KRT27	KRT28	KRT3	KRT31	KRT32	KRT33A	KRT33B	KRT34	KRT35	KRT36	KRT37	KRT38	KRT39	KRT4	KRT40	KRT5	KRT6A	KRT6B	KRT6C	KRT7	KRT71	KRT72	KRT73	KRT74	KRT75	KRT76	KRT77	KRT78	KRT79	KRT8	KRT80	KRT81	KRT82	KRT83	KRT84	KRT85	KRT86	KRT87P	KRT9	KRTAP1-1	KRTAP1-3	KRTAP1-4	KRTAP1-5	KRTAP10-1	KRTAP10-10	KRTAP10-11	KRTAP10-12	KRTAP10-2	KRTAP10-3	KRTAP10-4	KRTAP10-5	KRTAP10-6	KRTAP10-7	KRTAP10-8	KRTAP10-9	KRTAP11-1	KRTAP12-1	KRTAP12-2	KRTAP12-3	KRTAP12-4	KRTAP13-1	KRTAP13-2	KRTAP13-3	KRTAP13-4	KRTAP15-1	KRTAP16-1	KRTAP17-1	KRTAP19-1	KRTAP19-2	KRTAP19-3	KRTAP19-4	KRTAP19-5	KRTAP19-6	KRTAP19-7	KRTAP19-8	KRTAP2-1	KRTAP2-3	KRTAP2-4	KRTAP20-1	KRTAP20-2	KRTAP20-3	KRTAP20-4	KRTAP21-1	KRTAP21-2	KRTAP21-3	KRTAP22-1	KRTAP22-2	KRTAP23-1	KRTAP24-1	KRTAP25-1	KRTAP26-1	KRTAP27-1	KRTAP29-1	KRTAP3-1	KRTAP3-2	KRTAP3-3	KRTAP4-1	KRTAP4-11	KRTAP4-12	KRTAP4-16	KRTAP4-2	KRTAP4-3	KRTAP4-4	KRTAP4-5	KRTAP4-6	KRTAP4-8	KRTAP4-9	KRTAP5-1	KRTAP5-10	KRTAP5-11	KRTAP5-2	KRTAP5-3	KRTAP5-4	KRTAP5-5	KRTAP5-6	KRTAP5-7	KRTAP5-8	KRTAP5-9	KRTAP6-1	KRTAP6-2	KRTAP6-3	KRTAP7-1	KRTAP8-1	KRTAP9-1	KRTAP9-2	KRTAP9-3	KRTAP9-4	KRTAP9-6	KRTAP9-7	KRTAP9-8	KRTAP9-9	KY	LARP1	LARP1B	LARP4	LARP4B	LCP1	LDB3	LDLRAP1	LIMD1	LIN28A	LMAN1	LMNA	LMNB1	LMNB2	LMNTD1	LMNTD2	LMOD1	LMOD2	LMOD3	LRPPRC	LRRC10	LRRC27	LRRC39	LRRC49	LRWD1	LSM1	LSM14A	LSM2	LSM3	LSM4	LSM6	LTBP1	LTBP4	LUM	LZTS2	MACF1	MAD1L1	MAD2L1	MAEL	MAP10	MAP1A	MAP1B	MAP1LC3A	MAP1LC3B	MAP1LC3B2	MAP1LC3C	MAP1S	MAP2	MAP2K2	MAP3K11	MAP4	MAP6	MAP6D1	MAP7	MAP9	MAPRE1	MAPRE2	MAPRE3	MAPT	MARK2	MATCAP1	MBNL1	MCRIP1	MCRIP2	MDM1	MEAF6	MEFV	MEIKIN	MEX3A	MEX3B	MFAP1	MFAP2	MFAP4	MFAP5	MICAL1	MICAL2	MID1	MID1IP1	MID2	MIS12	MISP	MMP2	MNS1	MOV10	MOV10L1	MT3	MTA1	MTBP	MTCL1	MTCL2	MTM1	MTMR12	MTUS1	MTUS2	MX1	MX2	MYBPC1	MYBPC2	MYBPC3	MYBPH	MYBPHL	MYH1	MYH10	MYH11	MYH13	MYH14	MYH15	MYH2	MYH3	MYH4	MYH6	MYH7	MYH7B	MYH8	MYH9	MYL1	MYL11	MYL12B	MYL2	MYL3	MYL4	MYL5	MYL6B	MYL7	MYL9	MYLK2	MYO18A	MYO18B	MYO1A	MYO1B	MYO1C	MYO3A	MYO5A	MYO6	MYO9A	MYO9B	MYOD1	MYOM1	MYOM2	MYOM3	MYOT	MYOZ1	MYOZ2	MYOZ3	MYPN	MYZAP	NANOS2	NANOS3	NARF	NAV1	NAV3	NBDY	NBR1	NCKAP1	NCKAP5	NCKAP5L	NCKIPSD	NCL	NDC80	NDE1	NDEL1	NDRG1	NEB	NEBL	NEFH	NEFL	NEFM	NEK2	NEK6	NEK7	NES	NEXN	NFKBIZ	NICN1	NIN	NINL	NME7	NOCT	NOS1AP	NPNT	NRAP	NRP1	NSL1	NSUN2	NUDC	NUDCD2	NUF2	NUFIP2	NUMA1	NUP107	NUP133	NUP160	NUP37	NUP43	NUP85	NUP98	NUSAP1	NXF1	NYNRIN	OBSCN	OBSL1	ODAM	ODF1	ODF2	OGFOD1	OPA1	ORC2	PABPC1	PABPC1L	PABPC1L2A	PABPC1L2B	PABPC3	PABPC4	PABPC4L	PABPC5	PACRG	PAFAH1B1	PAK1	PALLD	PAN2	PAN3	PARP4	PARVA	PARVB	PATL1	PATL2	PAWR	PBRM1	PBXIP1	PCBP1	PCNT	PDE4B	PDE4DIP	PDLIM1	PDLIM2	PDLIM3	PDLIM4	PDLIM5	PDLIM7	PGM5	PHF10	PHF2	PHF6	PIERCE1	PIERCE2	PINX1	PIWIL1	PIWIL2	PIWIL3	PIWIL4	PKP1	PKP2	PLEC	PLK1	PLK2	PLK3	PLS1	PLS3	PMF1	PNN	PNRC1	PNRC2	POF1B	POLB	POLDIP3	POLI	POLR2G	POLR2M	POTEE	POTEF	POTEI	POTEJ	POTEKP	PPL	PPP1CC	PPP1R12A	PPP1R12B	PPP2R5A	PPP3CA	PPP3CB	PPP6R2	PQBP1	PRC1	PRICKLE4	PRKAA2	PRKD1	PRPF4B	PRPH	PRRC2C	PSEN1	PSEN2	PSMA2	PSMA4	PSMA6	PSMC2	PSMC3	PSRC1	PSTPIP1	PSTPIP2	PTPN20	PUM1	PUM2	PVALEF	PYCARD	PYROXD1	QKI	RAB11A	RAB3D	RAC1	RAC2	RAC3	RACGAP1	RADIL	RANGAP1	RASSF1	RASSF2	RASSF3	RASSF5	RBFOX1	RBM20	RBM4	RBPMS	RBPMS2	RC3H1	RC3H2	RCC2	RCSD1	REC8	REEP1	REEP2	REEP3	REEP4	REM1	RGS14	RHOQ	RIBC1	RIBC2	RMDN1	RMDN2	RMDN3	RNF135	RNF4	ROCK1	ROCK2	ROR2	RP1	RP1L1	RPGRIP1L	RPL15	RPL28	RPL6	RPLP0	RPS4X	RPS6	RPTOR	RPUSD3	RPUSD4	RSPH1	RTN2	RUSC1	RYR1	RYR2	RYR3	SAA1	SAMD4A	SAMD4B	SARM1	SARNP	SAXO1	SAXO2	SCN1A	SCN3B	SCN5A	SCN8A	SCO1	SCO2	SCTR	SCYGR1	SCYGR10	SCYGR2	SCYGR3	SCYGR4	SCYGR5	SCYGR6	SCYGR7	SCYGR8	SCYGR9	SDC4	SEC13	SEH1L	SELENOS	SEPTIN2	SEPTIN6	SEPTIN7	SEPTIN9	SERP1	SERPINB1	SGO1	SGO2	SH2B2	SHANK2	SHB	SHFL	SHROOM1	SHROOM2	SHROOM3	SHROOM4	SHTN1	SIMC1	SIN3A	SIRT2	SKA1	SKA2	SKA3	SLAIN1	SLAIN2	SLC1A4	SLC2A1	SLC39A2	SLC4A1	SLC8A1	SLMAP	SMARCA4	SMARCB1	SMARCC1	SMARCC2	SMARCD1	SMARCD2	SMARCE1	SMC1A	SMG1	SMN1	SMN2	SMPX	SMTN	SMTNL1	SMTNL2	SNCA	SNCAIP	SNPH	SNRPB2	SNRPG	SNRPGP15	SNTB2	SOCS1	SORBS2	SPACA9	SPAG17	SPAG5	SPAG6	SPAG8	SPAST	SPC24	SPC25	SPDL1	SPECC1	SPECC1L	SPEF1	SPMIP10	SPMIP11	SPMIP6	SPMIP8	SPMIP9	SPOUT1	SPRY2	SPTBN1	SPTBN4	SQSTM1	SRC	SRI	SRPRB	SS18L1	SSB	SSNA1	STAU1	STAU2	STIM1	STK11	STMN1	STUB1	STYXL2	SUGT1	SUMO1	SUMO3	SVIL	SYBU	SYMPK	SYNC	SYNE1	SYNE2	SYNJ1	SYNM	SYNPO	SYNPO2	SYNPO2L	TAF5L	TARDBP	TBCA	TBCB	TBCC	TBCD	TBCE	TBRG4	TCAP	TCHP	TCP1	TCP11L1	TDRD1	TDRD5	TDRD6	TDRD7	TDRD9	TDRKH	TEK	TEKT1	TEKT2	TEKT3	TEKT4	TEKT5	TEKTIP1	TEKTL1	TEX14	TFPT	THSD4	TIA1	TIAL1	TIAM1	TLK2	TMEM214	TMEM232	TMOD1	TMOD2	TMOD3	TMOD4	TNK2	TNNC1	TNNC2	TNNI1	TNNI2	TNNI3	TNNT1	TNNT2	TNNT3	TNRC6A	TNRC6B	TNRC6C	TOGARAM1	TOGARAM2	TOP1	TP53BP1	TPGS1	TPGS2	TPM1	TPM2	TPM3	TPM4	TPPP	TPPP2	TPPP3	TPR	TPT1	TPX2	TRAPPC12	TRIM21	TRIM25	TRIM32	TRIM5	TRIM54	TRIM55	TRIM63	TRIM71	TRPV4	TRUB2	TSC1	TSTD1	TTK	TTL	TTLL1	TTLL11	TTLL13	TTLL3	TTLL4	TTLL5	TTLL6	TTLL7	TTLL8	TTLL9	TTN	TUBA1A	TUBA1B	TUBA1C	TUBA3C	TUBA3D	TUBA3E	TUBA4A	TUBA4B	TUBA8	TUBAL3	TUBB	TUBB1	TUBB2A	TUBB2B	TUBB3	TUBB4A	TUBB4B	TUBB6	TUBB8	TUBB8B	TUBD1	TUBE1	TUBG1	TUBG2	TUBGCP2	TUBGCP3	TUBGCP4	TUBGCP5	TUBGCP6	TUT4	TWF1	TWF2	UBAP2	UBAP2L	UHMK1	UNC45B	UPF1	UPF2	UPP2	USP3	VCL	VCP	VIM	VMAC	VPS18	WAS	WDR47	WHAMM	WHRN	WIPF1	WTIP	XIRP2	XPO1	XRN1	YBX1	YES1	YTHDC2	YTHDF1	YTHDF2	YTHDF3	ZAR1	ZAR1L	ZC3H12A	ZC3H12B	ZC3H12C	ZC3H12D	ZFAND1	ZFP36	ZFP36L1	ZNF207	ZNF276	ZNF804A	ZNFX1	ZW10	ZWILCH	ZWINT
GOCC_SUPRAMOLECULAR_POLYMER	https://www.gsea-msigdb.org/gsea/msigdb/human/geneset/GOCC_SUPRAMOLECULAR_POLYMER	ABCC9	ABRA	ABRAXAS2	ACKR2	ACTA1	ACTA2	ACTB	ACTBL2	ACTC1	ACTG1	ACTG2	ACTL8	ACTL9	ACTN1	ACTN2	ACTN3	ACTN4	ADAMTS10	ADAMTSL5	ADORA2A	ADPRHL1	AHNAK	AHNAK2	AIF1	AIF1L	AK1	AKAP4	AKNA	ALDOA	AMOT	ANK1	ANK2	ANK3	ANKRD1	ANKRD2	ANKRD23	ANXA1	APC	APC2	APPBP2	ARF1	ARFGEF2	ARHGAP18	ARHGAP4	ARHGAP6	ARHGEF2	ARHGEF25	ARL3	ARL6	ARPC3	ASB2	ASPM	ATAT1	ATP2B4	AURKA	AURKB	AURKC	AVIL	BAG2	BAG3	BAIAP2	BBLN	BCAS3	BCL10	BEX4	BFSP1	BFSP2	BICD1	BIN1	BIRC5	BLOC1S6	BMP10	BOD1	C10orf71	CAB39	CACNA1C	CACNA1D	CACNA1S	CALD1	CALM1	CALM2	CALM3	CAMSAP1	CAMSAP2	CAMSAP3	CAPN3	CAPN6	CAPZB	CARMIL1	CASP1	CASP14	CASQ1	CASQ2	CAV3	CAVIN4	CCDC181	CCDC57	CCDC66	CCSAP	CCT2	CCT3	CCT4	CCT5	CCT6A	CCT7	CCT8	CD2AP	CDK1	CDK2AP2	CDK5	CDK5R1	CDK5RAP2	CDK5RAP3	CENPE	CENPJ	CEP162	CEP170	CEP170B	CEP295	CEP57	CEP57L1	CFAP107	CFAP126	CFAP141	CFAP144	CFAP161	CFAP20	CFAP206	CFAP210	CFAP276	CFAP45	CFAP52	CFAP53	CFAP68	CFAP77	CFAP90	CFAP95	CFAP96	CFL2	CHMP1A	CHMP1B	CHMP2A	CHMP2B	CHMP3	CHMP4A	CHMP4B	CHMP4BP1	CHMP4C	CHMP5	CHMP6	CHMP7	CIMAP1A	CIMAP1D	CIMIP2A	CIMIP2B	CIMIP2C	CKAP2	CKAP5	CLASP1	CLASP2	CLDN11	CLIP1	CLIP2	CLIP3	CLIP4	CLMP	CLTC	CMYA5	COBL	COL10A1	COL11A1	COL11A2	COL1A1	COL1A2	COL27A1	COL28A1	COL2A1	COL3A1	COL4A1	COL4A2	COL4A3	COL4A4	COL4A5	COL4A6	COL5A1	COL5A2	COL5A3	COL6A1	COL6A3	COL8A1	CORO1A	CORO1B	CORO1C	COTL1	CRHBP	CRYAB	CSNK1A1	CSNK1D	CSPP1	CSRP1	CSRP2	CSRP3	CSTPP1	CTNNB1	CTPS1	CTPS2	CTTN	CUL3	CYLD	CYP2A6	DAG1	DCDC1	DCDC2	DCDC2B	DCDC2C	DCTN1	DCTN2	DCTN4	DCX	DCXR	DEK	DES	DIAPH1	DIAPH2	DIAPH3	DISC1	DLG1	DLGAP2	DMD	DMTN	DNAH1	DNAH10	DNAH11	DNAH12	DNAH14	DNAH17	DNAH2	DNAH3	DNAH5	DNAH6	DNAH7	DNAH8	DNAH9	DNAI1	DNAI2	DNAJA3	DNAJB4	DNAJB6	DNAL1	DNAL4	DNM1	DNM1L	DNM2	DNM3	DPP9	DPYSL2	DPYSL3	DSP	DST	DUSP21	DUSP22	DVL1	DYNC1H1	DYNC1I1	DYNC1I2	DYNC1LI1	DYNC1LI2	DYNC2H1	DYNC2LI1	DYNLL1	DYNLL2	DYNLRB1	DYNLRB2	DYNLT1	DYNLT2	DYNLT3	EFCAB6	EFEMP2	EFHB	EFHC1	EFHC2	EIF3A	EIF6	ELN	EMD	EML1	EML2	EML3	EML4	EML5	EML6	ENKD1	ENKUR	ENO1	EPPK1	ESPN	EVPL	EZR	FAM110A	FAM110C	FAM161A	FAM161B	FAM83H	FBF1	FBLN1	FBLN5	FBN1	FBN2	FBN3	FBP2	FBXL22	FBXO22	FBXO32	FBXW11	FERMT2	FEZ1	FGF13	FHDC1	FHL2	FHL3	FHL5	FHOD3	FIGN	FKBP1A	FKBP1B	FKBP4	FKRP	FLACC1	FLNA	FLNB	FLNC	FMN1	FRG1	FSD1	FXR1	FYN	GABARAP	GABARAPL1	GABARAPL3	GAS2	GAS2L1	GAS2L2	GAS2L3	GAS7	GAS8	GDPD2	GFAP	GGPS1	GJA1	GJB6	GLRX3	GOLGA2	GPER1	GRAMD2B	GTSE1	HABP4	HAUS1	HAUS2	HAUS3	HAUS4	HAUS5	HAUS6	HAUS7	HAUS8	HCK	HDAC6	HID1	HLA-DRB1	HNRNPU	HOMER1	HOOK1	HOOK2	HOOK3	HRC	HSPA8	HSPB1	HSPH1	HTR2A	IDO1	IFFO1	IFFO2	IFT70A	IFT70B	IGFN1	ILK	INA	INCENP	INF2	INO80	INVS	IQGAP1	ITGB1BP2	JAKMIP1	JAM3	JPH1	JPH2	JUP	KAT2B	KATNA1	KATNAL1	KATNAL2	KATNB1	KCNA5	KCNAB2	KCNE1	KCNJ8	KCNN2	KCTD6	KEAP1	KIF11	KIF12	KIF13A	KIF13B	KIF14	KIF15	KIF16B	KIF17	KIF18A	KIF18B	KIF19	KIF1A	KIF1B	KIF1C	KIF20A	KIF20B	KIF21A	KIF21B	KIF22	KIF23	KIF24	KIF25	KIF26A	KIF26B	KIF27	KIF28P	KIF2A	KIF2B	KIF2C	KIF3A	KIF3B	KIF3C	KIF4A	KIF4B	KIF5A	KIF5B	KIF5C	KIF6	KIF7	KIF9	KIFAP3	KIFC1	KIFC2	KIFC3	KLC1	KLC2	KLC3	KLC4	KLHL21	KLHL22	KLHL40	KLHL41	KNSTRN	KNTC1	KPTN	KRT1	KRT10	KRT12	KRT13	KRT14	KRT15	KRT16	KRT17	KRT18	KRT19	KRT2	KRT20	KRT222	KRT23	KRT24	KRT25	KRT26	KRT27	KRT28	KRT3	KRT31	KRT32	KRT33A	KRT33B	KRT34	KRT35	KRT36	KRT37	KRT38	KRT39	KRT4	KRT40	KRT5	KRT6A	KRT6B	KRT6C	KRT7	KRT71	KRT72	KRT73	KRT74	KRT75	KRT76	KRT77	KRT78	KRT79	KRT8	KRT80	KRT81	KRT82	KRT83	KRT84	KRT85	KRT86	KRT87P	KRT9	KRTAP1-1	KRTAP1-3	KRTAP1-4	KRTAP1-5	KRTAP10-1	KRTAP10-10	KRTAP10-11	KRTAP10-12	KRTAP10-2	KRTAP10-3	KRTAP10-4	KRTAP10-5	KRTAP10-6	KRTAP10-7	KRTAP10-8	KRTAP10-9	KRTAP11-1	KRTAP12-1	KRTAP12-2	KRTAP12-3	KRTAP12-4	KRTAP13-1	KRTAP13-2	KRTAP13-3	KRTAP13-4	KRTAP15-1	KRTAP16-1	KRTAP17-1	KRTAP19-1	KRTAP19-2	KRTAP19-3	KRTAP19-4	KRTAP19-5	KRTAP19-6	KRTAP19-7	KRTAP19-8	KRTAP2-1	KRTAP2-3	KRTAP2-4	KRTAP20-1	KRTAP20-2	KRTAP20-3	KRTAP20-4	KRTAP21-1	KRTAP21-2	KRTAP21-3	KRTAP22-1	KRTAP22-2	KRTAP23-1	KRTAP24-1	KRTAP25-1	KRTAP26-1	KRTAP27-1	KRTAP29-1	KRTAP3-1	KRTAP3-2	KRTAP3-3	KRTAP4-1	KRTAP4-11	KRTAP4-12	KRTAP4-16	KRTAP4-2	KRTAP4-3	KRTAP4-4	KRTAP4-5	KRTAP4-6	KRTAP4-8	KRTAP4-9	KRTAP5-1	KRTAP5-10	KRTAP5-11	KRTAP5-2	KRTAP5-3	KRTAP5-4	KRTAP5-5	KRTAP5-6	KRTAP5-7	KRTAP5-8	KRTAP5-9	KRTAP6-1	KRTAP6-2	KRTAP6-3	KRTAP7-1	KRTAP8-1	KRTAP9-1	KRTAP9-2	KRTAP9-3	KRTAP9-4	KRTAP9-6	KRTAP9-7	KRTAP9-8	KRTAP9-9	KY	LCP1	LDB3	LDLRAP1	LMAN1	LMNA	LMNB1	LMNB2	LMNTD1	LMNTD2	LMOD1	LMOD2	LMOD3	LRPPRC	LRRC10	LRRC27	LRRC39	LRRC49	LTBP1	LTBP4	LUM	LZTS2	MACF1	MAP10	MAP1A	MAP1B	MAP1LC3A	MAP1LC3B	MAP1LC3B2	MAP1LC3C	MAP1S	MAP2	MAP2K2	MAP3K11	MAP4	MAP6	MAP6D1	MAP7	MAP9	MAPRE1	MAPRE2	MAPRE3	MAPT	MARK2	MATCAP1	MDM1	MEFV	MFAP1	MFAP2	MFAP4	MFAP5	MICAL1	MICAL2	MID1	MID1IP1	MID2	MISP	MMP2	MNS1	MT3	MTA1	MTCL1	MTCL2	MTM1	MTMR12	MTUS1	MTUS2	MX1	MX2	MYBPC1	MYBPC2	MYBPC3	MYBPH	MYBPHL	MYH1	MYH10	MYH11	MYH13	MYH14	MYH15	MYH2	MYH3	MYH4	MYH6	MYH7	MYH7B	MYH8	MYH9	MYL1	MYL11	MYL12B	MYL2	MYL3	MYL4	MYL5	MYL6B	MYL7	MYL9	MYLK2	MYO18A	MYO18B	MYO1A	MYO1B	MYO1C	MYO3A	MYO5A	MYO6	MYO9A	MYO9B	MYOD1	MYOM1	MYOM2	MYOM3	MYOT	MYOZ1	MYOZ2	MYOZ3	MYPN	MYZAP	NARF	NAV1	NAV3	NBR1	NCKAP1	NCKAP5	NCKAP5L	NCKIPSD	NDE1	NDEL1	NDRG1	NEB	NEBL	NEFH	NEFL	NEFM	NEK2	NEK6	NEK7	NES	NEXN	NICN1	NIN	NINL	NME7	NOS1AP	NPNT	NRAP	NRP1	NUDC	NUMA1	NUSAP1	OBSCN	OBSL1	ODAM	ODF1	ODF2	OPA1	PACRG	PAFAH1B1	PAK1	PALLD	PARP4	PARVA	PARVB	PAWR	PBXIP1	PCNT	PDE4B	PDE4DIP	PDLIM1	PDLIM2	PDLIM3	PDLIM4	PDLIM5	PDLIM7	PGM5	PIERCE1	PIERCE2	PKP1	PKP2	PLEC	PLK1	PLS1	PLS3	PNN	POF1B	POLB	POLR2M	POTEE	POTEF	POTEI	POTEJ	POTEKP	PPL	PPP1R12A	PPP1R12B	PPP2R5A	PPP3CA	PPP3CB	PRC1	PRICKLE4	PRKD1	PRPH	PSMA6	PSRC1	PSTPIP1	PSTPIP2	PTPN20	PVALEF	PYCARD	PYROXD1	RAB11A	RAB3D	RAC1	RAC2	RAC3	RACGAP1	RADIL	RASSF1	RASSF3	RASSF5	RCC2	RCSD1	REEP1	REEP2	REEP3	REEP4	REM1	RGS14	RHOQ	RIBC1	RIBC2	RMDN1	RMDN2	RMDN3	RNF4	ROR2	RP1	RP1L1	RPGRIP1L	RPL15	RSPH1	RTN2	RUSC1	RYR1	RYR2	RYR3	SAA1	SARM1	SAXO1	SAXO2	SCN1A	SCN3B	SCN5A	SCN8A	SCO1	SCO2	SCTR	SCYGR1	SCYGR10	SCYGR2	SCYGR3	SCYGR4	SCYGR5	SCYGR6	SCYGR7	SCYGR8	SCYGR9	SDC4	SELENOS	SEPTIN9	SERP1	SH2B2	SHANK2	SHROOM1	SHROOM2	SHROOM3	SHROOM4	SHTN1	SIMC1	SIRT2	SKA1	SKA2	SKA3	SLAIN1	SLAIN2	SLC1A4	SLC2A1	SLC4A1	SLC8A1	SLMAP	SMN1	SMN2	SMPX	SMTN	SMTNL1	SMTNL2	SNCA	SNPH	SNTB2	SORBS2	SPACA9	SPAG17	SPAG5	SPAG6	SPAG8	SPAST	SPECC1	SPECC1L	SPEF1	SPMIP10	SPMIP11	SPMIP6	SPMIP8	SPMIP9	SPRY2	SPTBN1	SPTBN4	SQSTM1	SRC	SRI	SRPRB	SSNA1	STAU2	STIM1	STK11	STMN1	STUB1	STYXL2	SVIL	SYBU	SYNC	SYNE1	SYNE2	SYNJ1	SYNM	SYNPO	SYNPO2	SYNPO2L	TBCA	TBCB	TBCC	TBCD	TBCE	TCAP	TCHP	TCP1	TCP11L1	TEK	TEKT1	TEKT2	TEKT3	TEKT4	TEKT5	TEKTIP1	TEKTL1	TFPT	THSD4	TIAM1	TLK2	TMEM214	TMEM232	TMOD1	TMOD2	TMOD3	TMOD4	TNK2	TNNC1	TNNC2	TNNI1	TNNI2	TNNI3	TNNT1	TNNT2	TNNT3	TOGARAM1	TOGARAM2	TPGS1	TPGS2	TPM1	TPM2	TPM3	TPM4	TPPP	TPPP2	TPPP3	TPT1	TPX2	TRIM32	TRIM54	TRIM55	TRIM63	TRPV4	TSC1	TTL	TTLL1	TTLL11	TTLL13	TTLL3	TTLL4	TTLL5	TTLL6	TTLL7	TTLL8	TTLL9	TTN	TUBA1A	TUBA1B	TUBA1C	TUBA3C	TUBA3D	TUBA3E	TUBA4A	TUBA4B	TUBA8	TUBAL3	TUBB	TUBB1	TUBB2A	TUBB2B	TUBB3	TUBB4A	TUBB4B	TUBB6	TUBB8	TUBB8B	TUBD1	TUBE1	TUBG1	TUBG2	TUBGCP2	TUBGCP3	TUBGCP4	TUBGCP5	TUBGCP6	TWF1	TWF2	UNC45B	UPP2	VCL	VIM	VMAC	VPS18	WAS	WDR47	WHAMM	WHRN	WIPF1	XIRP2	YES1	ZNF207	ZNF804A	ZW10	ZWILCH
GOCC_SWI_SNF_COMPLEX	https://www.gsea-msigdb.org/gsea/msigdb/human/geneset/GOCC_SWI_SNF_COMPLEX	ACTB	ACTL6A	ACTL6B	ARID1A	ARID1B	ARID2	BCL11A	BCL11B	BCL7A	BCL7B	BCL7C	BICRA	BICRAL	BRD9	DPF2	DPF3	NCR1	PBRM1	PHF10	RB1	SMARCA2	SMARCA4	SMARCB1	SMARCC1	SMARCC2	SMARCD1	SMARCD2	SMARCD3	SMARCE1	SS18
GOCC_SWI_SNF_SUPERFAMILY_TYPE_COMPLEX	https://www.gsea-msigdb.org/gsea/msigdb/human/geneset/GOCC_SWI_SNF_SUPERFAMILY_TYPE_COMPLEX	ACTB	ACTL6A	ACTL6B	ACTR5	ACTR6	ACTR8	ANP32E	ARID1A	ARID1B	ARID2	BAZ1A	BAZ1B	BAZ2A	BCL11A	BCL11B	BCL7A	BCL7B	BCL7C	BICRA	BICRAL	BPTF	BRD7	BRD8	BRD9	C17orf49	CDK2AP1	CDK2AP2	CECR2	CFDP1	CHD3	CHD4	CHD5	CHRAC1	DDX21	DEK	DMAP1	DPF1	DPF2	DPF3	EP400	ERCC6	GATAD2A	GATAD2B	HDAC1	HDAC2	HMGXB4	ING3	INO80	INO80B	INO80C	INO80D	INO80E	KAT5	MBD2	MBD3	MCRS1	MTA1	MTA2	MTA3	MYBBP1A	NCR1	NFRKB	PBRM1	PHF10	POLE3	RB1	RBBP4	RBBP7	RSF1	RUVBL1	RUVBL2	SF3B1	SMARCA1	SMARCA2	SMARCA4	SMARCA5	SMARCB1	SMARCC1	SMARCC2	SMARCD1	SMARCD2	SMARCD3	SMARCE1	SRCAP	SS18	SS18L1	SUZ12	TFPT	TRRAP	UCHL5	YY1	YY1AP1	ZNHIT1
GOCC_SWR1_COMPLEX	https://www.gsea-msigdb.org/gsea/msigdb/human/geneset/GOCC_SWR1_COMPLEX	ACTR6	ANP32E	BRD8	CFDP1	DMAP1	EP400	ING3	KAT5	RUVBL1	RUVBL2	SRCAP	TRRAP	ZNHIT1
GOCC_SYMMETRIC_SYNAPSE	https://www.gsea-msigdb.org/gsea/msigdb/human/geneset/GOCC_SYMMETRIC_SYNAPSE	ARFGEF2	CHRM2	IQSEC3	NLGN2	NLGN3	NLGN4X	NLGN4Y	NTSR1	PENK	SEPTIN11	SLC4A8
GOCC_SYNAPSE	https://www.gsea-msigdb.org/gsea/msigdb/human/geneset/GOCC_SYNAPSE	AAK1	ABCC8	ABHD17A	ABHD17B	ABHD17C	ABHD6	ABI1	ABI2	ABI3	ABL1	ABLIM3	ABR	ABTB3	ACAN	ACHE	ACP4	ACTB	ACTBL2	ACTC1	ACTG1	ACTL9	ACTN1	ACTN2	ACTN4	ADAM10	ADAM11	ADAM22	ADAM23	ADARB1	ADCY1	ADCY8	ADD1	ADD2	ADD3	ADGRA1	ADGRB1	ADGRB3	ADGRL1	ADGRL3	ADORA1	ADORA2A	ADORA2B	ADORA3	ADRA2A	ADRB1	AGER	AGO2	AGRN	AKAP12	AKAP5	AKAP7	AKAP9	AKR1A1	AKT1	ALDH1A1	ALDH5A1	ALS2	AMPH	ANK1	ANK2	ANK3	ANKS1B	ANO1	ANXA9	AP1G1	AP2A1	AP2A2	AP2B1	AP2M1	AP2S1	AP3B2	AP3D1	AP3M2	AP3S1	AP3S2	APBA1	APBA2	APBA3	APBB1	APBB2	APC2	APH1A	APOA4	APOE	APP	APPL1	ARC	ARF1	ARF4	ARF6	ARFGAP1	ARFGEF2	ARHGAP22	ARHGAP32	ARHGAP33	ARHGAP39	ARHGAP44	ARHGDIA	ARHGEF15	ARHGEF7	ARHGEF9	ARL6IP5	ARL8A	ARL8B	ARPC2	ARPC5L	ARR3	ARRB2	ASAP1	ASCC1	ASIC1	ASIC2	ATAD1	ATCAY	ATP1A1	ATP1A2	ATP1A3	ATP1B2	ATP2A2	ATP2B1	ATP2B2	ATP2B3	ATP2B4	ATP6AP1	ATP6AP2	ATP6V0A1	ATP6V0A4	ATP6V0C	ATP6V0D1	ATP6V0E2	ATP6V1A	ATP6V1B1	ATP6V1B2	ATP6V1C1	ATP6V1D	ATP6V1E1	ATP6V1F	ATP6V1G1	ATP6V1G2	ATP6V1G3	ATP6V1H	ATP7A	ATP8A1	ATXN3	AURKA	BAALC	BACE1	BAIAP2	BAIAP3	BCAN	BCL11A	BCL2L1	BCR	BDNF	BEGAIN	BEST1	BIN1	BLOC1S6	BLTP1	BMPR2	BNIP3	BORCS5	BRAF	BRSK1	BSN	BTBD8	BTBD9	C1QA	C1QB	C1QC	C1QL1	C1QL2	C1QL3	C22orf39	C4A	C4B	C9orf72	CABP1	CABP4	CACFD1	CACNA1A	CACNA1B	CACNA1C	CACNA1E	CACNA1G	CACNB1	CACNB2	CACNB3	CACNB4	CACNG2	CACNG3	CACNG4	CACNG5	CACNG7	CACNG8	CAD	CADM1	CADM2	CADM3	CADPS	CADPS2	CALB1	CALB2	CALCA	CALY	CAMK2A	CAMK2B	CAMK2N1	CAMK2N2	CAMKV	CANX	CAP2	CAPN5	CAPRIN1	CAPZB	CARTPT	CASK	CASR	CAV3	CBARP	CBLN1	CBLN2	CBLN3	CBLN4	CD2AP	CD3E	CD53	CDC42	CDH1	CDH10	CDH11	CDH13	CDH15	CDH2	CDH23	CDH6	CDH8	CDH9	CDHR3	CDK16	CDK5	CDK5R1	CDKL5	CELF4	CEP112	CEP89	CHAT	CHD4	CHMP2B	CHN2	CHRDL1	CHRFAM7A	CHRM1	CHRM2	CHRM3	CHRM4	CHRM5	CHRNA1	CHRNA10	CHRNA2	CHRNA3	CHRNA4	CHRNA5	CHRNA6	CHRNA7	CHRNA9	CHRNB1	CHRNB2	CHRNB3	CHRNB4	CHRND	CHRNE	CHRNG	CIB2	CLASP2	CLCN3	CLCN4	CLCN5	CLN3	CLN8	CLSTN1	CLSTN2	CLSTN3	CLTA	CLTB	CLU	CNGB1	CNIH2	CNIH3	CNKSR2	CNP	CNR1	CNTN1	CNTN2	CNTN4	CNTN5	CNTN6	CNTNAP1	CNTNAP2	CNTNAP4	COL13A1	COL4A5	COLQ	COMT	COPS4	COPS5	CORO1A	CORO1C	CORT	CPEB1	CPEB2	CPEB3	CPEB4	CPLX1	CPLX2	CPLX3	CPLX4	CPSF2	CPT1C	CRH	CRHBP	CRHR2	CRIPT	CRK	CRKL	CRYAB	CSPG5	CTBP1	CTBP2	CTNNB1	CTNND1	CTNND2	CTTN	CTTNBP2	CUL3	CYFIP1	CYFIP2	CYP46A1	DACT1	DAG1	DAGLA	DAO	DAPK1	DARS1	DBH	DBN1	DBNL	DCC	DCLK1	DDN	DENND1A	DES	DGCR8	DGKB	DGKE	DGKI	DGKQ	DGKZ	DIAPH3	DIP2A	DISC1	DLG1	DLG2	DLG3	DLG4	DLG5	DLGAP1	DLGAP2	DLGAP3	DLGAP4	DMD	DMTN	DMXL2	DNAJA3	DNAJB1	DNAJC5	DNAJC6	DNM1	DNM1L	DNM2	DNM3	DNMBP	DOC2A	DOC2B	DOCK1	DOCK10	DOK7	DPYSL3	DRD1	DRD2	DRD3	DRD4	DRD5	DROSHA	DRP2	DSCAM	DSCAML1	DTNA	DTNB	DTNBP1	DVL1	DYNLL2	DYSF	DYTN	EEA1	EEF1A2	EEF2	EEF2K	EFNA2	EFNA5	EFNB1	EFNB2	EFNB3	EGFLAM	EGLN1	EGR3	EIF2S1	EIF2S2	EIF3A	EIF3B	EIF3D	EIF3E	EIF3F	EIF3I	EIF3L	EIF4A3	EIF4E	EIF4EBP2	EIF4G1	EIF5	EIF5B	EIF6	ELAVL1	ELAVL4	ELFN1	ELK1	EMB	ENAH	EPHA4	EPHA7	EPHB1	EPHB2	EPS15	EPS8	ERBB2	ERBB4	ERBIN	ERC1	ERC2	EXOC3	EXOC4	EXT1	EZH2	F2R	FABP5	FAIM2	FAM107A	FAM81A	FARP1	FBXL20	FBXO2	FBXO45	FCGR2B	FCHO2	FCHSD1	FCHSD2	FER1L4	FER1L5	FGB	FGF12	FGFR2	FILIP1	FLNA	FLOT1	FLOT2	FLRT2	FLRT3	FMR1	FOSL1	FRMPD4	FRRS1L	FXR1	FXR2	FXYD6	FYN	FZD3	FZD4	FZD5	FZD9	GABARAP	GABBR1	GABBR2	GABRA1	GABRA2	GABRA3	GABRA4	GABRA5	GABRA6	GABRB1	GABRB2	GABRB3	GABRD	GABRE	GABRG1	GABRG2	GABRG3	GABRP	GABRQ	GABRR1	GABRR2	GABRR3	GAD1	GAD2	GAK	GALR3	GAP43	GDI1	GDI2	GHRH	GHRL	GHSR	GIPC1	GIT1	GIT2	GJC1	GJD2	GLRA1	GLRA2	GLRA3	GLRB	GLS	GNA11	GNA15	GNAI2	GNAQ	GNAT2	GNB1	GNB5	GNG3	GOPC	GPC1	GPC2	GPC4	GPC6	GPER1	GPHN	GPM6A	GPR158	GPR176	GPR179	GPR37	GPR50	GRAP	GRIA1	GRIA2	GRIA3	GRIA4	GRID1	GRID2	GRID2IP	GRIK1	GRIK2	GRIK3	GRIK4	GRIK5	GRIN1	GRIN2A	GRIN2B	GRIN2C	GRIN2D	GRIN3A	GRIN3B	GRIP1	GRIP2	GRIPAP1	GRK2	GRK3	GRM1	GRM2	GRM3	GRM4	GRM5	GRM6	GRM7	GSG1L	GSK3A	GSK3B	GUCY1A1	GUCY1B1	HAP1	HAPLN1	HAPLN2	HAPLN3	HAPLN4	HCN1	HCN3	HCRT	HCRTR1	HCRTR2	HIP1	HIP1R	HNRNPA0	HNRNPD	HNRNPF	HNRNPH2	HNRNPLL	HNRNPM	HNRNPUL1	HNRNPUL2	HOMER1	HOMER2	HOMER3	HPCA	HRAS	HRH1	HRH2	HRH3	HRH4	HSPA8	HTR1A	HTR1B	HTR1D	HTR1E	HTR1F	HTR2A	HTR2B	HTR2C	HTR3A	HTR3B	HTR3C	HTR3D	HTR3E	HTR4	HTR5A	HTR6	HTR7	HTT	ICA1	ICAM5	IGF2BP1	IGSF11	IGSF21	IGSF9	IGSF9B	IL1RAP	IL1RAPL1	IL1RAPL2	IL31RA	INA	INPP4A	INSYN1	INSYN2A	INSYN2B	IQSEC1	IQSEC2	IQSEC3	ITGA2	ITGA3	ITGA5	ITGA8	ITGB1	ITGB3	ITPKA	ITPR1	ITSN1	ITSN2	JAK2	KALRN	KCMF1	KCNA1	KCNA2	KCNA3	KCNA4	KCNA6	KCNAB2	KCNB1	KCNC1	KCNC2	KCNC3	KCNC4	KCND1	KCND2	KCND3	KCNH1	KCNIP2	KCNJ10	KCNJ11	KCNJ2	KCNJ3	KCNJ4	KCNJ8	KCNJ9	KCNK1	KCNK2	KCNK3	KCNK9	KCNMA1	KCNMB1	KCNMB4	KCNN1	KCNN2	KCNQ2	KCNQ3	KCTD12	KCTD16	KCTD8	KIF1A	KIF1B	KIF3B	KIF5A	KIF5C	KIRREL3	KLHL17	KPNA1	KPTN	LAMA2	LAMA5	LAMB2	LAMP1	LAMP5	LARGE1	LGI1	LGI3	LHFPL4	LIMK1	LIN7A	LIN7B	LIN7C	LPAR1	LPAR2	LPAR3	LRFN1	LRFN2	LRFN3	LRFN4	LRFN5	LRP4	LRP6	LRP8	LRRC4	LRRC4B	LRRC4C	LRRC7	LRRK2	LRRTM1	LRRTM2	LRRTM3	LRRTM4	LY6G6D	LY6H	LYN	LYNX1	LYPD1	LYPD6	LZTS1	LZTS3	MACO1	MAGEE1	MAGI2	MAL2	MAP1A	MAP1B	MAP1LC3A	MAP1S	MAPK1	MAPK14	MAPK3	MAPK8	MAPK8IP1	MAPK8IP2	MAPK9	MAPT	MBP	MCTP1	MCTP2	MDGA1	MECP2	MEF2C	MET	METTL5	MFF	MICAL1	MINK1	MKLN1	MME	MOB4	MPDZ	MPP2	MPST	MPZ	MRPL55	MT3	MTMR2	MTNR1B	MUSK	MYCBPAP	MYH10	MYH9	MYL7	MYLK2	MYO7A	MYO9A	MYO9B	MYOF	MYRIP	NAPA	NAPB	NCAN	NCDN	NCK2	NCS1	NCSTN	NDE1	NDEL1	NDFIP1	NDUFS7	NECTIN1	NECTIN3	NEDD4	NEFH	NEFL	NEFM	NETO1	NETO2	NEURL1	NF1	NGDN	NGF	NGFR	NINJ1	NIPSNAP1	NLGN1	NLGN2	NLGN3	NLGN4X	NLGN4Y	NMNAT2	NMU	NOG	NOS1	NOS1AP	NPAS4	NPBWR1	NPFF	NPHP4	NPR2	NPS	NPTN	NPTX1	NPTX2	NPTXR	NPY	NPY5R	NQO1	NR1D1	NR3C1	NR4A1	NRCAM	NRG1	NRG3	NRN1	NRP1	NRP2	NRXN1	NRXN2	NRXN3	NSF	NSG1	NSMF	NTF3	NTF4	NTNG1	NTNG2	NTRK2	NTS	NTSR1	NUFIP1	NUMB	OGT	OLFM1	OLFM2	OLFM3	OMP	OPHN1	OPRD1	OPRK1	OPRM1	OSBPL2	OTOF	OXT	P2RX1	P2RX2	P2RX3	P2RX4	P2RX5	P2RX6	P2RX7	P2RY1	P2RY4	PACSIN1	PACSIN2	PAFAH1B1	PAK2	PAK3	PAK5	PAK6	PALLD	PALM	PALMD	PARK7	PARN	PCBP1	PCBP2	PCDH15	PCDH17	PCDH8	PCDHB10	PCDHB11	PCDHB13	PCDHB14	PCDHB16	PCDHB2	PCDHB3	PCDHB4	PCDHB5	PCDHB6	PCDHB9	PCLO	PCSK1	PDE2A	PDE4B	PDE7B	PDLIM4	PDLIM5	PDPK1	PDYN	PDZD11	PDZRN3	PENK	PFN1	PFN2	PGRMC1	PHACTR1	PHAF1	PHB2	PI4K2A	PICALM	PICK1	PIN1	PIP5K1C	PJA2	PKP4	PLAA	PLAT	PLCB1	PLCB3	PLCG1	PLCXD3	PLD1	PLD2	PLEKHA5	PLG	PLP1	PLPPR4	PLXNA4	PLXNC1	PLXND1	PMCH	PMCHL2	PMP22	PNISR	PNKD	PNOC	PORCN	POSTN	POTEE	POTEF	POTEI	POTEJ	POTEKP	PPA2	PPFIA1	PPFIA2	PPFIA3	PPFIA4	PPFIBP1	PPFIBP2	PPM1H	PPP1CA	PPP1CC	PPP1R9A	PPP1R9B	PPP2CA	PPP2R1A	PPP2R2A	PPP3CA	PPP3CB	PPP3CC	PPP3R1	PPT1	PRIMA1	PRKACA	PRKAR1A	PRKAR1B	PRKAR2B	PRKCB	PRKCE	PRKCG	PRKCI	PRKCZ	PRKN	PRNP	PRR12	PRR7	PRRT1	PRRT2	PRSS12	PSD	PSD2	PSD3	PSEN1	PSEN2	PSENEN	PSMA3	PSMA7	PSMC4	PTCHD1	PTEN	PTK2	PTK2B	PTN	PTPRA	PTPRC	PTPRD	PTPRN	PTPRN2	PTPRO	PTPRS	PTPRT	PTPRZ1	PURA	PURG	PVALB	QKI	RAB11A	RAB11B	RAB11FIP3	RAB12	RAB13	RAB17	RAB21	RAB26	RAB27B	RAB33B	RAB3A	RAB3B	RAB3C	RAB3D	RAB3GAP1	RAB40A	RAB40AL	RAB40B	RAB40C	RAB4A	RAB5A	RAB5B	RAB5C	RAB6B	RAB7A	RAB8A	RAB8B	RABAC1	RAC1	RAC3	RAD51	RALA	RANBP6	RAP1A	RAP1B	RAP2A	RAPGEF2	RAPGEF4	RAPSN	RASD2	RASGRP2	RELA	RELB	RGS10	RGS12	RGS14	RGS17	RGS7BP	RGS8	RGS9	RHEB	RHOA	RHOB	RHOG	RIC3	RIMBP2	RIMS1	RIMS2	RIMS3	RIMS4	RIT2	RNF10	RNF112	RNF19A	ROCK1	ROGDI	ROR1	ROR2	RPH3A	RPH3AL	RPL10A	RPL12	RPL13	RPL13A	RPL14	RPL15	RPL19	RPL21	RPL22	RPL23	RPL24	RPL26	RPL27	RPL28	RPL30	RPL34	RPL36	RPL38	RPL6	RPL7	RPL7A	RPL8	RPLP0	RPS11	RPS13	RPS14	RPS15	RPS15A	RPS16	RPS17	RPS18	RPS19	RPS20	RPS21	RPS23	RPS25	RPS26	RPS27	RPS27A	RPS28	RPS3	RPS3A	RPS4X	RPS5	RPS6KA1	RPS6KA2	RPS6KA3	RPS6KA4	RPS6KB1	RPS7	RPS9	RS1	RTN1	RTN3	RTN4	RTN4R	RUSC1	S1PR2	SAMD14	SAMD4A	SARM1	SCAMP1	SCAMP5	SCGN	SCN10A	SCN2A	SCN2B	SCN8A	SCRIB	SCRN1	SDCBP	SDK1	SDK2	SEMA3A	SEMA3F	SEMA4B	SEMA4C	SEMA4F	SEPTIN1	SEPTIN11	SEPTIN2	SEPTIN3	SEPTIN4	SEPTIN5	SEPTIN6	SEPTIN8	SERPINE2	SEZ6	SH2D5	SH3GL1	SH3GL2	SH3GL3	SH3KBP1	SHANK1	SHANK2	SHANK3	SHARPIN	SHC4	SHISA6	SHISA7	SHISA8	SHISA9	SIGMAR1	SIPA1L1	SLC12A4	SLC12A5	SLC12A6	SLC12A7	SLC16A1	SLC16A7	SLC17A5	SLC17A6	SLC17A7	SLC17A8	SLC18A1	SLC18A2	SLC18A3	SLC18B1	SLC1A1	SLC1A2	SLC1A3	SLC1A4	SLC1A6	SLC1A7	SLC22A1	SLC22A2	SLC22A3	SLC29A1	SLC29A4	SLC2A1	SLC2A13	SLC2A4	SLC30A1	SLC30A10	SLC30A3	SLC32A1	SLC35D3	SLC35F1	SLC35G2	SLC38A6	SLC39A3	SLC3A2	SLC40A1	SLC4A10	SLC4A8	SLC5A7	SLC6A1	SLC6A11	SLC6A12	SLC6A13	SLC6A17	SLC6A2	SLC6A3	SLC6A4	SLC6A5	SLC6A6	SLC6A7	SLC6A9	SLC8A1	SLC8A2	SLC8A3	SLC9A5	SLC9B2	SLITRK1	SLITRK2	SLITRK3	SLITRK4	SLITRK5	SLURP2	SMCR8	SNAP23	SNAP25	SNAP29	SNAP47	SNAP91	SNAPIN	SNCA	SNCAIP	SNCB	SNCG	SNPH	SNTA1	SNTB1	SNTB2	SNX14	SNX27	SNX4	SNX6	SNX9	SORBS2	SORCS2	SORCS3	SORT1	SPARCL1	SPART	SPG11	SPHK1	SPOCK1	SPTB	SPTBN1	SPTBN2	SRC	SRCIN1	SRGAP2	SRGAP2B	SRGAP2C	SRGAP3	SRPX2	SRSF10	SSH1	SSPN	SST	STAC3	STAU1	STK38	STK38L	STON1	STON2	STRN	STRN4	STX10	STX11	STX12	STX16	STX19	STX1A	STX1B	STX2	STX3	STX4	STX6	STX7	STXBP1	STXBP2	STXBP3	STXBP4	STXBP5	SV2A	SV2B	SV2C	SVOP	SWAP70	SYAP1	SYDE1	SYDE2	SYN1	SYN2	SYN3	SYNC	SYNDIG1	SYNE1	SYNGAP1	SYNGR1	SYNGR2	SYNGR3	SYNGR4	SYNJ1	SYNJ2	SYNPO	SYNPR	SYP	SYPL1	SYPL2	SYT1	SYT10	SYT11	SYT12	SYT17	SYT2	SYT4	SYT5	SYT6	SYT7	SYT8	SYT9	TAC1	TAMALIN	TANC1	TANC2	TBC1D24	TDRD1	TDRD5	TENM2	TFR2	TH	TIAM1	TIAM2	TLN2	TMED9	TMEM108	TMEM163	TMEM230	TMEM240	TMOD2	TMUB1	TNIK	TNN	TNR	TOR1A	TPBG	TPGS1	TPPP	TPRG1L	TRAPPC4	TRIM9	TRIO	TRIP4	TRPV1	TSC1	TSC2	TSC22D4	TSPOAP1	TTYH1	TUBA1A	TUBB2B	TUFM	TULP1	UBA52	UBE2L3	UBE3A	UCN	UCN3	UNC119	UNC13A	UNC13B	UNC13C	UNC5C	USH1C	USH2A	USP14	USP50	USP6	USP8	UTRN	UTS2	VAC14	VAMP1	VAMP2	VAMP3	VAMP7	VCAN	VCP	VDAC1	VDAC3	VGF	VPS18	VPS35	VPS45	VPS54	VTI1A	VTI1B	VWC2	VWC2L	WASF1	WASF2	WASF3	WASL	WFS1	WHRN	WNT3A	WNT5A	WNT7A	YBX1	YBX3	YWHAG	YWHAH	YWHAQ	YWHAZ	ZC4H2	ZDHHC15	ZDHHC17	ZDHHC2	ZDHHC5	ZMYND19	ZMYND8	ZNF804A	ZNRF1	ZNRF2
GOCC_SYNAPSE_ASSOCIATED_EXTRACELLULAR_MATRIX	https://www.gsea-msigdb.org/gsea/msigdb/human/geneset/GOCC_SYNAPSE_ASSOCIATED_EXTRACELLULAR_MATRIX	ACAN	BCAN	HAPLN1	HAPLN2	HAPLN3	HAPLN4	LAMA5	NCAN	PTPRZ1	TNC	TNR	VCAN
GOCC_SYNAPTIC_CLEFT	https://www.gsea-msigdb.org/gsea/msigdb/human/geneset/GOCC_SYNAPTIC_CLEFT	ACHE	ADGRB3	APOE	C1QL1	C1QL2	C1QL3	C22orf39	CBLN1	CDH8	CDHR3	COLQ	DNM3	EGFLAM	GRIN1	LAMA2	LAMA5	LAMB2	LGI1	NLGN1	NPTX1	PRSS12	SLC1A1
GOCC_SYNAPTIC_MEMBRANE	https://www.gsea-msigdb.org/gsea/msigdb/human/geneset/GOCC_SYNAPTIC_MEMBRANE	ABHD17A	ABHD17B	ABHD17C	ABHD6	ACP4	ACTN2	ADAM10	ADAM11	ADAM22	ADAM23	ADCY1	ADCY8	ADGRB3	ADGRL1	ADORA1	ADORA2A	ADORA3	ADRA2A	AKAP9	ANK1	ANK2	ANK3	AP2M1	APBA1	APH1A	ARC	ASIC1	ATAD1	ATP2B1	ATP2B2	ATP2B3	ATP2B4	ATP6AP2	BAIAP2	CACNA1C	CACNG2	CACNG3	CACNG4	CACNG5	CACNG7	CACNG8	CADM3	CASK	CBLN1	CDH10	CDH2	CDH8	CDH9	CHRM1	CHRM2	CHRM3	CHRM4	CHRM5	CHRNA1	CHRNA10	CHRNA2	CHRNA3	CHRNA4	CHRNA5	CHRNA6	CHRNA7	CHRNA9	CHRNB1	CHRNB2	CHRNB3	CHRNB4	CHRND	CHRNE	CHRNG	CLSTN1	CLSTN2	CLSTN3	CLTA	CLTB	CNIH2	CNIH3	CNKSR2	CNR1	CNTN1	CNTN2	CNTN5	CNTN6	CNTNAP2	CNTNAP4	COL13A1	CPLX3	CRKL	CRYAB	CSPG5	CTNNB1	DAG1	DAGLA	DBN1	DCC	DDN	DENND1A	DGKB	DGKI	DLG1	DLG2	DLG3	DLG4	DMD	DNAJA3	DNAJC6	DNM1	DNM2	DNM3	DRD1	DRD2	DTNBP1	EFNB1	EFNB2	EFNB3	EPHA4	EPHB2	ERBB2	ERBB4	ERC1	ERC2	EXOC3	F2R	FAIM2	FARP1	FBXO2	FBXO45	FCHO2	FLRT3	FMR1	FOSL1	FXYD6	GABBR1	GABBR2	GABRA1	GABRA2	GABRA3	GABRA4	GABRA5	GABRA6	GABRB1	GABRB2	GABRB3	GABRD	GABRE	GABRG1	GABRG2	GABRG3	GABRQ	GABRR1	GABRR2	GABRR3	GAD2	GHSR	GLRA1	GLRA2	GLRA3	GLRB	GPER1	GPHN	GPM6A	GPR158	GPR179	GRIA1	GRIA2	GRIA3	GRIA4	GRID1	GRID2	GRID2IP	GRIK1	GRIK2	GRIK3	GRIK4	GRIK5	GRIN1	GRIN2A	GRIN2B	GRIN2C	GRIN2D	GRIN3A	GRIN3B	GRIP1	GRIP2	GRIPAP1	GRM1	GRM2	GRM3	GRM5	GRM7	GSG1L	HCN1	HIP1	HIP1R	HSPA8	HTR1B	HTR2A	HTR3A	HTR3B	HTR3C	HTR3D	HTR3E	HTR5A	IGSF21	IGSF9B	IL1RAPL1	IL31RA	IQSEC3	ITGA3	ITGA5	ITGA8	ITGB1	ITGB3	ITSN1	ITSN2	KCNA1	KCNA2	KCNA3	KCNB1	KCNC1	KCNC2	KCNC3	KCNC4	KCND1	KCND2	KCND3	KCNH1	KCNJ11	KCNJ2	KCNJ3	KCNJ4	KCNJ8	KCNJ9	KCNK1	KCNMA1	KCTD12	KCTD16	KCTD8	LHFPL4	LIN7A	LIN7B	LIN7C	LPAR1	LPAR2	LRFN1	LRFN2	LRFN3	LRFN4	LRFN5	LRP4	LRRC4	LRRC4B	LRRC4C	LRRC7	LRRTM1	LRRTM2	LRRTM3	LRRTM4	MAGEE1	MTMR2	MUSK	NCSTN	NDUFS7	NECTIN1	NECTIN3	NETO1	NETO2	NINJ1	NIPSNAP1	NLGN1	NLGN2	NLGN3	NLGN4X	NLGN4Y	NPTN	NRCAM	NRP1	NRP2	NRXN1	NRXN2	NRXN3	NSG1	NTNG1	NTNG2	OPRD1	OPRK1	OTOF	P2RX1	P2RX6	P2RY1	P2RY4	PCDH17	PCDH8	PCDHB13	PDE2A	PDLIM4	PI4K2A	PICALM	PICK1	PLPPR4	PNOC	PPFIA2	PPP1R9B	PRKCG	PRR7	PRRT1	PRRT2	PSEN1	PSEN2	PSENEN	PTPRA	PTPRD	PTPRO	PTPRS	PTPRT	RALA	RAP2A	RAPSN	RGS7BP	RGS9	RIMS1	RIMS2	RIMS3	RIMS4	RNF10	RPH3A	SCN10A	SCN2A	SCN8A	SCRIB	SEMA4B	SEMA4C	SEMA4F	SHANK1	SHANK2	SHANK3	SHC4	SHISA6	SHISA7	SHISA8	SHISA9	SIGMAR1	SLC16A7	SLC1A2	SLC1A6	SLC1A7	SLC30A1	SLC4A8	SLC5A7	SLC6A1	SLC6A11	SLC6A2	SLC6A3	SLC6A4	SLC6A5	SLC6A6	SLC6A7	SLC6A9	SLC9A5	SLITRK1	SLITRK3	SNAP25	SNAP91	SNCAIP	SNTA1	SORCS2	SORCS3	SRC	SRGAP2	SRPX2	SSPN	STRN	STX11	STX19	STX1A	STX2	STX3	STXBP1	SYAP1	SYDE1	SYDE2	SYNDIG1	SYNE1	SYNJ1	SYP	SYT1	SYT11	SYT7	TAMALIN	TENM2	TIAM1	TMEM240	TMUB1	TRAPPC4	TRPV1	UNC13A	UNC13B	UNC13C	UTRN	ZC4H2	ZDHHC17	ZNRF2
GOCC_SYNAPTIC_VESICLE_MEMBRANE	https://www.gsea-msigdb.org/gsea/msigdb/human/geneset/GOCC_SYNAPTIC_VESICLE_MEMBRANE	ABCC8	AMPH	ATP2B1	ATP6AP1	ATP6AP2	ATP6V0A1	ATP6V0A4	ATP6V0C	ATP6V0D1	ATP6V0E2	ATP6V1A	ATP6V1B1	ATP6V1B2	ATP6V1C1	ATP6V1D	ATP6V1E1	ATP6V1F	ATP6V1G1	ATP6V1G2	ATP6V1G3	ATP6V1H	ATP8A1	BCL2L1	BIN1	BORCS5	BSN	CBARP	CLCN3	CLTA	CLTB	CPLX3	DGKI	DMXL2	DNAJC5	DNM1L	DOC2A	DRD2	DTNBP1	DYSF	FER1L4	FER1L5	GABRA2	GAD2	GRIA1	ICA1	KIF1B	LAMP5	LRRK2	MAL2	MCTP1	MCTP2	MYOF	OPRD1	OPRK1	OTOF	PHAF1	PRRT1	PRRT2	PTPRN2	PTPRS	RAB11B	RAB26	RAB27B	RAB3A	RAB3B	RAB3C	RAB5A	RAB5B	RAB5C	RAB7A	RPH3A	SCAMP1	SCAMP5	SEMA4C	SEPTIN8	SLC17A5	SLC17A6	SLC17A7	SLC17A8	SLC18A1	SLC18A2	SLC18A3	SLC18B1	SLC30A3	SLC32A1	SLC35D3	SLC35F1	SLC35G2	SLC4A8	SLC5A7	SLC6A17	SLC6A9	SLC9B2	SNAPIN	SNCA	STX10	STX12	STX16	STX1A	STX6	SV2A	SV2B	SV2C	SVOP	SYN1	SYN2	SYN3	SYNDIG1	SYNGR1	SYNGR2	SYNGR3	SYNGR4	SYNPR	SYP	SYPL1	SYPL2	SYT1	SYT12	SYT2	SYT4	SYT5	SYT6	SYT7	SYT8	SYT9	TMEM163	TPRG1L	UNC13A	UNC13B	UNC13C	VAMP1	VAMP2	WFS1	ZNRF1
GOCC_SYNAPTOBREVIN_2_SNAP_25_SYNTAXIN_1A_COMPLEX	https://www.gsea-msigdb.org/gsea/msigdb/human/geneset/GOCC_SYNAPTOBREVIN_2_SNAP_25_SYNTAXIN_1A_COMPLEX	NAPA	NAPB	SNAP25	STX1A	VAMP2
GOCC_SYNAPTONEMAL_STRUCTURE	https://www.gsea-msigdb.org/gsea/msigdb/human/geneset/GOCC_SYNAPTONEMAL_STRUCTURE	BLM	BRCA1	BRCA2	C14orf39	CCNB1IP1	DMC1	FAM9A	FAM9B	FAM9C	FKBP6	HORMAD1	HORMAD2	HSPA2	INCENP	KASH5	MEI4	MLH1	MLH3	MSH4	P3H4	PLK1	RAD51	REC8	RNF212	RNF212B	SMC1B	SMC3	STAG3	SYCE1	SYCE1L	SYCE2	SYCE3	SYCP1	SYCP2	SYCP2L	SYCP3	SYN1	TEX11	TEX12	UBE2I
GOCC_TELOMERASE_HOLOENZYME_COMPLEX	https://www.gsea-msigdb.org/gsea/msigdb/human/geneset/GOCC_TELOMERASE_HOLOENZYME_COMPLEX	ACD	DKC1	GAR1	GNL3L	HNRNPC	HNRNPU	LSM11	NAT10	NHP2	NOP10	NVL	PTGES3	SMG5	SMG6	SMG7	SNRPB	SNRPD3	SNRPE	TEP1	TERC	TERT	WRAP53
GOCC_TERMINAL_BOUTON	https://www.gsea-msigdb.org/gsea/msigdb/human/geneset/GOCC_TERMINAL_BOUTON	AAK1	ADORA1	AP3D1	CABP4	CAD	CALB1	CALB2	CALCA	CNGB1	CPLX1	CPLX2	CPLX3	CPLX4	CYFIP1	GHRH	GRIK2	GRIK3	GRIN1	HSPA8	KCNC2	LRRK2	MICAL1	NMU	NTRK2	NTSR1	OPHN1	OXT	P2RX4	PRNP	PRSS12	RAB3A	RAB5A	SCGN	SLC18A1	SLC18A2	SLC18A3	SLC4A8	SYNJ1	SYP	TBC1D24	TH	TNN	UNC13A	UNC13B	UNC13C	USH2A
GOCC_TERTIARY_GRANULE	https://www.gsea-msigdb.org/gsea/msigdb/human/geneset/GOCC_TERTIARY_GRANULE	ADAM10	ADAM8	ADGRE3	ALDOA	ALDOC	ANO6	AP2A2	ARL8A	ARMC8	ASAH1	ATAD3B	ATP11A	ATP6AP2	ATP6V0A1	ATP6V0C	ATP8B4	B2M	CAMP	CANT1	CD177	CD300A	CD33	CD47	CD53	CD55	CD58	CD59	CD93	CDA	CEACAM1	CEACAM8	CFP	CHIT1	CHRNB4	CLEC12A	CLEC4C	CLEC4D	CLEC5A	CNN2	COPB1	CR1	CRISP3	CST3	CSTB	CTSD	CTSH	CTSS	CXCL1	CYBA	CYBB	CYFIP1	CYSTM1	DBNL	DIAPH1	DOK3	DSC1	DSG1	DSP	DYNC1LI1	DYNLL1	ENPP4	FCAR	FCER1G	FLG2	FOLR3	FPR1	FPR2	FRMPD3	FTH1	GAA	GGH	GOLGA7	GPR84	GSDMD	HBB	HGSNAT	HP	IDH1	ILF2	ITGAM	ITGAX	ITGB2	KCNAB2	LAIR1	LAMP1	LAMP2	LAMTOR1	LAMTOR2	LAMTOR3	LGALS3	LILRA3	LILRB2	LRG1	LTA4H	LTF	LYZ	MCEMP1	MGAM	MMP8	MMP9	NBEAL2	NCKAP1L	NFASC	NIT2	NRAS	OLFM4	OLR1	ORM1	OSCAR	PGLYRP1	PGM1	PKP1	PLAU	PLD1	PPBP	PRCP	PRG3	PRSS3	PTAFR	PTPN6	PTPRB	PTPRN2	PTX3	QPCT	QSOX1	RAB14	RAC1	RAP2B	RAP2C	RHOA	SERPINB10	SERPINB12	SERPINB6	SIGLEC14	SIGLEC5	SIRPA	SLC11A1	SLC2A3	SNAP23	SNAP25	SPTAN1	STBD1	STOM	STX7	STXBP2	STXBP3	SVIP	TARM1	TBC1D10C	TCIRG1	TCN1	TIMP2	TMC6	TMEM179B	TMEM63A	TMT1A	TNFAIP6	TRPM2	TSPAN14	UBR4	VAMP1	VAMP8	VPS35L	YPEL5
GOCC_TERTIARY_GRANULE_LUMEN	https://www.gsea-msigdb.org/gsea/msigdb/human/geneset/GOCC_TERTIARY_GRANULE_LUMEN	ALDOA	ALDOC	ARMC8	ASAH1	B2M	CAMP	CANT1	CDA	CFP	CHIT1	CNN2	CRISP3	CST3	CSTB	CTSD	CTSH	CTSS	CXCL1	CYFIP1	DBNL	FLG2	FOLR3	FTH1	GGH	GOLGA7	GSDMD	HBB	HP	IDH1	ILF2	LRG1	LTA4H	LTF	LYZ	MMP8	MMP9	NIT2	OLFM4	ORM1	OSCAR	PGLYRP1	PGM1	PPBP	PRG3	PRSS3	PTPN6	PTX3	QPCT	QSOX1	SPTAN1	TCN1	TIMP2	TMT1A	TNFAIP6	YPEL5
GOCC_TERTIARY_GRANULE_MEMBRANE	https://www.gsea-msigdb.org/gsea/msigdb/human/geneset/GOCC_TERTIARY_GRANULE_MEMBRANE	ADAM10	ADAM8	ANO6	ATP11A	ATP6AP2	ATP6V0C	ATP8B4	CD177	CD300A	CD33	CD47	CD53	CD59	CD93	CEACAM1	CEACAM8	CHRNB4	CLEC12A	CLEC4C	CLEC4D	CLEC5A	COPB1	CYBA	CYBB	CYSTM1	DYNLL1	FCAR	FCER1G	FPR2	FRMPD3	GAA	GPR84	HGSNAT	ITGAM	ITGAX	ITGB2	KCNAB2	LAIR1	LAMTOR2	LAMTOR3	LILRA3	LILRB2	MCEMP1	MGAM	NBEAL2	NRAS	OLR1	PLAU	PLD1	PTAFR	PTPRB	RAB14	RAP2B	RAP2C	SERPINB6	SIGLEC14	SIGLEC5	SIRPA	SLC11A1	SLC2A3	SNAP23	SNAP25	STBD1	STOM	SVIP	TARM1	TMC6	TMEM63A	TRPM2	TSPAN14	UBR4	VAMP1	VAMP8
GOCC_TETRASPANIN_ENRICHED_MICRODOMAIN	https://www.gsea-msigdb.org/gsea/msigdb/human/geneset/GOCC_TETRASPANIN_ENRICHED_MICRODOMAIN	ADAM10	CD81	GP6	PDPN	SAMHD1	SCIMP	TSPAN14	TSPAN15	TSPAN33	TSPAN9
GOCC_THO_COMPLEX	https://www.gsea-msigdb.org/gsea/msigdb/human/geneset/GOCC_THO_COMPLEX	THOC1	THOC2	THOC3	THOC5	THOC6	THOC7
GOCC_TIGHT_JUNCTION	https://www.gsea-msigdb.org/gsea/msigdb/human/geneset/GOCC_TIGHT_JUNCTION	ACTB	ADCYAP1R1	AFDN	AMOT	AMOTL1	AMOTL2	ANK3	AOC1	APC	ARHGAP17	ARHGEF2	ASH1L	BVES	C1QTNF5	CCDC85C	CCND1	CDH5	CDK4	CGN	CGNL1	CLDN1	CLDN10	CLDN11	CLDN12	CLDN14	CLDN15	CLDN16	CLDN17	CLDN18	CLDN19	CLDN2	CLDN20	CLDN22	CLDN23	CLDN24	CLDN25	CLDN3	CLDN34	CLDN4	CLDN5	CLDN6	CLDN7	CLDN8	CLDN9	CLMP	CRB3	CTNNB1	CXADR	CYTH1	CYTH2	CYTH3	DLG1	DLG3	ECT2	EPB41L4B	EPCAM	EPHA2	EPPK1	ESAM	F11R	FRMD4A	FRMD4B	FRMPD2	FZD5	GJA1	IGSF5	ILDR1	ILDR2	JAM2	JAM3	JAML	LIN7A	LIN7B	LIN7C	LSR	MAGI1	MAGI2	MAGI3	MAPK15	MARVELD2	MARVELD3	MICALL2	MPDZ	MPP7	MTDH	MXRA8	NHS	NPHP1	NPHP4	OCEL1	OCLN	PALS1	PARD3	PARD3B	PARD6A	PARD6B	PARD6G	PATJ	PDCD6IP	PLXDC1	PMP22	POF1B	PRKCI	PRKCZ	RAB13	RAP2B	RAP2C	RAPGEF2	RIGI	RPGRIP1L	SAPCD2	SH3BP1	SHROOM2	SIPA1L3	STRN	SYMPK	SYNPO	TBCD	TGFBR1	TJAP1	TJP1	TJP2	TJP3	TRAF4	UBN1	USP53	VAPA	VASP	WNK3	WNK4	YBX3
GOCC_TIM22_MITOCHONDRIAL_IMPORT_INNER_MEMBRANE_INSERTION_COMPLEX	https://www.gsea-msigdb.org/gsea/msigdb/human/geneset/GOCC_TIM22_MITOCHONDRIAL_IMPORT_INNER_MEMBRANE_INSERTION_COMPLEX	AGK	TIMM10	TIMM10B	TIMM22	TIMM29	TIMM9	TRMT10B
GOCC_TIM23_MITOCHONDRIAL_IMPORT_INNER_MEMBRANE_TRANSLOCASE_COMPLEX	https://www.gsea-msigdb.org/gsea/msigdb/human/geneset/GOCC_TIM23_MITOCHONDRIAL_IMPORT_INNER_MEMBRANE_TRANSLOCASE_COMPLEX	DNAJC15	DNAJC19	GRPEL1	GRPEL2	HSPA9	PAM16	ROMO1	SLC25A6	TIMM10	TIMM17A	TIMM17B	TIMM21	TIMM23	TIMM23B	TIMM44	TIMM50
GOCC_TOM_COMPLEX	https://www.gsea-msigdb.org/gsea/msigdb/human/geneset/GOCC_TOM_COMPLEX	TOMM20	TOMM22	TOMM40	TOMM5	TOMM6	TOMM7	TOMM70
GOCC_TORC1_COMPLEX	https://www.gsea-msigdb.org/gsea/msigdb/human/geneset/GOCC_TORC1_COMPLEX	AKT1S1	LARP1	MLST8	MTOR	RPTOR	TTI1
GOCC_TORC2_COMPLEX	https://www.gsea-msigdb.org/gsea/msigdb/human/geneset/GOCC_TORC2_COMPLEX	MAPKAP1	MLST8	MTOR	PRR5	PRR5L	RICTOR	SESN2	SESN3	TTI1
GOCC_TOR_COMPLEX	https://www.gsea-msigdb.org/gsea/msigdb/human/geneset/GOCC_TOR_COMPLEX	AKT1S1	LARP1	MAPKAP1	MLST8	MTOR	PRR5	PRR5L	RICTOR	RPTOR	SESN2	SESN3	TTI1
GOCC_TRAMP_COMPLEX	https://www.gsea-msigdb.org/gsea/msigdb/human/geneset/GOCC_TRAMP_COMPLEX	MTREX	TENT4A	TENT4B	ZCCHC7	ZCCHC8
GOCC_TRANSCRIPTION_ELONGATION_FACTOR_COMPLEX	https://www.gsea-msigdb.org/gsea/msigdb/human/geneset/GOCC_TRANSCRIPTION_ELONGATION_FACTOR_COMPLEX	AFF1	AFF2	AFF3	AFF4	CCNK	CCNT1	CCNT2	CDC73	CDK12	CDK13	CDK9	CTR9	EAF1	EAF2	ELL	ELL2	ELL3	ELOA	ELOA2	ELOB	ELOC	ELOF1	ELP2	ELP4	EPOP	ERCC6	ICE1	ICE2	LEO1	MLLT1	MLLT3	MMS22L	NELFA	NELFB	NELFCD	NELFE	NUFIP1	PAF1	PEX2	RB1	RTF1	SKIC8	SNW1	SSRP1	SUPT16H	SUPT4H1	SUPT5H	SUPT6H	TCEA2	TONSL	TTF2	ZC3H8
GOCC_TRANSCRIPTION_EXPORT_COMPLEX	https://www.gsea-msigdb.org/gsea/msigdb/human/geneset/GOCC_TRANSCRIPTION_EXPORT_COMPLEX	ALYREF	CHTOP	DDX39B	NXF1	SARNP	THOC1	THOC2	THOC3	THOC5	THOC6	THOC7	ZC3H11A
GOCC_TRANSCRIPTION_EXPORT_COMPLEX_2	https://www.gsea-msigdb.org/gsea/msigdb/human/geneset/GOCC_TRANSCRIPTION_EXPORT_COMPLEX_2	CETN2	CETN3	ENY2	MCM3AP	PCID2
GOCC_TRANSCRIPTION_FACTOR_AP_1_COMPLEX	https://www.gsea-msigdb.org/gsea/msigdb/human/geneset/GOCC_TRANSCRIPTION_FACTOR_AP_1_COMPLEX	FOS	JUN	JUNB	JUND	NFATC2
GOCC_TRANSCRIPTION_FACTOR_TFIIA_COMPLEX	https://www.gsea-msigdb.org/gsea/msigdb/human/geneset/GOCC_TRANSCRIPTION_FACTOR_TFIIA_COMPLEX	GTF2A1	GTF2A1L	GTF2A2	TBP	TBPL1
GOCC_TRANSCRIPTION_FACTOR_TFIID_COMPLEX	https://www.gsea-msigdb.org/gsea/msigdb/human/geneset/GOCC_TRANSCRIPTION_FACTOR_TFIID_COMPLEX	ERCC2	ERCC3	GTF2A1	GTF2A2	GTF2B	GTF2E1	GTF2E2	GTF2F1	GTF2H2	GTF2H3	GTF2H4	GTF2H5	PAAF1	TAF1	TAF10	TAF11	TAF11L10	TAF11L11	TAF11L12	TAF11L13	TAF11L14	TAF11L2	TAF11L3	TAF11L4	TAF11L6	TAF11L7	TAF11L8	TAF11L9	TAF12	TAF13	TAF1L	TAF2	TAF3	TAF4	TAF4B	TAF5	TAF5L	TAF6	TAF6L	TAF7	TAF7L	TAF8	TAF9	TAF9B	TBP	TCEA1
GOCC_TRANSCRIPTION_FACTOR_TFIIH_HOLO_COMPLEX	https://www.gsea-msigdb.org/gsea/msigdb/human/geneset/GOCC_TRANSCRIPTION_FACTOR_TFIIH_HOLO_COMPLEX	CCNH	CDK7	ERCC2	ERCC3	GTF2H1	GTF2H2	GTF2H2C	GTF2H2C_2	GTF2H3	GTF2H4	GTF2H5	MMS19	MNAT1
GOCC_TRANSCRIPTION_FACTOR_TFIIIC_COMPLEX	https://www.gsea-msigdb.org/gsea/msigdb/human/geneset/GOCC_TRANSCRIPTION_FACTOR_TFIIIC_COMPLEX	GTF3C1	GTF3C2	GTF3C3	GTF3C4	GTF3C5	GTF3C6
GOCC_TRANSCRIPTION_FACTOR_TFTC_COMPLEX	https://www.gsea-msigdb.org/gsea/msigdb/human/geneset/GOCC_TRANSCRIPTION_FACTOR_TFTC_COMPLEX	ATXN7	ATXN7L3	ENY2	KAT2A	SUPT3H	TADA3	TAF10	TAF12	TAF2	TAF4	TAF5	TAF5L	TAF6	TAF7	TAF9	TAF9B	TRRAP	USP22
GOCC_TRANSCRIPTION_PREINITIATION_COMPLEX	https://www.gsea-msigdb.org/gsea/msigdb/human/geneset/GOCC_TRANSCRIPTION_PREINITIATION_COMPLEX	BRF1	BRF2	ERCC3	GTF2A1	GTF2B	GTF2H3	POLR2M	RECQL5	RPAP2	RPRD1A	RPRD1B	RPRD2	TAF10
GOCC_TRANSCRIPTION_REGULATOR_COMPLEX	https://www.gsea-msigdb.org/gsea/msigdb/human/geneset/GOCC_TRANSCRIPTION_REGULATOR_COMPLEX	AATF	ABT1	ADNP	AHR	AJUBA	AKIRIN2	ALX4	ANHX	ANKRD1	ANXA2	ARID4A	ARID5A	ARNT	ARNT2	ASCC1	ASCC2	ASCC3	ASCL1	ASCL2	ASCL3	ASCL4	ASCL5	ATF1	ATF2	ATF3	ATF4	ATF5	ATF6	ATF6B	ATF7	ATF7IP	ATF7IP2	ATXN7	ATXN7L3	BACH1	BACH2	BARX2	BATF	BATF2	BATF3	BCL9	BCL9L	BDP1	BEX1	BIN1	BMAL1	BMAL2	BORCS8-MEF2B	BRF1	BRF2	BSX	C1D	CBFB	CBX3	CBX5	CCND1	CCNH	CDK2	CDK2AP1	CDK2AP2	CDK4	CDK7	CDX2	CEBPA	CEBPB	CEBPD	CEBPE	CEBPG	CEBPZ	CHD3	CHD4	CHD5	CLOCK	CORO2A	CREB1	CREB3	CREBBP	CREBZF	CREG1	CREM	CRX	CRY2	CTBP1	CTBP2	CTNNB1	CTNNBIP1	DACH1	DACH2	DBP	DDIT3	DDX20	DEPDC1	DHRS7B	DMBX1	DR1	DRAP1	E2F1	E2F2	E2F3	E2F4	E2F5	E2F6	E2F7	E2F8	ELANE	ENY2	EP300	EPAS1	ERCC2	ERCC3	ESR1	ETV3	FIGLA	FLYWCH1	FOS	FOSL1	FOSL2	FOXE3	FOXF1	FOXF2	FOXH1	FOXO3	GATA1	GATA2	GATA4	GATA6	GATAD2A	GATAD2B	GCM1	GEMIN5	GFI1	GFI1B	GLI3	GMNN	GPS2	GSC	GTF2A1	GTF2A1L	GTF2A2	GTF2B	GTF2E1	GTF2E2	GTF2F1	GTF2F2	GTF2H1	GTF2H2	GTF2H2C	GTF2H2C_2	GTF2H3	GTF2H4	GTF2H5	GTF3C1	GTF3C2	GTF3C3	GTF3C4	GTF3C5	GTF3C6	H1-0	HAND1	HAND2	HAX1	HCLS1	HDAC1	HDAC2	HDAC3	HDAC4	HDAC9	HDGF	HELT	HES6	HEY2	HIF1A	HIPK2	HLF	HLTF	HMGA1	HMGB1	HNF1B	HNRNPAB	HNRNPU	HOXA10	HOXA11	HOXA9	HOXB13	HOXB9	HOXC9	HOXD10	HOXD12	HYAL2	ING2	INSM1	INSM2	IRF9	IVNS1ABP	JAZF1	JDP2	JUN	JUNB	JUND	KAT2A	KAT5	KDM1A	KLF4	KLF5	LBX1	LDB1	LDB2	LEF1	LHX1	LHX3	LIMD1	LIN37	LIN52	LIN54	LIN9	LMO2	LMO4	MAF	MAFB	MAFF	MAFG	MAFK	MAX	MBD2	MBD3	MDM2	MDM4	MED1	MED10	MED11	MED14	MED15	MED16	MED17	MED18	MED19	MED20	MED21	MED22	MED23	MED24	MED25	MED26	MED27	MED28	MED29	MED30	MED31	MED4	MED6	MED7	MED8	MED9	MEF2A	MEF2B	MEIS1	MEN1	MIDEAS	MIER1	MLXIPL	MMS19	MNAT1	MSX1	MSX2	MTA1	MTA2	MTA3	MXD1	MXD3	MXI1	MYB	MYC	MYF5	MYF6	MYOD1	MYOG	N4BP2L2	NAA15	NAA16	NCOA1	NCOA2	NCOA6	NCOR1	NCOR2	NEUROD1	NFAT5	NFATC1	NFATC2	NFATC3	NFATC4	NFE2	NFE2L2	NFE2L3	NFIL3	NFKB1	NFYA	NFYB	NFYC	NHLH2	NKX2-1	NKX2-5	NONO	NPAS2	NPAS4	NR1H2	NR1H3	NR1H4	NR1I2	NR2E3	NR4A1	NR4A2	NR4A3	NR5A1	NR5A2	NR6A1	ONECUT3	PAAF1	PARP1	PASD1	PBX1	PBX2	PBX3	PBXIP1	PDLIM1	PER2	PHF12	PITX1	PITX2	PKNOX1	PMF1	POLR1G	POU2AF1	POU2F1	POU2F3	POU3F1	POU3F2	POU4F1	POU4F2	PPARG	PRDM10	PRDM16	PRKDC	PROP1	PTF1A	PTOV1	PYGO2	RARA	RARG	RB1	RBBP4	RBBP7	RBBP8	RBL1	RBL2	RBM14	RBPJ	RBPJL	RCOR1	RCOR2	RCOR3	RELA	RELB	REST	RFX3	RFX5	RFXANK	RFXAP	RIOX2	RLIM	RUNX1	RUNX2	RUNX3	RXRA	RXRB	RXRG	S100A10	SATB2	SCX	SDR16C5	SFPQ	SIN3A	SIX1	SIX2	SIX3	SIX4	SIX5	SIX6	SKI	SKIL	SKOR1	SKOR2	SMAD1	SMAD2	SMAD3	SMAD4	SMAD5	SMAD6	SMAD7	SMAD9	SNAI3	SNAPC1	SNAPC3	SNAPC4	SNF8	SOX14	SOX15	SOX17	SOX18	SOX2	SOX4	SOX8	SOX9	SP1	SP3	SPEN	SPI1	SSBP3	STAT1	STAT2	STAT3	STAT4	STAT5A	STAT5B	STAT6	SUB1	SUPT3H	TADA3	TAF1	TAF10	TAF11	TAF11L10	TAF11L11	TAF11L12	TAF11L13	TAF11L14	TAF11L2	TAF11L3	TAF11L4	TAF11L6	TAF11L7	TAF11L8	TAF11L9	TAF12	TAF13	TAF1A	TAF1B	TAF1C	TAF1D	TAF1L	TAF2	TAF3	TAF4	TAF4B	TAF5	TAF5L	TAF6	TAF6L	TAF7	TAF7L	TAF8	TAF9	TAF9B	TAL1	TBL1X	TBL1XR1	TBL1Y	TBP	TBPL1	TBX15	TBX18	TBX2	TBX5	TCEA1	TCF12	TCF15	TCF21	TCF3	TCF4	TCF7	TCF7L1	TCF7L2	TEAD1	TEAD2	TEAD3	TEAD4	TFAP2D	TFAP4	TFDP1	TFDP2	TFDP3	THRA	THRB	TLE1	TLE2	TLE3	TLE4	TLE6	TLE7	TP53	TRERF1	TRIM28	TRIP4	TRRAP	USF1	USP22	VDR	WTIP	WWOX	WWTR1	XBP1	XRCC6	YAP1	YY1	YY2	ZBTB16	ZFHX3	ZFP42	ZFPM1	ZNF224	ZNF350	ZNF541
GOCC_TRANSCRIPTION_REPRESSOR_COMPLEX	https://www.gsea-msigdb.org/gsea/msigdb/human/geneset/GOCC_TRANSCRIPTION_REPRESSOR_COMPLEX	AKIRIN2	ARID4A	BIN1	C1D	CBX5	CCND1	CDX2	CORO2A	CRY2	CTBP1	CTBP2	CTNNB1	CTNNBIP1	DDX20	DEPDC1	DR1	DRAP1	ELANE	ETV3	FOXO3	GATA1	GFI1	GLI3	GMNN	GPS2	H1-0	HDAC1	HDAC3	HDAC4	HDGF	HEY2	HMGB1	HOXC9	HOXD10	INSM1	INSM2	JAZF1	JUND	LIN37	LIN52	LIN54	LIN9	MAX	MDM2	MDM4	MEN1	MIER1	MXD1	MYC	N4BP2L2	NCOR1	NCOR2	PASD1	PER2	PHF12	PRDM10	PRDM16	RBBP8	RBPJ	RCOR1	RELB	REST	RLIM	SDR16C5	SIN3A	SKI	SP1	SP3	SPEN	TBL1X	TBL1XR1	TBX15	TBX18	TFAP4	TP53	ZBTB16	ZFPM1	ZNF224	ZNF350
GOCC_TRANSFERASE_COMPLEX	https://www.gsea-msigdb.org/gsea/msigdb/human/geneset/GOCC_TRANSFERASE_COMPLEX	ABAT	ABTB1	ACTB	ACTBL2	ACTG1	ACTL6A	ACTL6B	ACTL9	ACVR1	ACVR1B	ACVR1C	ACVR2A	ACVR2B	AEBP2	AKAP14	AKAP4	AMBRA1	AMFR	AMN1	ANAPC1	ANAPC10	ANAPC11	ANAPC13	ANAPC15	ANAPC16	ANAPC2	ANAPC4	ANAPC5	ANAPC7	ANKIB1	ANKRD9	APPBP2	ARIH1	ARIH2	ARMC8	ASB1	ASB12	ASB2	ASB4	ASH2L	ATF2	ATG101	ATG12	ATG13	ATG14	ATG16L1	ATG16L2	ATG3	ATG5	ATXN7	ATXN7L3	AZI2	BABAM2	BARD1	BCCIP	BCOR	BECN1	BECN2	BMI1	BOD1	BOD1L1	BRAP	BRCA1	BRCA2	BRCC3	BRD1	BRD8	BRPF1	BRPF3	BTRC	BUB1B	C17orf49	C9orf72	CAB39	CAB39L	CACYBP	CAND1	CBLL1	CBX2	CBX4	CBX5	CBX6	CBX7	CBX8	CCNA1	CCNA2	CCNB1	CCNB2	CCNB3	CCNC	CCND1	CCND2	CCND3	CCNE1	CCNE2	CCNF	CCNG1	CCNG2	CCNH	CCNI	CCNI2	CCNJ	CCNJL	CCNK	CCNL1	CCNL2	CCNO	CCNP	CCNQ	CCNT1	CCNT2	CCNY	CDC16	CDC20	CDC20B	CDC23	CDC26	CDC27	CDC73	CDK1	CDK12	CDK13	CDK14	CDK16	CDK19	CDK2	CDK3	CDK4	CDK5	CDK5R1	CDK5R2	CDK6	CDK7	CDK8	CDK9	CDKN1A	CDKN1B	CDKN2D	CHD8	CHM	CHML	CHRAC1	CHUK	CISH	CKS1B	CKS2	CLNS1A	CNPPD1	COMMD1	COP1	CRBN	CRCP	CREBBP	CSNK2A1	CSNK2A2	CSNK2A3	CSNK2B	CTR9	CUL1	CUL2	CUL3	CUL4A	CUL4B	CUL5	CUL7	CUL9	CXXC1	DAD1	DAPK1	DAW1	DBF4	DBF4B	DCAF1	DCAF10	DCAF11	DCAF12	DCAF12L1	DCAF12L2	DCAF13	DCAF15	DCAF16	DCAF17	DCAF4	DCAF4L1	DCAF4L2	DCAF5	DCAF6	DCAF7	DCAF8	DCAF8L1	DCAF8L2	DCUN1D1	DCUN1D2	DCUN1D3	DCUN1D4	DCUN1D5	DDA1	DDB1	DDB2	DDOST	DEPDC5	DET1	DHDDS	DLD	DMAC2	DMAP1	DNA2	DNMT3L	DPM1	DPM2	DPM3	DPY30	DR1	DTL	DYDC1	DYDC2	DYRK2	E2F6	EEA1	EED	EID3	ELOB	ELOC	ELOVL6	ENC1	ENY2	EP300	EP400	EPC1	EPC2	EPOP	ERC1	ERCC2	ERCC3	ERCC8	ERH	ERN1	EZH1	EZH2	F13A1	F13B	FAM8A1	FBH1	FBXL12	FBXL13	FBXL14	FBXL15	FBXL16	FBXL17	FBXL18	FBXL19	FBXL2	FBXL20	FBXL21P	FBXL3	FBXL4	FBXL5	FBXL6	FBXL7	FBXL8	FBXO10	FBXO11	FBXO15	FBXO17	FBXO2	FBXO21	FBXO24	FBXO25	FBXO27	FBXO3	FBXO31	FBXO32	FBXO38	FBXO39	FBXO4	FBXO42	FBXO44	FBXO45	FBXO48	FBXO6	FBXO7	FBXO8	FBXO9	FBXW11	FBXW4	FBXW5	FBXW7	FBXW8	FEM1A	FEM1B	FEM1C	FNTA	FNTB	FUT6	FZR1	GAN	GID4	GID8	GLMN	GNPTG	GOLGA7	GOLGA7B	GPR37	GTF2A1	GTF2A1L	GTF2A2	GTF2B	GTF2E1	GTF2E2	GTF2F1	GTF2F2	GTF2H1	GTF2H2	GTF2H2C	GTF2H2C_2	GTF2H3	GTF2H4	GTF2H5	HCFC1	HCFC2	HDAC2	HDAC9	HSD17B10	HSD17B12	IFIT5	IGF1R	IKBKB	IKBKE	IKBKG	ILVBL	ING3	ING4	ING5	INO80C	INSR	INSRR	IRS1	JADE1	JADE2	JADE3	JARID2	KANSL1	KANSL1L	KANSL2	KANSL3	KAT14	KAT2A	KAT2B	KAT5	KAT6A	KAT6B	KAT7	KAT8	KBTBD6	KBTBD7	KBTBD8	KCTD10	KCTD13	KCTD17	KCTD2	KCTD5	KDM6A	KDM6B	KEAP1	KLHDC1	KLHDC10	KLHDC2	KLHDC3	KLHL12	KLHL13	KLHL15	KLHL2	KLHL20	KLHL21	KLHL22	KLHL24	KLHL25	KLHL3	KLHL40	KLHL41	KLHL42	KLHL7	KLHL8	KLHL9	KMT2A	KMT2B	KMT2C	KMT2D	KRTCAP2	LAS1L	LEO1	LMO7	LZTR1	MAD2L2	MAEA	MAGT1	MAP3K5	MAP3K7	MARCHF6	MAT1A	MAT2A	MAT2B	MAVS	MAX	MBIP	MBTD1	MCM3	MCRS1	MEAF6	MED1	MED10	MED11	MED12	MED13	MED17	MED18	MED21	MED27	MED30	MED31	MED6	MED7	MED8	MEN1	METTL1	METTL14	METTL3	METTL4	MGA	MIB2	MKLN1	MLEC	MMS19	MNAT1	MORF4L1	MORF4L2	MRGBP	MSL1	MSL2	MSL3	MSL3P1	MTF2	MYZAP	N6AMT1	NAA10	NAA11	NAA15	NAA16	NAA20	NAA25	NAA30	NAA35	NAA38	NAA50	NCCRP1	NCOA6	NEDD4	NEK10	NRBF2	NSMCE1	NSMCE2	NSMCE3	NSMCE4A	NUS1	OGT	ORMDL1	ORMDL2	ORMDL3	OS9	OST4	OSTC	OTULIN	P3R3URF	PAAF1	PAF1	PAGR1	PARD3	PARD6A	PARD6B	PARD6G	PAXIP1	PCGF1	PCGF2	PCGF3	PCGF5	PCGF6	PCMTD1	PCNA	PDCD6	PDSS1	PDSS2	PEF1	PELP1	PEX2	PFKFB1	PFKL	PFKM	PFKP	PGGT1B	PHC1	PHC2	PHC3	PHF1	PHF19	PHF20	PHF20L1	PHKA1	PHKA2	PHKB	PHKG1	PHKG2	PIAS4	PIGA	PIGC	PIGH	PIGM	PIGP	PIGQ	PIGV	PIGY	PIK3C2A	PIK3C2B	PIK3C2G	PIK3C3	PIK3CA	PIK3CB	PIK3CD	PIK3CG	PIK3R1	PIK3R2	PIK3R3	PIK3R4	PIK3R5	PIK3R6	POLA1	POLA2	POLD1	POLD2	POLD3	POLD4	POLE	POLE2	POLE3	POLE4	POLG	POLG2	POLR1A	POLR1B	POLR1C	POLR1D	POLR1E	POLR1F	POLR1G	POLR1H	POLR2A	POLR2B	POLR2C	POLR2D	POLR2E	POLR2F	POLR2G	POLR2H	POLR2I	POLR2J	POLR2J2	POLR2J3	POLR2K	POLR2L	POLR2M	POLR3A	POLR3B	POLR3C	POLR3D	POLR3E	POLR3F	POLR3G	POLR3GL	POLR3H	POLR3K	POLRMT	POTEE	POTEF	POTEI	POTEJ	POTEKP	PRAME	PRAMEF6	PRAMEF9	PRDM4	PRIM1	PRIM2	PRIMPOL	PRKAA1	PRKAA2	PRKAB1	PRKAB2	PRKACA	PRKACB	PRKACG	PRKAG1	PRKAG2	PRKAG3	PRKAR1A	PRKAR1B	PRKAR2A	PRKAR2B	PRKCI	PRKCZ	PRKDC	PRKN	PRMT1	PRMT5	PRPF31	PRPS1	PRPS1L1	PRPS2	PRPSAP1	PRPSAP2	PSG9	PYCARD	PYDC1	QTRT1	QTRT2	RABGGTA	RABGGTB	RAD18	RAD51	RAMAC	RANBP10	RANBP2	RANBP9	RANGAP1	RB1	RB1CC1	RBBP4	RBBP5	RBBP7	RBCK1	RBM15	RBM15B	RBX1	RCHY1	REV3L	RING1	RIOK1	RMND5A	RMND5B	RNF11	RNF14	RNF144A	RNF144B	RNF168	RNF19A	RNF19B	RNF2	RNF20	RNF217	RNF31	RNF40	RNF7	RNF8	RNMT	RPAP1	RPN1	RPN2	RTF1	RUVBL1	RUVBL2	SAMD11	SAMD7	SEL1L	SENP3	SESN2	SETD1A	SETD1B	SF3B3	SF3B5	SGF29	SHARPIN	SIRT1	SKIC8	SKP1	SKP2	SLA2	SLF1	SLF2	SMC5	SMC6	SMCR8	SMURF2	SNRPB	SNRPD1	SNRPD2	SNRPD3	SNRPE	SNRPF	SNRPG	SNW1	SOCS1	SOCS2	SOCS3	SOCS4	SOCS5	SOCS6	SOCS7	SPOP	SPOPL	SPSB1	SPSB2	SPSB3	SPSB4	SPTLC1	SPTLC2	SPTLC3	SPTSSA	SPTSSB	STING1	STK11	STRADA	STRADB	STT3A	STT3B	STUB1	SUGT1	SUMO4	SUPT20H	SUPT20HL1	SUPT20HL2	SUPT3H	SUPT7L	SUZ12	SYVN1	TADA1	TADA2A	TADA2B	TADA3	TAF1	TAF10	TAF11	TAF11L10	TAF11L11	TAF11L12	TAF11L13	TAF11L14	TAF11L2	TAF11L3	TAF11L4	TAF11L6	TAF11L7	TAF11L8	TAF11L9	TAF12	TAF13	TAF1L	TAF2	TAF3	TAF4	TAF4B	TAF5	TAF5L	TAF6	TAF6L	TAF7	TAF7L	TAF8	TAF9	TAF9B	TANK	TBC1D5	TBK1	TBKBP1	TBP	TBPL1	TCEA1	TENT2	TERC	TERT	TEX10	TGFBR1	TGFBR2	THG1L	TMEM183A	TMEM183BP	TMEM258	TNFAIP1	TOPORS	TRAF2	TRAF3	TRAF7	TREX1	TRIM21	TRIM37	TRIM40	TRMT10C	TRMT6	TRMT61A	TRMT61B	TRPC4AP	TRRAP	TUSC3	UBAC1	UBE2A	UBE2B	UBE2C	UBE2D1	UBE2D2	UBE2D3	UBE2D4	UBE2E1	UBE2I	UBE2J2	UBE2L3	UBE2L5	UBE2L6	UBE2N	UBE2S	UBE2V1	UBE2V2	UBE3D	UBE4A	UBE4B	UBR1	UBR2	UBR3	UBXN8	ULK1	USP22	USP33	USP47	UTY	UVRAG	VAC14	VIRMA	VPS72	WDFY3	WDR26	WDR4	WDR41	WDR5	WDR5B	WDR77	WDR82	WDTC1	WTAP	WWP1	WWP2	XRCC5	XRCC6	YEATS2	YEATS4	YPEL5	ZBTB7A	ZC3H13	ZDHHC9	ZER1	ZNF335	ZNFX1	ZSWIM4	ZSWIM5	ZSWIM6	ZSWIM8	ZYG11A	ZYG11B	ZZZ3
GOCC_TRANSFERASE_COMPLEX_TRANSFERRING_PHOSPHORUS_CONTAINING_GROUPS	https://www.gsea-msigdb.org/gsea/msigdb/human/geneset/GOCC_TRANSFERASE_COMPLEX_TRANSFERRING_PHOSPHORUS_CONTAINING_GROUPS	ACVR1	ACVR1B	ACVR1C	ACVR2A	ACVR2B	AKAP14	AKAP4	ATG101	ATG13	ATG14	ATXN7	ATXN7L3	AZI2	BCCIP	BECN1	BECN2	C9orf72	CAB39	CAB39L	CCNA1	CCNA2	CCNB1	CCNB2	CCNB3	CCNC	CCND1	CCND2	CCND3	CCNE1	CCNE2	CCNF	CCNG1	CCNG2	CCNH	CCNI	CCNI2	CCNJ	CCNJL	CCNK	CCNL1	CCNL2	CCNO	CCNP	CCNQ	CCNT1	CCNT2	CCNY	CDC73	CDK1	CDK12	CDK13	CDK14	CDK16	CDK19	CDK2	CDK3	CDK4	CDK5	CDK5R1	CDK5R2	CDK6	CDK7	CDK8	CDK9	CDKN1A	CDKN2D	CHRAC1	CHUK	CISH	CKS1B	CKS2	CNPPD1	CRCP	CSNK2A1	CSNK2A2	CSNK2A3	CSNK2B	CTR9	DAPK1	DBF4	DBF4B	DNA2	ENY2	ERC1	ERCC2	ERCC3	ERN1	GNPTG	GTF2A1	GTF2A1L	GTF2A2	GTF2B	GTF2E1	GTF2E2	GTF2F1	GTF2F2	GTF2H1	GTF2H2	GTF2H2C	GTF2H2C_2	GTF2H3	GTF2H4	GTF2H5	IFIT5	IGF1R	IKBKB	IKBKE	IKBKG	INSR	INSRR	IRS1	KAT2A	LAS1L	LEO1	MAD2L2	MAP3K5	MCM3	MED12	MED13	MMS19	MNAT1	MYZAP	NEK10	NRBF2	P3R3URF	PAAF1	PAF1	PARD3	PARD6A	PARD6B	PARD6G	PCNA	PEX2	PFKFB1	PFKL	PFKM	PFKP	PHKA1	PHKA2	PHKB	PHKG1	PHKG2	PIK3C2A	PIK3C2B	PIK3C2G	PIK3C3	PIK3CA	PIK3CB	PIK3CD	PIK3CG	PIK3R1	PIK3R2	PIK3R3	PIK3R4	PIK3R5	PIK3R6	POLA1	POLA2	POLD1	POLD2	POLD3	POLD4	POLE	POLE2	POLE3	POLE4	POLG	POLG2	POLR1A	POLR1B	POLR1C	POLR1D	POLR1E	POLR1F	POLR1G	POLR1H	POLR2A	POLR2B	POLR2C	POLR2D	POLR2E	POLR2F	POLR2G	POLR2H	POLR2I	POLR2J	POLR2J2	POLR2J3	POLR2K	POLR2L	POLR2M	POLR3A	POLR3B	POLR3C	POLR3D	POLR3E	POLR3F	POLR3G	POLR3GL	POLR3H	POLR3K	POLRMT	PRIM1	PRIM2	PRIMPOL	PRKAA1	PRKAA2	PRKAB1	PRKAB2	PRKACA	PRKACB	PRKACG	PRKAG1	PRKAG2	PRKAG3	PRKAR1A	PRKAR1B	PRKAR2A	PRKAR2B	PRKCI	PRKCZ	PRKDC	PRPS1	PRPS1L1	PRPS2	PRPSAP1	PRPSAP2	PSG9	PYCARD	PYDC1	RB1	RB1CC1	REV3L	RPAP1	RTF1	SESN2	SKIC8	SLA2	SMCR8	SNW1	SOCS1	SOCS2	SOCS3	SOCS4	SOCS5	SOCS6	SOCS7	STING1	STK11	STRADA	STRADB	SUPT3H	TADA3	TAF1	TAF10	TAF11	TAF11L10	TAF11L11	TAF11L12	TAF11L13	TAF11L14	TAF11L2	TAF11L3	TAF11L4	TAF11L6	TAF11L7	TAF11L8	TAF11L9	TAF12	TAF13	TAF1L	TAF2	TAF3	TAF4	TAF4B	TAF5	TAF5L	TAF6	TAF6L	TAF7	TAF7L	TAF8	TAF9	TAF9B	TANK	TBC1D5	TBK1	TBKBP1	TBP	TBPL1	TCEA1	TENT2	TERC	TERT	TGFBR1	TGFBR2	TRAF3	TRIM40	TRRAP	ULK1	USP22	UVRAG	VAC14	WDR41	XRCC5	XRCC6	ZBTB7A	ZNFX1
GOCC_TRANSLATION_PREINITIATION_COMPLEX	https://www.gsea-msigdb.org/gsea/msigdb/human/geneset/GOCC_TRANSLATION_PREINITIATION_COMPLEX	DHX29	EIF1	EIF1AX	EIF1B	EIF2S1	EIF3A	EIF3B	EIF3C	EIF3CL	EIF3D	EIF3E	EIF3F	EIF3G	EIF3H	EIF3I	EIF3J	EIF3K	EIF3L	EIF3M
GOCC_TRANSLOCON_COMPLEX	https://www.gsea-msigdb.org/gsea/msigdb/human/geneset/GOCC_TRANSLOCON_COMPLEX	ARL6IP1	SEC61A1	SEC61A2	SEC61B	SEC61G	SSR4
GOCC_TRANSPORTER_COMPLEX	https://www.gsea-msigdb.org/gsea/msigdb/human/geneset/GOCC_TRANSPORTER_COMPLEX	ABCA2	ABCB6	ABCB8	ABCC8	ABCC9	ABCD4	ABCG5	ABCG8	ABHD12	ABHD6	AKAP6	AKAP9	AMIGO1	ANO1	ANO2	ANO6	ATP10A	ATP10B	ATP10D	ATP11A	ATP11B	ATP11C	ATP12A	ATP1A1	ATP1A2	ATP1A3	ATP1A4	ATP1B1	ATP1B2	ATP1B3	ATP1B4	ATP2A1	ATP4A	ATP4B	ATP6V0A2	ATP6V0B	ATP6V0C	ATP6V0D1	ATP6V1A	ATP6V1C1	ATP6V1D	ATP6V1F	ATP6V1G1	ATP6V1H	ATP8A1	ATP8A2	ATP8B1	ATP8B2	ATP8B3	ATP8B4	BCS1L	BEST1	BEST2	BEST3	BEST4	C2CD6	CACHD1	CACNA1A	CACNA1B	CACNA1C	CACNA1D	CACNA1E	CACNA1F	CACNA1G	CACNA1H	CACNA1I	CACNA1S	CACNA2D1	CACNA2D2	CACNA2D3	CACNA2D4	CACNB1	CACNB2	CACNB3	CACNB4	CACNG1	CACNG2	CACNG3	CACNG4	CACNG5	CACNG6	CACNG7	CACNG8	CALM1	CALM2	CALM3	CASQ2	CATSPER1	CATSPER2	CATSPER3	CATSPER4	CATSPERB	CATSPERD	CATSPERE	CATSPERG	CATSPERZ	CCDC51	CFTR	CHP1	CHRFAM7A	CHRNA1	CHRNA10	CHRNA2	CHRNA3	CHRNA4	CHRNA5	CHRNA6	CHRNA7	CHRNA9	CHRNB1	CHRNB2	CHRNB3	CHRNB4	CHRND	CHRNE	CHRNG	CLCA3P	CLCC1	CLCN1	CLCN2	CLCN7	CLCNKA	CLCNKB	CLDN17	CLDN4	CLIC1	CLIC2	CLIC3	CLIC4	CLIC5	CLIC6	CNGA1	CNGA2	CNGA3	CNGA4	CNGB1	CNGB3	CNIH2	CNIH3	CNTNAP2	CPT1C	CTTN	CYBB	CYC1	DLG2	DLG3	DLG4	DMAC1	DMAC2	DPP10	DPP6	EFCAB9	EPS8	ERGIC2	ERGIC3	FKBP1A	FKBP1B	FOXRED1	FXYD1	FXYD2	FXYD4	GABRA1	GABRA2	GABRA3	GABRA4	GABRA5	GABRA6	GABRB1	GABRB2	GABRB3	GABRD	GABRE	GABRG1	GABRG2	GABRG3	GABRP	GABRQ	GABRR1	GABRR2	GABRR3	GLRA1	GLRA2	GLRA3	GLRB	GPR89A	GPR89B	GRIA1	GRIA2	GRIA3	GRIA4	GRID2	GRIK1	GRIK2	GRIK3	GRIK4	GRIK5	GRIN1	GRIN2A	GRIN2B	GRIN2C	GRIN2D	GRIN3A	GRIN3B	HCN1	HCN2	HCN3	HCN4	HSPA2	HTR3A	HTR3B	HTR3C	HTR3D	HTR3E	HVCN1	KCNA1	KCNA10	KCNA2	KCNA3	KCNA4	KCNA5	KCNA6	KCNA7	KCNAB1	KCNAB2	KCNAB3	KCNB1	KCNB2	KCNC1	KCNC2	KCNC3	KCNC4	KCND1	KCND2	KCND3	KCNE1	KCNE2	KCNE3	KCNE4	KCNE5	KCNF1	KCNG1	KCNG2	KCNG3	KCNG4	KCNH1	KCNH2	KCNH3	KCNH4	KCNH5	KCNH6	KCNH7	KCNH8	KCNIP1	KCNIP2	KCNIP3	KCNIP4	KCNJ1	KCNJ10	KCNJ11	KCNJ12	KCNJ13	KCNJ14	KCNJ15	KCNJ16	KCNJ18	KCNJ2	KCNJ3	KCNJ4	KCNJ5	KCNJ6	KCNJ8	KCNJ9	KCNK1	KCNK10	KCNK12	KCNK13	KCNK15	KCNK16	KCNK17	KCNK2	KCNK4	KCNK5	KCNK6	KCNK7	KCNMA1	KCNMB1	KCNMB2	KCNMB3	KCNMB4	KCNN1	KCNN4	KCNQ1	KCNQ2	KCNQ3	KCNQ4	KCNQ5	KCNS1	KCNS2	KCNS3	KCNU1	KCNV1	KCNV2	LRRC26	LRRC38	LRRC52	LRRC55	LRRC8A	LRRC8B	LRRC8C	LRRC8D	LRRC8E	MCU	MCUB	MFSD8	MICU1	MICU2	MICU3	MT-CO1	MT-CYB	MT-ND1	MT-ND2	MT-ND3	MT-ND4	MT-ND4L	MT-ND5	MT-ND6	NALCN	NDUFA1	NDUFA10	NDUFA11	NDUFA12	NDUFA13	NDUFA2	NDUFA3	NDUFA4	NDUFA5	NDUFA6	NDUFA7	NDUFA8	NDUFA9	NDUFAB1	NDUFAF1	NDUFB1	NDUFB10	NDUFB11	NDUFB2	NDUFB3	NDUFB4	NDUFB5	NDUFB6	NDUFB7	NDUFB8	NDUFB9	NDUFC1	NDUFC2	NDUFC2-KCTD14	NDUFS1	NDUFS2	NDUFS3	NDUFS4	NDUFS5	NDUFS6	NDUFS7	NDUFS8	NDUFV1	NDUFV2	NDUFV3	OLFM2	OLFM3	ORAI1	OSTM1	PACC1	PDE4B	PDE4D	PEX12	PEX13	PEX14	PKD1	PKD1L1	PKD1L3	PKD2	PKD2L1	PLN	PORCN	PRKACA	PTK2B	PTPA	RYR1	RYR2	RYR3	S100A9	SCN10A	SCN11A	SCN1A	SCN1B	SCN2A	SCN2B	SCN3A	SCN3B	SCN4A	SCN4B	SCN5A	SCN7A	SCN8A	SCN9A	SCNN1A	SCNN1B	SCNN1D	SCNN1G	SESTD1	SHISA6	SHISA7	SHISA8	SHISA9	SLC17A6	SLC17A7	SLC17A8	SLC26A6	SLC2A1	SLC5A3	SLC9A1	SMDT1	SNAP25	STAC3	STX1A	STXBP5	SUMO1	TIMM10	TIMM10B	TIMM13	TIMM8A	TIMM8B	TIMM9	TMEM109	TMEM249	TMEM262	TMEM30A	TMEM30B	TMEM37	TPCN1	TPCN2	TRPC1	TRPC3	TRPC4	TRPC5	TRPC6	TRPC7	TRPM4	TRPM5	TRPV6	TTYH1	TTYH2	TTYH3	UNC80	UQCC3	UQCR10	UQCR11	UQCRB	UQCRC1	UQCRC2	UQCRFS1	UQCRFS1P1	UQCRH	UQCRHL	UQCRQ	VAMP2	VWC2	VWC2L	WDR93	ZACN
GOCC_TRANSPORT_VESICLE	https://www.gsea-msigdb.org/gsea/msigdb/human/geneset/GOCC_TRANSPORT_VESICLE	ABCA12	ABCC8	AFTPH	AMPH	ANKRD27	AP1AR	AP1B1	AP1G1	AP1G2	AP1M1	AP1M2	AP1S1	AP1S2	AP1S3	AP2A1	AP3S1	AP4B1	APBA1	APH1A	APH1B	APP	AQP2	ARCN1	AREG	ARFGEF3	ATP13A2	ATP2B1	ATP6AP1	ATP6AP2	ATP6V0A1	ATP6V0A4	ATP6V0C	ATP6V0D1	ATP6V0E2	ATP6V1A	ATP6V1B1	ATP6V1B2	ATP6V1C1	ATP6V1D	ATP6V1E1	ATP6V1F	ATP6V1G1	ATP6V1G2	ATP6V1G3	ATP6V1H	ATP7A	ATP8A1	AZIN2	B2M	BACE1	BCL2L1	BDNF	BET1	BGN	BIN1	BLOC1S3	BLOC1S5	BLOC1S6	BORCS5	BRSK1	BSN	BTBD8	C1QTNF5	CA4	CACFD1	CAV2	CBARP	CCDC88A	CD55	CD59	CD74	CDK16	CEACAM1	CHGA	CHP1	CIDEB	CLBA1	CLCN3	CLCN4	CLCN5	CLN3	CLRN1	CLTA	CLTB	CLTC	CLTCL1	CNIH1	CNIH2	CNIH3	CNST	COPA	COPB1	COPB2	COPE	COPG1	COPG2	COPS4	COPS5	COPZ1	COPZ2	CPA3	CPE	CPLX3	CRISPLD2	CRYZL2P-SEC16B	CTTNBP2	DBH	DEFA4	DEFA5	DEFA6	DGKI	DISC1	DLG4	DMXL2	DNAJC5	DNM1L	DOC2A	DPYSL3	DRD2	DTNBP1	DYSF	ECE2	EDN1	EEF1AKMT4-ECE2	ERG28	ERP29	EXOC3L1	FER1L4	FER1L5	FGFR3	FGFR4	FGFRL1	FOLR1	FURIN	GABBR1	GABRA2	GAD2	GALNT15	GIPC1	GOLGA5	GOLIM4	GOPC	GOSR1	GOSR2	GRIA1	GRIN1	GRIN2A	HAP1	HCK	HCRT	HLA-A	HLA-B	HLA-C	HLA-DPA1	HLA-DPB1	HLA-DQA1	HLA-DQA2	HLA-DQB1	HLA-DQB2	HLA-DRA	HLA-DRB1	HLA-DRB3	HLA-DRB4	HLA-DRB5	HLA-E	HLA-F	HLA-G	HLA-H	HSPA8	ICA1	IGF1	IGF2R	IL33	INS	IQSEC1	ITPR1	KCNK9	KCNQ1	KDELR1	KDELR2	KDELR3	KIF1B	KIRREL3	KLHL12	LAMP1	LAMP5	LAPTM5	LGI3	LMAN1	LRRK2	M6PR	MAL2	MAP6	MCFD2	MCTP1	MCTP2	MFF	MME	MT3	MTMR2	MYOF	MYRIP	NCALD	NCSTN	NDEL1	NGF	NKD2	NPTX1	NRSN1	NRSN2	NTF3	NTF4	NTS	OPRD1	OPRK1	OTOF	OVGP1	PAM	PCSK1	PCSK2	PDCD6	PDE4B	PEF1	PENK	PHAF1	PICALM	PICK1	PLEKHF2	PLIN3	PPFIA2	PPT1	PRG2	PRRT1	PRRT2	PSEN1	PSEN2	PTPRN	PTPRN2	PTPRS	RAB10	RAB11A	RAB11B	RAB11FIP5	RAB12	RAB13	RAB14	RAB1A	RAB1B	RAB26	RAB27A	RAB27B	RAB3A	RAB3B	RAB3C	RAB3D	RAB3IL1	RAB3IP	RAB40A	RAB40AL	RAB40B	RAB40C	RAB5A	RAB5B	RAB5C	RAB6A	RAB7A	RAB8A	RAB8B	RAB9A	RABAC1	RABEPK	RASSF9	RNF112	ROGDI	RPH3A	RPH3AL	SAR1A	SAR1B	SCAMP1	SCAMP5	SCAP	SCG3	SCGN	SEC13	SEC16A	SEC16B	SEC22B	SEC23A	SEC23B	SEC23IP	SEC24A	SEC24B	SEC24C	SEC24D	SEC31A	SEC31B	SEMA4C	SEPTIN1	SEPTIN2	SEPTIN4	SEPTIN5	SEPTIN6	SEPTIN8	SFTA2	SLC17A5	SLC17A6	SLC17A7	SLC17A8	SLC17A9	SLC18A1	SLC18A2	SLC18A3	SLC18B1	SLC2A13	SLC2A4	SLC30A10	SLC30A2	SLC30A3	SLC30A5	SLC30A8	SLC32A1	SLC35D3	SLC35F1	SLC35G2	SLC40A1	SLC4A8	SLC5A7	SLC6A17	SLC6A9	SLC9B2	SNAP25	SNAP91	SNAPIN	SNCA	SNCAIP	SNTB2	SORL1	SORT1	SPG21	SPRED2	SPRR2A	SPX	SREBF1	SREBF2	SSPN	STEAP2	STON1	STON2	STX10	STX11	STX12	STX16	STX17	STX19	STX1A	STX2	STX3	STX5	STX6	STX7	STXBP5	SURF4	SV2A	SV2B	SV2C	SVOP	SYN1	SYN2	SYN3	SYNDIG1	SYNGR1	SYNGR2	SYNGR3	SYNGR4	SYNPR	SYNRG	SYP	SYPL1	SYPL2	SYT1	SYT10	SYT11	SYT12	SYT13	SYT15	SYT17	SYT2	SYT3	SYT4	SYT5	SYT6	SYT7	SYT8	SYT9	SYTL1	SYTL2	SYTL3	SYTL4	SYTL5	TGFA	TGOLN2	TH	TMED10	TMED2	TMED3	TMED7	TMED9	TMEM163	TMEM168	TMEM184A	TMEM187	TMEM230	TMEM30A	TOR1A	TPRG1L	TRAPPC4	TRIM9	TRIP11	UNC13A	UNC13B	UNC13C	UNC13D	USO1	VAMP1	VAMP2	VAMP3	VAMP4	VAMP7	VGF	VMA21	VPS45	VTI1A	VTI1B	WFS1	YIPF1	YIPF2	YIPF3	YKT6	ZNRF1
GOCC_TRANSPORT_VESICLE_MEMBRANE	https://www.gsea-msigdb.org/gsea/msigdb/human/geneset/GOCC_TRANSPORT_VESICLE_MEMBRANE	ABCA12	ABCC8	AFTPH	AMPH	AP1B1	AP1G1	AP1G2	AP1M1	AP1M2	AP1S1	AP1S2	AP1S3	AP2A1	AP4B1	AQP2	AREG	ARFGEF3	ATP2B1	ATP6AP1	ATP6AP2	ATP6V0A1	ATP6V0A4	ATP6V0C	ATP6V0D1	ATP6V0E2	ATP6V1A	ATP6V1B1	ATP6V1B2	ATP6V1C1	ATP6V1D	ATP6V1E1	ATP6V1F	ATP6V1G1	ATP6V1G2	ATP6V1G3	ATP6V1H	ATP8A1	B2M	BCL2L1	BIN1	BORCS5	BSN	CA4	CBARP	CD59	CD74	CEACAM1	CIDEB	CLBA1	CLCN3	CLTA	CLTB	CLTC	CLTCL1	CNIH1	CNIH2	CNIH3	CPE	CPLX3	CRYZL2P-SEC16B	DBH	DGKI	DMXL2	DNAJC5	DNM1L	DOC2A	DRD2	DTNBP1	DYSF	ECE2	EEF1AKMT4-ECE2	FER1L4	FER1L5	FOLR1	GABRA2	GAD2	GOSR2	GRIA1	HLA-A	HLA-B	HLA-C	HLA-DPA1	HLA-DPB1	HLA-DQA1	HLA-DQA2	HLA-DQB1	HLA-DQB2	HLA-DRA	HLA-DRB1	HLA-DRB3	HLA-DRB4	HLA-DRB5	HLA-E	HLA-F	HLA-G	HLA-H	ICA1	ITPR1	KIF1B	KLHL12	LAMP5	LMAN1	LRRK2	MAL2	MAP6	MCFD2	MCTP1	MCTP2	MYOF	NCALD	OPRD1	OPRK1	OTOF	PAM	PDCD6	PEF1	PHAF1	PRRT1	PRRT2	PTPRN	PTPRN2	PTPRS	RAB11B	RAB11FIP5	RAB1A	RAB26	RAB27B	RAB3A	RAB3B	RAB3C	RAB5A	RAB5B	RAB5C	RAB7A	RASSF9	RPH3A	RPH3AL	SAR1A	SAR1B	SCAMP1	SCAMP5	SCAP	SCG3	SCGN	SEC13	SEC16A	SEC16B	SEC22B	SEC23A	SEC23B	SEC23IP	SEC24A	SEC24B	SEC24C	SEC24D	SEC31A	SEC31B	SEMA4C	SEPTIN8	SLC17A5	SLC17A6	SLC17A7	SLC17A8	SLC17A9	SLC18A1	SLC18A2	SLC18A3	SLC18B1	SLC30A2	SLC30A3	SLC30A5	SLC30A8	SLC32A1	SLC35D3	SLC35F1	SLC35G2	SLC4A8	SLC5A7	SLC6A17	SLC6A9	SLC9B2	SNAPIN	SNCA	SNTB2	SORL1	SPRED2	SREBF1	SREBF2	STX10	STX12	STX16	STX17	STX1A	STX5	STX6	SV2A	SV2B	SV2C	SVOP	SYN1	SYN2	SYN3	SYNDIG1	SYNGR1	SYNGR2	SYNGR3	SYNGR4	SYNPR	SYNRG	SYP	SYPL1	SYPL2	SYT1	SYT10	SYT12	SYT2	SYT3	SYT4	SYT5	SYT6	SYT7	SYT8	SYT9	SYTL4	TGFA	TMED10	TMED2	TMED7	TMEM163	TMEM184A	TMEM30A	TPRG1L	UNC13A	UNC13B	UNC13C	USO1	VAMP1	VAMP2	VAMP7	VMA21	VTI1A	VTI1B	WFS1	ZNRF1
GOCC_TRANS_GOLGI_NETWORK	https://www.gsea-msigdb.org/gsea/msigdb/human/geneset/GOCC_TRANS_GOLGI_NETWORK	AFTPH	AP1B1	AP1G1	AP1M1	AP1M2	AP1S1	AP1S2	AP1S3	AP4B1	AP4E1	AP4M1	AP4S1	APP	ARAP1	ARFGEF1	ARFGEF2	ARFIP1	ARFIP2	ARFRP1	ARL1	ARL5A	ARL5B	ARL5C	ASAP1	ATG9A	ATG9B	ATP2C1	ATP2C2	ATP7A	ATP7B	ATP8A1	ATP8B1	ATP8B2	ATP8B3	ATP8B4	ATP9A	ATP9B	ATXN2	AZIN2	BACE1	BACE2	BAIAP3	BECN1	BICD1	BIRC6	BOK	BPNT2	C17orf75	CA4	CABP7	CALN1	CBY1	CCDC186	CCDC91	CD2AP	CD74	CDH1	CHAC1	CHID1	CHST1	CHST2	CHST3	CHST4	CHST5	CHST6	CHST7	CIMAP3	CLASP2	CLBA1	CLIP3	CLN3	CLTA	CLTB	CLTC	CLTCL1	CLVS1	CLVS2	CNST	COG1	COG2	COG3	COG4	COG5	COG6	COG7	COG8	CORO7	DENND5A	DNAAF6	DOP1A	DOP1B	DPY30	ECPAS	EIPR1	ELAPOR1	FAM91A1	FCMR	FLNA	FURIN	FUT4	FUT7	FUT9	GBA1	GBF1	GCC2	GCNT1	GGA1	GGA2	GGA3	GOLGA1	GOLGA4	GOLPH3	GOLPH3L	GOLT1A	GPER1	GPR108	GRN	GSAP	HLA-DPA1	HLA-DPB1	HLA-DQA1	HLA-DQA2	HLA-DQB1	HLA-DQB2	HLA-DRA	HLA-DRB1	HLA-DRB3	HLA-DRB4	HLA-DRB5	HOOK2	HTR7	IGF2R	INPP5K	KIF13A	KLHL20	LAP3	LGR5	LGR6	LLGL1	LRRK2	M6PR	MARCHF1	MARCHF4	MARCHF9	MICALL1	MLANA	MME	MMP24	MS4A6A	MS4A6E	MS4A7	MYO18A	MYO1B	NBEA	NDST1	NMNAT2	NSG1	NSG2	OCRL	OPTN	OSBP	PCSK1	PCSK1N	PCSK4	PCSK5	PCSK7	PHAF1	PHETA1	PHETA2	PI4K2A	PI4K2B	PICK1	PIK3C2A	PLD4	PLEKHA3	PLEKHA8	PLEKHJ1	PLOD3	PLPP3	POSTN	PREPL	PRKD1	RAB10	RAB11A	RAB11FIP3	RAB13	RAB14	RAB21	RAB29	RAB30	RAB31	RAB32	RAB38	RAB3IP	RAB43	RAB6A	RAB7B	RAB8A	RAB9A	RABEPK	RAC1	RBFOX1	RELCH	RGP1	RGS20	RHOBTB3	RIC1	SCAMP1	SCAMP2	SCAMP3	SCAMP4	SCAMP5	SCOC	SLC10A7	SLC24A5	SLC2A4	SLC30A6	SLC39A9	SLC66A2	SLC9A7	SLC9A8	SMPD4	SNAP25	SNX9	SORL1	ST3GAL1	STX10	STX16	STX4	STX6	STX8	SYS1	SYT11	SYT17	TAS2R16	TBC1D23	TEPSIN	TGFBI	TGOLN2	TJAP1	TMEM165	TMEM230	TMEM79	TRAPPC6A	TRAPPC6B	TRAPPC9	USP6NL	VAMP2	VAMP3	VAMP4	VAMP7	VPS51	VPS52	VPS53	VPS54	VTI1A	WDR11	WIPI1	WLS	YIPF1	YIPF2	YIPF4	YIPF5	YIPF6	YIPF7
GOCC_TRANS_GOLGI_NETWORK_MEMBRANE	https://www.gsea-msigdb.org/gsea/msigdb/human/geneset/GOCC_TRANS_GOLGI_NETWORK_MEMBRANE	AFTPH	AP1B1	AP1G1	AP1M1	AP1M2	AP1S1	AP1S2	AP1S3	AP4B1	AP4E1	AP4M1	AP4S1	APP	ARFIP1	ARFIP2	ARFRP1	ARL1	ASAP1	ATP2C2	ATP7A	ATP7B	ATP9A	BAIAP3	BOK	BPNT2	CABP7	CALN1	CD2AP	CD74	CLBA1	CLIP3	CLTA	CLTC	CLVS1	CLVS2	COG1	COG2	COG3	COG4	COG5	COG6	COG7	COG8	FCMR	FUT9	GOLPH3L	HLA-DPA1	HLA-DPB1	HLA-DQA1	HLA-DQA2	HLA-DQB1	HLA-DQB2	HLA-DRA	HLA-DRB1	HLA-DRB3	HLA-DRB4	HLA-DRB5	HTR7	IGF2R	KIF13A	LGR5	LGR6	LLGL1	M6PR	MARCHF1	MMP24	MYO1B	NDST1	NSG1	NSG2	PICK1	PLD4	RAB11A	RAB11FIP3	RAB31	RAB3IP	RAB43	RAB6A	RAB8A	RAB9A	RABEPK	RGP1	RHOBTB3	RIC1	SCAMP1	SCAMP2	SCAMP3	SCAMP4	SCAMP5	SLC24A5	SLC30A6	SLC9A8	ST3GAL1	STX10	STX16	STX6	SYS1	TEPSIN	TMEM165	TMEM79	USP6NL	VAMP3	VAMP4	VPS51	VPS52	VPS53	VPS54	VTI1A
GOCC_TRANS_GOLGI_NETWORK_TRANSPORT_VESICLE	https://www.gsea-msigdb.org/gsea/msigdb/human/geneset/GOCC_TRANS_GOLGI_NETWORK_TRANSPORT_VESICLE	AFTPH	AP1B1	AP1G1	AP1G2	AP1M1	AP1M2	AP1S1	AP1S2	AP1S3	AP2A1	AP4B1	ATP7A	CLBA1	CLRN1	CLTA	CLTB	CLTC	CLTCL1	FURIN	GOPC	IGF2R	NCALD	RAB12	RAB13	RAB14	RAB27B	RAB8A	RAB8B	RASSF9	SLC18A3	SLC2A4	SORT1	SPG21	STEAP2	SYNRG	TGOLN2	TMED10	TMED9
GOCC_TRANS_GOLGI_NETWORK_TRANSPORT_VESICLE_MEMBRANE	https://www.gsea-msigdb.org/gsea/msigdb/human/geneset/GOCC_TRANS_GOLGI_NETWORK_TRANSPORT_VESICLE_MEMBRANE	AFTPH	AP1B1	AP1G1	AP1G2	AP1M1	AP1M2	AP1S1	AP1S2	AP1S3	AP2A1	AP4B1	CLBA1	CLTA	CLTB	CLTC	CLTCL1	NCALD	RASSF9	SLC18A3	SYNRG
GOCC_TRAPPIII_PROTEIN_COMPLEX	https://www.gsea-msigdb.org/gsea/msigdb/human/geneset/GOCC_TRAPPIII_PROTEIN_COMPLEX	TRAPPC1	TRAPPC11	TRAPPC12	TRAPPC13	TRAPPC2	TRAPPC2B	TRAPPC2L	TRAPPC3	TRAPPC4	TRAPPC5	TRAPPC6A	TRAPPC8
GOCC_TRAPPII_PROTEIN_COMPLEX	https://www.gsea-msigdb.org/gsea/msigdb/human/geneset/GOCC_TRAPPII_PROTEIN_COMPLEX	TRAPPC1	TRAPPC10	TRAPPC13	TRAPPC14	TRAPPC2	TRAPPC2B	TRAPPC2L	TRAPPC3	TRAPPC4	TRAPPC5	TRAPPC6B	TRAPPC9
GOCC_TRAPP_COMPLEX	https://www.gsea-msigdb.org/gsea/msigdb/human/geneset/GOCC_TRAPP_COMPLEX	TRAPPC1	TRAPPC10	TRAPPC11	TRAPPC12	TRAPPC13	TRAPPC14	TRAPPC2	TRAPPC2B	TRAPPC2L	TRAPPC3	TRAPPC3L	TRAPPC4	TRAPPC5	TRAPPC6A	TRAPPC6B	TRAPPC8	TRAPPC9
GOCC_TRICARBOXYLIC_ACID_CYCLE_HETEROMERIC_ENZYME_COMPLEX	https://www.gsea-msigdb.org/gsea/msigdb/human/geneset/GOCC_TRICARBOXYLIC_ACID_CYCLE_HETEROMERIC_ENZYME_COMPLEX	ABHD11	BCKDHA	BCKDHB	BCKDK	DBT	DLD	DLST	KAT2A	MRPS36	OGDH	OGDHL	SDHA	SDHB	SDHC	SDHD	SUCLA2	SUCLG1	SUCLG2
GOCC_TRIGLYCERIDE_RICH_PLASMA_LIPOPROTEIN_PARTICLE	https://www.gsea-msigdb.org/gsea/msigdb/human/geneset/GOCC_TRIGLYCERIDE_RICH_PLASMA_LIPOPROTEIN_PARTICLE	APOA1	APOA2	APOA4	APOA5	APOB	APOBR	APOC1	APOC2	APOC3	APOC4	APOE	APOH	APOL1	APOM	APOO	LPL	LSR	PCYOX1	SELENOS	VLDLR
GOCC_TRNA_METHYLTRANSFERASE_COMPLEX	https://www.gsea-msigdb.org/gsea/msigdb/human/geneset/GOCC_TRNA_METHYLTRANSFERASE_COMPLEX	HSD17B10	METTL1	TRMT10C	TRMT6	TRMT61A	TRMT61B	WDR4
GOCC_TRNA_SPLICING_LIGASE_COMPLEX	https://www.gsea-msigdb.org/gsea/msigdb/human/geneset/GOCC_TRNA_SPLICING_LIGASE_COMPLEX	C2orf49	DDX1	FAM98A	FAM98B	FAM98C	RTCB	RTRAF	ZBTB8OS
GOCC_TROPONIN_COMPLEX	https://www.gsea-msigdb.org/gsea/msigdb/human/geneset/GOCC_TROPONIN_COMPLEX	PVALEF	TNNC1	TNNC2	TNNI1	TNNI2	TNNI3	TNNT1	TNNT2	TNNT3
GOCC_TUBULAR_ENDOSOME	https://www.gsea-msigdb.org/gsea/msigdb/human/geneset/GOCC_TUBULAR_ENDOSOME	ANKRD27	SNX5	SNX6	VPS26A	VPS35
GOCC_T_CELL_RECEPTOR_COMPLEX	https://www.gsea-msigdb.org/gsea/msigdb/human/geneset/GOCC_T_CELL_RECEPTOR_COMPLEX	ALCAM	APBB1IP	CD247	CD3D	CD3E	CD3G	CD4	CD6	CD8A	CD8B	CEACAM1	PTPN6	SKAP1	SYK	TRAC	TRAJ3	TRAT1	TRAV1-1	TRAV1-2	TRAV10	TRAV12-1	TRAV12-2	TRAV12-3	TRAV13-1	TRAV13-2	TRAV14DV4	TRAV16	TRAV17	TRAV18	TRAV19	TRAV2	TRAV20	TRAV21	TRAV22	TRAV23DV6	TRAV24	TRAV25	TRAV26-1	TRAV26-2	TRAV27	TRAV29DV5	TRAV3	TRAV30	TRAV34	TRAV35	TRAV36DV7	TRAV38-1	TRAV38-2DV8	TRAV39	TRAV4	TRAV40	TRAV41	TRAV5	TRAV6	TRAV7	TRAV8-1	TRAV8-2	TRAV8-3	TRAV8-4	TRAV8-6	TRAV9-1	TRAV9-2	TRBC1	TRBC2	TRBD1	TRBJ1-1	TRBJ1-2	TRBJ1-3	TRBJ1-4	TRBJ1-5	TRBJ1-6	TRBJ2-1	TRBJ2-2	TRBJ2-3	TRBJ2-4	TRBJ2-5	TRBJ2-6	TRBJ2-7	TRBV10-1	TRBV10-2	TRBV10-3	TRBV11-1	TRBV11-2	TRBV11-3	TRBV12-3	TRBV12-4	TRBV12-5	TRBV13	TRBV14	TRBV16	TRBV17	TRBV18	TRBV19	TRBV2	TRBV20-1	TRBV23-1	TRBV24-1	TRBV25-1	TRBV27	TRBV28	TRBV29-1	TRBV3-1	TRBV30	TRBV4-1	TRBV4-2	TRBV5-1	TRBV5-3	TRBV5-4	TRBV5-5	TRBV5-6	TRBV5-7	TRBV6-1	TRBV6-4	TRBV6-5	TRBV6-6	TRBV6-7	TRBV6-8	TRBV7-1	TRBV7-2	TRBV7-3	TRBV7-4	TRBV7-6	TRBV7-7	TRBV7-9	TRBV9	TRDC	TRDD1	TRDJ1	TRDV1	TRDV2	TRDV3	TRGC1	TRGC2	TRGV1	TRGV10	TRGV11	TRGV2	TRGV3	TRGV4	TRGV5	TRGV8	TRGV9	ZAP70
GOCC_T_TUBULE	https://www.gsea-msigdb.org/gsea/msigdb/human/geneset/GOCC_T_TUBULE	AHNAK	AHNAK2	AKAP6	ANK2	ANK3	ASB3	ATP1A1	ATP1A2	ATP1B1	ATP2B4	BIN1	CACNA1C	CACNA1D	CACNA1S	CACNA2D1	CACNB1	CACNB2	CACNB3	CACNG1	CACNG4	CACNG6	CACNG7	CACNG8	CAPN3	CASQ1	CAV3	DYSF	FXYD1	IGF1R	KCNJ11	KCNJ2	KCNJ3	NOS1AP	OPRK1	PPP3CB	RDX	REM1	RTN2	SCN1A	SCN1B	SCN2A	SCN2B	SCN5A	SLC2A4	SLC30A1	SLC8A1	SLC9A1	SRI	STAC	STAC3	STBD1	TGFB3
GOCC_U12_TYPE_SPLICEOSOMAL_COMPLEX	https://www.gsea-msigdb.org/gsea/msigdb/human/geneset/GOCC_U12_TYPE_SPLICEOSOMAL_COMPLEX	DHX15	LSM7	PDCD7	PHF5A	RBM41	RBMXL2	RBMXL3	RNPC3	SF3B1	SF3B2	SF3B3	SF3B4	SF3B5	SF3B6	SNRNP25	SNRNP35	SNRNP48	SNRPB	SNRPD1	SNRPD2	SNRPD3	SNRPE	SNRPF	SNRPG	SNRPGP15	YBX1	ZCRB1	ZMAT5	ZRSR2
GOCC_U1_SNRNP	https://www.gsea-msigdb.org/gsea/msigdb/human/geneset/GOCC_U1_SNRNP	LUC7L	LUC7L2	LUC7L3	PRPF39	PRPF40A	PRPF40B	RNU1-4	RNVU1-1	RNVU1-14	RNVU1-15	RNVU1-17	RNVU1-19	RNVU1-2A	RNVU1-3	RNVU1-4	RNVU1-6	RNVU1-7	RNVU1-8	SNRNP70	SNRPA	SNRPB	SNRPB2	SNRPC	SNRPD1	SNRPD2	SNRPD3	SNRPE	SNRPF	SNRPG	SNRPGP15	SNRPN	WEE2-AS1
GOCC_U2AF_COMPLEX	https://www.gsea-msigdb.org/gsea/msigdb/human/geneset/GOCC_U2AF_COMPLEX	SF1	U2AF1	U2AF1L4	U2AF2	ZRSR2	ZRSR2P1
GOCC_U2_SNRNP	https://www.gsea-msigdb.org/gsea/msigdb/human/geneset/GOCC_U2_SNRNP	BUD13	DDX46	HTATSF1	PHF5A	RBMX2	RNU2-1	SF3A1	SF3A2	SF3A3	SF3B1	SF3B2	SF3B3	SF3B4	SF3B5	SF3B6	SNIP1	SNRPA1	SNRPB	SNRPB2	SNRPD1	SNRPD2	SNRPD3	SNRPE	SNRPF	SNRPG	SNRPGP15	SNRPN
GOCC_U2_TYPE_CATALYTIC_STEP_2_SPLICEOSOME	https://www.gsea-msigdb.org/gsea/msigdb/human/geneset/GOCC_U2_TYPE_CATALYTIC_STEP_2_SPLICEOSOME	AQR	BCAS2	BUD31	CDC40	CDC5L	CRNKL1	CWC15	CWC22	DHX8	EFTUD2	PLRG1	PPIE	PPIL1	PRPF19	PRPF8	RBM22	SNRNP40	SNRPA1	SNRPB	SNRPB2	SNRPD1	SNRPD2	SNRPD3	SNRPE	SNRPF	SNRPG	SNW1	SRRM2	SYF2	XAB2
GOCC_U2_TYPE_SPLICEOSOMAL_COMPLEX	https://www.gsea-msigdb.org/gsea/msigdb/human/geneset/GOCC_U2_TYPE_SPLICEOSOMAL_COMPLEX	AQR	BCAS2	BUD13	BUD31	CASC3	CCDC12	CDC40	CDC5L	CRNKL1	CWC15	CWC22	CWC25	CWC27	DDX42	DDX46	DHX15	DHX16	DHX8	EFTUD2	EIF4A3	GCFC2	HTATSF1	IK	ISY1	LSM2	LSM3	LSM4	LSM5	LSM6	LSM7	LSM8	LUC7L	LUC7L2	LUC7L3	MAGOHB	MFAP1	PHF5A	PLRG1	PPIE	PPIL1	PRPF18	PRPF19	PRPF3	PRPF31	PRPF38A	PRPF39	PRPF4	PRPF40A	PRPF40B	PRPF6	PRPF8	RBM22	RBM8A	RBMX2	RNF113A	RNF113B	SART1	SF3A1	SF3A2	SF3A3	SF3B1	SF3B2	SF3B3	SF3B4	SF3B5	SF3B6	SMU1	SNIP1	SNRNP200	SNRNP40	SNRNP70	SNRPA1	SNRPB	SNRPB2	SNRPC	SNRPD1	SNRPD2	SNRPD3	SNRPE	SNRPF	SNRPG	SNRPGP15	SNRPN	SNU13	SNW1	SRRM2	SYF2	TFIP11	TXNL4A	U2AF2	WBP4	XAB2	YJU2	YJU2B	ZMAT2
GOCC_U4_SNRNP	https://www.gsea-msigdb.org/gsea/msigdb/human/geneset/GOCC_U4_SNRNP	DDX39B	PRPF31	RNU4-1	RNU4-2	SNRPB	SNRPD1	SNRPD2	SNRPD3	SNRPE	SNRPF	SNRPG	SNRPGP15	SNRPN
GOCC_U5_SNRNP	https://www.gsea-msigdb.org/gsea/msigdb/human/geneset/GOCC_U5_SNRNP	AAR2	CD2BP2	DDX23	PRPF18	PRPF6	PRPF8	RNU5A-1	RNU5B-1	RNU5D-1	RNU5E-1	RNU5F-1	SNRNP200	SNRNP40	SNRPB	SNRPD1	SNRPD2	SNRPD3	SNRPE	SNRPF	SNRPG	SNRPGP15	SNRPN	TSSC4	TXNL4A	TXNL4B
GOCC_U6_SNRNP	https://www.gsea-msigdb.org/gsea/msigdb/human/geneset/GOCC_U6_SNRNP	DDX39B	LSM2	LSM3	LSM4	LSM5	LSM6	LSM7	LSM8	RNU6-1	RNU6-7	RNU6-9
GOCC_U7_SNRNP	https://www.gsea-msigdb.org/gsea/msigdb/human/geneset/GOCC_U7_SNRNP	LSM10	LSM11	SNRPB	SNRPD3	SNRPE	SNRPF	SNRPG
GOCC_UBIQUINONE_BIOSYNTHESIS_COMPLEX	https://www.gsea-msigdb.org/gsea/msigdb/human/geneset/GOCC_UBIQUINONE_BIOSYNTHESIS_COMPLEX	COQ3	COQ4	COQ5	COQ6	COQ7	COQ9
GOCC_UBIQUITIN_CONJUGATING_ENZYME_COMPLEX	https://www.gsea-msigdb.org/gsea/msigdb/human/geneset/GOCC_UBIQUITIN_CONJUGATING_ENZYME_COMPLEX	RNF20	RNF40	STUB1	UBE2A	UBE2B	UBE2N	UBE2V1	UBE2V2
GOCC_UBIQUITIN_LIGASE_COMPLEX	https://www.gsea-msigdb.org/gsea/msigdb/human/geneset/GOCC_UBIQUITIN_LIGASE_COMPLEX	ABTB1	AMBRA1	AMFR	AMN1	ANAPC1	ANAPC10	ANAPC11	ANAPC13	ANAPC15	ANAPC16	ANAPC2	ANAPC4	ANAPC5	ANAPC7	ANKIB1	ANKRD9	APPBP2	ARIH1	ARIH2	ARMC8	ASB1	ASB12	ASB2	ASB4	BABAM2	BARD1	BCOR	BMI1	BRAP	BRCA1	BRCA2	BRCC3	BTRC	BUB1B	CACYBP	CAND1	CBLL1	CBX2	CBX4	CBX6	CBX7	CBX8	CCNF	CDC16	CDC20	CDC20B	CDC23	CDC26	CDC27	CDK8	CDKN1B	CKS1B	CKS2	COMMD1	COP1	CRBN	CUL1	CUL2	CUL3	CUL4A	CUL4B	CUL5	CUL7	CUL9	DAW1	DCAF1	DCAF10	DCAF11	DCAF12	DCAF12L1	DCAF12L2	DCAF13	DCAF15	DCAF16	DCAF17	DCAF4	DCAF4L1	DCAF4L2	DCAF5	DCAF6	DCAF7	DCAF8	DCAF8L1	DCAF8L2	DCUN1D1	DCUN1D2	DCUN1D3	DCUN1D4	DCUN1D5	DDA1	DDB1	DDB2	DEPDC5	DET1	DMAC2	DTL	DYRK2	ELOB	ELOC	ENC1	ERCC8	FAM8A1	FBH1	FBXL12	FBXL13	FBXL14	FBXL15	FBXL16	FBXL17	FBXL18	FBXL19	FBXL2	FBXL20	FBXL21P	FBXL3	FBXL4	FBXL5	FBXL6	FBXL7	FBXL8	FBXO10	FBXO11	FBXO15	FBXO17	FBXO2	FBXO21	FBXO24	FBXO25	FBXO27	FBXO3	FBXO31	FBXO32	FBXO38	FBXO39	FBXO4	FBXO42	FBXO44	FBXO45	FBXO48	FBXO6	FBXO7	FBXO8	FBXO9	FBXW11	FBXW4	FBXW5	FBXW7	FBXW8	FEM1A	FEM1B	FEM1C	FZR1	GAN	GID4	GID8	GLMN	GPR37	IKBKG	KBTBD6	KBTBD7	KBTBD8	KCTD10	KCTD13	KCTD17	KCTD2	KCTD5	KEAP1	KLHDC1	KLHDC10	KLHDC2	KLHDC3	KLHL12	KLHL13	KLHL15	KLHL2	KLHL20	KLHL21	KLHL22	KLHL24	KLHL25	KLHL3	KLHL40	KLHL41	KLHL42	KLHL7	KLHL8	KLHL9	LMO7	LZTR1	MAD2L2	MAEA	MARCHF6	MAVS	MED1	MED10	MED11	MED12	MED17	MED18	MED21	MED27	MED30	MED31	MED6	MED7	MED8	MIB2	MKLN1	NCCRP1	NEDD4	OS9	OTULIN	PCGF1	PCGF2	PCGF3	PCGF5	PCGF6	PCMTD1	PDCD6	PEF1	PHC1	PHC2	PHC3	PRAME	PRAMEF6	PRAMEF9	PRKN	RAD18	RAD51	RANBP10	RANBP9	RBCK1	RBX1	RCHY1	RING1	RMND5A	RMND5B	RNF11	RNF14	RNF144A	RNF144B	RNF168	RNF19A	RNF19B	RNF2	RNF20	RNF217	RNF31	RNF40	RNF7	RNF8	SAMD11	SAMD7	SEL1L	SHARPIN	SKP1	SKP2	SMURF2	SPOP	SPOPL	SPSB1	SPSB2	SPSB3	SPSB4	STUB1	SUGT1	SYVN1	TMEM183A	TMEM183BP	TNFAIP1	TOPORS	TRAF2	TRAF3	TRAF7	TRIM21	TRPC4AP	UBAC1	UBE2A	UBE2B	UBE2C	UBE2D1	UBE2D2	UBE2D3	UBE2D4	UBE2E1	UBE2J2	UBE2L3	UBE2L5	UBE2L6	UBE2N	UBE2S	UBE2V1	UBE3D	UBE4A	UBE4B	UBR1	UBR2	UBR3	UBXN8	USP33	USP47	WDR26	WDR77	WDTC1	WWP1	WWP2	YPEL5	ZER1	ZSWIM4	ZSWIM5	ZSWIM6	ZSWIM8	ZYG11A	ZYG11B
GOCC_UNCONVENTIONAL_MYOSIN_COMPLEX	https://www.gsea-msigdb.org/gsea/msigdb/human/geneset/GOCC_UNCONVENTIONAL_MYOSIN_COMPLEX	DYNLL2	MYL6	MYL6B	MYO18B	MYO1C	MYO1F	MYO6	MYO7A	MYO9A
GOCC_UNIPLEX_COMPLEX	https://www.gsea-msigdb.org/gsea/msigdb/human/geneset/GOCC_UNIPLEX_COMPLEX	MCU	MCUB	MICU1	MICU2	MICU3	SMDT1
GOCC_VACUOLAR_LUMEN	https://www.gsea-msigdb.org/gsea/msigdb/human/geneset/GOCC_VACUOLAR_LUMEN	ACAN	ACLY	ACP2	ACTR10	ACTR2	ADA2	AGA	AGRN	ANXA2	APOB	ARG1	ARHGAP45	ARSA	ARSB	ASAH1	ATP13A2	AZU1	BCAN	BGN	BPI	C3	C6orf120	CAP1	CBLIF	CCT2	CCT8	CD1E	CD74	CHID1	CLN5	CPPED1	CREG1	CSF3	CSPG4	CSPG5	CTSA	CTSB	CTSC	CTSD	CTSF	CTSG	CTSK	CTSL	CTSS	CTSV	CUBN	CYB5R3	DAPK2	DCN	DEFA1	DEFA1B	DEFA3	DNAJC3	DPP7	DSN1	DYNC1H1	ELANE	EPDR1	FABP5	FAF2	FASLG	FMOD	FRK	FTL	FUCA1	FUCA2	GAA	GALC	GALNS	GBA1	GC	GCA	GDI2	GGH	GLA	GLB1	GM2A	GNS	GPC1	GPC2	GPC3	GPC4	GPC5	GPC6	GRN	GUSB	GYG1	GZMB	HEBP2	HEXA	HEXB	HGSNAT	HPSE	HRNR	HSP90AA1	HSPA8	HSPG2	HYAL1	IDS	IDUA	IFI30	IMPDH1	IST1	KERA	LAMP2	LGMN	LIPA	LUM	LYZ	MAN2B1	MAN2B2	MANBA	MAPK1	MNDA	MPO	NAAA	NAGLU	NAPRT	NCAN	NEU1	NEU4	NHLRC3	NPC2	NSG1	NSG2	OGN	OMD	ORM2	PA2G4	PADI2	PDGFRB	PLAC8	PLBD2	PLD3	PPT1	PPT2	PRDX6	PRELP	PRF1	PRKCD	PRSS2	PRSS57	PRTN3	PSAP	PSMD1	PTGES2	PYCARD	PYGB	RETN	RNASE2	RNASE3	RNASET2	S100A7	SCARB2	SDC1	SDC2	SDC3	SDC4	SDCBP	SERPINA3	SERPINB13	SERPINB3	SGSH	SMPD1	SPACA7	STK11IP	TCN2	TOLLIP	TPP1	TRAPPC1	TTR	TUBB	TUBB4B	TXNDC5	UNC13D	VAT1	VCAN	VCP
GOCC_VACUOLAR_MEMBRANE	https://www.gsea-msigdb.org/gsea/msigdb/human/geneset/GOCC_VACUOLAR_MEMBRANE	ABCA13	ABCA2	ABCA3	ABCA5	ABCB6	ABCB9	ABCC10	ABCC11	ABCD1	ABCD4	ABHD6	ACP2	ACP3	AHNAK	ANKFY1	ANPEP	ANXA2	ANXA6	AP1B1	AP1G1	AP1M1	AP1M2	AP1S1	AP1S2	AP1S3	AP2A1	AP2A2	AP2B1	AP2M1	AP2S1	AP3B1	AP3D1	AP3M1	AP5B1	AP5M1	AP5S1	ARL8A	ARL8B	ARRB1	ATG12	ATG14	ATG16L1	ATG4B	ATG9A	ATP10B	ATP11A	ATP11B	ATP11C	ATP13A2	ATP6AP1	ATP6AP2	ATP6V0A1	ATP6V0A2	ATP6V0A4	ATP6V0B	ATP6V0C	ATP6V0D1	ATP6V0D2	ATP6V0E1	ATP6V0E2	ATP6V1A	ATP6V1B1	ATP6V1B2	ATP6V1C1	ATP6V1C2	ATP6V1D	ATP6V1E1	ATP6V1F	ATP6V1G1	ATP6V1G2	ATP6V1G3	ATP6V1H	ATP8A1	ATRAID	ATXN3	AZU1	B2M	B4GALT1	BLOC1S1	BLOC1S2	BORCS5	BORCS6	BORCS7	BORCS8	BRI3	BST2	C3AR1	CALCOCO2	CCDC115	CCZ1	CCZ1B	CD164	CD1B	CD1D	CD63	CD68	CD74	CDIP1	CEACAM6	CEACAM8	CFTR	CHMP1A	CHMP1B	CHMP2A	CHMP2B	CHMP3	CHMP4A	CHMP4B	CHMP4BP1	CHMP4C	CHMP5	CHMP6	CHMP7	CKAP4	CLCN3	CLCN4	CLCN5	CLCN6	CLCN7	CLEC16A	CLN3	CLN5	CLTA	CLTC	CMTM6	COL6A1	CP	CPNE1	CPNE3	CSF3R	CTNS	CTSA	CTSD	CUBN	CYB561	CYB561A3	CYBRD1	DAB2	DAGLB	DDOST	DEPDC5	DEPTOR	DNAJC13	DNAJC5	DPP4	DRAM1	DRAM2	DTX3L	ECE1	EEF1A1	EEF1A2	EGF	ELAPOR1	ENPEP	ENPP1	ENTPD4	EVA1A	FCMR	FFAR4	FLCN	FLOT1	FNIP1	FNIP2	FPR1	GAA	GABARAP	GABARAPL1	GABARAPL2	GABARAPL3	GBA1	GDAP2	GFAP	GIMAP5	GLIPR1	GLMP	GNA11	GNAI1	GNAI3	GNAQ	GNB1	GNB2	GNB4	GOPC	GPLD1	GPR137	GPR137B	GPR137C	GPR143	GPR155	GRN	HGSNAT	HLA-DMA	HLA-DMB	HLA-DOA	HLA-DOB	HLA-DPA1	HLA-DPB1	HLA-DQA1	HLA-DQA2	HLA-DQB1	HLA-DQB2	HLA-DRA	HLA-DRB1	HLA-DRB3	HLA-DRB4	HLA-DRB5	HLA-F	HLA-H	HPS4	HPS6	HPSE	HSPA8	IFITM1	IFITM2	IFITM3	IRAG2	IRGM	ITFG2	ITM2C	JMY	KICS2	KIF5B	KLC2	KPTN	KXD1	LAMP1	LAMP2	LAMP3	LAMP5	LAMTOR1	LAMTOR2	LAMTOR3	LAMTOR4	LAMTOR5	LAPTM4A	LAPTM4B	LAPTM5	LDLR	LITAF	LITAFD	LMBRD1	LNPEP	LPCAT1	LRBA	LRP1	LRP2	LRRC8A	LRRC8E	LYN	M6PR	MAGT1	MANBA	MAP1LC3A	MAP1LC3B	MAP1LC3B2	MAP1LC3C	MARCHF1	MARCHF2	MARCHF8	MARCHF9	MCOLN1	MCOLN2	MCOLN3	MEAK7	MFSD1	MFSD12	MFSD8	MGST1	MINAR2	MIOS	MITF	MLST8	MMD	MPEG1	MREG	MTMR2	MTOR	MYL11	MYO6	MYO7A	NAPG	NCSTN	NDUFC2	NEU1	NEU3	NFAM1	NKG7	NPC1	NPRL2	NPRL3	NSF	OCA2	OCLN	OSTM1	P2RX4	PCSK9	PGAP6	PI4K2A	PIGR	PIP4P1	PIP4P2	PLA2G4E	PLAAT3	PLD1	PLD3	PLEKHF1	PLEKHM1	PLEKHM2	PPT1	PRCP	PRKD1	PRMT1	PSAP	PSEN1	RAB12	RAB14	RAB2A	RAB2B	RAB37	RAB3D	RAB44	RAB5C	RAB7A	RAP1B	RB1CC1	RDH14	RHEB	RILP	RMC1	RNASEK	RNF13	RNF152	RNF167	RNF183	RPTOR	RRAGA	RRAGB	RRAGC	RRAGD	RUBCNL	SAR1A	SAR1B	SBF2	SCARB1	SCARB2	SEC13	SEH1L	SESN2	SH3GLB1	SIDT2	SLC11A1	SLC11A2	SLC12A4	SLC15A3	SLC15A4	SLC17A5	SLC17A9	SLC22A17	SLC26A11	SLC29A3	SLC2A6	SLC2A8	SLC30A2	SLC30A3	SLC30A4	SLC31A2	SLC35F6	SLC36A1	SLC36A2	SLC36A3	SLC36A4	SLC37A3	SLC38A7	SLC38A9	SLC39A14	SLC39A8	SLC3A1	SLC3A2	SLC44A2	SLC46A3	SLC48A1	SLC49A4	SLC66A1	SLC66A1L	SLC7A14	SLC7A5	SLCO4C1	SNAP29	SNAPIN	SNX14	SORT1	SPAAR	SPAG9	SPG11	SPHK2	SPNS1	SPPL2A	SPPL2B	SPPL2C	STARD3	STARD3NL	STING1	STK11IP	STOM	STX17	STX7	SURF4	SYNGR1	SYT11	SYT7	SZT2	TAB2	TASL	TBC1D7	TCIRG1	TECPR1	TEX264	TFE3	TFEB	THBD	TLR3	TLR7	TLR8	TLR9	TM4SF5	TM6SF1	TM9SF1	TMBIM1	TMEM106B	TMEM138	TMEM150B	TMEM150C	TMEM163	TMEM165	TMEM175	TMEM179B	TMEM192	TMEM199	TMEM203	TMEM30A	TMEM45B	TMEM59	TMEM63A	TMEM74	TMEM79	TMEM9	TMEM9B	TOM1	TPCN1	TPCN2	TRAF3IP3	TRIM23	TRPM2	TSC1	TSC2	TSPAN1	UBA1	UBA52	UBXN6	ULK1	UVRAG	VAC14	VAMP1	VAMP7	VAMP8	VAPA	VASN	VLDLR	VMP1	VNN1	VOPP1	VPS11	VPS13A	VPS13B	VPS13C	VPS16	VPS18	VPS33A	VPS33B	VPS35	VPS39	VPS41	VPS4A	VTI1B	WDFY3	WDR11	WDR24	WDR41	WDR59	WDR81	WIPI1	YWHAB	ZFYVE26	ZNRF2
GOCC_VACUOLAR_PROTON_TRANSPORTING_V_TYPE_ATPASE_V0_DOMAIN	https://www.gsea-msigdb.org/gsea/msigdb/human/geneset/GOCC_VACUOLAR_PROTON_TRANSPORTING_V_TYPE_ATPASE_V0_DOMAIN	ATP6AP2	ATP6V0A1	ATP6V0A2	ATP6V0A4	ATP6V0B	ATP6V0C	ATP6V0D1	ATP6V0E2	RNASEK	TCIRG1
GOCC_VACUOLE	https://www.gsea-msigdb.org/gsea/msigdb/human/geneset/GOCC_VACUOLE	ABCA13	ABCA2	ABCA3	ABCA5	ABCB6	ABCB9	ABCC10	ABCC11	ABCD1	ABCD4	ABHD6	ACAN	ACE	ACLY	ACP2	ACP3	ACP4	ACP5	ACR	ACTR10	ACTR2	ADA	ADA2	ADAM8	ADRB2	AGA	AGRN	AHNAK	AKR1B10	AMBRA1	ANK2	ANK3	ANKFY1	ANKRD27	ANPEP	ANXA11	ANXA2	ANXA6	AP1B1	AP1G1	AP1M1	AP1M2	AP1S1	AP1S2	AP1S3	AP2A1	AP2A2	AP2B1	AP2M1	AP2S1	AP3B1	AP3D1	AP3M1	AP5B1	AP5M1	AP5S1	APOB	ARG1	ARHGAP45	ARL8A	ARL8B	ARRB1	ARRDC3	ARSA	ARSB	ARSD	ARSG	ARSK	ASAH1	ATG12	ATG13	ATG14	ATG16L1	ATG16L2	ATG4B	ATG5	ATG9A	ATG9B	ATP10B	ATP11A	ATP11B	ATP11C	ATP13A2	ATP6AP1	ATP6AP2	ATP6V0A1	ATP6V0A2	ATP6V0A4	ATP6V0B	ATP6V0C	ATP6V0D1	ATP6V0D2	ATP6V0E1	ATP6V0E2	ATP6V1A	ATP6V1B1	ATP6V1B2	ATP6V1C1	ATP6V1C2	ATP6V1D	ATP6V1E1	ATP6V1F	ATP6V1G1	ATP6V1G2	ATP6V1G3	ATP6V1H	ATP8A1	ATRAID	ATXN3	AUP1	AZU1	B2M	B4GALT1	BACE1	BBC3	BCAN	BCL10	BECN1	BGN	BLOC1S1	BLOC1S2	BORCS5	BORCS6	BORCS7	BORCS8	BPI	BRI3	BST2	C3	C3AR1	C6orf120	C9orf72	CALCOCO2	CALCRL	CALR	CAP1	CAPN1	CAPN2	CBLIF	CCDC115	CCT2	CCT8	CCZ1	CCZ1B	CD164	CD1B	CD1C	CD1D	CD1E	CD34	CD63	CD68	CD74	CDC42	CDIP1	CEACAM6	CEACAM8	CFTR	CHID1	CHIT1	CHMP1A	CHMP1B	CHMP2A	CHMP2B	CHMP3	CHMP4A	CHMP4B	CHMP4BP1	CHMP4C	CHMP5	CHMP6	CHMP7	CKAP4	CLCN3	CLCN4	CLCN5	CLCN6	CLCN7	CLEC16A	CLN3	CLN5	CLNK	CLTA	CLTC	CMTM6	COL6A1	CP	CPA2	CPNE1	CPNE3	CPPED1	CPQ	CREG1	CRHBP	CRYAB	CSF3	CSF3R	CSPG4	CSPG5	CST7	CTBS	CTNS	CTSA	CTSB	CTSC	CTSD	CTSF	CTSG	CTSH	CTSK	CTSL	CTSO	CTSS	CTSV	CTSW	CTSZ	CUBN	CXCR2	CXCR4	CYB561	CYB561A3	CYB5R3	CYBRD1	CYLC1	DAB2	DAGLB	DAPK2	DCN	DDOST	DEFA1	DEFA1B	DEFA3	DEFA4	DEPDC5	DEPTOR	DLD	DNAJC13	DNAJC3	DNAJC5	DNASE2	DNASE2B	DOC2A	DPP4	DPP7	DRAM1	DRAM2	DSN1	DTX3L	DYNC1H1	ECE1	EEF1A1	EEF1A2	EGF	ELANE	ELAPOR1	ENPEP	ENPP1	ENTPD4	EPDR1	EPG5	EVA1A	FABP5	FAF2	FASLG	FCMR	FFAR4	FLCN	FLOT1	FMOD	FNBP1	FNIP1	FNIP2	FPR1	FRK	FTH1	FTL	FUCA1	FUCA2	FUT10	FYCO1	GAA	GABARAP	GABARAPL1	GABARAPL2	GABARAPL3	GALC	GALNS	GBA1	GC	GCA	GDAP2	GDI2	GFAP	GGA3	GGH	GIMAP5	GLA	GLB1	GLB1L	GLB1L2	GLB1L3	GLIPR1	GLMP	GM2A	GNA11	GNAI1	GNAI3	GNAQ	GNB1	GNB2	GNB4	GNLY	GNPTG	GNS	GOPC	GPC1	GPC2	GPC3	GPC4	GPC5	GPC6	GPLD1	GPR137	GPR137B	GPR137C	GPR143	GPR155	GRAMD1A	GRIN2B	GRN	GUSB	GYG1	GZMB	GZMH	HAP1	HAS2	HCK	HEBP2	HEXA	HEXB	HGS	HGSNAT	HLA-DMA	HLA-DMB	HLA-DOA	HLA-DOB	HLA-DPA1	HLA-DPB1	HLA-DQA1	HLA-DQA2	HLA-DQB1	HLA-DQB2	HLA-DRA	HLA-DRB1	HLA-DRB3	HLA-DRB4	HLA-DRB5	HLA-F	HLA-H	HPS1	HPS4	HPS6	HPSE	HRNR	HSP90AA1	HSPA8	HSPG2	HTT	HYAL1	HYAL2	HYAL3	IDS	IDUA	IFI30	IFITM1	IFITM2	IFITM3	IFNAR1	IL1B	IL4I1	IMPDH1	INSR	IRAG2	IRGM	IST1	ITFG2	ITM2C	JMY	KCNE1	KCNE2	KCNQ1	KERA	KICS2	KIF5B	KLC2	KLHL22	KPTN	KXD1	LAMP1	LAMP2	LAMP3	LAMP5	LAMTOR1	LAMTOR2	LAMTOR3	LAMTOR4	LAMTOR5	LAPTM4A	LAPTM4B	LAPTM5	LARS1	LDLR	LGMN	LIPA	LITAF	LITAFD	LMBRD1	LNPEP	LPCAT1	LRBA	LRP1	LRP2	LRRC8A	LRRC8E	LRRK2	LUM	LYN	LYZ	M6PR	MAGT1	MAN2B1	MAN2B2	MANBA	MAP1LC3A	MAP1LC3B	MAP1LC3B2	MAP1LC3C	MAPK1	MAPK15	MARCHF1	MARCHF2	MARCHF3	MARCHF8	MARCHF9	MCOLN1	MCOLN2	MCOLN3	MEAK7	MEFV	MFHAS1	MFSD1	MFSD12	MFSD8	MGST1	MINAR2	MIOS	MITF	MLC1	MLST8	MMD	MNDA	MPEG1	MPO	MREG	MST1R	MTMR2	MTOR	MYL11	MYO5A	MYO6	MYO7A	NAAA	NAGA	NAGLU	NAPG	NAPRT	NAPSA	NBR1	NCAN	NCF1	NCF2	NCF4	NCOA4	NCSTN	NDUFC2	NEU1	NEU2	NEU3	NEU4	NFAM1	NHLRC3	NKG7	NPC1	NPC2	NPRL2	NPRL3	NRBF2	NSF	NSG1	NSG2	OCA2	OCIAD1	OCIAD2	OCLN	OCRL	OGN	OLFM4	OMD	OPTN	ORM2	OSBPL7	OSTM1	P2RX4	PA2G4	PADI2	PCSK9	PCYOX1	PDE1C	PDGFRB	PEG3	PGAP6	PI4K2A	PIGR	PIK3C3	PIK3R4	PIP4K2A	PIP4K2B	PIP4K2C	PIP4P1	PIP4P2	PLA2G10	PLA2G15	PLA2G4E	PLA2G5	PLAAT1	PLAAT3	PLAC8	PLBD1	PLBD2	PLD1	PLD3	PLEKHF1	PLEKHM1	PLEKHM2	PPT1	PPT2	PRCP	PRDX6	PRELP	PRF1	PRKCD	PRKD1	PRMT1	PRSS16	PRSS2	PRSS57	PRTN3	PSAP	PSAPL1	PSEN1	PSMD1	PTGES2	PYCARD	PYGB	RAB12	RAB14	RAB23	RAB24	RAB27A	RAB29	RAB2A	RAB2B	RAB37	RAB38	RAB39A	RAB3A	RAB3D	RAB44	RAB5C	RAB7A	RAB7B	RAB9A	RAB9B	RAMP2	RAMP3	RAP1B	RB1CC1	RDH14	RETN	RFFL	RHEB	RILP	RMC1	RNASE2	RNASE3	RNASE6	RNASEK	RNASET2	RNF13	RNF152	RNF167	RNF183	RNF19B	RPS6KC1	RPTOR	RRAGA	RRAGB	RRAGC	RRAGD	RUBCN	RUBCNL	RUFY4	S100A7	SAR1A	SAR1B	SBF2	SCARB1	SCARB2	SDC1	SDC2	SDC3	SDC4	SDCBP	SEC13	SEH1L	SERPINA3	SERPINB1	SERPINB13	SERPINB3	SESN2	SFTPB	SFTPD	SGSH	SH3GLB1	SHKBP1	SIAE	SIDT1	SIDT2	SLC11A1	SLC11A2	SLC12A4	SLC15A3	SLC15A4	SLC17A5	SLC17A9	SLC22A17	SLC26A11	SLC29A3	SLC2A13	SLC2A6	SLC2A8	SLC30A2	SLC30A3	SLC30A4	SLC31A2	SLC35F6	SLC36A1	SLC36A2	SLC36A3	SLC36A4	SLC37A3	SLC38A7	SLC38A9	SLC39A14	SLC39A8	SLC3A1	SLC3A2	SLC44A2	SLC46A3	SLC48A1	SLC49A4	SLC66A1	SLC66A1L	SLC7A14	SLC7A5	SLCO2A1	SLCO4C1	SMPD1	SNAP23	SNAP29	SNAPIN	SNCA	SNX1	SNX14	SNX16	SNX2	SNX6	SORT1	SPAAR	SPACA3	SPACA7	SPAG9	SPG11	SPHK2	SPNS1	SPPL2A	SPPL2B	SPPL2C	SQSTM1	SRC	SRGN	SRPX	STARD3	STARD3NL	STING1	STK11IP	STOM	STS	STX17	STX3	STX4	STX7	STXBP2	SULT1C2	SURF4	SYNGR1	SYT11	SYT7	SZT2	TAB2	TASL	TAX1BP1	TBC1D12	TBC1D14	TBC1D17	TBC1D25	TBC1D5	TBC1D7	TCIRG1	TCN2	TECPR1	TEX264	TFE3	TFEB	THBD	TIAL1	TICAM1	TINAG	TINAGL1	TLR3	TLR7	TLR8	TLR9	TM4SF5	TM6SF1	TM9SF1	TMBIM1	TMEM106B	TMEM138	TMEM150B	TMEM150C	TMEM163	TMEM165	TMEM175	TMEM179B	TMEM192	TMEM199	TMEM203	TMEM208	TMEM230	TMEM25	TMEM30A	TMEM45B	TMEM59	TMEM63A	TMEM74	TMEM79	TMEM9	TMEM97	TMEM9B	TNFAIP3	TNFAIP8L2	TOLLIP	TOM1	TOM1L1	TP53INP1	TP53INP2	TPCN1	TPCN2	TPP1	TRAF3IP3	TRAPPC1	TRIM17	TRIM21	TRIM23	TRIM29	TRIM32	TRIP10	TRPM2	TRPV3	TSC1	TSC2	TSPAN1	TTR	TUBB	TUBB4B	TXNDC5	TYR	UBA1	UBA52	UBQLN1	UBQLN2	UBQLN4	UBXN6	ULK1	ULK2	ULK3	UNC13D	UNC93B1	USE1	USP4	USP5	USP6	UVRAG	VAC14	VAMP1	VAMP4	VAMP7	VAMP8	VAPA	VASN	VAT1	VCAN	VCP	VLDLR	VMA21	VMP1	VNN1	VOPP1	VPS11	VPS13A	VPS13B	VPS13C	VPS16	VPS18	VPS26A	VPS33A	VPS33B	VPS35	VPS36	VPS39	VPS41	VPS4A	VTI1A	VTI1B	WASH3P	WASHC1	WDFY3	WDR11	WDR24	WDR41	WDR45B	WDR48	WDR59	WDR81	WDR83	WIPI1	WIPI2	WWOX	YWHAB	ZFYVE1	ZFYVE26	ZNRF1	ZNRF2
GOCC_VARICOSITY	https://www.gsea-msigdb.org/gsea/msigdb/human/geneset/GOCC_VARICOSITY	BIN1	CD40	CRH	CRHBP	DAGLA	MAP1B	TNFRSF1B	UCN	UCN3
GOCC_VCP_NPL4_UFD1_AAA_ATPASE_COMPLEX	https://www.gsea-msigdb.org/gsea/msigdb/human/geneset/GOCC_VCP_NPL4_UFD1_AAA_ATPASE_COMPLEX	FAF1	FAF2	NPLOC4	RNF125	UBXN1	UBXN7	UFD1	VCP
GOCC_VESICLE_COAT	https://www.gsea-msigdb.org/gsea/msigdb/human/geneset/GOCC_VESICLE_COAT	AFTPH	AP1B1	AP1G1	AP1G2	AP1M1	AP1M2	AP1S1	AP1S2	AP1S3	AP2A1	AP2A2	AP2B1	AP2M1	AP2S1	ARCN1	BTBD8	CIDEB	CLBA1	CLINT1	CLTA	CLTB	CLTC	CLTCL1	COPA	COPB1	COPB2	COPE	COPG1	COPG2	COPZ1	COPZ2	DIPK2A	ENTHD1	EPN1	EPN2	EPN3	KLHL12	MYCBPAP	NCALD	NECAP1	NECAP2	PDCD6	PEF1	SAR1A	SAR1B	SCYL1	SEC13	SEC23A	SEC23B	SEC24A	SEC24B	SEC24C	SEC24D	SEC31A	SEC31B	SGIP1	SLC18A3	STON1	STON2	SYNRG	TBC1D5	TMED3	TMED7
GOCC_VESICLE_LUMEN	https://www.gsea-msigdb.org/gsea/msigdb/human/geneset/GOCC_VESICLE_LUMEN	A1BG	A2M	ACAA1	ACLY	ACTN1	ACTN2	ACTN4	ACTR10	ACTR1B	ACTR2	ADA	ADA2	AGA	AGL	AHSG	ALAD	ALB	ALDOA	ALDOC	ALOX5	AMPD3	ANXA2	AOC1	APAF1	APOA1	APOH	APOOL	APP	APRT	ARG1	ARHGAP45	ARHGAP9	ARMC8	ARPC5	ARSA	ARSB	ATG7	AZU1	B2M	BACE1	BIN2	BPI	C1orf35	C3	C6orf120	CAB39	CAMP	CAND1	CANT1	CAP1	CAT	CCT2	CCT8	CDA	CDC37L1	CEP290	CFD	CFP	CHI3L1	CHIT1	CLEC3B	CLU	CNN2	COMMD9	COTL1	CPPED1	CRACR2A	CREG1	CRISP3	CRISPLD2	CSNK2B	CSTB	CTSA	CTSC	CTSD	CTSG	CTSH	CTSW	CTSZ	CXCL1	CYB5R3	CYFIP1	CYRIB	DBH	DBNL	DDX3X	DEFA1	DEFA1B	DEFA3	DEFA4	DEFA5	DERA	DNAJC3	DNASE1L1	DOCK2	DPP7	DSN1	DYNC1H1	DYNLT1	ECM1	EEF1A1	EEF2	EGF	EGFR	ELANE	EPX	ERP44	F13A1	F5	F8	FABP5	FAF2	FAM3C	FASLG	FCN1	FERMT3	FGA	FGB	FGG	FGR	FN1	FOLR3	FRK	FTL	FUCA1	FUCA2	GALNS	GAS6	GCA	GCG	GDI2	GGH	GHDC	GHRL	GIP	GLA	GLB1	GM2A	GMFG	GNS	GPI	GRN	GRP	GSDMD	GSN	GSTP1	GTPBP2	GUSB	GYG1	GZMB	HEBP2	HEXB	HGF	HK3	HMGB1	HP	HPSE	HRG	HRNR	HSP90AA1	HSP90AB1	HSPA6	HSPA8	HUWE1	IDH1	IGF1	IGF2	ILF2	IMPDH1	IMPDH2	INS	ISLR	IST1	ITIH3	ITIH4	JUP	KNG1	KPNB1	LCN2	LEFTY2	LGALS3BP	LRG1	LRRC7	LTF	LYZ	MAGED2	MAN2B1	MAPK1	MAPK14	MIF	MMP8	MMRN1	MNDA	MPO	MVP	NAPRT	NEU1	NFKB1	NHLRC2	NHLRC3	NIT2	NME2	NPC2	OLA1	OLFM4	ORM1	ORM2	OSCAR	OSTF1	PA2G4	PADI2	PAFAH1B2	PCSK1	PCYOX1L	PDGFA	PDGFB	PDXK	PENK	PF4	PFKL	PGAM1	PGLYRP1	PGM2	PKM	PLAC8	PLG	PNP	POMC	PPBP	PPIA	PPIE	PRDX4	PRDX6	PRF1	PRG3	PRKCD	PROS1	PRSS2	PRSS57	PRTN3	PSMA2	PSMA5	PSMB1	PSMB7	PSMC2	PSMC3	PSMD1	PSMD11	PSMD12	PSMD13	PSMD14	PSMD2	PSMD3	PSMD6	PSMD7	PTGES2	PTPN6	PTX3	PYCARD	PYGB	PYGL	QPCT	QSOX1	RAB27A	RARRES2	RETN	RNASE2	RNASE3	RNASET2	ROCK1	S100A11	S100A12	S100A7	S100A8	S100A9	S100P	SCCPDH	SCG3	SDCBP	SELENOP	SERPINA1	SERPINA3	SERPINA4	SERPINB1	SERPINB3	SERPINE1	SERPINF2	SERPING1	SERPINI1	SLPI	SPACA7	SPARC	SPP2	SPTAN1	SRGN	SRP14	STK11IP	TCN1	TEX264	TF	TGFB1	TGFB2	TGFB3	THBS1	TIMP1	TIMP2	TIMP3	TMSB4X	TOLLIP	TOR4A	TRAPPC1	TTR	TUBB	TUBB4B	TXNDC5	UNC13D	VAT1	VCL	VCP	VEGFA	VEGFB	VEGFC	VEGFD	VPS13A	VTI1B	VWF	XRCC5	XRCC6
GOCC_VESICLE_MEMBRANE	https://www.gsea-msigdb.org/gsea/msigdb/human/geneset/GOCC_VESICLE_MEMBRANE	ABCA12	ABCA13	ABCA2	ABCA3	ABCA4	ABCA5	ABCA7	ABCB11	ABCB6	ABCC11	ABCC4	ABCC5	ABCC8	ABCG4	ABHD17A	ABHD17B	ABHD17C	ABHD6	ACAP1	ACAP2	ACE2	ACP3	ACRBP	ADAM10	ADAM30	ADAM8	ADCY8	ADGRE3	ADGRE5	ADGRG3	ADRB2	AFTPH	AGPAT2	AGTRAP	AKAP5	ALDH3B1	AMN	AMPH	ANKFY1	ANKRD27	ANO6	ANPEP	ANTXR1	ANTXR2	ANXA1	ANXA10	ANXA11	ANXA13	ANXA2	ANXA2P2	ANXA3	ANXA4	ANXA5	ANXA6	ANXA7	ANXA8	ANXA8L1	ANXA9	AP1B1	AP1G1	AP1G2	AP1M1	AP1M2	AP1S1	AP1S2	AP1S3	AP2A1	AP2A2	AP2B1	AP2M1	AP2S1	AP3B1	AP3B2	AP3D1	AP3M1	AP3M2	AP3S1	AP3S2	AP4B1	AP5M1	AP5S1	APH1A	APH1B	APLP2	APOB	APOE	APPBP2	APPL1	APPL2	AQP11	AQP2	AQP4	AQP5	AQP6	AQP7	ARC	ARCN1	AREG	ARF6	ARFGEF3	ARHGAP1	ARHGAP10	ARHGAP21	ARHGAP26	ARHGAP32	ARL8A	ARL8B	ARRB1	ASB15	ASPSCR1	ATAD3B	ATG12	ATG16L1	ATG5	ATG9A	ATG9B	ATP10B	ATP11A	ATP11B	ATP11C	ATP13A2	ATP13A3	ATP13A4	ATP13A5	ATP2B1	ATP6AP1	ATP6AP2	ATP6V0A1	ATP6V0A2	ATP6V0A4	ATP6V0B	ATP6V0C	ATP6V0D1	ATP6V0D2	ATP6V0E1	ATP6V0E2	ATP6V1A	ATP6V1B1	ATP6V1B2	ATP6V1C1	ATP6V1D	ATP6V1E1	ATP6V1F	ATP6V1G1	ATP6V1G2	ATP6V1G3	ATP6V1H	ATP7A	ATP8A1	ATP8A2	ATP8B3	ATP8B4	ATP9A	AVP	AVPR2	AZU1	B2M	B4GALT1	BACE1	BACE2	BAIAP2L2	BAIAP3	BCL2L1	BECN1	BIN1	BOK	BORCS5	BRI3	BSG	BSN	BST1	BST2	BTBD8	BTC	C2CD5	C3AR1	C5AR1	CA4	CACNG2	CACNG3	CACNG4	CACNG8	CADPS	CADPS2	CALR	CALY	CAMK2A	CAMK2B	CAMK2D	CAMK2G	CAMKV	CANX	CAV1	CAV2	CBARP	CC2D1A	CC2D1B	CCDC136	CD109	CD14	CD163	CD164	CD177	CD1A	CD1B	CD1C	CD1D	CD207	CD274	CD300A	CD300LG	CD33	CD36	CD3D	CD3G	CD4	CD44	CD46	CD47	CD53	CD55	CD58	CD59	CD63	CD68	CD74	CD8B	CD9	CD93	CDIP1	CEACAM1	CEACAM3	CEACAM6	CEACAM8	CEMIP	CFAP65	CFTR	CHMP1A	CHMP1B	CHMP2A	CHMP2B	CHMP3	CHMP4A	CHMP4B	CHMP4BP1	CHMP4C	CHMP5	CHMP6	CHMP7	CHRM2	CHRNB4	CIDEB	CKAP4	CLBA1	CLCA1	CLCN3	CLCN4	CLCN5	CLCN6	CLEC12A	CLEC16A	CLEC4C	CLEC4D	CLEC4E	CLEC5A	CLIC4	CLINT1	CLIP1	CLIP3	CLN3	CLTA	CLTB	CLTC	CLTCL1	CLVS1	CLVS2	CMTM6	CNGA2	CNGA4	CNGB1	CNIH1	CNIH2	CNIH3	COLEC12	COMMD1	COPA	COPB1	COPB2	COPE	COPG1	COPG2	COPZ1	COPZ2	CORO1A	CORO1C	CPE	CPLX3	CPNE1	CPNE3	CPTP	CR1	CRYZL2P-SEC16B	CSF3R	CSPG5	CTNS	CTSD	CUZD1	CX3CR1	CXCR1	CXCR2	CYB561	CYB561A3	CYB561D2	CYB5R1	CYBA	CYBB	CYSTM1	DAB2	DAGLA	DBH	DBNL	DCST1	DCST2	DCSTAMP	DCT	DDOST	DEGS1	DENND1A	DENND4C	DGAT1	DGKI	DGKQ	DIAPH1	DIAPH3	DIO3	DIPK2A	DISP3	DKK1	DLG4	DMBT1	DMXL2	DNAJC13	DNAJC5	DNM1L	DNM2	DOC2A	DOK3	DOP1B	DRD2	DSC1	DSE	DSG1	DSP	DTNBP1	DTX3L	DYNC1LI1	DYNLL1	DYSF	ECE1	ECE2	EEA1	EEF1AKMT4-ECE2	EGF	EGFR	EHD1	EHD2	EHD3	EHD4	ELAPOR1	ENPP4	ENTHD1	ENTPD7	ENTREP1	EPGN	EPHA4	EPHA8	EPHB1	EPN1	EPN2	EPN3	EPS15	EQTN	ERBB2	EREG	EXOC3	FABP5	FAM170B	FCAR	FCER1G	FCGR1A	FCGR1BP	FCGR2A	FCGR3B	FCGRT	FCMR	FER1L4	FER1L5	FFAR4	FGD2	FIG4	FLOT2	FLRT1	FLT3	FMN2	FNDC3A	FOLR1	FPR1	FPR2	FRMPD3	FURIN	FZD2	FZD4	FZD5	FZD6	FZD7	GAA	GABARAPL1	GABRA1	GABRA2	GABRB2	GABRB3	GABRG2	GAD1	GAD2	GALNTL5	GBP1	GBP2	GBP5	GBP7	GDE1	GGA1	GGA2	GGA3	GIMAP5	GIPC1	GJA1	GLIPR1	GNPNAT1	GOLIM4	GOPC	GOSR2	GP2	GPER1	GPNMB	GPR135	GPR143	GPR161	GPR18	GPR61	GPR62	GPR84	GPR89A	GPRC5A	GPRC5B	GPRC5C	GRB14	GRB2	GRIA1	GRIA2	GRIA3	GRIA4	GRIN2A	GRIPAP1	HBEGF	HGS	HGSNAT	HIP1	HIP1R	HLA-A	HLA-B	HLA-C	HLA-DMA	HLA-DMB	HLA-DOA	HLA-DOB	HLA-DPA1	HLA-DPB1	HLA-DQA1	HLA-DQA2	HLA-DQB1	HLA-DQB2	HLA-DRA	HLA-DRB1	HLA-DRB3	HLA-DRB4	HLA-DRB5	HLA-E	HLA-F	HLA-G	HLA-H	HMOX2	HPS6	HSD17B6	HSPA8	HTT	HVCN1	HYAL3	ICA1	IFITM2	IFITM3	IFNGR2	IGF2R	IL15RA	IL7R	INPP4A	INPP5B	INPP5F	INSR	IQGAP1	IQGAP2	IRAG2	IRAK1	IRAK2	IRAK4	IRF7	IRGM	ITCH	ITGA2B	ITGAL	ITGAM	ITGAV	ITGAX	ITGB1	ITGB2	ITGB3	ITM2B	ITPR1	ITPR2	ITPR3	IYD	IZUMO1	KCNAB2	KCNH1	KCNJ4	KCNQ1	KDELR1	KDELR2	KDELR3	KIAA0319	KIF13A	KIF16B	KIF1A	KIF1B	KIFC3	KIR2DL4	KLHL12	KREMEN2	LAIR1	LAMP1	LAMP2	LAMP3	LAMP5	LAMTOR1	LAMTOR2	LAMTOR3	LAMTOR4	LAMTOR5	LAPTM4A	LAPTM4B	LDLR	LDLRAD4	LDLRAP1	LEPROT	LGALS3	LHFPL2	LILRA3	LILRB2	LILRB3	LITAF	LITAFD	LLGL1	LMAN1	LNPEP	LPCAT1	LRIG3	LRP1	LRP2	LRP6	LRRK2	LY6G6F	LY96	LYN	LZTR1	M6PR	MAGT1	MAL2	MALRD1	MANBA	MAP3K7	MAP6	MARCHF1	MARCHF11	MARCHF2	MARCHF3	MARCHF8	MARCO	MCEMP1	MCFD2	MCOLN1	MCOLN2	MCOLN3	MCTP1	MCTP2	MDM2	MFGE8	MFSD10	MFSD12	MFSD8	MGAM	MGST1	MICAL1	MICALL1	MITD1	MLEC	MMD	MME	MMGT1	MMP25	MON2	MOSPD2	MOXD1	MOXD2P	MPEG1	MR1	MRC1	MREG	MS4A3	MSR1	MTMR2	MTMR4	MVB12A	MVB12B	MYCBPAP	MYD88	MYO1B	MYO1C	MYO5B	MYO6	MYOF	NAPEPLD	NBEAL2	NCALD	NCDN	NCF4	NCK1	NCK2	NCKAP1L	NCL	NCSTN	NDFIP1	NDFIP2	NDRG1	NDUFC2	NECAP1	NECAP2	NEU3	NFAM1	NFASC	NMNAT2	NOS3	NOSTRIN	NOTCH1	NPC1	NPC1L1	NRAS	NSG1	NSG2	NTRK1	NTRK2	NUMB	OCA2	OCRL	OLR1	OPRD1	OPRK1	OPTN	OR51E2	ORMDL3	OSBPL11	OSBPL6	OSBPL9	OTOF	P2RX1	PACSIN1	PACSIN2	PAM	PARM1	PCDH7	PCSK4	PCSK9	PDCD6	PDE6D	PDIA3	PDLIM4	PECAM1	PEF1	PGRMC1	PHACTR2	PHAF1	PI4K2A	PI4K2B	PI4KA	PICK1	PIGR	PIK3C3	PIK3R4	PIKFYVE	PIP4P1	PIP4P2	PIP5K1C	PKD1	PKD2	PKP1	PLA1A	PLA2G4B	PLA2G4E	PLAU	PLAUR	PLD1	PLD3	PLEKHB2	PLEKHF1	PLEKHF2	PLEKHM1	PLEKHM2	PLIN3	PLPP2	PMEL	PMEPA1	PML	PNLIPRP2	PRAF2	PRCP	PRRT1	PRRT2	PSAP	PSEN1	PSENEN	PTAFR	PTCH1	PTPRB	PTPRC	PTPRJ	PTPRN	PTPRN2	PTPRS	RAB10	RAB11A	RAB11B	RAB11FIP1	RAB11FIP2	RAB11FIP3	RAB11FIP4	RAB11FIP5	RAB12	RAB13	RAB14	RAB15	RAB17	RAB18	RAB1A	RAB20	RAB21	RAB22A	RAB23	RAB24	RAB26	RAB27A	RAB27B	RAB31	RAB32	RAB34	RAB35	RAB37	RAB38	RAB39A	RAB39B	RAB3A	RAB3B	RAB3C	RAB3D	RAB43	RAB44	RAB4A	RAB4B	RAB5A	RAB5B	RAB5C	RAB6A	RAB7A	RAB7B	RAB8A	RAB8B	RAB9A	RAB9B	RABEP1	RABEPK	RABGEF1	RAC1	RAC2	RALA	RAP1A	RAP1B	RAP2A	RAP2B	RAP2C	RASSF9	RBSN	RCC2	REEP6	REP15	RET	RFFL	RHO	RHOA	RHOB	RHOBTB1	RHOBTB2	RHOD	RHOF	RHOG	RHOQ	RHOU	RHOV	RILP	RIPK1	RIPOR1	RMC1	RNASEK	RND2	RNF13	RNF144A	RNF167	ROR2	RPH3A	RPH3AL	RPS27A	RUFY1	SAR1A	SAR1B	SAYSD1	SBF2	SCAMP1	SCAMP2	SCAMP3	SCAMP4	SCAMP5	SCAP	SCARB1	SCARB2	SCARF1	SCG3	SCGN	SCNN1B	SCYL1	SCYL2	SEC13	SEC16A	SEC16B	SEC22B	SEC23A	SEC23B	SEC23IP	SEC24A	SEC24B	SEC24C	SEC24D	SEC31A	SEC31B	SELL	SELP	SEMA4C	SEPTIN8	SERPINA5	SERPINB10	SERPINB12	SERPINB6	SGIP1	SGSM1	SH3BP5	SH3GL1	SH3GL2	SH3GL3	SH3KBP1	SIGLEC14	SIGLEC5	SIGLEC9	SIRPA	SIRPB1	SLA2	SLC11A1	SLC11A2	SLC12A2	SLC15A2	SLC15A3	SLC15A4	SLC17A5	SLC17A6	SLC17A7	SLC17A8	SLC17A9	SLC18A1	SLC18A2	SLC18A3	SLC18B1	SLC1A1	SLC26A6	SLC26A7	SLC26A9	SLC27A2	SLC28A2	SLC29A3	SLC2A3	SLC2A4	SLC2A5	SLC2A8	SLC30A1	SLC30A10	SLC30A2	SLC30A3	SLC30A4	SLC30A5	SLC30A8	SLC31A1	SLC31A2	SLC32A1	SLC35D3	SLC35F1	SLC35G2	SLC36A2	SLC38A9	SLC39A13	SLC39A14	SLC39A4	SLC44A2	SLC45A2	SLC46A1	SLC46A2	SLC48A1	SLC4A11	SLC4A8	SLC5A7	SLC6A17	SLC6A4	SLC6A9	SLC9A3	SLC9A4	SLC9A5	SLC9A6	SLC9A7	SLC9A8	SLC9A9	SLC9B2	SLCO4C1	SMAGP	SMO	SNAP23	SNAP25	SNAP29	SNAPIN	SNCA	SNF8	SNTB2	SNX1	SNX10	SNX12	SNX13	SNX14	SNX15	SNX16	SNX17	SNX18	SNX19	SNX2	SNX20	SNX21	SNX22	SNX24	SNX25	SNX27	SNX3	SNX30	SNX33	SNX4	SNX5	SNX6	SNX7	SNX8	SNX9	SORCS2	SORL1	SORT1	SPAAR	SPACA1	SPACA3	SPACA6	SPARC	SPG21	SPHK1	SPIRE1	SPIRE2	SPNS2	SPPL2A	SPPL2B	SPPL2C	SPPL3	SPRED2	SREBF1	SREBF2	SRI	STAB1	STAB2	STAM	STAM2	STARD3	STARD3NL	STBD1	STEAP1	STEAP2	STEAP3	STEAP4	STING1	STK10	STK26	STOM	STOML1	STON1	STON2	STX10	STX12	STX16	STX17	STX1A	STX3	STX4	STX5	STX6	STX7	STXBP5	SUN2	SURF4	SV2A	SV2B	SV2C	SVIP	SVOP	SYCN	SYN1	SYN2	SYN3	SYNDIG1	SYNGR1	SYNGR2	SYNGR3	SYNGR4	SYNJ1	SYNPR	SYNRG	SYP	SYPL1	SYPL2	SYT1	SYT10	SYT11	SYT12	SYT2	SYT3	SYT4	SYT5	SYT6	SYT7	SYT8	SYT9	SYTL4	TAB1	TAB2	TAB3	TAOK2	TAP1	TAP2	TAPBP	TARM1	TASL	TBC1D10C	TBC1D24	TBC1D3	TBC1D5	TCIRG1	TEKT3	TEPSIN	TEX101	TF	TFRC	TGFA	TGOLN2	TH	THSD1	TICAM1	TICAM2	TLR1	TLR2	TLR3	TLR4	TLR6	TLR7	TLR8	TLR9	TM9SF2	TMBIM1	TMC6	TMED10	TMED2	TMED3	TMED7	TMEM106B	TMEM108	TMEM150B	TMEM163	TMEM165	TMEM175	TMEM179B	TMEM184A	TMEM190	TMEM199	TMEM225	TMEM30A	TMEM45B	TMEM59	TMEM63A	TMEM63B	TMEM67	TMEM9	TMEM95	TMEM9B	TMX3	TNFRSF1B	TNK2	TOM1	TOM1L1	TOR1A	TPCN1	TPCN2	TPRG1L	TRAF2	TRAF3	TRAF6	TRARG1	TRIM72	TRIP11	TRPM2	TSG101	TSPAN14	TSPAN15	TYR	TYROBP	TYRP1	UBA1	UBA52	UBAP1	UBAP1L	UBB	UBC	UBE2D3	UBR4	UBXN6	UEVLD	ULK2	UNC13A	UNC13B	UNC13C	USO1	USP8	VAC14	VAMP1	VAMP2	VAMP3	VAMP4	VAMP5	VAMP7	VAMP8	VAPA	VMA21	VNN1	VOPP1	VPS11	VPS13A	VPS13B	VPS13C	VPS16	VPS18	VPS25	VPS26A	VPS28	VPS29	VPS33A	VPS33B	VPS35	VPS35L	VPS36	VPS37A	VPS37B	VPS37C	VPS37D	VPS39	VPS41	VPS45	VPS4A	VPS4B	VPS52	VPS53	VTA1	VTI1A	VTI1B	WAS	WASH3P	WASH6P	WASHC1	WASHC2A	WASHC2C	WASHC3	WASHC4	WASHC5	WASL	WDR44	WDR81	WDR83	WDR91	WFS1	WHAMM	WIPI1	WLS	WNT1	WNT3	WNT3A	WNT4	WNT5A	WNT5B	WNT6	WNT7A	WNT7B	YIPF1	YIPF2	YKT6	ZDHHC1	ZDHHC11	ZDHHC13	ZDHHC17	ZDHHC2	ZFYVE16	ZFYVE27	ZFYVE28	ZFYVE9	ZG16	ZMPSTE24	ZNRF1	ZNRF2	ZPBP	ZPLD1
GOCC_VESICLE_TETHERING_COMPLEX	https://www.gsea-msigdb.org/gsea/msigdb/human/geneset/GOCC_VESICLE_TETHERING_COMPLEX	AKTIP	CDC42	COG1	COG2	COG3	COG4	COG5	COG6	COG7	COG8	EIPR1	EXOC1	EXOC2	EXOC3	EXOC3L1	EXOC3L2	EXOC3L4	EXOC4	EXOC5	EXOC6	EXOC6B	EXOC7	EXOC8	HOOK1	HOOK2	HOOK3	MYRIP	NBAS	RAB10	RINT1	SH3BP1	STX17	TGFBRAP1	TMEM115	TNFAIP2	TRAPPC1	TRAPPC10	TRAPPC11	TRAPPC12	TRAPPC13	TRAPPC14	TRAPPC2	TRAPPC2B	TRAPPC2L	TRAPPC3	TRAPPC3L	TRAPPC4	TRAPPC5	TRAPPC6A	TRAPPC6B	TRAPPC8	TRAPPC9	VIPAS39	VPS11	VPS16	VPS18	VPS33A	VPS33B	VPS39	VPS41	VPS51	VPS52	VPS53	VPS54	VPS8	WASHC1	ZW10
GOCC_VOLTAGE_GATED_CALCIUM_CHANNEL_COMPLEX	https://www.gsea-msigdb.org/gsea/msigdb/human/geneset/GOCC_VOLTAGE_GATED_CALCIUM_CHANNEL_COMPLEX	C2CD6	CACHD1	CACNA1A	CACNA1B	CACNA1C	CACNA1D	CACNA1E	CACNA1F	CACNA1G	CACNA1H	CACNA1I	CACNA1S	CACNA2D1	CACNA2D2	CACNA2D3	CACNA2D4	CACNB1	CACNB2	CACNB3	CACNB4	CACNG1	CACNG2	CACNG3	CACNG4	CACNG6	CACNG7	CACNG8	CATSPER1	CATSPER2	CATSPER3	CATSPER4	CATSPERB	CATSPERD	CATSPERE	CATSPERG	CATSPERZ	EFCAB9	FKBP1A	HSPA2	PDE4B	PDE4D	RYR1	STAC3	TMEM249	TMEM262
GOCC_VOLTAGE_GATED_SODIUM_CHANNEL_COMPLEX	https://www.gsea-msigdb.org/gsea/msigdb/human/geneset/GOCC_VOLTAGE_GATED_SODIUM_CHANNEL_COMPLEX	SCN10A	SCN11A	SCN1A	SCN1B	SCN2A	SCN2B	SCN3A	SCN3B	SCN4A	SCN4B	SCN5A	SCN7A	SCN8A	SCN9A
GOCC_WASH_COMPLEX	https://www.gsea-msigdb.org/gsea/msigdb/human/geneset/GOCC_WASH_COMPLEX	CAPZA1	CAPZB	DNAJC13	RCSD1	SNX27	TBC1D23	WASH3P	WASH6P	WASHC1	WASHC2A	WASHC2C	WASHC3	WASHC4	WASHC5	WIPF3
GOCC_WEIBEL_PALADE_BODY	https://www.gsea-msigdb.org/gsea/msigdb/human/geneset/GOCC_WEIBEL_PALADE_BODY	ECE1	EDN1	RAB27A	UNC13D	VWF
GOCC_WNT_SIGNALOSOME	https://www.gsea-msigdb.org/gsea/msigdb/human/geneset/GOCC_WNT_SIGNALOSOME	ADGRA2	APC	AXIN1	CTNNB1	DVL1	FZD1	GSK3B	LRP5	LRP6	LRRK2	RECK	WNT2	WNT3
GOCC_XY_BODY	https://www.gsea-msigdb.org/gsea/msigdb/human/geneset/GOCC_XY_BODY	BIRC2	BRCA1	DMRTC2	DNMT3A	ESCO2	H2AX	MAEL	PBX4	PLK4	SIN3B	SMARCB1	SMARCC1	SPDYA	SUMO1	UBE2B
GOCC_X_CHROMOSOME	https://www.gsea-msigdb.org/gsea/msigdb/human/geneset/GOCC_X_CHROMOSOME	CDK2	FIRRE	H2AZ1	H3-3A	H3-3B	LRIF1	MACROH2A1	MACROH2A2	PCGF3	PCGF5	SIN3B	SMCHD1	XIST
GOCC_ZONA_PELLUCIDA_RECEPTOR_COMPLEX	https://www.gsea-msigdb.org/gsea/msigdb/human/geneset/GOCC_ZONA_PELLUCIDA_RECEPTOR_COMPLEX	CCT2	CCT3	CCT4	CCT8	HSPA1L	TCP1	ZPBP	ZPBP2
GOCC_ZONULA_ADHERENS	https://www.gsea-msigdb.org/gsea/msigdb/human/geneset/GOCC_ZONULA_ADHERENS	CAMSAP3	CTNNA1	CTNND1	JUP	KIFC3	NECTIN2	PLEKHA7	SORBS1
GOCC_ZYMOGEN_GRANULE	https://www.gsea-msigdb.org/gsea/msigdb/human/geneset/GOCC_ZYMOGEN_GRANULE	ANXA4	CLCA1	CUZD1	DMBT1	DNASE1	GP2	PNLIPRP2	RAB27B	RAB3D	SCAMP1	SLC30A2	SLC9A4	STX3	SYCN	TMED10	TMED2	VAMP2	VAMP8	ZG16
```
