## Supplemental_Code for "scOPE identifies which driver-associated expression programs transfer from bulk tumors to single cells": c5.go.mf.v2024.1.Hs.symbols.gmt

```
GOMF_11_CIS_RETINAL_BINDING	https://www.gsea-msigdb.org/gsea/msigdb/human/geneset/GOMF_11_CIS_RETINAL_BINDING	ABCA4	CYP27C1	OPN3	OPN4	OPN5	RHO	RLBP1
GOMF_14_3_3_PROTEIN_BINDING	https://www.gsea-msigdb.org/gsea/msigdb/human/geneset/GOMF_14_3_3_PROTEIN_BINDING	AANAT	AKT1	DAB2IP	DDIT4	ESR1	FOXK1	HDAC7	HLA-F	IRS2	KIF13B	KLHL22	KSR1	NEK1	NFATC2	PI4KB	PPP1R12A	PRKCE	PRKCZ	RBM7	RIPOR1	RIPOR2	RPTOR	SIK1	SRPK2	SYNPO2	TBC1D22A	TBC1D22B	TMCC3	TP53	YWHAQ	ZFP36	ZFP36L1
GOMF_1_4_ALPHA_OLIGOGLUCAN_PHOSPHORYLASE_ACTIVITY	https://www.gsea-msigdb.org/gsea/msigdb/human/geneset/GOMF_1_4_ALPHA_OLIGOGLUCAN_PHOSPHORYLASE_ACTIVITY	MTAP	PYGB	PYGL	PYGM	TYMP
GOMF_1_ACYLGLYCEROPHOSPHOCHOLINE_O_ACYLTRANSFERASE_ACTIVITY	https://www.gsea-msigdb.org/gsea/msigdb/human/geneset/GOMF_1_ACYLGLYCEROPHOSPHOCHOLINE_O_ACYLTRANSFERASE_ACTIVITY	LPCAT1	LPCAT2	LPCAT3	LPCAT4	MBOAT1	MBOAT2	PRDX6	TAFAZZIN
GOMF_1_ALKYL_2_ACETYLGLYCEROPHOSPHOCHOLINE_ESTERASE_ACTIVITY	https://www.gsea-msigdb.org/gsea/msigdb/human/geneset/GOMF_1_ALKYL_2_ACETYLGLYCEROPHOSPHOCHOLINE_ESTERASE_ACTIVITY	ASPG	LCAT	PAFAH1B2	PAFAH1B3	PAFAH2	PLA2G10	PLA2G6	PLA2G7
GOMF_1_PHOSPHATIDYLINOSITOL_3_KINASE_ACTIVITY	https://www.gsea-msigdb.org/gsea/msigdb/human/geneset/GOMF_1_PHOSPHATIDYLINOSITOL_3_KINASE_ACTIVITY	ATM	PIK3C2A	PIK3C2B	PIK3C2G	PIK3C3	PIK3CA	PIK3CB	PIK3CD	PIK3CG	PIK3R3
GOMF_1_PHOSPHATIDYLINOSITOL_3_KINASE_REGULATOR_ACTIVITY	https://www.gsea-msigdb.org/gsea/msigdb/human/geneset/GOMF_1_PHOSPHATIDYLINOSITOL_3_KINASE_REGULATOR_ACTIVITY	CCKBR	CISH	P3R3URF	PIK3R1	PIK3R2	PIK3R3	PIK3R5	PIK3R6	SLA2	SOCS1	SOCS2	SOCS3	SOCS4	SOCS5	SOCS6	SOCS7
GOMF_1_PHOSPHATIDYLINOSITOL_4_5_BISPHOSPHATE_3_KINASE_ACTIVITY	https://www.gsea-msigdb.org/gsea/msigdb/human/geneset/GOMF_1_PHOSPHATIDYLINOSITOL_4_5_BISPHOSPHATE_3_KINASE_ACTIVITY	IPMK	PIK3C2A	PIK3CA	PIK3CB	PIK3CD	PIK3CG	PIK3R6
GOMF_1_PHOSPHATIDYLINOSITOL_4_PHOSPHATE_3_KINASE_ACTIVITY	https://www.gsea-msigdb.org/gsea/msigdb/human/geneset/GOMF_1_PHOSPHATIDYLINOSITOL_4_PHOSPHATE_3_KINASE_ACTIVITY	PIK3C2A	PIK3C2B	PIK3C2G	PIK3CA	PIK3CB	PIK3CD	PIK3CG
GOMF_1_PHOSPHATIDYLINOSITOL_4_PHOSPHATE_5_KINASE_ACTIVITY	https://www.gsea-msigdb.org/gsea/msigdb/human/geneset/GOMF_1_PHOSPHATIDYLINOSITOL_4_PHOSPHATE_5_KINASE_ACTIVITY	PIKFYVE	PIP4K2A	PIP4K2B	PIP4K2C	PIP5K1A	PIP5K1B	PIP5K1C	PIP5KL1	PIPSL
GOMF_1_PHOSPHATIDYLINOSITOL_BINDING	https://www.gsea-msigdb.org/gsea/msigdb/human/geneset/GOMF_1_PHOSPHATIDYLINOSITOL_BINDING	EEA1	EPB41	FRMPD2	PICALM	SCARB1	SCIN	SESTD1	SNAP91	SNX10	SNX9	WDFY1	WDFY3	ZFYVE1	ZFYVE16	ZFYVE9
GOMF_2_ACYLGLYCEROL_3_PHOSPHATE_O_ACYLTRANSFERASE_ACTIVITY	https://www.gsea-msigdb.org/gsea/msigdb/human/geneset/GOMF_2_ACYLGLYCEROL_3_PHOSPHATE_O_ACYLTRANSFERASE_ACTIVITY	CRLS1	LPCAT1	LPCAT2	LPCAT3	LPCAT4	LPGAT1	MBOAT1	MBOAT2	MBOAT7
GOMF_2_ACYLGLYCEROL_O_ACYLTRANSFERASE_ACTIVITY	https://www.gsea-msigdb.org/gsea/msigdb/human/geneset/GOMF_2_ACYLGLYCEROL_O_ACYLTRANSFERASE_ACTIVITY	AWAT2	DGAT1	DGAT2	LPGAT1	MOGAT1	MOGAT2	MOGAT3
GOMF_2_IRON_2_SULFUR_CLUSTER_BINDING	https://www.gsea-msigdb.org/gsea/msigdb/human/geneset/GOMF_2_IRON_2_SULFUR_CLUSTER_BINDING	AIFM3	AOX1	BOLA2	BOLA2B	CIAPIN1	CISD1	CISD2	CISD3	FBXL5	FDX1	FDX2	FECH	FXN	GLRX2	GLRX5	ISCA1	ISCA2	ISCU	KIAA0753	NDUFS1	NDUFV2	RFESD	SDHB	SLC25A39	UQCRFS1	UQCRFS1P1	XDH
GOMF_2_OXOGLUTARATE_DEPENDENT_DIOXYGENASE_ACTIVITY	https://www.gsea-msigdb.org/gsea/msigdb/human/geneset/GOMF_2_OXOGLUTARATE_DEPENDENT_DIOXYGENASE_ACTIVITY	ALKBH1	ALKBH2	ALKBH3	ALKBH4	ALKBH5	ALKBH8	ASPH	BBOX1	EGLN1	EGLN2	EGLN3	FTO	HIF1AN	HR	HSPBAP1	JMJD4	JMJD6	JMJD7	KDM2A	KDM2B	KDM3A	KDM3B	KDM4A	KDM4B	KDM4C	KDM4D	KDM4E	KDM5A	KDM5B	KDM5C	KDM5D	KDM6A	KDM6B	KDM7A	KDM8	OGFOD1	P3H1	P3H2	P3H3	P4HA1	P4HA2	P4HA3	P4HB	P4HTM	PHF2	PHF8	PHYH	PHYHD1	PLOD1	PLOD2	PLOD3	RIOX1	RIOX2	RSBN1	TET1	TET2	TET3	TMLHE	TYW5	UTY
GOMF_3_5_CYCLIC_AMP_PHOSPHODIESTERASE_ACTIVITY	https://www.gsea-msigdb.org/gsea/msigdb/human/geneset/GOMF_3_5_CYCLIC_AMP_PHOSPHODIESTERASE_ACTIVITY	ENPP1	PDE10A	PDE11A	PDE1A	PDE1B	PDE1C	PDE2A	PDE3A	PDE3B	PDE4A	PDE4B	PDE4C	PDE4D	PDE5A	PDE6A	PDE6B	PDE6C	PDE7A	PDE7B	PDE8A	PDE8B	PDE9A
GOMF_3_5_DNA_EXONUCLEASE_ACTIVITY	https://www.gsea-msigdb.org/gsea/msigdb/human/geneset/GOMF_3_5_DNA_EXONUCLEASE_ACTIVITY	APEX1	APEX2	EXD2	EXO5	ISG20	MEIOB	MRE11	POLD1	POLE	POLG	RAD1	RAD9A	REXO2	TATDN1	TREX1	TREX2
GOMF_3_5_DNA_HELICASE_ACTIVITY	https://www.gsea-msigdb.org/gsea/msigdb/human/geneset/GOMF_3_5_DNA_HELICASE_ACTIVITY	ASCC3	BLM	DHX9	ERCC3	FANCM	FBH1	HELQ	MCM2	MCM5	MCM6	NAV2	RECQL	RECQL4	RECQL5	WRN
GOMF_3_5_EXONUCLEASE_ACTIVITY	https://www.gsea-msigdb.org/gsea/msigdb/human/geneset/GOMF_3_5_EXONUCLEASE_ACTIVITY	ANGEL1	ANGEL2	APEX1	APEX2	APLF	CNOT1	CNOT2	CNOT6	CNOT6L	CNOT7	CNOT8	DIS3	DIS3L	DIS3L2	ERI1	ERI2	ERI3	EXD1	EXD2	EXD3	EXO5	EXOSC10	EXOSC2	EXOSC3	EXOSC4	EXOSC5	EXOSC7	EXOSC9	HELZ2	ISG20	ISG20L2	MEIOB	MRE11	NME1	NME5	NME7	NME8	NOCT	PAN2	PAN3	PARN	PDE12	PNLDC1	PNPT1	POLD1	POLE	POLG	POLRMT	RAD1	RAD50	RAD9A	REXO2	REXO4	TATDN1	TOE1	TREX1	TREX2	TRIR	USB1	WRN	XRN2
GOMF_3_5_RNA_HELICASE_ACTIVITY	https://www.gsea-msigdb.org/gsea/msigdb/human/geneset/GOMF_3_5_RNA_HELICASE_ACTIVITY	AQR	DHX38	DHX9	SKIC2	SUPV3L1	YTHDC2
GOMF_3_BETA_HYDROXY_DELTA5_STEROID_DEHYDROGENASE_ACTIVITY	https://www.gsea-msigdb.org/gsea/msigdb/human/geneset/GOMF_3_BETA_HYDROXY_DELTA5_STEROID_DEHYDROGENASE_ACTIVITY	HSD3B1	HSD3B2	HSD3B7	NSDHL	SDR42E1	SDR42E2
GOMF_3_CHLOROALLYL_ALDEHYDE_DEHYDROGENASE_ACTIVITY	https://www.gsea-msigdb.org/gsea/msigdb/human/geneset/GOMF_3_CHLOROALLYL_ALDEHYDE_DEHYDROGENASE_ACTIVITY	ALDH1A2	ALDH3A1	ALDH3A2	ALDH3B1	ALDH3B2
GOMF_3_HYDROXYACYL_COA_DEHYDRATASE_ACTIVITY	https://www.gsea-msigdb.org/gsea/msigdb/human/geneset/GOMF_3_HYDROXYACYL_COA_DEHYDRATASE_ACTIVITY	EHHADH	HACD1	HACD2	HACD3	HACD4	HADHA	HSD17B4	HTD2
GOMF_3_HYDROXYACYL_COA_DEHYDROGENASE_ACTIVITY	https://www.gsea-msigdb.org/gsea/msigdb/human/geneset/GOMF_3_HYDROXYACYL_COA_DEHYDROGENASE_ACTIVITY	EHHADH	HADH	HADHA	HADHB	HSD17B10	HSD17B4
GOMF_3_KETO_STEROL_REDUCTASE_ACTIVITY	https://www.gsea-msigdb.org/gsea/msigdb/human/geneset/GOMF_3_KETO_STEROL_REDUCTASE_ACTIVITY	CBR3	DHRS11	DHRS4	HSD17B7	HSD3B1
GOMF_3_PHOSPHOADENOSINE_5_PHOSPHOSULFATE_BINDING	https://www.gsea-msigdb.org/gsea/msigdb/human/geneset/GOMF_3_PHOSPHOADENOSINE_5_PHOSPHOSULFATE_BINDING	CHST12	CHST15	ENPP1	GAL3ST3	GAL3ST4	HS3ST5	SULT1A1	SULT1C3	SULT2A1
GOMF_4_GALACTOSYL_N_ACETYLGLUCOSAMINIDE_3_ALPHA_L_FUCOSYLTRANSFERASE_ACTIVITY	https://www.gsea-msigdb.org/gsea/msigdb/human/geneset/GOMF_4_GALACTOSYL_N_ACETYLGLUCOSAMINIDE_3_ALPHA_L_FUCOSYLTRANSFERASE_ACTIVITY	FUT3	FUT4	FUT5	FUT6	FUT7	FUT9
GOMF_4_IRON_4_SULFUR_CLUSTER_BINDING	https://www.gsea-msigdb.org/gsea/msigdb/human/geneset/GOMF_4_IRON_4_SULFUR_CLUSTER_BINDING	ABCE1	ACO1	ACO2	BRIP1	CDK5RAP1	CDKAL1	CIAO3	CIAPIN1	DDX11	DNA2	DPH1	DPH2	DPYD	ELP3	ERCC2	ETFDH	EXO5	IREB2	ISCA2	LIAS	METTL17	MOCS1	MUTYH	NDUFS1	NDUFS2	NDUFS7	NDUFS8	NDUFV1	NFU1	NTHL1	NUBP1	NUBP2	NUBPL	POLD1	POLE	POLR3F	PPAT	PRIM2	REV3L	RSAD1	RSAD2	RTEL1	SDHB	TYW1	TYW1B
GOMF_5ALPHA_ANDROSTANE_3BETA_17BETA_DIOL_DEHYDROGENASE_ACTIVITY	https://www.gsea-msigdb.org/gsea/msigdb/human/geneset/GOMF_5ALPHA_ANDROSTANE_3BETA_17BETA_DIOL_DEHYDROGENASE_ACTIVITY	AKR1C1	AKR1C3	AKR1C4	HSD17B6	HSD17B7	HSD3B1
GOMF_5S_RRNA_BINDING	https://www.gsea-msigdb.org/gsea/msigdb/human/geneset/GOMF_5S_RRNA_BINDING	GTF3A	MDM2	MRPL18	NOP53	RPF2	RPL11	RPL5	RRS1	TST
GOMF_5_3_DNA_EXONUCLEASE_ACTIVITY	https://www.gsea-msigdb.org/gsea/msigdb/human/geneset/GOMF_5_3_DNA_EXONUCLEASE_ACTIVITY	APTX	DCLRE1A	DCLRE1B	DCLRE1C	EXO1	EXO5	MGME1	PLD3	PLD4
GOMF_5_3_DNA_HELICASE_ACTIVITY	https://www.gsea-msigdb.org/gsea/msigdb/human/geneset/GOMF_5_3_DNA_HELICASE_ACTIVITY	BRIP1	DDX11	DNA2	ERCC2	HELB	IGHMBP2	PIF1	TWNK	ZGRF1
GOMF_5_3_EXONUCLEASE_ACTIVITY	https://www.gsea-msigdb.org/gsea/msigdb/human/geneset/GOMF_5_3_EXONUCLEASE_ACTIVITY	APTX	CPSF3	DCLRE1A	DCLRE1B	DCLRE1C	DCP2	DXO	EXO1	EXO5	EXOG	FAN1	FEN1	MGME1	PLD3	PLD4	TRIR	XRN1	XRN2
GOMF_5_DEOXYRIBOSE_5_PHOSPHATE_LYASE_ACTIVITY	https://www.gsea-msigdb.org/gsea/msigdb/human/geneset/GOMF_5_DEOXYRIBOSE_5_PHOSPHATE_LYASE_ACTIVITY	HMGA2	POLB	POLG	POLL	POLQ	XRCC5	XRCC6
GOMF_5_N_7_METHYLGUANOSINE_5_TRIPHOSPHO_MRNA_HYDROLASE_ACTIVITY	https://www.gsea-msigdb.org/gsea/msigdb/human/geneset/GOMF_5_N_7_METHYLGUANOSINE_5_TRIPHOSPHO_MRNA_HYDROLASE_ACTIVITY	DCP1A	DCP1B	DCP2	NUDT1	NUDT16	NUDT16L1	NUDT3	NUDT4	NUDT5	NUDT7
GOMF_7SK_SNRNA_BINDING	https://www.gsea-msigdb.org/gsea/msigdb/human/geneset/GOMF_7SK_SNRNA_BINDING	CCNT1	CCNT2	CDK9	CELF3	DDX21	HEXIM1	HEXIM2	LARP7	MEPCE
GOMF_7S_RNA_BINDING	https://www.gsea-msigdb.org/gsea/msigdb/human/geneset/GOMF_7S_RNA_BINDING	EXOSC2	SRP14	SRP19	SRP54	SRP68	SRP72	SRP9
GOMF_ABC_TYPE_GLUTATHIONE_S_CONJUGATE_TRANSPORTER_ACTIVITY	https://www.gsea-msigdb.org/gsea/msigdb/human/geneset/GOMF_ABC_TYPE_GLUTATHIONE_S_CONJUGATE_TRANSPORTER_ACTIVITY	ABCC1	ABCC10	ABCC11	ABCC2	ABCC3	ABCC4	ABCC6	RALBP1
GOMF_ABC_TYPE_TRANSPORTER_ACTIVITY	https://www.gsea-msigdb.org/gsea/msigdb/human/geneset/GOMF_ABC_TYPE_TRANSPORTER_ACTIVITY	ABCA1	ABCA10	ABCA12	ABCA13	ABCA2	ABCA3	ABCA4	ABCA5	ABCA6	ABCA7	ABCA8	ABCA9	ABCB1	ABCB10	ABCB11	ABCB4	ABCB5	ABCB6	ABCB7	ABCB8	ABCB9	ABCC1	ABCC10	ABCC11	ABCC12	ABCC2	ABCC3	ABCC4	ABCC5	ABCC6	ABCC8	ABCC9	ABCD1	ABCD2	ABCD3	ABCD4	ABCG1	ABCG2	ABCG4	ABCG5	ABCG8	ATP13A1	ATP13A2	ATP13A3	CFTR	RALBP1	TAP1	TAP2
GOMF_ABC_TYPE_XENOBIOTIC_TRANSPORTER_ACTIVITY	https://www.gsea-msigdb.org/gsea/msigdb/human/geneset/GOMF_ABC_TYPE_XENOBIOTIC_TRANSPORTER_ACTIVITY	ABCA3	ABCA8	ABCB1	ABCB11	ABCB5	ABCC1	ABCC10	ABCC11	ABCC2	ABCC3	ABCC4	ABCC5	ABCG2	RALBP1
GOMF_ACETYLATION_DEPENDENT_PROTEIN_BINDING	https://www.gsea-msigdb.org/gsea/msigdb/human/geneset/GOMF_ACETYLATION_DEPENDENT_PROTEIN_BINDING	ATAD2B	BAZ2A	BRD2	BRD3	BRD4	BRD7	BRD9	BRDT	CARM1	DPF2	EP300	KMT2A	MLLT1	MLLT3	PHIP	PSME4	SIRT1	SMARCA4	TAF1	TAF1L	THAP7	TRIM24	YEATS4	ZMYND8	ZZEF1	ZZZ3
GOMF_ACETYLCHOLINE_BINDING	https://www.gsea-msigdb.org/gsea/msigdb/human/geneset/GOMF_ACETYLCHOLINE_BINDING	ACHE	CHRM3	CHRNA1	CHRNA3	CHRNA4	CHRNA7	CHRNB1	CHRNB2	CHRNB3	CHRND
GOMF_ACETYLCHOLINE_GATED_MONOATOMIC_CATION_SELECTIVE_CHANNEL_ACTIVITY	https://www.gsea-msigdb.org/gsea/msigdb/human/geneset/GOMF_ACETYLCHOLINE_GATED_MONOATOMIC_CATION_SELECTIVE_CHANNEL_ACTIVITY	CHRFAM7A	CHRNA1	CHRNA10	CHRNA2	CHRNA3	CHRNA4	CHRNA5	CHRNA6	CHRNA7	CHRNA9	CHRNB1	CHRNB2	CHRNB3	CHRNB4	CHRND	CHRNE	CHRNG
GOMF_ACETYLCHOLINE_RECEPTOR_ACTIVITY	https://www.gsea-msigdb.org/gsea/msigdb/human/geneset/GOMF_ACETYLCHOLINE_RECEPTOR_ACTIVITY	ANXA9	CHRM1	CHRM2	CHRM3	CHRM4	CHRM5	CHRNA1	CHRNA2	CHRNA3	CHRNA4	CHRNA5	CHRNA6	CHRNA7	CHRNB1	CHRNB2	CHRNB3	CHRNB4	CHRND	CHRNE	CHRNG	HRH3	HRH4
GOMF_ACETYLCHOLINE_RECEPTOR_BINDING	https://www.gsea-msigdb.org/gsea/msigdb/human/geneset/GOMF_ACETYLCHOLINE_RECEPTOR_BINDING	DLG4	JAK2	LY6H	LYNX1	LYPD1	NRXN1	PSCA	RAPSN	RER1	RIC3	SLURP2	UBXN2A
GOMF_ACETYLCHOLINE_RECEPTOR_INHIBITOR_ACTIVITY	https://www.gsea-msigdb.org/gsea/msigdb/human/geneset/GOMF_ACETYLCHOLINE_RECEPTOR_INHIBITOR_ACTIVITY	GPIHBP1	LY6E	LY6G6D	LY6H	LYNX1	LYPD1	LYPD6
GOMF_ACETYLESTERASE_ACTIVITY	https://www.gsea-msigdb.org/gsea/msigdb/human/geneset/GOMF_ACETYLESTERASE_ACTIVITY	ABHD1	ABHD2	ABHD3	CEL	SIAE
GOMF_ACETYLGALACTOSAMINYLTRANSFERASE_ACTIVITY	https://www.gsea-msigdb.org/gsea/msigdb/human/geneset/GOMF_ACETYLGALACTOSAMINYLTRANSFERASE_ACTIVITY	ABO	B3GALNT1	B3GALNT2	B4GALNT1	B4GALNT2	B4GALNT3	B4GALNT4	CHPF	CHPF2	CHSY1	CHSY3	CSGALNACT1	CSGALNACT2	EXTL2	GALNT1	GALNT10	GALNT11	GALNT12	GALNT13	GALNT14	GALNT15	GALNT16	GALNT17	GALNT18	GALNT2	GALNT3	GALNT4	GALNT5	GALNT6	GALNT7	GALNT8	GALNT9	GALNTL6	GBGT1
GOMF_ACETYLGLUCOSAMINYLTRANSFERASE_ACTIVITY	https://www.gsea-msigdb.org/gsea/msigdb/human/geneset/GOMF_ACETYLGLUCOSAMINYLTRANSFERASE_ACTIVITY	A4GALT	A4GNT	ALG13	ALG14	B3GLCT	B3GNT2	B3GNT3	B3GNT4	B3GNT5	B3GNT6	B3GNT7	B3GNT8	B4GAT1	EOGT	EXT1	EXT2	EXTL1	EXTL2	EXTL3	GCNT1	GCNT2	GCNT3	GCNT4	GCNT7	HEXA	HEXB	LARGE1	LFNG	MFNG	MGAT1	MGAT2	MGAT3	MGAT4A	MGAT4B	MGAT4C	MGAT4D	MGAT5	MGAT5B	OGT	PIGA	PIGP	PIGY	POMGNT1	POMGNT2	RFNG
GOMF_ACETYLTRANSFERASE_ACTIVITY	https://www.gsea-msigdb.org/gsea/msigdb/human/geneset/GOMF_ACETYLTRANSFERASE_ACTIVITY	AANAT	ABHD14B	ACAA1	ACAA2	ACAT1	ACAT2	ARRB1	ATAT1	ATF2	BAZ1A	BRCA2	BRD1	BRPF1	BRPF3	CASD1	CDY1	CDY1B	CDY2A	CDY2B	CHAT	CLOCK	CRAT	CREBBP	DBT	DLAT	DMAP1	ELP3	EP300	ESCO1	ESCO2	FASN	GCAT	GNPAT	GNPNAT1	GTF2B	GTF3C4	HADHA	HADHB	HAT1	HGSNAT	IFNB1	ING3	ING4	JADE1	JADE2	KAT14	KAT2A	KAT2B	KAT5	KAT6A	KAT6B	KAT7	KAT8	LCAT	LPCAT1	LPCAT2	LPCAT4	MCM3AP	MEAF6	MOGAT2	NAA10	NAA11	NAA15	NAA16	NAA20	NAA30	NAA40	NAA50	NAA60	NAA80	NAGS	NAT1	NAT10	NAT14	NAT2	NAT8	NAT8B	NAT8L	NAT9	NCOA1	NCOA3	PAFAH1B2	PAFAH1B3	PAFAH2	PHF10	SAT1	SAT2	SATL1	SMARCE1	SPHK1	SRCAP	TADA2A	TAF1	TAF10	TAF1L	TAF9	TMEM68	USP22
GOMF_ACETYL_COA_C_ACYLTRANSFERASE_ACTIVITY	https://www.gsea-msigdb.org/gsea/msigdb/human/geneset/GOMF_ACETYL_COA_C_ACYLTRANSFERASE_ACTIVITY	ACAA1	ACAA2	ACAT1	ACAT2	HADHA	HADHB	SCP2
GOMF_ACIDIC_AMINO_ACID_TRANSMEMBRANE_TRANSPORTER_ACTIVITY	https://www.gsea-msigdb.org/gsea/msigdb/human/geneset/GOMF_ACIDIC_AMINO_ACID_TRANSMEMBRANE_TRANSPORTER_ACTIVITY	SLC17A6	SLC17A7	SLC17A8	SLC1A1	SLC1A2	SLC1A3	SLC1A4	SLC1A5	SLC1A6	SLC1A7	SLC25A12	SLC25A13	SLC25A18	SLC25A22	SLC38A2	SLC38A6	SLC7A11	UCP2
GOMF_ACID_AMINO_ACID_LIGASE_ACTIVITY	https://www.gsea-msigdb.org/gsea/msigdb/human/geneset/GOMF_ACID_AMINO_ACID_LIGASE_ACTIVITY	CARNS1	FPGS	GCLC	GCLM	GHDC	GSS	PAICS	PPCS	TPGS1	TTL	TTLL1	TTLL10	TTLL11	TTLL12	TTLL13	TTLL2	TTLL3	TTLL4	TTLL5	TTLL6	TTLL7	TTLL8	TTLL9
GOMF_ACID_PHOSPHATASE_ACTIVITY	https://www.gsea-msigdb.org/gsea/msigdb/human/geneset/GOMF_ACID_PHOSPHATASE_ACTIVITY	ACP1	ACP2	ACP3	ACP4	ACP5	ACP6	ACP7	MDP1	MINPP1
GOMF_ACID_THIOL_LIGASE_ACTIVITY	https://www.gsea-msigdb.org/gsea/msigdb/human/geneset/GOMF_ACID_THIOL_LIGASE_ACTIVITY	AACS	AASDH	ACSBG1	ACSBG2	ACSF2	ACSF3	ACSL1	ACSL3	ACSL4	ACSL5	ACSL6	ACSM1	ACSM2A	ACSM2B	ACSM3	ACSM4	ACSM5	ACSM6	ACSS1	ACSS2	ACSS3	DIP2A	SLC27A1	SLC27A2	SLC27A3	SLC27A4	SLC27A5	SLC27A6	SUCLA2	SUCLG1	SUCLG2
GOMF_ACROSIN_BINDING	https://www.gsea-msigdb.org/gsea/msigdb/human/geneset/GOMF_ACROSIN_BINDING	SERPINA5	ZP1	ZP2	ZP3	ZP4
GOMF_ACTININ_BINDING	https://www.gsea-msigdb.org/gsea/msigdb/human/geneset/GOMF_ACTININ_BINDING	ADORA2A	CACNA1C	CACNA1D	CSRP1	CSRP2	CSRP3	DAG1	KCNA5	KCNN2	LDB3	LRRC10	MAGI1	MICALL2	MYOT	MYOZ1	MYPN	NFKB1	NRAP	PALLD	PDLIM1	PDLIM2	PDLIM3	PDLIM4	PDLIM5	PDLIM7	PKD2	PKD2L1	PPARG	PRICKLE4	PROM1	PTPRT	RARA	RELA	SYNPO2	TRPC5	TTN	XIRP2
GOMF_ACTIN_BINDING	https://www.gsea-msigdb.org/gsea/msigdb/human/geneset/GOMF_ACTIN_BINDING	ABI3	ABITRAM	ABL1	ABL2	ABLIM1	ABLIM2	ABLIM3	ABRA	ACTN1	ACTN2	ACTN3	ACTN4	ACTR2	ACTR3	ACTR3B	ACTR3C	ADCY8	ADD1	ADD2	ADD3	ADSS1	AFAP1	AFDN	AIF1	AIF1L	AJUBA	ALDOA	ALKBH4	ANG	ANLN	ANTXR1	ANXA8	ARPC1A	ARPC1B	ARPC2	ARPC3	ARPC4	ARPC5	ARPC5L	AVIL	BAIAP2L1	BCL7B	BIN1	BLOC1S6	CACNB2	CALD1	CAMK2B	CAMSAP3	CAP1	CAP2	CAPG	CAPZA1	CAPZA2	CAPZA3	CAPZB	CCDC88A	CCR5	CD2AP	CDK5R1	CDK5R2	CEACAM1	CFL1	CFL2	CGN	CLMN	CNN1	CNN2	CNN3	COBL	COBLL1	CORO1A	CORO1B	CORO1C	CORO2A	CORO2B	CORO6	CORO7	COTL1	CROCC	CSRP3	CTNNA1	CTNNA2	CTNNA3	CTNNAL1	CXCR4	CYFIP1	DAAM1	DAAM2	DAG1	DBN1	DBNL	DIAPH1	DIAPH2	DIAPH3	DIXDC1	DMD	DMTN	DNASE1	DST	DSTN	EGFR	EMD	ENAH	ENC1	EPB41	EPB41L1	EPB41L2	EPB41L3	EPS8	EPS8L1	EPS8L2	EPS8L3	ERMN	ESPN	ESPNL	EVL	EZR	FAM107A	FBXO25	FERMT1	FERMT2	FGD4	FHDC1	FHL3	FHOD1	FHOD3	FKBP15	FLII	FLNA	FLNB	FLNC	FMN1	FMN2	FMNL1	FMNL2	FMNL3	FRG1	FSCN1	FSCN2	FSCN3	FXYD5	GAS2	GAS2L1	GAS2L2	GAS2L3	GAS7	GBP1	GC	GCSAM	GIPC1	GJB6	GMFB	GMFG	GSN	HCLS1	HDAC6	HIP1	HIP1R	HNRNPU	HOMER2	HOOK1	HPCA	IMPACT	INF2	INO80	INPPL1	IPP	IQGAP1	IQGAP2	IQGAP3	ITGB1	ITPRID2	JMY	KBTBD13	KCNMA1	KIF18A	KLHL1	KLHL17	KLHL2	KLHL20	KLHL3	KLHL4	KLHL5	KPTN	LASP1	LCP1	LDB3	LIMA1	LIMCH1	LIMD2	LMOD1	LMOD2	LMOD3	LRPPRC	LRRC10	LRRC27	LRRK2	LSP1	MACF1	MAEA	MAP1A	MAP1B	MAP1S	MAPT	MARCKS	MARCKSL1	MED28	MEFV	MIB2	MICAL1	MICAL2	MICAL3	MICALL2	MISP	MLPH	MPRIP	MRTFA	MSN	MSRB1	MSRB2	MTSS1	MTSS2	MYBPC1	MYBPC2	MYBPC3	MYH1	MYH10	MYH11	MYH13	MYH14	MYH15	MYH2	MYH3	MYH4	MYH6	MYH7	MYH7B	MYH8	MYH9	MYL2	MYL3	MYL4	MYLK	MYO10	MYO15A	MYO16	MYO18A	MYO18B	MYO19	MYO1A	MYO1B	MYO1C	MYO1D	MYO1E	MYO1F	MYO1G	MYO1H	MYO3A	MYO3B	MYO5A	MYO5B	MYO5C	MYO6	MYO7A	MYO7B	MYO9A	MYO9B	MYOT	MYOZ1	MYOZ2	MYOZ3	MYPN	MYRIP	NCALD	NEB	NEBL	NEXN	NF2	NOD2	NOS3	NRAP	OPHN1	P4HB	PACRG	PALLD	PANX1	PARVA	PARVB	PARVG	PAWR	PDLIM1	PDLIM2	PDLIM3	PDLIM4	PDLIM5	PDLIM7	PFN1	PFN2	PFN3	PFN4	PHACTR1	PHACTR2	PHACTR3	PHACTR4	PHPT1	PICK1	PIP	PKNOX2	PLEC	PLEKHG3	PLEKHH2	PLS1	PLS3	POF1B	PPP1R18	PPP1R42	PPP1R9A	PPP1R9B	PRICKLE4	PRKCE	PRKN	PSTPIP1	PSTPIP2	PTK2	PXK	RCSD1	RDX	RUSC1	S100A4	SAMD14	SCIN	SETD3	SHANK3	SHROOM1	SHROOM2	SHROOM3	SHROOM4	SHTN1	SLC6A2	SLC6A4	SMTN	SNCA	SNTA1	SNTB1	SNTB2	SNTG1	SNTG2	SORBS1	SPATA32	SPEF1	SPIRE1	SPIRE2	SPTA1	SPTAN1	SPTB	SPTBN1	SPTBN2	SPTBN4	SPTBN5	SSH1	SSH2	SSH3	STK38L	SVIL	SYN1	SYNE1	SYNE2	SYNE3	SYNPO	SYNPO2	SYNPO2L	TAGLN	TAGLN2	TAGLN3	TBC1D21	TLN1	TLN2	TLNRD1	TMEM201	TMOD1	TMOD2	TMOD3	TMOD4	TMSB10	TMSB15A	TMSB15B	TMSB15C	TMSB4X	TMSB4Y	TNNC1	TNNC2	TNNI1	TNNI2	TNNI3	TNNT2	TNNT3	TNS1	TNS4	TPM1	TPM2	TPM3	TPM4	TPRN	TRIOBP	TRPC5	TRPM7	TRPV4	TTN	TULP1	TWF1	TWF2	UTRN	UXT	VASH1	VASH2	VASP	VCL	VIL1	VILL	VPS16	VPS18	WAS	WASF1	WASF2	WASF3	WASH3P	WASH6P	WASHC1	WASL	WDR1	WHAMM	WIPF1	WIPF2	WIPF3	XIRP1	XIRP2	YWHAH
GOMF_ACTIN_FILAMENT_BINDING	https://www.gsea-msigdb.org/gsea/msigdb/human/geneset/GOMF_ACTIN_FILAMENT_BINDING	ABI3	ABITRAM	ABL1	ABL2	ABLIM1	ABLIM2	ABLIM3	ACTN1	ACTN2	ACTN3	ACTN4	ACTR2	ACTR3	ACTR3B	ACTR3C	ADD1	ADD2	ADD3	ADSS1	AFDN	AIF1	AIF1L	AJUBA	ANTXR1	ANXA8	ARPC1A	ARPC1B	ARPC2	ARPC3	ARPC4	ARPC5	ARPC5L	AVIL	BIN1	BLOC1S6	CACNB2	CAMSAP3	CAPG	CAPZA1	CAPZA2	CAPZA3	CAPZB	CD2AP	CDK5R1	CFL1	CFL2	CLMN	CNN1	CNN2	CNN3	CORO1A	CORO1B	CORO1C	CORO2A	CORO2B	CORO6	COTL1	CTNNA1	CTNNA2	CTNNA3	CTNNAL1	CYFIP1	DBNL	DMTN	DSTN	EGFR	EPS8L3	ERMN	ESPN	ESPNL	EZR	FERMT1	FERMT2	FHOD1	FHOD3	FLII	FLNA	FLNB	FLNC	FMNL1	FMNL2	FMNL3	FRG1	FSCN1	FSCN2	FSCN3	GAS2	GAS2L1	GAS2L2	GAS2L3	GAS7	GJB6	GSN	HCLS1	HIP1	HIP1R	IQGAP1	IQGAP2	IQGAP3	ITPRID2	KBTBD13	KLHL17	KPTN	LASP1	LCP1	LIMA1	LIMD2	LRPPRC	MACF1	MAP1S	MARCKS	MARCKSL1	MICAL1	MICALL2	MISP	MPRIP	MYH1	MYH10	MYH11	MYH13	MYH14	MYH15	MYH2	MYH3	MYH4	MYH6	MYH7	MYH7B	MYH8	MYH9	MYL4	MYO10	MYO15A	MYO16	MYO18A	MYO18B	MYO19	MYO1A	MYO1B	MYO1C	MYO1D	MYO1E	MYO1F	MYO1G	MYO1H	MYO5A	MYO5B	MYO5C	MYO6	MYO7A	MYO7B	MYO9A	MYO9B	NEB	NEBL	NEXN	NRAP	PANX1	PHPT1	PICK1	PKNOX2	PLEC	PLS1	PLS3	POF1B	PPP1R9A	PPP1R9B	PSTPIP1	PSTPIP2	RCSD1	SAMD14	SCIN	SHROOM1	SHROOM2	SHROOM3	SHROOM4	SHTN1	SLC6A4	SPTA1	SPTAN1	SPTB	SPTBN1	SPTBN2	SPTBN4	SPTBN5	SVIL	SYNE1	SYNE3	TAGLN2	TAGLN3	TLN1	TLN2	TMEM201	TNNC1	TNNI3	TPM1	TPM2	TPM3	TPM4	TRIOBP	TRPV4	TTN	TULP1	TWF1	TWF2	UXT	VIL1	VILL	WDR1	XIRP1	XIRP2
GOMF_ACTIN_MONOMER_BINDING	https://www.gsea-msigdb.org/gsea/msigdb/human/geneset/GOMF_ACTIN_MONOMER_BINDING	ABITRAM	ABL1	ABL2	COBL	COBLL1	CORO1A	LIMA1	LMOD2	LMOD3	MRTFA	MTSS1	MTSS2	MYL2	MYL3	MYL4	NOS3	PFN1	PFN2	PFN4	PKNOX2	PRKCE	TMSB10	TMSB15A	TMSB15B	TMSB15C	TMSB4X	TMSB4Y	TWF1	TWF2
GOMF_ACTIVE_MONOATOMIC_ION_TRANSMEMBRANE_TRANSPORTER_ACTIVITY	https://www.gsea-msigdb.org/gsea/msigdb/human/geneset/GOMF_ACTIVE_MONOATOMIC_ION_TRANSMEMBRANE_TRANSPORTER_ACTIVITY	ABCC8	ABCC9	ATP12A	ATP13A1	ATP13A2	ATP13A3	ATP13A4	ATP13A5	ATP1A1	ATP1A2	ATP1A3	ATP1A4	ATP1B1	ATP2A1	ATP2A2	ATP2A3	ATP2B1	ATP2B2	ATP2B3	ATP2B4	ATP2C1	ATP2C2	ATP4A	ATP4B	ATP5F1B	ATP6V0A1	ATP6V0A2	ATP6V0A4	ATP6V0B	ATP6V0C	ATP6V0D1	ATP6V0D2	ATP6V0E1	ATP6V0E2	ATP6V1A	ATP6V1B1	ATP6V1B2	ATP6V1C1	ATP6V1C2	ATP6V1D	ATP6V1E1	ATP6V1E2	ATP6V1F	ATP6V1G1	ATP6V1G2	ATP6V1G3	ATP6V1H	ATP7A	ATP7B	ATP8A1	CHP1	COX15	COX4I1	COX4I2	COX5A	COX5B	COX6B1	COX7A1	COX7A2L	COX7B	COX8A	CTNS	CYB5A	CYC1	GHITM	KCNJ11	KCNJ8	LETM1	MFSD2A	MT-CO1	MT-CO2	MT-CO3	MT-CYB	MT-ND1	MT-ND2	MT-ND3	MT-ND4	MT-ND4L	MT-ND5	MT-ND6	MTCO2P12	NDUFA1	NDUFA10	NDUFA12	NDUFA2	NDUFA3	NDUFA4	NDUFA5	NDUFA6	NDUFA7	NDUFA8	NDUFA9	NDUFB1	NDUFB10	NDUFB2	NDUFB3	NDUFB4	NDUFB5	NDUFB6	NDUFB7	NDUFB8	NDUFB9	NDUFC1	NDUFC2	NDUFS1	NDUFS2	NDUFS3	NDUFS4	NDUFS5	NDUFS6	NDUFS7	NDUFS8	NDUFV1	NDUFV2	NDUFV3	SLC10A1	SLC10A2	SLC10A3	SLC10A4	SLC10A5	SLC10A6	SLC11A1	SLC11A2	SLC12A1	SLC12A2	SLC12A3	SLC12A4	SLC12A5	SLC12A6	SLC12A7	SLC12A8	SLC12A9	SLC13A1	SLC13A2	SLC13A3	SLC13A4	SLC13A5	SLC15A1	SLC15A2	SLC15A3	SLC15A4	SLC16A1	SLC16A3	SLC17A1	SLC17A2	SLC17A3	SLC17A4	SLC17A5	SLC17A6	SLC17A7	SLC17A8	SLC18A1	SLC18A2	SLC18A3	SLC18B1	SLC19A1	SLC1A1	SLC1A2	SLC1A3	SLC1A6	SLC1A7	SLC20A1	SLC20A2	SLC22A1	SLC23A1	SLC23A2	SLC24A1	SLC24A2	SLC24A3	SLC24A4	SLC24A5	SLC25A12	SLC25A13	SLC25A18	SLC25A22	SLC25A3	SLC26A11	SLC26A3	SLC26A4	SLC26A5	SLC26A6	SLC26A7	SLC26A8	SLC28A1	SLC28A2	SLC28A3	SLC29A1	SLC2A10	SLC2A13	SLC2A9	SLC30A1	SLC30A10	SLC30A2	SLC30A6	SLC30A8	SLC32A1	SLC34A1	SLC34A2	SLC34A3	SLC36A1	SLC36A2	SLC36A3	SLC38A1	SLC38A2	SLC38A3	SLC38A4	SLC38A5	SLC38A7	SLC39A10	SLC39A12	SLC39A14	SLC39A4	SLC39A5	SLC39A6	SLC39A8	SLC3A2	SLC41A1	SLC41A3	SLC45A1	SLC45A2	SLC45A3	SLC45A4	SLC46A1	SLC47A1	SLC47A2	SLC4A1	SLC4A10	SLC4A2	SLC4A3	SLC4A4	SLC4A5	SLC4A7	SLC4A8	SLC4A9	SLC5A1	SLC5A10	SLC5A11	SLC5A12	SLC5A2	SLC5A3	SLC5A4	SLC5A5	SLC5A6	SLC5A7	SLC5A8	SLC5A9	SLC6A1	SLC6A11	SLC6A12	SLC6A13	SLC6A14	SLC6A15	SLC6A18	SLC6A2	SLC6A20	SLC6A3	SLC6A4	SLC6A5	SLC6A6	SLC6A7	SLC6A8	SLC6A9	SLC8A1	SLC8A2	SLC8A3	SLC8B1	SLC9A1	SLC9A2	SLC9A3	SLC9A4	SLC9A5	SLC9A6	SLC9A7	SLC9A8	SLC9A9	SLC9B1	SLC9B2	SLC9C1	SLC9C2	SURF1	TCIRG1	TMCO3	TMEM94	UQCR10	UQCRC1	UQCRFS1	UQCRFS1P1	UQCRH
GOMF_ACTIVE_TRANSMEMBRANE_TRANSPORTER_ACTIVITY	https://www.gsea-msigdb.org/gsea/msigdb/human/geneset/GOMF_ACTIVE_TRANSMEMBRANE_TRANSPORTER_ACTIVITY	ABCA1	ABCA10	ABCA12	ABCA13	ABCA2	ABCA3	ABCA4	ABCA5	ABCA6	ABCA7	ABCA8	ABCA9	ABCB1	ABCB10	ABCB11	ABCB4	ABCB5	ABCB6	ABCB7	ABCB8	ABCB9	ABCC1	ABCC10	ABCC11	ABCC12	ABCC2	ABCC3	ABCC4	ABCC5	ABCC6	ABCC8	ABCC9	ABCD1	ABCD2	ABCD3	ABCD4	ABCG1	ABCG2	ABCG4	ABCG5	ABCG8	ADAMTS8	ANKH	ATP12A	ATP13A1	ATP13A2	ATP13A3	ATP13A4	ATP13A5	ATP1A1	ATP1A2	ATP1A3	ATP1A4	ATP1B1	ATP2A1	ATP2A2	ATP2A3	ATP2B1	ATP2B2	ATP2B3	ATP2B4	ATP2C1	ATP2C2	ATP4A	ATP4B	ATP5F1B	ATP6V0A1	ATP6V0A2	ATP6V0A4	ATP6V0B	ATP6V0C	ATP6V0D1	ATP6V0D2	ATP6V0E1	ATP6V0E2	ATP6V1A	ATP6V1B1	ATP6V1B2	ATP6V1C1	ATP6V1C2	ATP6V1D	ATP6V1E1	ATP6V1E2	ATP6V1F	ATP6V1G1	ATP6V1G2	ATP6V1G3	ATP6V1H	ATP7A	ATP7B	ATP8A1	CDH17	CFTR	CHP1	CLCN3	CLCN4	CLCN5	CLCN6	CLCN7	COX15	COX4I1	COX4I2	COX5A	COX5B	COX6B1	COX7A1	COX7A2L	COX7B	COX8A	CTNS	CYB561A3	CYB561D1	CYB561D2	CYB5A	CYBRD1	CYC1	GHITM	KCNJ11	KCNJ8	LETM1	MCU	MFSD1	MFSD12	MFSD2A	MFSD2B	MFSD4B	MT-CO1	MT-CO2	MT-CO3	MT-CYB	MT-ND1	MT-ND2	MT-ND3	MT-ND4	MT-ND4L	MT-ND5	MT-ND6	MTCO2P12	NDUFA1	NDUFA10	NDUFA12	NDUFA2	NDUFA3	NDUFA4	NDUFA5	NDUFA6	NDUFA7	NDUFA8	NDUFA9	NDUFB1	NDUFB10	NDUFB2	NDUFB3	NDUFB4	NDUFB5	NDUFB6	NDUFB7	NDUFB8	NDUFB9	NDUFC1	NDUFC2	NDUFS1	NDUFS2	NDUFS3	NDUFS4	NDUFS5	NDUFS6	NDUFS7	NDUFS8	NDUFV1	NDUFV2	NDUFV3	RALBP1	SLC10A1	SLC10A2	SLC10A3	SLC10A4	SLC10A5	SLC10A6	SLC10A7	SLC11A1	SLC11A2	SLC12A1	SLC12A2	SLC12A3	SLC12A4	SLC12A5	SLC12A6	SLC12A7	SLC12A8	SLC12A9	SLC13A1	SLC13A2	SLC13A3	SLC13A4	SLC13A5	SLC15A1	SLC15A2	SLC15A3	SLC15A4	SLC15A5	SLC16A1	SLC16A10	SLC16A11	SLC16A12	SLC16A13	SLC16A14	SLC16A2	SLC16A3	SLC16A4	SLC16A5	SLC16A7	SLC16A8	SLC16A9	SLC17A1	SLC17A2	SLC17A3	SLC17A4	SLC17A5	SLC17A6	SLC17A7	SLC17A8	SLC17A9	SLC18A1	SLC18A2	SLC18A3	SLC18B1	SLC19A1	SLC1A1	SLC1A2	SLC1A3	SLC1A4	SLC1A5	SLC1A6	SLC1A7	SLC20A1	SLC20A2	SLC22A1	SLC22A11	SLC22A18	SLC22A2	SLC22A3	SLC22A4	SLC22A5	SLC22A6	SLC22A7	SLC22A8	SLC22A9	SLC23A1	SLC23A2	SLC24A1	SLC24A2	SLC24A3	SLC24A4	SLC24A5	SLC25A1	SLC25A10	SLC25A11	SLC25A12	SLC25A13	SLC25A14	SLC25A15	SLC25A16	SLC25A17	SLC25A18	SLC25A19	SLC25A2	SLC25A21	SLC25A22	SLC25A23	SLC25A24	SLC25A25	SLC25A26	SLC25A3	SLC25A30	SLC25A31	SLC25A4	SLC25A5	SLC25A6	SLC26A1	SLC26A10P	SLC26A11	SLC26A2	SLC26A3	SLC26A4	SLC26A5	SLC26A6	SLC26A7	SLC26A8	SLC26A9	SLC28A1	SLC28A2	SLC28A3	SLC29A1	SLC29A3	SLC29A4	SLC2A10	SLC2A12	SLC2A13	SLC2A4	SLC2A9	SLC30A1	SLC30A10	SLC30A2	SLC30A3	SLC30A4	SLC30A5	SLC30A6	SLC30A8	SLC30A9	SLC32A1	SLC34A1	SLC34A2	SLC34A3	SLC35A1	SLC35A2	SLC35A3	SLC35A5	SLC35B1	SLC35B2	SLC35B3	SLC35C1	SLC35C2	SLC35D1	SLC35D2	SLC35D3	SLC35E1	SLC35E2A	SLC35E2B	SLC35E3	SLC35E4	SLC36A1	SLC36A2	SLC36A3	SLC36A4	SLC37A1	SLC37A2	SLC37A3	SLC37A4	SLC38A1	SLC38A2	SLC38A3	SLC38A4	SLC38A5	SLC38A7	SLC39A10	SLC39A12	SLC39A14	SLC39A4	SLC39A5	SLC39A6	SLC39A8	SLC3A2	SLC41A1	SLC41A3	SLC44A1	SLC44A2	SLC44A4	SLC44A5	SLC45A1	SLC45A2	SLC45A3	SLC45A4	SLC46A1	SLC46A2	SLC46A3	SLC47A1	SLC47A2	SLC4A1	SLC4A10	SLC4A11	SLC4A2	SLC4A3	SLC4A4	SLC4A5	SLC4A7	SLC4A8	SLC4A9	SLC5A1	SLC5A10	SLC5A11	SLC5A12	SLC5A2	SLC5A3	SLC5A4	SLC5A5	SLC5A6	SLC5A7	SLC5A8	SLC5A9	SLC6A1	SLC6A11	SLC6A12	SLC6A13	SLC6A14	SLC6A15	SLC6A16	SLC6A17	SLC6A18	SLC6A19	SLC6A2	SLC6A20	SLC6A3	SLC6A4	SLC6A5	SLC6A6	SLC6A7	SLC6A8	SLC6A9	SLC7A11	SLC7A13	SLC7A5	SLC7A6	SLC7A8	SLC7A9	SLC8A1	SLC8A2	SLC8A3	SLC8B1	SLC9A1	SLC9A2	SLC9A3	SLC9A4	SLC9A5	SLC9A6	SLC9A7	SLC9A8	SLC9A9	SLC9B1	SLC9B1P1	SLC9B2	SLC9C1	SLC9C2	SLCO1A2	SLCO1B1	SLCO1B3	SLCO1B7	SLCO1C1	SLCO2A1	SLCO2B1	SLCO3A1	SLCO4A1	SLCO4C1	SLCO5A1	SLCO6A1	SURF1	TAP1	TAP2	TCIRG1	TMCO3	TMEM165	TMEM241	TMEM94	TOMM20	UCP2	UQCR10	UQCRC1	UQCRFS1	UQCRFS1P1	UQCRH	XPR1
GOMF_ACTIVIN_BINDING	https://www.gsea-msigdb.org/gsea/msigdb/human/geneset/GOMF_ACTIVIN_BINDING	ACVR1	ACVR1B	ACVR2A	ACVR2B	ACVRL1	ENG	FST	FSTL3	TGFBR1	TGFBR2	TGFBR3
GOMF_ACTIVIN_RECEPTOR_ACTIVITY	https://www.gsea-msigdb.org/gsea/msigdb/human/geneset/GOMF_ACTIVIN_RECEPTOR_ACTIVITY	ACVR1	ACVR1B	ACVR1C	ACVR2A	ACVR2B	ACVRL1	BMPR2	TGFBR1	TGFBR2
GOMF_ACTIVIN_RECEPTOR_ACTIVITY_TYPE_I	https://www.gsea-msigdb.org/gsea/msigdb/human/geneset/GOMF_ACTIVIN_RECEPTOR_ACTIVITY_TYPE_I	ACVR1	ACVR1B	ACVR1C	ACVRL1	TGFBR1
GOMF_ACTIVIN_RECEPTOR_BINDING	https://www.gsea-msigdb.org/gsea/msigdb/human/geneset/GOMF_ACTIVIN_RECEPTOR_BINDING	CFC1	CFC1B	CRIPTO	CRIPTO3	FKBP1A	INHBA	MAGI2	NODAL	SMAD6	SMAD7	SMURF1	WIF1
GOMF_ACYLGLYCEROL_LIPASE_ACTIVITY	https://www.gsea-msigdb.org/gsea/msigdb/human/geneset/GOMF_ACYLGLYCEROL_LIPASE_ACTIVITY	ABHD1	ABHD12	ABHD12B	ABHD15	ABHD16A	ABHD16B	ABHD2	ABHD3	ABHD6	DAGLA	DAGLB	FAAH	LIPE	MGLL	PNLIPRP2
GOMF_ACYLGLYCEROL_O_ACYLTRANSFERASE_ACTIVITY	https://www.gsea-msigdb.org/gsea/msigdb/human/geneset/GOMF_ACYLGLYCEROL_O_ACYLTRANSFERASE_ACTIVITY	ABHD5	AGPAT1	AGPAT2	AGPAT3	AGPAT4	AGPAT5	AWAT2	CRLS1	DGAT1	DGAT2	DGAT2L6	GPAT2	GPAT3	GPAT4	LCLAT1	LPCAT1	LPCAT2	LPCAT3	LPCAT4	LPGAT1	MBOAT1	MBOAT2	MBOAT7	MOGAT1	MOGAT2	MOGAT3	PLA2G15	PNPLA2	PNPLA3	PNPLA4	TAFAZZIN
GOMF_ACYLTRANSFERASE_ACTIVITY	https://www.gsea-msigdb.org/gsea/msigdb/human/geneset/GOMF_ACYLTRANSFERASE_ACTIVITY	AANAT	ABHD14B	ABHD4	ABHD5	ACAA1	ACAA2	ACAT1	ACAT2	ACLY	ACSM1	ACSM2A	ACSM2B	ACSM3	ACSM4	ACSM5	ACSM6	AGPAT1	AGPAT2	AGPAT3	AGPAT4	AGPAT5	AKTIP	ALAS1	ALAS2	AMFR	ANAPC11	ANAPC4	ANKIB1	AREL1	ARIH1	ARIH2	ARK2C	ARK2N	ARRB1	ASB1	ASB12	ASB2	ASB4	ASPG	ATAT1	ATE1	ATF2	ATG10	ATG12	ATG16L1	ATG3	ATG5	AWAT1	AWAT2	BAAT	BARD1	BAZ1A	BCOR	BFAR	BIRC2	BIRC3	BIRC6	BIRC7	BIRC8	BRAP	BRCA1	BRCA2	BRD1	BRPF1	BRPF3	BSPRY	BTRC	C10orf90	CASD1	CBL	CBLB	CBLC	CBLL1	CBLL2	CBX4	CCAR1	CCNB1IP1	CDC23	CDC34	CDC42	CDK8	CDY1	CDY1B	CDY2A	CDY2B	CERS1	CERS2	CERS3	CERS4	CERS5	CERS6	CHAT	CHFR	CIITA	CLN5	CLOCK	CLYBL	CNOT4	COP1	CPT1A	CPT1B	CPT1C	CPT2	CRAT	CREBBP	CRLS1	CROT	CS	CUL2	CUL3	CUL4A	CUL5	CUL9	DBT	DCST1	DDB2	DGAT1	DGAT2	DGAT2L6	DLAT	DLST	DMAP1	DTL	DTX1	DTX2	DTX3L	DTX4	DZIP3	EGR2	ELOVL1	ELOVL2	ELOVL3	ELOVL4	ELOVL5	ELOVL6	ELOVL7	ELP3	EP300	EPB42	ERCC8	ESCO1	ESCO2	F13A1	FANCL	FASN	FBXL14	FBXL21P	FBXL22	FBXL3	FBXL5	FBXL6	FBXO10	FBXO11	FBXO17	FBXO2	FBXO21	FBXO22	FBXO24	FBXO25	FBXO27	FBXO3	FBXO30	FBXO4	FBXO40	FBXO44	FBXO6	FBXO7	FBXO9	FBXW2	FBXW8	G2E3	GCAT	GGT1	GGT3P	GGT5	GGT6	GGT7	GID4	GLUL	GLYAT	GLYATL1	GLYATL1B	GLYATL2	GLYATL3	GNPAT	GNPNAT1	GPAM	GPAT2	GPAT3	GPAT4	GTF2B	GTF3C4	HACE1	HADHA	HADHB	HAT1	HDAC4	HDAC7	HECTD1	HECTD2	HECTD3	HECTD4	HECW1	HECW2	HERC1	HERC2	HERC2P3	HERC3	HERC4	HERC5	HERC6	HGSNAT	HHAT	HHATL	HLTF	HMGCS1	HMGCS2	HUWE1	IFNB1	ING3	ING4	IRF2BP1	IRF2BPL	ITCH	JADE1	JADE2	KAT14	KAT2A	KAT2B	KAT5	KAT6A	KAT6B	KAT7	KAT8	KCMF1	KCTD10	KCTD13	KIAA1586	KLHL13	KLHL20	KLHL21	KLHL42	KLHL9	KMT2C	LCAT	LCLAT1	LIPT1	LIPT2	LMO7	LNX1	LNX2	LONRF1	LONRF2	LONRF3	LPCAT1	LPCAT2	LPCAT3	LPCAT4	LPGAT1	LRAT	LRSAM1	LTN1	MAEA	MAGEL2	MALT1	MARCHF1	MARCHF11	MARCHF2	MARCHF3	MARCHF4	MARCHF5	MARCHF6	MARCHF7	MARCHF8	MARCHF9	MARVELD3	MBOAT1	MBOAT2	MBOAT4	MBOAT7	MCAT	MCM3AP	MDM2	MDM4	MEAF6	MED1	MED10	MED11	MED12	MED17	MED18	MED21	MED27	MED30	MED31	MED6	MED7	MED8	MEFV	MEX3C	MGRN1	MIB1	MIB2	MKRN1	MKRN2	MKRN3	MKRN4P	MOGAT1	MOGAT2	MOGAT3	MSL2	MUL1	MYCBP2	MYLIP	NAA10	NAA11	NAA15	NAA16	NAA20	NAA30	NAA40	NAA50	NAA60	NAA80	NAGS	NAT1	NAT10	NAT14	NAT16	NAT2	NAT8	NAT8B	NAT8L	NAT9	NCCRP1	NCOA1	NCOA3	NEDD4	NEDD4L	NEURL1	NEURL1B	NEURL2	NEURL3	NEURL4	NFX1	NHLRC1	NHLRC3	NMT1	NMT2	NOSIP	NSMCE1	NSMCE2	NT5C2	OBI1	OSGEP	OSGEPL1	OXSM	PAFAH1B2	PAFAH1B3	PAFAH2	PCGF3	PCGF5	PDHX	PDZRN3	PELI1	PELI2	PELI3	PEX10	PEX12	PEX2	PHF10	PIAS1	PIAS2	PIAS3	PIAS4	PIGW	PJA1	PJA2	PLA2G15	PLA2G4A	PLA2G4C	PLA2G4E	PLAAT1	PLAAT2	PLAAT3	PLAAT4	PLAAT5	PML	PNPLA1	PNPLA2	PNPLA3	PNPLA4	PORCN	PPIL2	PPP1R11	PRDX6	PRKN	PRPF19	QPCT	QPCTL	RABGEF1	RAD18	RAG1	RAG2	RANBP2	RBBP6	RBCK1	RBX1	RC3H1	RC3H2	RCHY1	RFFL	RFPL1	RFPL2	RFPL3	RFPL4A	RFPL4AL1	RFPL4B	RFWD3	RING1	RLIM	RMND5A	RMND5B	RNF10	RNF103	RNF11	RNF111	RNF112	RNF113A	RNF114	RNF115	RNF121	RNF122	RNF123	RNF125	RNF126	RNF128	RNF13	RNF130	RNF133	RNF135	RNF138	RNF139	RNF14	RNF141	RNF144A	RNF144B	RNF145	RNF146	RNF148	RNF149	RNF150	RNF151	RNF152	RNF157	RNF166	RNF167	RNF168	RNF169	RNF170	RNF175	RNF180	RNF181	RNF182	RNF183	RNF185	RNF186	RNF187	RNF19A	RNF19B	RNF2	RNF20	RNF208	RNF212	RNF212B	RNF213	RNF214	RNF215	RNF216	RNF217	RNF220	RNF223	RNF225	RNF227	RNF25	RNF26	RNF31	RNF34	RNF38	RNF39	RNF4	RNF40	RNF41	RNF43	RNF44	RNF5	RNF6	RNF7	RNF8	RNFT1	RNFT2	RPGR	RSPRY1	SAT1	SAT2	SATL1	SCP2	SH3RF1	SH3RF2	SH3RF3	SHARPIN	SHPRH	SIAH1	SIAH2	SIAH3	SIRT1	SIRT2	SIRT4	SIRT6	SIRT7	SMARCE1	SMURF1	SMURF2	SOAT1	SOAT2	SPHK1	SPTLC1	SPTLC2	SPTLC3	SPTSSA	SPTSSB	SRCAP	STUB1	SYVN1	TADA2A	TAF1	TAF10	TAF1L	TAF9	TAFAZZIN	TGM1	TGM2	TGM3	TGM4	TGM5	TGM6	TGM7	TLCD3B	TMEM129	TMEM68	TNFAIP1	TNFAIP3	TOPORS	TRAF2	TRAF3	TRAF3IP2	TRAF6	TRAF7	TRAIP	TRIM10	TRIM11	TRIM13	TRIM14	TRIM15	TRIM17	TRIM2	TRIM21	TRIM22	TRIM23	TRIM24	TRIM25	TRIM26	TRIM27	TRIM28	TRIM3	TRIM31	TRIM32	TRIM33	TRIM34	TRIM35	TRIM36	TRIM37	TRIM38	TRIM39	TRIM4	TRIM40	TRIM41	TRIM43	TRIM43B	TRIM44	TRIM45	TRIM47	TRIM48	TRIM49	TRIM49B	TRIM49C	TRIM49D1	TRIM49D2	TRIM5	TRIM50	TRIM51	TRIM51G	TRIM52	TRIM54	TRIM55	TRIM56	TRIM58	TRIM59	TRIM6	TRIM60	TRIM61	TRIM62	TRIM63	TRIM64	TRIM64B	TRIM64C	TRIM65	TRIM68	TRIM69	TRIM7	TRIM71	TRIM72	TRIM73	TRIM74	TRIM75	TRIM77	TRIM8	TRIM9	TRIML1	TRIML2	TRIP12	TTC3	UBA3	UBA7	UBE2A	UBE2B	UBE2C	UBE2D1	UBE2D2	UBE2D3	UBE2D4	UBE2E1	UBE2E2	UBE2E3	UBE2F	UBE2G1	UBE2G2	UBE2H	UBE2I	UBE2J1	UBE2J2	UBE2K	UBE2L3	UBE2L5	UBE2L6	UBE2M	UBE2N	UBE2NL	UBE2O	UBE2Q1	UBE2Q2	UBE2QL1	UBE2R2	UBE2S	UBE2T	UBE2U	UBE2W	UBE2Z	UBE3A	UBE3B	UBE3C	UBE3D	UBE4A	UBE4B	UBL4A	UBOX5	UBR1	UBR2	UBR3	UBR4	UBR5	UBR7	UFC1	UFL1	UHRF1	UHRF2	USP22	VHL	VPS11	VPS18	WDR24	WDSUB1	WSB1	WWP1	WWP2	XIAP	YKT6	ZBED1	ZDHHC1	ZDHHC11	ZDHHC11B	ZDHHC12	ZDHHC13	ZDHHC14	ZDHHC15	ZDHHC16	ZDHHC17	ZDHHC18	ZDHHC19	ZDHHC2	ZDHHC20	ZDHHC21	ZDHHC22	ZDHHC23	ZDHHC24	ZDHHC3	ZDHHC4	ZDHHC5	ZDHHC6	ZDHHC7	ZDHHC8	ZDHHC9	ZFP91	ZMIZ1	ZMIZ2	ZNF451	ZNF598	ZNF738	ZNRF1	ZNRF2	ZNRF3	ZNRF4	ZSWIM2
GOMF_ACYLTRANSFERASE_ACTIVITY_ACYL_GROUPS_CONVERTED_INTO_ALKYL_ON_TRANSFER	https://www.gsea-msigdb.org/gsea/msigdb/human/geneset/GOMF_ACYLTRANSFERASE_ACTIVITY_ACYL_GROUPS_CONVERTED_INTO_ALKYL_ON_TRANSFER	ACLY	CLYBL	CS	HMGCS1	HMGCS2
GOMF_ACYLTRANSFERASE_ACTIVITY_TRANSFERRING_GROUPS_OTHER_THAN_AMINO_ACYL_GROUPS	https://www.gsea-msigdb.org/gsea/msigdb/human/geneset/GOMF_ACYLTRANSFERASE_ACTIVITY_TRANSFERRING_GROUPS_OTHER_THAN_AMINO_ACYL_GROUPS	AANAT	ABHD14B	ABHD4	ABHD5	ACAA1	ACAA2	ACAT1	ACAT2	ACSM1	ACSM2A	ACSM2B	ACSM3	ACSM4	ACSM5	ACSM6	AGPAT1	AGPAT2	AGPAT3	AGPAT4	AGPAT5	ALAS1	ALAS2	ARRB1	ASPG	ATAT1	ATF2	AWAT1	AWAT2	BAAT	BAZ1A	BRCA2	BRD1	BRPF1	BRPF3	CASD1	CDY1	CDY1B	CDY2A	CDY2B	CERS1	CERS2	CERS3	CERS4	CERS5	CERS6	CHAT	CLN5	CLOCK	CPT1A	CPT1B	CPT1C	CPT2	CRAT	CREBBP	CRLS1	CROT	DBT	DGAT1	DGAT2	DGAT2L6	DLAT	DLST	DMAP1	ELOVL1	ELOVL2	ELOVL3	ELOVL4	ELOVL5	ELOVL6	ELOVL7	ELP3	EP300	ESCO1	ESCO2	FASN	GCAT	GLUL	GLYAT	GLYATL1	GLYATL1B	GLYATL2	GLYATL3	GNPAT	GNPNAT1	GPAM	GPAT2	GPAT3	GPAT4	GTF2B	GTF3C4	HADHA	HADHB	HAT1	HGSNAT	HHAT	IFNB1	ING3	ING4	JADE1	JADE2	KAT14	KAT2A	KAT2B	KAT5	KAT6A	KAT6B	KAT7	KAT8	LCAT	LCLAT1	LIPT1	LIPT2	LPCAT1	LPCAT2	LPCAT3	LPCAT4	LPGAT1	LRAT	MBOAT1	MBOAT2	MBOAT4	MBOAT7	MCAT	MCM3AP	MEAF6	MOGAT1	MOGAT2	MOGAT3	NAA10	NAA11	NAA15	NAA16	NAA20	NAA30	NAA40	NAA50	NAA60	NAA80	NAGS	NAT1	NAT10	NAT14	NAT16	NAT2	NAT8	NAT8B	NAT8L	NAT9	NCOA1	NCOA3	NMT1	NMT2	OSGEP	OSGEPL1	OXSM	PAFAH1B2	PAFAH1B3	PAFAH2	PHF10	PIGW	PLA2G15	PLA2G4A	PLA2G4C	PLA2G4E	PLAAT1	PLAAT2	PLAAT3	PLAAT4	PLAAT5	PNPLA1	PNPLA2	PNPLA3	PNPLA4	PORCN	PRDX6	SAT1	SAT2	SATL1	SCP2	SIRT1	SIRT2	SIRT4	SIRT6	SIRT7	SMARCE1	SOAT1	SOAT2	SPHK1	SPTLC1	SPTLC2	SPTLC3	SPTSSA	SPTSSB	SRCAP	TADA2A	TAF1	TAF10	TAF1L	TAF9	TAFAZZIN	TGM2	TLCD3B	TMEM68	USP22	YKT6	ZDHHC1	ZDHHC11	ZDHHC11B	ZDHHC12	ZDHHC13	ZDHHC14	ZDHHC15	ZDHHC16	ZDHHC17	ZDHHC18	ZDHHC19	ZDHHC2	ZDHHC20	ZDHHC21	ZDHHC22	ZDHHC23	ZDHHC24	ZDHHC3	ZDHHC4	ZDHHC5	ZDHHC6	ZDHHC7	ZDHHC8	ZDHHC9
GOMF_ACYL_COA_BINDING	https://www.gsea-msigdb.org/gsea/msigdb/human/geneset/GOMF_ACYL_COA_BINDING	ACADL	ACADVL	ACBD3	ACBD4	ACBD5	ACBD6	ACBD7	ACOT7	DBI	ECI2	GCDH	HADHA	NAA80	PANK1	PANK3	PNPLA3	SCP2	SOAT1	SOAT2	TAF1
GOMF_ACYL_COA_HYDROLASE_ACTIVITY	https://www.gsea-msigdb.org/gsea/msigdb/human/geneset/GOMF_ACYL_COA_HYDROLASE_ACTIVITY	ABCD1	ABCD2	ABCD3	ACAA2	ACOT1	ACOT11	ACOT12	ACOT13	ACOT2	ACOT4	ACOT6	ACOT7	ACOT8	ACOT9	ACSBG2	BAAT	CLN5	DESI1	DESI2	ENSG00000293349	MBLAC2	PLA2G6	PPT1	THEM4	THEM5
GOMF_ACYL_COA_OXIDASE_ACTIVITY	https://www.gsea-msigdb.org/gsea/msigdb/human/geneset/GOMF_ACYL_COA_OXIDASE_ACTIVITY	ACAA1	ACADL	ACOX1	ACOX2	ACOX3	ACOXL	CRAT
GOMF_ADENINE_TRANSMEMBRANE_TRANSPORTER_ACTIVITY	https://www.gsea-msigdb.org/gsea/msigdb/human/geneset/GOMF_ADENINE_TRANSMEMBRANE_TRANSPORTER_ACTIVITY	SLC25A4	SLC25A5	SLC29A1	SLC29A2	SLC43A3
GOMF_ADENOSINE_3_5_BISPHOSPHATE_TRANSMEMBRANE_TRANSPORTER_ACTIVITY	https://www.gsea-msigdb.org/gsea/msigdb/human/geneset/GOMF_ADENOSINE_3_5_BISPHOSPHATE_TRANSMEMBRANE_TRANSPORTER_ACTIVITY	ABCD1	SLC25A16	SLC25A17	SLC25A42	SLC25A47	SLC33A1
GOMF_ADENOSINE_DEAMINASE_ACTIVITY	https://www.gsea-msigdb.org/gsea/msigdb/human/geneset/GOMF_ADENOSINE_DEAMINASE_ACTIVITY	ADA	ADA2	ADAD1	ADAD2	ADAL	ADAR	ADARB1	ADARB2	ADAT1	ADAT2	ADAT3	LACC1	ZBP1
GOMF_ADENOSINE_RECEPTOR_BINDING	https://www.gsea-msigdb.org/gsea/msigdb/human/geneset/GOMF_ADENOSINE_RECEPTOR_BINDING	ADA2	GRM5	HSPA8	NECAB2	P2RY1	P2RY2	TSNAX	USP4
GOMF_ADENYLATE_CYCLASE_ACTIVITY	https://www.gsea-msigdb.org/gsea/msigdb/human/geneset/GOMF_ADENYLATE_CYCLASE_ACTIVITY	ADCY1	ADCY10	ADCY2	ADCY3	ADCY4	ADCY5	ADCY6	ADCY7	ADCY8	ADCY9	GUCY1B1	GUCY2C	GUCY2D	GUCY2F	NPR1	NPR2
GOMF_ADENYLATE_CYCLASE_BINDING	https://www.gsea-msigdb.org/gsea/msigdb/human/geneset/GOMF_ADENYLATE_CYCLASE_BINDING	ADCY2	ADCY5	ADCYAP1R1	ADRB2	AKAP12	AKAP5	AKAP6	CALM2	CALM3	CAP1	CAP2	GRIA1
GOMF_ADENYLATE_CYCLASE_REGULATOR_ACTIVITY	https://www.gsea-msigdb.org/gsea/msigdb/human/geneset/GOMF_ADENYLATE_CYCLASE_REGULATOR_ACTIVITY	ADGRV1	CALM1	CALM2	CALM3	GNAS	GNAZ	GRM7	RGS2
GOMF_ADENYLATE_KINASE_ACTIVITY	https://www.gsea-msigdb.org/gsea/msigdb/human/geneset/GOMF_ADENYLATE_KINASE_ACTIVITY	AK1	AK2	AK3	AK4	AK5	AK6	AK7	AK8	AK9
GOMF_ADENYLYLTRANSFERASE_ACTIVITY	https://www.gsea-msigdb.org/gsea/msigdb/human/geneset/GOMF_ADENYLYLTRANSFERASE_ACTIVITY	ABL1	COASY	FHIT	FICD	FLAD1	GPHN	KARS1	MOCS3	MTPAP	NMNAT1	NMNAT2	NMNAT3	OAS1	OAS2	OAS3	OASL	PAPOLA	PAPOLB	PAPOLG	PAPSS1	PAPSS2	SELENOO	TENT2	TENT4A	TENT4B	TENT5A	TENT5B	TENT5C	TENT5D	TUT1
GOMF_ADENYL_NUCLEOTIDE_BINDING	https://www.gsea-msigdb.org/gsea/msigdb/human/geneset/GOMF_ADENYL_NUCLEOTIDE_BINDING	AACS	AAK1	AARS1	AARS2	AARSD1	AASDH	AATK	ABCA1	ABCA10	ABCA12	ABCA13	ABCA2	ABCA3	ABCA4	ABCA5	ABCA6	ABCA7	ABCA8	ABCA9	ABCB1	ABCB10	ABCB11	ABCB4	ABCB5	ABCB6	ABCB7	ABCB8	ABCB9	ABCC1	ABCC10	ABCC11	ABCC12	ABCC2	ABCC3	ABCC4	ABCC5	ABCC6	ABCC8	ABCC9	ABCD1	ABCD2	ABCD3	ABCD4	ABCE1	ABCF1	ABCF2	ABCF3	ABCG1	ABCG2	ABCG4	ABCG5	ABCG8	ABL1	ABL2	ACACA	ACACB	ACADL	ACADVL	ACAT1	ACBD3	ACBD4	ACBD5	ACBD6	ACBD7	ACLY	ACOT12	ACOT7	ACSBG1	ACSBG2	ACSF2	ACSF3	ACSL1	ACSL3	ACSL4	ACSL5	ACSL6	ACSM1	ACSM2A	ACSM2B	ACSM3	ACSM4	ACSM5	ACSM6	ACSS1	ACSS2	ACSS3	ACTA1	ACTA2	ACTB	ACTBL2	ACTC1	ACTG1	ACTG2	ACTR1A	ACTR1B	ACTR2	ACTR3	ACTR3B	ACTR3C	ACTR8	ACVR1	ACVR1B	ACVR1C	ACVR2A	ACVR2B	ACVRL1	ADCK1	ADCK2	ADCY1	ADCY10	ADCY2	ADCY3	ADCY4	ADCY5	ADCY6	ADCY7	ADCY8	ADCY9	ADH4	ADK	AFG1L	AFG2A	AFG2B	AFG3L2	AGAP2	AGK	AK1	AK2	AK3	AK4	AK5	AK6	AK7	AK8	AK9	AKT1	AKT2	AKT3	ALDH18A1	ALDH1A1	ALDH1A3	ALDH1B1	ALDH2	ALK	ALPK1	ALPK2	ALPK3	AMHR2	ANKK1	AOX1	APAF1	APRT	AQR	ARAF	ASCC3	ASNS	ASPDH	ASS1	ATAD1	ATAD2	ATAD2B	ATAD3A	ATAD3B	ATAD3C	ATAD5	ATM	ATP10A	ATP10B	ATP10D	ATP11A	ATP11B	ATP11C	ATP12A	ATP13A1	ATP13A2	ATP13A3	ATP13A4	ATP13A5	ATP1A1	ATP1A2	ATP1A3	ATP1A4	ATP2A1	ATP2A2	ATP2A3	ATP2B1	ATP2B2	ATP2B3	ATP2B4	ATP2C1	ATP2C2	ATP4A	ATP5F1A	ATP5F1B	ATP5F1D	ATP6V1A	ATP6V1B1	ATP6V1B2	ATP7A	ATP7B	ATP8A1	ATP8A2	ATP8B1	ATP8B2	ATP8B3	ATP8B4	ATP9A	ATP9B	ATR	ATRX	AURKA	AURKB	AURKC	AXL	BAZ1B	BBS10	BBS12	BCKDK	BCR	BCS1L	BDH2	BLK	BLM	BMP2K	BMPR1A	BMPR1B	BMPR2	BMS1	BMX	BRAF	BRIP1	BRSK1	BRSK2	BTAF1	BTK	BUB1	BUB1B	BVES	C8orf44-SGK3	CACNA1B	CAD	CAMK1	CAMK1D	CAMK1G	CAMK2A	CAMK2B	CAMK2D	CAMK2G	CAMK4	CAMKK1	CAMKK2	CAMKV	CAPRIN1	CARNS1	CARS1	CARS2	CASK	CAT	CBR3	CBR4	CCT2	CCT3	CCT4	CCT5	CCT6A	CCT6B	CCT7	CCT8	CCT8L1P	CCT8L2	CDC123	CDC34	CDC42BPA	CDC42BPB	CDC42BPG	CDC6	CDC7	CDK1	CDK10	CDK11A	CDK11B	CDK12	CDK13	CDK14	CDK15	CDK16	CDK17	CDK18	CDK19	CDK2	CDK20	CDK3	CDK4	CDK5	CDK6	CDK7	CDK8	CDK9	CDKL1	CDKL2	CDKL3	CDKL4	CDKL5	CENPE	CERK	CFAP45	CFTR	CGAS	CHD1	CHD1L	CHD2	CHD3	CHD4	CHD5	CHD6	CHD7	CHD8	CHD9	CHEK1	CHEK2	CHKA	CHKB	CHORDC1	CHST12	CHST15	CHTF18	CHUK	CIITA	CILK1	CIT	CKB	CKM	CKMT1A	CKMT1B	CKMT2	CLCN3	CLCN4	CLCN5	CLCN6	CLCN7	CLK1	CLK2	CLK3	CLK4	CLP1	CLPB	CLPX	CMPK1	CMPK2	CNBD2	CNGA1	CNGA2	CNGA4	CNGB1	CNNM2	COASY	COQ8A	COQ8B	CPS1	CRYL1	CRYM	CRYZ	CRYZL1	CSF1R	CSK	CSNK1A1	CSNK1A1L	CSNK1D	CSNK1E	CSNK1G1	CSNK1G2	CSNK1G3	CSNK2A1	CSNK2A2	CSNK2A3	CTBP1	CTBP2	CTPS1	CTPS2	CUL9	CYB5R3	DALRD3	DAPK1	DAPK2	DAPK3	DARS1	DARS2	DBI	DCAF1	DCAKD	DCK	DCLK1	DCLK2	DCLK3	DDR1	DDR2	DDX1	DDX10	DDX11	DDX11L8	DDX12P	DDX17	DDX18	DDX19A	DDX19B	DDX20	DDX21	DDX23	DDX24	DDX25	DDX27	DDX28	DDX31	DDX39A	DDX39B	DDX3X	DDX3Y	DDX4	DDX41	DDX42	DDX43	DDX46	DDX47	DDX49	DDX5	DDX50	DDX51	DDX52	DDX53	DDX54	DDX55	DDX56	DDX59	DDX6	DDX60	DDX60L	DECR1	DGKA	DGKB	DGKD	DGKE	DGKG	DGKH	DGKI	DGKK	DGKQ	DGKZ	DGUOK	DHCR7	DHFR	DHFR2	DHFRP1	DHX15	DHX16	DHX29	DHX30	DHX32	DHX33	DHX34	DHX35	DHX36	DHX37	DHX38	DHX40	DHX57	DHX58	DHX8	DHX9	DICER1	DMC1	DMPK	DNA2	DNAH1	DNAH10	DNAH11	DNAH12	DNAH14	DNAH17	DNAH2	DNAH3	DNAH5	DNAH6	DNAH7	DNAH8	DNAH9	DNAJA1	DNAJA2	DNAJA3	DNAJA4	DNHD1	DPH6	DPYD	DQX1	DSTYK	DTYMK	DUOX1	DUS2	DYNC1H1	DYNC1LI1	DYNC1LI2	DYNC2H1	DYRK1A	DYRK1B	DYRK2	DYRK3	DYRK4	EARS2	ECI2	EEF2K	EGFR	EHD1	EHD2	EHD3	EHD4	EHHADH	EIF2AK1	EIF2AK2	EIF2AK3	EIF2AK4	EIF2B2	EIF4A1	EIF4A2	EIF4A3	EIF4G1	ENPP1	ENSG00000275993	ENTPD1	ENTPD2	ENTPD3	ENTPD8	EP400	EPB42	EPHA1	EPHA10	EPHA2	EPHA3	EPHA4	EPHA5	EPHA6	EPHA7	EPHA8	EPHB1	EPHB2	EPHB3	EPHB4	EPHB6	EPRS1	ERBB2	ERBB3	ERBB4	ERCC2	ERCC3	ERCC6	ERCC6L	ERCC6L2	ERN1	ERN2	ETNK1	ETNK2	FAM20B	FAM20C	FANCM	FARS2	FARSA	FARSB	FASTK	FBH1	FBP1	FCSK	FER	FES	FGFR1	FGFR2	FGFR3	FGFR4	FGR	FICD	FIGN	FIGNL1	FIGNL2	FKBP4	FLAD1	FLT1	FLT3	FLT4	FMO1	FMO2	FMO3	FMO4	FMO5	FN3K	FN3KRP	FPGS	FRK	FYN	G3BP1	G6PD	GAK	GAL3ST3	GAL3ST4	GALK1	GALK2	GAPDH	GAPDHS	GARS1	GART	GATB	GATC	GCDH	GCK	GCLC	GET3	GK	GK2	GK5	GLUD1	GLUD2	GLUL	GLYCTK	GLYR1	GMDS	GMPS	GNE	GPD1	GPD1L	GPHN	GRHPR	GRK1	GRK2	GRK3	GRK4	GRK5	GRK6	GRK7	GSK3A	GSK3B	GSR	GSS	GUCY2C	GUCY2D	GUCY2F	GUK1	H1-7	H6PD	HACL1	HADH	HADHA	HARS1	HARS2	HASPIN	HCK	HCN1	HCN2	HCN3	HCN4	HELB	HELLS	HELQ	HELZ	HELZ2	HFM1	HIBADH	HIPK1	HIPK2	HIPK3	HIPK4	HK1	HK2	HK3	HKDC1	HLCS	HLTF	HMGCR	HNRNPU	HPGD	HS3ST5	HSD11B1	HSD11B2	HSD17B1	HSD17B8	HSP90AA1	HSP90AA2P	HSP90AA4P	HSP90AA5P	HSP90AB1	HSP90AB2P	HSP90AB3P	HSP90AB4P	HSP90B1	HSP90B2P	HSPA12A	HSPA12B	HSPA13	HSPA14	HSPA1A	HSPA1B	HSPA1L	HSPA2	HSPA4	HSPA4L	HSPA5	HSPA6	HSPA7	HSPA8	HSPA9	HSPD1	HSPE1	HSPH1	HUNK	HYOU1	IARS1	IARS2	IDE	IDH1	IDH2	IDH3A	IDH3B	IDH3G	IDNK	IFIH1	IGF1R	IGHMBP2	IKBKB	IKBKE	ILK	INO80	INSR	INSRR	IP6K1	IP6K2	IP6K3	IPMK	IPPK	IQCA1	IQCA1L	IRAK1	IRAK2	IRAK3	IRAK4	ITK	ITM2B	ITM2C	ITPK1	ITPKA	ITPKB	ITPKC	ITPR1	JAK1	JAK2	JAK3	KALRN	KARS1	KATNA1	KATNAL1	KATNAL2	KCNAB1	KCNJ1	KCNJ10	KCNJ11	KCNJ8	KCNT2	KDR	KDSR	KHK	KIAA0232	KIF11	KIF12	KIF13A	KIF13B	KIF14	KIF15	KIF16B	KIF17	KIF18A	KIF18B	KIF19	KIF1A	KIF1B	KIF1C	KIF20A	KIF20B	KIF21A	KIF21B	KIF22	KIF23	KIF24	KIF25	KIF26A	KIF26B	KIF27	KIF28P	KIF2A	KIF2B	KIF2C	KIF3A	KIF3B	KIF3C	KIF4A	KIF4B	KIF5A	KIF5B	KIF5C	KIF6	KIF7	KIF9	KIFC1	KIFC2	KIFC3	KIT	KSR1	KSR2	KTI12	LANCL2	LARS1	LARS2	LATS1	LATS2	LBR	LCK	LDHB	LIG1	LIG3	LIG4	LIMK1	LIMK2	LMTK2	LMTK3	LONP1	LONP2	LRGUK	LRRK1	LRRK2	LTK	LYN	MAB21L1	MAGI1	MAGI3	MAK	MAP2K1	MAP2K2	MAP2K3	MAP2K4	MAP2K5	MAP2K6	MAP2K7	MAP3K1	MAP3K10	MAP3K11	MAP3K12	MAP3K13	MAP3K14	MAP3K15	MAP3K19	MAP3K2	MAP3K20	MAP3K21	MAP3K3	MAP3K4	MAP3K5	MAP3K6	MAP3K7	MAP3K8	MAP3K9	MAP4K1	MAP4K2	MAP4K3	MAP4K4	MAP4K5	MAPK1	MAPK10	MAPK11	MAPK12	MAPK13	MAPK14	MAPK15	MAPK3	MAPK4	MAPK6	MAPK7	MAPK8	MAPK9	MAPKAPK2	MAPKAPK3	MAPKAPK5	MARK1	MARK2	MARK3	MARK4	MARS1	MARS2	MAST1	MAST2	MAST3	MAST4	MASTL	MAT1A	MAT2A	MATK	MCCC1	MCCC2	MCM2	MCM3	MCM4	MCM5	MCM6	MCM7	MCM8	MCM9	MCMDC2	MDN1	ME1	ME2	ME3	MELK	MERTK	MET	MIEF1	MINK1	MKI67	MKKS	MKNK1	MKNK2	MLH1	MLH3	MLKL	MMAB	MOCS3	MOK	MORC2	MOS	MOV10	MOV10L1	MPPED2	MSH2	MSH3	MSH4	MSH5	MSH6	MST1R	MTHFD1	MTHFD1L	MTHFR	MTHFS	MTOR	MTPAP	MTREX	MTRR	MUSK	MVD	MVK	MYH1	MYH10	MYH11	MYH13	MYH14	MYH15	MYH2	MYH3	MYH4	MYH6	MYH7	MYH7B	MYH8	MYH9	MYLK	MYLK2	MYLK3	MYLK4	MYO10	MYO15A	MYO16	MYO18A	MYO18B	MYO19	MYO1A	MYO1B	MYO1C	MYO1D	MYO1E	MYO1F	MYO1G	MYO1H	MYO3A	MYO3B	MYO5A	MYO5B	MYO5C	MYO6	MYO7A	MYO7B	MYO9A	MYO9B	N4BP2	NAA80	NADK	NADK2	NADSYN1	NAGK	NAIP	NARS1	NARS2	NAT10	NAV2	NAV3	NAXD	NDOR1	NDUFA13	NDUFS2	NDUFV1	NEK1	NEK10	NEK11	NEK2	NEK3	NEK4	NEK5	NEK6	NEK7	NEK8	NEK9	NIM1K	NLK	NLRC3	NLRC4	NLRC5	NLRP1	NLRP10	NLRP11	NLRP12	NLRP13	NLRP14	NLRP2	NLRP3	NLRP4	NLRP5	NLRP6	NLRP7	NLRP8	NLRP9	NLRX1	NME1	NME2	NME2P1	NME3	NME4	NME6	NME7	NMNAT1	NMNAT2	NMNAT3	NMRK1	NMRK2	NNT	NOD1	NOD2	NOL9	NOLC1	NOS1	NOS2	NOS3	NOX1	NOX5	NPR1	NPR2	NRBP1	NRBP2	NRK	NSF	NT5C2	NTPCR	NTRK1	NTRK2	NTRK3	NUAK1	NUAK2	NUBP1	NUBP2	NUBPL	NUDT6	NVL	NWD1	OAS1	OAS2	OAS3	OBSCN	OLA1	OPLAH	ORC1	ORC4	ORC5	OXSR1	P2RX1	P2RX2	P2RX3	P2RX4	P2RX5	P2RX6	P2RX7	P2RY1	P2RY4	PAICS	PAK1	PAK2	PAK3	PAK4	PAK5	PAK6	PALM3	PALS1	PAN3	PANK1	PANK2	PANK3	PANK4	PAPOLA	PAPOLB	PAPOLG	PAPSS1	PAPSS2	PARP1	PARP15	PARP9	PARS2	PASK	PBK	PC	PCCA	PCCB	PDE10A	PDE2A	PDE4A	PDE4B	PDE4D	PDGFRA	PDGFRB	PDIK1L	PDK1	PDK2	PDK3	PDK4	PDPK1	PDXK	PEAK1	PEBP1	PEX1	PEX6	PFAS	PFKFB1	PFKFB2	PFKFB3	PFKFB4	PFKL	PFKM	PFKP	PGD	PGK1	PGK2	PGS1	PHGDH	PHKG1	PHKG2	PI4K2A	PI4K2B	PI4KA	PI4KB	PIF1	PIK3C2A	PIK3C2B	PIK3C2G	PIK3C3	PIK3CA	PIK3CB	PIK3CD	PIK3CG	PIK3R4	PIKFYVE	PIM1	PIM2	PIM3	PINK1	PIP4K2A	PIP4K2B	PIP4K2C	PIP5K1A	PIP5K1B	PIP5K1C	PIP5KL1	PKDCC	PKLR	PKM	PKMYT1	PKN1	PKN2	PKN3	PLK1	PLK2	PLK3	PLK4	PLK5	PMS1	PMS2	PMVK	PNCK	PNKP	PNPLA3	PNPLA8	POLQ	POMK	POPDC2	POPDC3	POR	POTEKP	PPCS	PPIP5K1	PPIP5K2	PPP5C	PRAG1	PRKAA1	PRKAA2	PRKACA	PRKACB	PRKACG	PRKAG1	PRKAG2	PRKAG3	PRKAR1A	PRKAR1B	PRKAR2A	PRKAR2B	PRKCA	PRKCB	PRKCD	PRKCE	PRKCG	PRKCH	PRKCI	PRKCQ	PRKCZ	PRKD1	PRKD2	PRKD3	PRKDC	PRKG1	PRKG2	PRKX	PRKY	PRPF4B	PRPS1	PRPS1L1	PRPS2	PRPSAP1	PRPSAP2	PSKH1	PSKH2	PSMC1	PSMC2	PSMC3	PSMC4	PSMC5	PSMC6	PSTK	PTK2	PTK2B	PTK6	PTK7	PTPA	PXK	PYGL	QARS1	QDPR	QRSL1	RAD17	RAD50	RAD51	RAD51B	RAD51C	RAD51D	RAD54B	RAD54L	RAD54L2	RAF1	RALBP1	RAPGEF2	RAPGEF3	RAPGEF4	RARS1	RARS2	RBKS	RECQL	RECQL4	RECQL5	RET	RFC1	RFC2	RFC4	RFC5	RFK	RHOBTB3	RIGI	RIMKLA	RIMKLB	RIOK1	RIOK2	RIOK3	RIPK1	RIPK2	RIPK3	RIPK4	RLIG1	RNASEL	RNF213	RNGTT	RNLS	ROCK1	ROCK2	ROR1	ROR2	ROS1	RPS6KA1	RPS6KA2	RPS6KA3	RPS6KA4	RPS6KA5	RPS6KA6	RPS6KB1	RPS6KB2	RPS6KC1	RPS6KL1	RRM1	RSKR	RTCA	RTEL1	RUNX1	RUNX2	RUNX3	RUVBL1	RUVBL2	RYK	RYR1	SARS1	SARS2	SBK1	SBK2	SBK3	SCN8A	SCP2	SCYL1	SCYL2	SCYL3	SELENOO	SEPHS1	SEPHS2	SETX	SGK1	SGK2	SGK3	SHPK	SHPRH	SIK1	SIK2	SIK3	SIRT1	SIRT2	SIRT3	SIRT4	SIRT5	SIRT6	SIRT7	SKIC2	SLC12A3	SLC12A4	SLC19A1	SLC22A4	SLC22A5	SLC27A2	SLC27A3	SLC27A5	SLFN11	SLFN13	SLFN14	SLFN5	SLFNL1	SLK	SMARCA1	SMARCA2	SMARCA4	SMARCA5	SMARCAD1	SMARCAL1	SMC1A	SMC1B	SMC2	SMC3	SMC4	SMC5	SMC6	SMCHD1	SMG1	SNRK	SNRNP200	SOAT1	SOAT2	SORD	SPAST	SPEG	SPG7	SPHK1	SPHK2	SPO11	SPR	SRC	SRCAP	SRD5A1	SRMS	SRPK1	SRPK2	SRPK3	SRR	SRXN1	STARD9	STING1	STK10	STK11	STK16	STK17A	STK17B	STK19	STK24	STK25	STK26	STK3	STK31	STK32A	STK32B	STK32C	STK33	STK35	STK36	STK38	STK38L	STK39	STK4	STK40	STKLD1	STRADA	STRADB	STYK1	SUCLA2	SUCLG2	SULT1A1	SULT1C3	SULT2A1	SUPV3L1	SWAP70	SYK	SYN1	SYN2	SYN3	TAF1	TAOK1	TAOK2	TAOK3	TAP1	TAP2	TARS1	TARS2	TARS3	TBCK	TBK1	TCP1	TDG	TDRD12	TDRD9	TEC	TEK	TENT2	TENT4A	TENT4B	TEP1	TESK1	TESK2	TEX14	TGFBR1	TGFBR2	THG1L	THRAP3	TIE1	TIMM44	TK1	TK2	TKFC	TLK1	TLK2	TM7SF2	TNIK	TNK1	TNK2	TNNI3K	TOP1	TOP2A	TOP2B	TOR1A	TOR1B	TOR2A	TOR3A	TOR4A	TP53I3	TP53RK	TPK1	TRAP1	TREX1	TRIB1	TRIB3	TRIO	TRIP13	TRIT1	TRMU	TRNT1	TRPM4	TRPM6	TRPM7	TRPV1	TRPV4	TSSK1B	TSSK2	TSSK3	TSSK4	TSSK6	TTBK1	TTBK2	TTF2	TTK	TTL	TTLL1	TTLL10	TTLL11	TTLL12	TTLL13	TTLL2	TTLL3	TTLL4	TTLL5	TTLL6	TTLL7	TTLL8	TTLL9	TTN	TUT1	TWF1	TWF2	TWNK	TXK	TYK2	TYRO3	UBA1	UBA2	UBA3	UBA5	UBA6	UBA7	UBE2A	UBE2B	UBE2C	UBE2D1	UBE2D2	UBE2D3	UBE2D4	UBE2E1	UBE2E2	UBE2E3	UBE2F	UBE2G1	UBE2G2	UBE2H	UBE2I	UBE2J1	UBE2J2	UBE2K	UBE2L3	UBE2L5	UBE2M	UBE2N	UBE2O	UBE2Q1	UBE2Q2	UBE2QL1	UBE2R2	UBE2S	UBE2T	UBE2U	UBE2W	UBE2Z	UCK1	UCK2	UCKL1	UGDH	UHMK1	ULK1	ULK2	ULK3	ULK4	UPF1	UXS1	VARS1	VARS2	VCP	VPS4A	VPS4B	VRK1	VRK2	VRK3	VWA8	WARS1	WARS2	WEE1	WEE2	WNK1	WNK2	WNK3	WNK4	WRN	WRNIP1	XRCC2	XRCC3	XRCC5	XRCC6	XYLB	YARS1	YARS2	YES1	YME1L1	YTHDC2	ZAP70	ZC3HAV1	ZGRF1	ZRANB3
GOMF_ADENYL_NUCLEOTIDE_EXCHANGE_FACTOR_ACTIVITY	https://www.gsea-msigdb.org/gsea/msigdb/human/geneset/GOMF_ADENYL_NUCLEOTIDE_EXCHANGE_FACTOR_ACTIVITY	BAG1	BAG2	BAG3	BAG4	BAG5	CCAR2	GRPEL1	GRPEL2	HSPA4	HSPA4L	HSPBP1	HSPH1	HYOU1	PFN1	SIL1
GOMF_ADP_BINDING	https://www.gsea-msigdb.org/gsea/msigdb/human/geneset/GOMF_ADP_BINDING	ABCC8	ABCD1	ABCG1	ACTA1	APAF1	ATP5F1A	ATP5F1D	CHORDC1	COQ8A	CYB5R3	ERN1	GCLC	GLUD1	GLUD2	HSPA8	LONP1	ME1	MIEF1	MSH2	MSH6	MYH10	MYH9	MYO18A	MYO3A	MYO6	MYO7A	MYO9B	NLRP3	NOD2	P2RY1	PGK1	PGK2	PPP5C	PRKAG1	PRKAG2	RUVBL1	RUVBL2	TAP1	VCP
GOMF_ADP_D_RIBOSE_MODIFICATION_DEPENDENT_PROTEIN_BINDING	https://www.gsea-msigdb.org/gsea/msigdb/human/geneset/GOMF_ADP_D_RIBOSE_MODIFICATION_DEPENDENT_PROTEIN_BINDING	APLF	CGAS	CHD1L	HTATSF1	MACROH2A1	PARP2	XRCC1
GOMF_ADP_PHOSPHATASE_ACTIVITY	https://www.gsea-msigdb.org/gsea/msigdb/human/geneset/GOMF_ADP_PHOSPHATASE_ACTIVITY	ALPL	CANT1	ENTPD1	ENTPD5	PGP	SLC25A42
GOMF_ADP_RIBOSE_DIPHOSPHATASE_ACTIVITY	https://www.gsea-msigdb.org/gsea/msigdb/human/geneset/GOMF_ADP_RIBOSE_DIPHOSPHATASE_ACTIVITY	ADPRM	NUDT14	NUDT5	NUDT6	NUDT9	TRPM2
GOMF_ADP_TRANSMEMBRANE_TRANSPORTER_ACTIVITY	https://www.gsea-msigdb.org/gsea/msigdb/human/geneset/GOMF_ADP_TRANSMEMBRANE_TRANSPORTER_ACTIVITY	SLC17A9	SLC25A17	SLC25A23	SLC25A24	SLC25A31	SLC25A4	SLC25A41	SLC25A42	SLC25A5	SLC25A6	SLC35B1
GOMF_ADRENERGIC_RECEPTOR_ACTIVITY	https://www.gsea-msigdb.org/gsea/msigdb/human/geneset/GOMF_ADRENERGIC_RECEPTOR_ACTIVITY	ADRA1A	ADRA1B	ADRA1D	ADRA2A	ADRA2B	ADRA2C	ADRB1	ADRB2	ADRB3	GPR88
GOMF_ADRENERGIC_RECEPTOR_BINDING	https://www.gsea-msigdb.org/gsea/msigdb/human/geneset/GOMF_ADRENERGIC_RECEPTOR_BINDING	ADRA2A	ADRA2C	ADRB1	ADRB3	AKAP5	APLP1	ARRDC3	C1QBP	DLG4	GNAS	GRIA1	GRK2	MAGI2	NEDD4	NHERF1	PDE4D	RAPGEF2	UCHL1
GOMF_ALANINE_TRANSMEMBRANE_TRANSPORTER_ACTIVITY	https://www.gsea-msigdb.org/gsea/msigdb/human/geneset/GOMF_ALANINE_TRANSMEMBRANE_TRANSPORTER_ACTIVITY	SFXN1	SLC1A4	SLC36A1	SLC36A2	SLC36A3	SLC36A4	SLC38A1	SLC38A2	SLC38A3	SLC38A4	SLC38A5	SLC38A7	SLC3A2	SLC6A14	SLC6A6	SLC7A8
GOMF_ALCOHOL_BINDING	https://www.gsea-msigdb.org/gsea/msigdb/human/geneset/GOMF_ALCOHOL_BINDING	ABCA1	ABCG1	ADAP1	ADAP2	ADH4	ADH7	ANXA6	APOA1	APOA2	APOC3	APOD	APOF	ASTN2	C8G	CAV1	CD81	CETP	CRABP1	CRABP2	CYP27C1	CYP2W1	CYTH2	DPM1	ERLIN1	ERLIN2	GLE1	GPR155	GRAMD1A	GRAMD1B	GRAMD1C	ITPR1	ITPR2	ITPR3	LRAT	MINAR2	NPC1	NPC1L1	NPC2	NR1H3	OSBP2	OSBPL10	OSBPL1A	OSBPL2	OSBPL3	OSBPL5	OSBPL6	OSBPL7	OSBPL8	PLCL2	PMP2	PRKCE	PROM1	PROM2	PTCH1	RBP1	RBP2	RBP3	RBP4	RBP5	RBP7	RLBP1	RPH3A	SCARB2	SCP2	SIDT1	SLC38A9	SOAT1	SOAT2	STAR	STARD3	STARD3NL	STARD4	STARD5	STRA6	SULT2B1	SYP	SYT2	TMEM97	TPK1	TRPC1	TRPC3	TRPC4	TRPC5	TRPC6	TRPC7	TSPO	TSPO2	VDAC1	VDAC2	XPR1
GOMF_ALCOHOL_DEHYDROGENASE_NADPLUS_ACTIVITY_ZINC_DEPENDENT	https://www.gsea-msigdb.org/gsea/msigdb/human/geneset/GOMF_ALCOHOL_DEHYDROGENASE_NADPLUS_ACTIVITY_ZINC_DEPENDENT	ADH1A	ADH1B	ADH1C	ADH4	ADH5	ADH6	ADH7
GOMF_ALCOHOL_DEHYDROGENASE_NADPPLUS_ACTIVITY	https://www.gsea-msigdb.org/gsea/msigdb/human/geneset/GOMF_ALCOHOL_DEHYDROGENASE_NADPPLUS_ACTIVITY	ADH4	AKR1A1	AKR1B1	AKR1B10	AKR1B15	AKR1C1	AKR1C2	AKR1C3	AKR1C4	AKR1D1	AKR1E2	AKR7A2	ALDH3A1	CBR1	DHRS3	DHRS4	DHRS7	RDH10	RDH11	RDH12	RDH13	RDH14	RDH8
GOMF_ALCOHOL_DEHYDROGENASE_NAD_P_PLUS_ACTIVITY	https://www.gsea-msigdb.org/gsea/msigdb/human/geneset/GOMF_ALCOHOL_DEHYDROGENASE_NAD_P_PLUS_ACTIVITY	ADH1A	ADH1B	ADH1C	ADH4	ADH5	ADH6	ADH7	ADHFE1	AKR1A1	AKR1C3	DHRS3	DHRS4	DHRS7C	DHRS9	HSD17B13	HSD17B6	RDH10	RDH11	RDH12	RDH16	RDH5	RDH8	SDR16C5	SDR9C7
GOMF_ALCOHOL_TRANSMEMBRANE_TRANSPORTER_ACTIVITY	https://www.gsea-msigdb.org/gsea/msigdb/human/geneset/GOMF_ALCOHOL_TRANSMEMBRANE_TRANSPORTER_ACTIVITY	ABCA4	MFSD10	RBP4	SLC44A1	SLC44A2	STRA6
GOMF_ALDEHYDE_DEHYDROGENASE_NAD_P_PLUS_ACTIVITY	https://www.gsea-msigdb.org/gsea/msigdb/human/geneset/GOMF_ALDEHYDE_DEHYDROGENASE_NAD_P_PLUS_ACTIVITY	ADH4	ADH5	ALDH1A1	ALDH1A2	ALDH1A3	ALDH1B1	ALDH1L1	ALDH1L2	ALDH2	ALDH3A1	ALDH3A2	ALDH3B1	ALDH3B2	ALDH4A1	ALDH7A1	ALDH9A1	RDH11
GOMF_ALDEHYDE_LYASE_ACTIVITY	https://www.gsea-msigdb.org/gsea/msigdb/human/geneset/GOMF_ALDEHYDE_LYASE_ACTIVITY	ALDOA	ALDOB	ALDOC	ARMT1	DERA	HACL1	HOGA1	SGPL1	SHMT2
GOMF_ALDOSE_REDUCTASE_NADPH_ACTIVITY	https://www.gsea-msigdb.org/gsea/msigdb/human/geneset/GOMF_ALDOSE_REDUCTASE_NADPH_ACTIVITY	ADH4	AKR1A1	AKR1B1	AKR1B10	AKR1B15	AKR1C1	AKR1C2	AKR1C3	AKR1C4	AKR1D1	AKR1E2	AKR7A2
GOMF_ALDO_KETO_REDUCTASE_NADPH_ACTIVITY	https://www.gsea-msigdb.org/gsea/msigdb/human/geneset/GOMF_ALDO_KETO_REDUCTASE_NADPH_ACTIVITY	ADH4	AKR1A1	AKR1B1	AKR1B10	AKR1B15	AKR1C1	AKR1C2	AKR1C3	AKR1C4	AKR1D1	AKR1E2	AKR7A2	AKR7A3	AKR7L	ALDH3A1	CBR1	DHRS3	DHRS4	DHRS7	KCNAB1	KCNAB2	KCNAB3	MIOX	RDH10	RDH11	RDH12	RDH13	RDH14	RDH8	SPR
GOMF_ALKALINE_PHOSPHATASE_ACTIVITY	https://www.gsea-msigdb.org/gsea/msigdb/human/geneset/GOMF_ALKALINE_PHOSPHATASE_ACTIVITY	ALPG	ALPI	ALPL	ALPP	CILP	CILP2
GOMF_ALKALI_METAL_ION_BINDING	https://www.gsea-msigdb.org/gsea/msigdb/human/geneset/GOMF_ALKALI_METAL_ION_BINDING	ACAT1	ADPRH	ATP1A1	ATP1A2	ATP4A	CAPN3	CPS1	DRG1	HDAC4	IMPA1	KCNA4	KCNJ11	PDXK	PKLR	PKM	SCN8A	SLC34A2	SLC6A4	TDG
GOMF_ALKANE_1_MONOOXYGENASE_ACTIVITY	https://www.gsea-msigdb.org/gsea/msigdb/human/geneset/GOMF_ALKANE_1_MONOOXYGENASE_ACTIVITY	CYP4A11	CYP4A22	CYP4F12	CYP4F2	CYP4F8
GOMF_ALL_TRANS_RETINAL_BINDING	https://www.gsea-msigdb.org/gsea/msigdb/human/geneset/GOMF_ALL_TRANS_RETINAL_BINDING	ABCA4	ADH4	CYP27C1	CYP2W1	OPN3
GOMF_ALL_TRANS_RETINOL_DEHYDROGENASE_NADPPLUS_ACTIVITY	https://www.gsea-msigdb.org/gsea/msigdb/human/geneset/GOMF_ALL_TRANS_RETINOL_DEHYDROGENASE_NADPPLUS_ACTIVITY	AKR1B1	AKR1B10	AKR1B15	AKR1C3	DHRS3	DHRS4	DHRS7	RDH10	RDH11	RDH12	RDH13	RDH14	RDH8
GOMF_ALPHA_1_3_FUCOSYLTRANSFERASE_ACTIVITY	https://www.gsea-msigdb.org/gsea/msigdb/human/geneset/GOMF_ALPHA_1_3_FUCOSYLTRANSFERASE_ACTIVITY	FUT10	FUT11	FUT3	FUT4	FUT5	FUT6	FUT7	FUT9
GOMF_ALPHA_1_4_GLUCOSIDASE_ACTIVITY	https://www.gsea-msigdb.org/gsea/msigdb/human/geneset/GOMF_ALPHA_1_4_GLUCOSIDASE_ACTIVITY	GAA	GANC	MGAM	MGAM2	SI
GOMF_ALPHA_2A_ADRENERGIC_RECEPTOR_BINDING	https://www.gsea-msigdb.org/gsea/msigdb/human/geneset/GOMF_ALPHA_2A_ADRENERGIC_RECEPTOR_BINDING	ADRA2C	ADRB1	APLP1	GRK2	UCHL1
GOMF_ALPHA_ACTININ_BINDING	https://www.gsea-msigdb.org/gsea/msigdb/human/geneset/GOMF_ALPHA_ACTININ_BINDING	ADORA2A	CACNA1C	CACNA1D	DAG1	KCNA5	KCNN2	LDB3	LRRC10	MAGI1	MYOT	MYPN	NRAP	PALLD	PDLIM1	PDLIM2	PDLIM3	PDLIM4	PDLIM5	PDLIM7	PKD2	PKD2L1	PPARG	PRICKLE4	PTPRT	RARA	SYNPO2	TTN	XIRP2
GOMF_ALPHA_ADRENERGIC_RECEPTOR_ACTIVITY	https://www.gsea-msigdb.org/gsea/msigdb/human/geneset/GOMF_ALPHA_ADRENERGIC_RECEPTOR_ACTIVITY	ADRA1A	ADRA1B	ADRA1D	ADRA2A	ADRA2B	ADRA2C
GOMF_ALPHA_AMYLASE_ACTIVITY	https://www.gsea-msigdb.org/gsea/msigdb/human/geneset/GOMF_ALPHA_AMYLASE_ACTIVITY	AMY1A	AMY1B	AMY1C	AMY2A	AMY2B
GOMF_ALPHA_CATENIN_BINDING	https://www.gsea-msigdb.org/gsea/msigdb/human/geneset/GOMF_ALPHA_CATENIN_BINDING	AJUBA	CDH2	CDH26	CTNNB1	JUP	NUMB	PKP2	PKP3	PTPRT	VCL
GOMF_ALPHA_GLUCOSIDASE_ACTIVITY	https://www.gsea-msigdb.org/gsea/msigdb/human/geneset/GOMF_ALPHA_GLUCOSIDASE_ACTIVITY	AGL	GAA	GANAB	GANC	MGAM	MGAM2	SI
GOMF_ALPHA_KETOGLUTARATE_TRANSMEMBRANE_TRANSPORTER_ACTIVITY	https://www.gsea-msigdb.org/gsea/msigdb/human/geneset/GOMF_ALPHA_KETOGLUTARATE_TRANSMEMBRANE_TRANSPORTER_ACTIVITY	SLC13A2	SLC13A3	SLC22A6	SLC22A7	SLC25A11	SLC25A21
GOMF_ALPHA_N_ACETYLGALACTOSAMINIDE_ALPHA_2_6_SIALYLTRANSFERASE_ACTIVITY	https://www.gsea-msigdb.org/gsea/msigdb/human/geneset/GOMF_ALPHA_N_ACETYLGALACTOSAMINIDE_ALPHA_2_6_SIALYLTRANSFERASE_ACTIVITY	ST6GALNAC1	ST6GALNAC2	ST6GALNAC3	ST6GALNAC4	ST6GALNAC5	ST6GALNAC6
GOMF_ALPHA_N_ACETYLNEURAMINATE_ALPHA_2_8_SIALYLTRANSFERASE_ACTIVITY	https://www.gsea-msigdb.org/gsea/msigdb/human/geneset/GOMF_ALPHA_N_ACETYLNEURAMINATE_ALPHA_2_8_SIALYLTRANSFERASE_ACTIVITY	ST8SIA1	ST8SIA2	ST8SIA3	ST8SIA4	ST8SIA5	ST8SIA6
GOMF_ALPHA_TUBULIN_BINDING	https://www.gsea-msigdb.org/gsea/msigdb/human/geneset/GOMF_ALPHA_TUBULIN_BINDING	ARL4C	ARL8A	ARL8B	BBS4	BEX4	CAV3	CDK5R1	DIP2B	DLEC1	DNAL1	EFHC1	EML4	ENKD1	FAM110C	FNTA	FYN	HDAC6	HSPH1	INO80	LRRC61	NCALD	NDEL1	NISCH	OFD1	PACRG	RACGAP1	SETD2	SLC6A2	SNCA	SPAST	SPMIP6	TAOK1	TBCB	TBCE	TBCEL	TRAPPC14	TRIM36	TRPV4	TTLL7	WASH3P	WASH6P	WASHC1	WIPF3
GOMF_AMIDE_BINDING	https://www.gsea-msigdb.org/gsea/msigdb/human/geneset/GOMF_AMIDE_BINDING	ACACB	ACADL	ACADVL	ACBD3	ACBD4	ACBD5	ACBD6	ACBD7	ACHE	ACOT7	ACVR1	ADCYAP1R1	ADRB2	AGER	APBA1	APBA2	APBA3	APBB1	APBB2	APBB3	APOA1	APOE	ARMCX5-GPRASP2	ATP1A3	AVPR1A	BACE1	BCHE	C1QA	C2CD2L	CACNA1A	CACNA1B	CALCR	CALCRL	CCKAR	CCKBR	CD1A	CD1B	CD1C	CD1D	CD1E	CD300LF	CD36	CD74	CERT1	CHRNA7	CLIP3	CLN8	CLSTN1	CLU	CMKLR1	CMKLR2	COL25A1	CPTP	CRHBP	CRHR1	CRHR2	CRYAB	CST3	CWC27	DBI	DHFR	DHFRP1	DLGAP3	ECE1	ECI2	EDNRB	EPDR1	EPHA4	EPHB2	FASN	FBXO2	FCGR2B	FKBP10	FKBP1A	FKBP1B	FKBP2	FKBP3	FKBP4	FKBP5	FKBP6	FKBP7	FOLH1	FOLR1	FOLR2	FOLR3	FPR2	FTCD	FTCDNL1	FZD4	FZD5	FZD6	GALR1	GALR2	GALR3	GCDH	GCGR	GHR	GHRHR	GHSR	GIPR	GLP1R	GLP2R	GLTP	GLTPD2	GNMT	GPRASP2	GRIA1	GRIA2	GRIA3	GRIA4	GRIN1	GRIN2A	GRIN2B	GSAP	GSS	GSTM1	GSTM2	GSTM3	GSTM4	HADHA	HCRTR1	HCRTR2	HLCS	HSPG2	IAPP	IDE	IGF1R	INHBA	INSR	ITGA2	ITGAM	ITGB2	ITM2A	ITM2B	ITM2C	IZUMO1R	KIR3DL1	LANCL1	LAPTM4B	LBP	LDLR	LDLRAD3	LDLRAP1	LHCGR	LILRB1	LILRB2	LILRB3	LRP1	LRP8	LRPAP1	MAG	MAP1LC3B	MAPK8IP2	MARCO	MC3R	MC4R	MCCC1	MGST2	MMACHC	MSR1	MTHFS	NAA80	NFATC1	NGFR	NKTR	NLGN1	NOD2	NPR1	NPR2	NPR3	NPY4R	NQO2	OXTR	P2RX1	PANK1	PANK3	PC	PCCA	PFDN1	PFDN2	PFDN4	PFDN5	PFDN6	PGRMC1	PHB2	PICALM	PIK3R1	PLA2G4A	PLEKHA8	PLEKHA8P1	PLTP	PNPLA3	PPIA	PPIAL4A	PPIAL4C	PPIAL4D	PPIAL4E	PPIAL4F	PPIAL4G	PPIAL4H	PPIB	PPIC	PPID	PPIE	PPIF	PPIG	PPIH	PPIL1	PPIL2	PPIL6	PPP3CA	PPP3R1	PPWD1	PRLR	PRNP	PSAP	PTGES	PTGES2	PTH1R	PTH2R	RAMP1	RAMP2	RAMP3	RANBP2	RTN4R	RXFP2	RYR2	SCARB1	SCP2	SCTR	SLC19A1	SLC40A1	SLC46A1	SOAT1	SOAT2	SORL1	SRD5A1	SRD5A2	TAF1	TGFB2	TLR1	TLR10	TLR2	TLR4	TLR6	TM2D1	TREM2	TYMS	UROS	VBP1	VDAC1	VDAC2	VIPR1	VIPR2
GOMF_AMIDE_TRANSMEMBRANE_TRANSPORTER_ACTIVITY	https://www.gsea-msigdb.org/gsea/msigdb/human/geneset/GOMF_AMIDE_TRANSMEMBRANE_TRANSPORTER_ACTIVITY	ABCB9	ABCC1	ABCC4	ABCC5	ABCD1	ABCG2	AQP10	AQP3	AQP7	AQP7B	AQP7P3	AQP8	AQP9	CDH17	GJA1	MFSD1	PDPN	SLC13A3	SLC14A1	SLC14A2	SLC15A1	SLC15A2	SLC15A3	SLC15A4	SLC19A1	SLC19A2	SLC25A32	SLC25A39	SLC25A40	SLC25A47	SLC27A1	SLC33A1	SLC38A3	SLC38A5	SLC38A7	SLC38A9	SLC46A1	SLC5A6
GOMF_AMIDINE_LYASE_ACTIVITY	https://www.gsea-msigdb.org/gsea/msigdb/human/geneset/GOMF_AMIDINE_LYASE_ACTIVITY	ADSL	ASL	CHAC1	CHAC2	GGACT	GGCT	PAM
GOMF_AMINE_BINDING	https://www.gsea-msigdb.org/gsea/msigdb/human/geneset/GOMF_AMINE_BINDING	AMD1	DRD4	HTR1A	HTR1B	HTR1E	HTR1F	HTR2A	HTR2B	HTR2C	HTR3A	HTR5A	SAT1	SATL1	SLC6A3	SLC6A4
GOMF_AMINE_TRANSMEMBRANE_TRANSPORTER_ACTIVITY	https://www.gsea-msigdb.org/gsea/msigdb/human/geneset/GOMF_AMINE_TRANSMEMBRANE_TRANSPORTER_ACTIVITY	AQP8	RHAG	SLC22A16	SLC22A2	SLC44A1	SLC44A2
GOMF_AMINOACYLASE_ACTIVITY	https://www.gsea-msigdb.org/gsea/msigdb/human/geneset/GOMF_AMINOACYLASE_ACTIVITY	ACY1	ACY3	CAT	DARS1	PM20D1
GOMF_AMINOACYLTRANSFERASE_ACTIVITY	https://www.gsea-msigdb.org/gsea/msigdb/human/geneset/GOMF_AMINOACYLTRANSFERASE_ACTIVITY	AKTIP	AMFR	ANAPC11	ANAPC4	ANKIB1	AREL1	ARIH1	ARIH2	ARK2C	ARK2N	ASB1	ASB12	ASB2	ASB4	ATE1	ATG10	ATG12	ATG16L1	ATG3	ATG5	BARD1	BCOR	BFAR	BIRC2	BIRC3	BIRC6	BIRC7	BIRC8	BRAP	BRCA1	BSPRY	BTRC	C10orf90	CBL	CBLB	CBLC	CBLL1	CBLL2	CBX4	CCAR1	CCNB1IP1	CDC23	CDC34	CDC42	CDK8	CHFR	CNOT4	COP1	CUL2	CUL3	CUL4A	CUL5	CUL9	DCST1	DDB2	DTL	DTX1	DTX2	DTX3L	DTX4	DZIP3	EGR2	EPB42	ERCC8	F13A1	FANCL	FBXL14	FBXL21P	FBXL22	FBXL3	FBXL5	FBXL6	FBXO10	FBXO11	FBXO17	FBXO2	FBXO21	FBXO22	FBXO24	FBXO25	FBXO27	FBXO3	FBXO30	FBXO4	FBXO40	FBXO44	FBXO6	FBXO7	FBXO9	FBXW2	FBXW8	G2E3	GGT1	GGT3P	GGT5	GGT6	GGT7	GID4	HACE1	HDAC4	HDAC7	HECTD1	HECTD2	HECTD3	HECTD4	HECW1	HECW2	HERC1	HERC2	HERC2P3	HERC3	HERC4	HERC5	HERC6	HLTF	HUWE1	IRF2BP1	IRF2BPL	ITCH	KCMF1	KCTD10	KCTD13	KIAA1586	KLHL13	KLHL20	KLHL21	KLHL42	KLHL9	LMO7	LNX1	LNX2	LONRF1	LONRF2	LONRF3	LRSAM1	LTN1	MAEA	MAGEL2	MALT1	MARCHF1	MARCHF11	MARCHF2	MARCHF3	MARCHF4	MARCHF5	MARCHF6	MARCHF7	MARCHF8	MARCHF9	MARVELD3	MDM2	MDM4	MED1	MED10	MED11	MED12	MED17	MED18	MED21	MED27	MED30	MED31	MED6	MED7	MED8	MEFV	MEX3C	MGRN1	MIB1	MIB2	MKRN1	MKRN2	MKRN3	MKRN4P	MSL2	MUL1	MYCBP2	MYLIP	NCCRP1	NEDD4	NEDD4L	NEURL1	NEURL1B	NEURL2	NEURL3	NEURL4	NFX1	NHLRC1	NHLRC3	NOSIP	NSMCE1	NSMCE2	NT5C2	OBI1	PCGF3	PCGF5	PDZRN3	PELI1	PELI2	PELI3	PEX10	PEX12	PEX2	PIAS1	PIAS2	PIAS3	PIAS4	PJA1	PJA2	PML	PPIL2	PPP1R11	PRKN	PRPF19	QPCT	QPCTL	RABGEF1	RAD18	RAG1	RAG2	RANBP2	RBBP6	RBCK1	RBX1	RC3H1	RC3H2	RCHY1	RFFL	RFPL1	RFPL2	RFPL3	RFPL4A	RFPL4AL1	RFPL4B	RFWD3	RING1	RLIM	RMND5A	RMND5B	RNF10	RNF103	RNF11	RNF111	RNF112	RNF113A	RNF114	RNF115	RNF121	RNF122	RNF123	RNF125	RNF126	RNF128	RNF13	RNF130	RNF133	RNF135	RNF138	RNF139	RNF14	RNF141	RNF144A	RNF144B	RNF145	RNF146	RNF148	RNF149	RNF150	RNF151	RNF152	RNF157	RNF166	RNF167	RNF168	RNF169	RNF170	RNF175	RNF180	RNF181	RNF182	RNF183	RNF185	RNF186	RNF187	RNF19A	RNF19B	RNF2	RNF20	RNF208	RNF212	RNF212B	RNF213	RNF214	RNF215	RNF216	RNF217	RNF220	RNF223	RNF225	RNF227	RNF25	RNF26	RNF31	RNF34	RNF38	RNF39	RNF4	RNF40	RNF41	RNF43	RNF44	RNF5	RNF6	RNF7	RNF8	RNFT1	RNFT2	RPGR	RSPRY1	SH3RF1	SH3RF2	SH3RF3	SHARPIN	SHPRH	SIAH1	SIAH2	SIAH3	SMURF1	SMURF2	STUB1	SYVN1	TAF1	TGM1	TGM2	TGM3	TGM4	TGM5	TGM6	TGM7	TMEM129	TNFAIP1	TNFAIP3	TOPORS	TRAF2	TRAF3	TRAF3IP2	TRAF6	TRAF7	TRAIP	TRIM10	TRIM11	TRIM13	TRIM14	TRIM15	TRIM17	TRIM2	TRIM21	TRIM22	TRIM23	TRIM24	TRIM25	TRIM26	TRIM27	TRIM28	TRIM3	TRIM31	TRIM32	TRIM33	TRIM34	TRIM35	TRIM36	TRIM37	TRIM38	TRIM39	TRIM4	TRIM40	TRIM41	TRIM43	TRIM43B	TRIM44	TRIM45	TRIM47	TRIM48	TRIM49	TRIM49B	TRIM49C	TRIM49D1	TRIM49D2	TRIM5	TRIM50	TRIM51	TRIM51G	TRIM52	TRIM54	TRIM55	TRIM56	TRIM58	TRIM59	TRIM6	TRIM60	TRIM61	TRIM62	TRIM63	TRIM64	TRIM64B	TRIM64C	TRIM65	TRIM68	TRIM69	TRIM7	TRIM71	TRIM72	TRIM73	TRIM74	TRIM75	TRIM77	TRIM8	TRIM9	TRIML1	TRIML2	TRIP12	TTC3	UBA3	UBA7	UBE2A	UBE2B	UBE2C	UBE2D1	UBE2D2	UBE2D3	UBE2D4	UBE2E1	UBE2E2	UBE2E3	UBE2F	UBE2G1	UBE2G2	UBE2H	UBE2I	UBE2J1	UBE2J2	UBE2K	UBE2L3	UBE2L5	UBE2L6	UBE2M	UBE2N	UBE2NL	UBE2O	UBE2Q1	UBE2Q2	UBE2QL1	UBE2R2	UBE2S	UBE2T	UBE2U	UBE2W	UBE2Z	UBE3A	UBE3B	UBE3C	UBE3D	UBE4A	UBE4B	UBL4A	UBOX5	UBR1	UBR2	UBR3	UBR4	UBR5	UBR7	UFC1	UFL1	UHRF1	UHRF2	VHL	VPS11	VPS18	WDR24	WDSUB1	WSB1	WWP1	WWP2	XIAP	ZBED1	ZFP91	ZMIZ1	ZMIZ2	ZNF451	ZNF598	ZNF738	ZNRF1	ZNRF2	ZNRF3	ZNRF4	ZSWIM2
GOMF_AMINOACYL_TRNA_EDITING_ACTIVITY	https://www.gsea-msigdb.org/gsea/msigdb/human/geneset/GOMF_AMINOACYL_TRNA_EDITING_ACTIVITY	AARS1	AARS2	AARSD1	DTD1	DTD2	IARS1	IARS2	LARS1	LARS2	PRORSD1P	TARS2	VARS1	VARS2
GOMF_AMINOACYL_TRNA_HYDROLASE_ACTIVITY	https://www.gsea-msigdb.org/gsea/msigdb/human/geneset/GOMF_AMINOACYL_TRNA_HYDROLASE_ACTIVITY	ETF1	MRPL58	PTRH1	PTRH2	PTRHD1
GOMF_AMINOPEPTIDASE_ACTIVITY	https://www.gsea-msigdb.org/gsea/msigdb/human/geneset/GOMF_AMINOPEPTIDASE_ACTIVITY	ACTMAP	ANPEP	AOPEP	BLMH	CTSH	DNPEP	DPP3	DPP4	DPP7	DPP8	DPP9	ENPEP	ERAP1	ERAP2	F11	JMJD7	KDM8	LAP3	LNPEP	LTA4H	LVRN	METAP1	METAP1D	METAP2	MMP14	MMP15	MMP16	MMP17	NAALADL1	NPEPL1	NPEPPS	NPEPPSP1	PEPD	RNPEP	RNPEPL1	TPP2	TRHDE	XPNPEP1	XPNPEP2	XPNPEP3
GOMF_AMINOPHOSPHOLIPID_FLIPPASE_ACTIVITY	https://www.gsea-msigdb.org/gsea/msigdb/human/geneset/GOMF_AMINOPHOSPHOLIPID_FLIPPASE_ACTIVITY	ATP11A	ATP11C	ATP8A1	ATP8A2	ATP8B1	TMEM30A	TMEM30B
GOMF_AMINO_ACID_BINDING	https://www.gsea-msigdb.org/gsea/msigdb/human/geneset/GOMF_AMINO_ACID_BINDING	AARS1	AGXT	ASS1	CAD	CASR	CASTOR1	CASTOR2	CPS1	DDAH1	GAD2	GCLC	GLDC	GLRA1	GLRA2	GLRA3	GLRB	GLUD1	GLUD2	GNMT	GPR143	GRIN1	GRIN2B	GRIN2D	GRIN3A	GRIN3B	GRM7	KARS1	NOS1	NOS2	NOS3	OTC	RARS1	SCLY	SESN1	SESN2	SESN3	SHMT1	SHMT2	SLC1A1	SLC1A3	SLC38A9	SLC6A11	SLC7A6	SRR	TAT	TDO2	TH	THNSL2	TM4SF5	UBR1	UBR2	YARS2
GOMF_AMINO_ACID_MONOATOMIC_CATION_ANTIPORTER_ACTIVITY	https://www.gsea-msigdb.org/gsea/msigdb/human/geneset/GOMF_AMINO_ACID_MONOATOMIC_CATION_ANTIPORTER_ACTIVITY	SLC25A12	SLC25A13	SLC32A1	SLC38A3	SLC38A5
GOMF_AMINO_ACID_MONOATOMIC_CATION_SYMPORTER_ACTIVITY	https://www.gsea-msigdb.org/gsea/msigdb/human/geneset/GOMF_AMINO_ACID_MONOATOMIC_CATION_SYMPORTER_ACTIVITY	SLC1A1	SLC1A2	SLC1A3	SLC1A6	SLC1A7	SLC25A18	SLC25A22	SLC32A1	SLC36A1	SLC36A2	SLC36A3	SLC38A1	SLC38A2	SLC38A3	SLC38A4	SLC38A7	SLC6A1	SLC6A11	SLC6A12	SLC6A13	SLC6A14	SLC6A15	SLC6A18	SLC6A20	SLC6A5	SLC6A6	SLC6A7	SLC6A8	SLC6A9
GOMF_AMINO_ACID_PROTON_SYMPORTER_ACTIVITY	https://www.gsea-msigdb.org/gsea/msigdb/human/geneset/GOMF_AMINO_ACID_PROTON_SYMPORTER_ACTIVITY	SLC25A18	SLC25A22	SLC32A1	SLC36A1	SLC36A2	SLC36A3
GOMF_AMINO_ACID_SODIUM_SYMPORTER_ACTIVITY	https://www.gsea-msigdb.org/gsea/msigdb/human/geneset/GOMF_AMINO_ACID_SODIUM_SYMPORTER_ACTIVITY	SLC1A1	SLC1A2	SLC1A3	SLC1A6	SLC1A7	SLC38A1	SLC38A2	SLC38A3	SLC38A4	SLC38A7	SLC6A1	SLC6A11	SLC6A12	SLC6A13	SLC6A14	SLC6A15	SLC6A18	SLC6A20	SLC6A5	SLC6A6	SLC6A7	SLC6A8	SLC6A9
GOMF_AMINO_ACID_TRANSMEMBRANE_TRANSPORTER_ACTIVITY	https://www.gsea-msigdb.org/gsea/msigdb/human/geneset/GOMF_AMINO_ACID_TRANSMEMBRANE_TRANSPORTER_ACTIVITY	CTNS	GRIA1	GRIA2	GRIA3	GRIA4	GRIK1	GRIK2	GRIK3	GRIK4	GRIK5	GRIN1	GRIN2A	GRIN2B	GRIN2C	GRIN2D	GRIN3A	GRIN3B	MFSD12	NHERF1	PDPN	SERINC3	SERINC5	SFXN1	SFXN3	SLC15A4	SLC16A10	SLC16A2	SLC17A6	SLC17A7	SLC17A8	SLC1A1	SLC1A2	SLC1A3	SLC1A4	SLC1A5	SLC1A6	SLC1A7	SLC22A2	SLC22A4	SLC25A12	SLC25A13	SLC25A15	SLC25A18	SLC25A2	SLC25A22	SLC25A26	SLC25A29	SLC25A38	SLC32A1	SLC36A1	SLC36A2	SLC36A3	SLC36A4	SLC38A1	SLC38A10	SLC38A11	SLC38A2	SLC38A3	SLC38A4	SLC38A5	SLC38A6	SLC38A7	SLC38A8	SLC38A9	SLC3A1	SLC3A2	SLC43A1	SLC43A2	SLC47A1	SLC66A1	SLC66A1L	SLC6A1	SLC6A11	SLC6A12	SLC6A13	SLC6A14	SLC6A15	SLC6A18	SLC6A19	SLC6A20	SLC6A5	SLC6A6	SLC6A7	SLC6A8	SLC6A9	SLC7A1	SLC7A10	SLC7A11	SLC7A13	SLC7A14	SLC7A2	SLC7A3	SLC7A4	SLC7A5	SLC7A6	SLC7A7	SLC7A8	SLC7A9	TSPO2	UCP2
GOMF_AMMONIA_LYASE_ACTIVITY	https://www.gsea-msigdb.org/gsea/msigdb/human/geneset/GOMF_AMMONIA_LYASE_ACTIVITY	FTCD	HAL	SDS	SDSL	SRR
GOMF_AMMONIUM_TRANSMEMBRANE_TRANSPORTER_ACTIVITY	https://www.gsea-msigdb.org/gsea/msigdb/human/geneset/GOMF_AMMONIUM_TRANSMEMBRANE_TRANSPORTER_ACTIVITY	AQP1	AQP8	RHAG	RHBG	RHCE	RHCG	RHD	SLC12A2	SLC12A4	SLC12A5	SLC12A6	SLC12A7
GOMF_AMP_ACTIVATED_PROTEIN_KINASE_ACTIVITY	https://www.gsea-msigdb.org/gsea/msigdb/human/geneset/GOMF_AMP_ACTIVATED_PROTEIN_KINASE_ACTIVITY	PRKAA1	PRKAA2	PRKAB2	PRKACA	PRKACB	PRKACG	PRKAG2	PRKAG3
GOMF_AMP_BINDING	https://www.gsea-msigdb.org/gsea/msigdb/human/geneset/GOMF_AMP_BINDING	ACSS1	ACSS2	AK8	APRT	CFAP45	CYB5R3	FBP1	MPPED2	PFKL	PFKM	PFKP	PRKAG1	PRKAG2	PRKAG3	PYGL
GOMF_AMYLASE_ACTIVITY	https://www.gsea-msigdb.org/gsea/msigdb/human/geneset/GOMF_AMYLASE_ACTIVITY	AMY1A	AMY1B	AMY1C	AMY2A	AMY2B	MGAM
GOMF_AMYLOID_BETA_BINDING	https://www.gsea-msigdb.org/gsea/msigdb/human/geneset/GOMF_AMYLOID_BETA_BINDING	ACHE	ADRB2	AGER	APBA1	APBA2	APBA3	APBB1	APBB2	APBB3	APOA1	APOE	ARMCX5-GPRASP2	ATP1A3	BACE1	BCHE	C1QA	CACNA1A	CACNA1B	CALCR	CD36	CD74	CHRNA7	CLSTN1	CLU	COL25A1	CRYAB	CST3	DLGAP3	EPHA4	EPHB2	FBXO2	FCGR2B	FPR2	FZD4	FZD5	FZD6	GPRASP2	GRIA1	GRIA2	GRIA3	GRIA4	GRIN1	GRIN2A	GRIN2B	GSAP	HSPG2	IAPP	INSR	ITGA2	ITGAM	ITGB2	ITM2A	ITM2B	ITM2C	KIR3DL1	LDLR	LDLRAD3	LDLRAP1	LILRB1	LILRB2	LILRB3	LRP1	LRP8	LRPAP1	MAPK8IP2	MARCO	MSR1	NGFR	NLGN1	PFDN1	PFDN2	PFDN4	PFDN5	PFDN6	PGRMC1	PICALM	PRNP	RAMP3	SCARB1	SORL1	TGFB2	TLR2	TLR4	TLR6	TM2D1	TREM2	VBP1
GOMF_ANAPHASE_PROMOTING_COMPLEX_BINDING	https://www.gsea-msigdb.org/gsea/msigdb/human/geneset/GOMF_ANAPHASE_PROMOTING_COMPLEX_BINDING	CCNF	CDC20	CDC20B	CLSPN	FBXO5	FZR1	PLK1	PTEN	UBE2S
GOMF_ANDROGEN_BINDING	https://www.gsea-msigdb.org/gsea/msigdb/human/geneset/GOMF_ANDROGEN_BINDING	ALDH1A1	AR	SHBG	SLC39A9	TSPO
GOMF_ANDROSTAN_3_ALPHA_17_BETA_DIOL_DEHYDROGENASE_ACTIVITY	https://www.gsea-msigdb.org/gsea/msigdb/human/geneset/GOMF_ANDROSTAN_3_ALPHA_17_BETA_DIOL_DEHYDROGENASE_ACTIVITY	AKR1C1	AKR1C2	AKR1C3	AKR1C4	DHRS9	HSD17B10	HSD17B6	RDH16	RDH5
GOMF_ANGIOTENSIN_RECEPTOR_ACTIVITY	https://www.gsea-msigdb.org/gsea/msigdb/human/geneset/GOMF_ANGIOTENSIN_RECEPTOR_ACTIVITY	AGTR1	AGTR2	AGTRAP	MAS1	MAS1L
GOMF_ANGIOTENSIN_RECEPTOR_BINDING	https://www.gsea-msigdb.org/gsea/msigdb/human/geneset/GOMF_ANGIOTENSIN_RECEPTOR_BINDING	AGT	ARAP1	ARRB1	ARRB2	BDKRB2	EDNRB	JAK2	TYK2	ZBTB16
GOMF_ANKYRIN_BINDING	https://www.gsea-msigdb.org/gsea/msigdb/human/geneset/GOMF_ANKYRIN_BINDING	CACNA1D	CDH1	FLNC	KCNJ11	KCNQ2	KCTD6	NRCAM	OBSCN	PLEC	PTPRC	RHAG	RHBG	RHCG	SCN5A	SLC4A1	SLC8A1	SPTB	SPTBN1	SPTBN4
GOMF_ANKYRIN_REPEAT_BINDING	https://www.gsea-msigdb.org/gsea/msigdb/human/geneset/GOMF_ANKYRIN_REPEAT_BINDING	HIF1AN	KIF21A	RELA	SHANK1	TERF1	TNKS1BP1
GOMF_ANNEALING_ACTIVITY	https://www.gsea-msigdb.org/gsea/msigdb/human/geneset/GOMF_ANNEALING_ACTIVITY	BLM	DDX3X	FMR1	FXR1	RAD54L	RECQL	RECQL4	SMARCA1	SMARCAL1	TP53	ZRANB3
GOMF_ANTIGEN_BINDING	https://www.gsea-msigdb.org/gsea/msigdb/human/geneset/GOMF_ANTIGEN_BINDING	ABO	B2M	CD1A	CD1B	CD1C	CD1D	CD1E	CD209	CD40	CLEC4M	DHCR24	EP400	FCGRT	FCN1	FCN2	FCN3	GP2	HFE	HLA-A	HLA-B	HLA-C	HLA-DMA	HLA-DMB	HLA-DOA	HLA-DOB	HLA-DPA1	HLA-DPB1	HLA-DQA1	HLA-DQA2	HLA-DQB1	HLA-DQB2	HLA-DRA	HLA-DRB1	HLA-DRB3	HLA-DRB4	HLA-DRB5	HLA-E	HLA-F	HLA-G	HLA-H	IGHA1	IGHA2	IGHD	IGHE	IGHG1	IGHG2	IGHG3	IGHG4	IGHM	IGHV1-18	IGHV1-24	IGHV1-3	IGHV1-45	IGHV1-58	IGHV1-69	IGHV1-69-2	IGHV1-69D	IGHV2-26	IGHV2-5	IGHV2-70	IGHV2-70D	IGHV3-11	IGHV3-13	IGHV3-15	IGHV3-16	IGHV3-20	IGHV3-21	IGHV3-23	IGHV3-30	IGHV3-33	IGHV3-35	IGHV3-38	IGHV3-43	IGHV3-48	IGHV3-49	IGHV3-53	IGHV3-64	IGHV3-64D	IGHV3-66	IGHV3-7	IGHV3-72	IGHV3-73	IGHV3-74	IGHV4-28	IGHV4-31	IGHV4-34	IGHV4-39	IGHV4-4	IGHV4-59	IGHV4-61	IGHV5-10-1	IGHV5-51	IGHV6-1	IGHV7-4-1	IGHV7-81	IGHV8-51-1	IGKC	IGKV1-16	IGKV1-17	IGKV1-39	IGKV1-5	IGKV1D-12	IGKV1D-33	IGKV1D-39	IGKV2-30	IGKV2D-28	IGKV3-15	IGKV3-20	IGKV4-1	IGKV5-2	IGLC1	IGLC2	IGLC3	IGLC6	IGLC7	IGLL1	IGLL5	IGLV1-40	IGLV1-44	IGLV1-47	IGLV1-51	IGLV2-11	IGLV2-14	IGLV2-23	IGLV2-8	IGLV3-1	IGLV3-19	IGLV3-21	IGLV3-25	IGLV3-27	IGLV6-57	IGLV7-43	IL7R	ITGA4	JCHAIN	KIR2DL3	KLRC1	KLRC2	KLRD1	LAG3	LILRA1	LILRA2	MAML1	MICA	MICB	NCR3LG1	PLG	PPP2R1A	SIRPA	SLAMF1	SLC7A5	SLC7A8	SLC7A9	SPON2	TAP1	TAP2	TAPBP	TGFB1	TOPORS	TRAV12-1	TRAV12-2	TRAV12-3	TRAV19	TRAV23DV6	TRAV29DV5	TRAV8-4	TRBV12-3	TRBV28	TRBV7-9	TRGV3	TRGV9	TSPAN4
GOMF_ANTIOXIDANT_ACTIVITY	https://www.gsea-msigdb.org/gsea/msigdb/human/geneset/GOMF_ANTIOXIDANT_ACTIVITY	ALB	ALOX5AP	APOA4	APOE	APOM	CAT	CLIC2	CP	CYGB	DUOX1	DUOX2	EPX	FABP1	GPX1	GPX2	GPX3	GPX4	GPX5	GPX6	GPX7	GPX8	GSR	GSTA1	GSTK1	GSTM2	GSTO1	GSTO2	GSTP1	GSTT1	GSTZ1	HBA1	HBA2	HBB	HBD	HBE1	HBG1	HBG2	HBM	HBQ1	HBZ	HP	IPCEF1	KDM3B	LPO	LTC4S	MB	MGST1	MGST2	MGST3	MPO	MT3	NQO1	NXN	PARK7	PRDX1	PRDX2	PRDX3	PRDX4	PRDX5	PRDX6	PRXL2A	PTGES	PTGS1	PTGS2	PXDN	PXDNL	S100A9	SELENOF	SELENOS	SELENOT	SELENOW	SESN2	SOD1	SOD2	SOD3	SRXN1	TP53INP1	TPO	TXN	TXNDC17	TXNDC2	TXNRD1	TXNRD2	TXNRD3	UBIAD1
GOMF_ANTIPORTER_ACTIVITY	https://www.gsea-msigdb.org/gsea/msigdb/human/geneset/GOMF_ANTIPORTER_ACTIVITY	CHP1	CLCN3	CLCN4	CLCN5	CLCN6	CLCN7	GHITM	LETM1	SLC11A1	SLC17A6	SLC17A7	SLC18A1	SLC18A2	SLC18A3	SLC18B1	SLC19A1	SLC1A5	SLC22A11	SLC22A6	SLC22A8	SLC24A1	SLC24A2	SLC24A3	SLC24A4	SLC24A5	SLC25A1	SLC25A10	SLC25A11	SLC25A12	SLC25A13	SLC25A14	SLC25A15	SLC25A16	SLC25A17	SLC25A19	SLC25A2	SLC25A21	SLC25A23	SLC25A24	SLC25A25	SLC25A26	SLC25A30	SLC25A31	SLC25A4	SLC25A5	SLC25A6	SLC26A1	SLC26A10P	SLC26A11	SLC26A2	SLC26A3	SLC26A4	SLC26A5	SLC26A6	SLC26A7	SLC26A8	SLC26A9	SLC30A1	SLC30A10	SLC30A2	SLC30A3	SLC30A4	SLC30A5	SLC30A6	SLC30A8	SLC30A9	SLC32A1	SLC35A1	SLC35A2	SLC35A3	SLC35A5	SLC35B1	SLC35B2	SLC35B3	SLC35C1	SLC35C2	SLC35D1	SLC35D2	SLC35D3	SLC35E1	SLC35E2A	SLC35E2B	SLC35E3	SLC35E4	SLC37A1	SLC37A2	SLC37A3	SLC37A4	SLC38A3	SLC38A5	SLC3A2	SLC41A1	SLC41A3	SLC44A1	SLC44A2	SLC44A4	SLC44A5	SLC47A1	SLC47A2	SLC4A1	SLC4A10	SLC4A11	SLC4A2	SLC4A3	SLC4A4	SLC4A5	SLC4A7	SLC4A8	SLC4A9	SLC6A4	SLC7A11	SLC7A13	SLC7A5	SLC7A6	SLC7A8	SLC7A9	SLC8A1	SLC8A2	SLC8A3	SLC8B1	SLC9A1	SLC9A2	SLC9A3	SLC9A4	SLC9A5	SLC9A6	SLC9A7	SLC9A8	SLC9A9	SLC9B1	SLC9B1P1	SLC9B2	SLC9C1	SLC9C2	TMCO3	TMEM165	TMEM241	UCP2
GOMF_APOLIPOPROTEIN_A_I_BINDING	https://www.gsea-msigdb.org/gsea/msigdb/human/geneset/GOMF_APOLIPOPROTEIN_A_I_BINDING	ABCA1	HSPD1	LCAT	SCARB1	TREM2
GOMF_APOLIPOPROTEIN_BINDING	https://www.gsea-msigdb.org/gsea/msigdb/human/geneset/GOMF_APOLIPOPROTEIN_BINDING	ABCA1	HSPD1	LCAT	LILRB4	LIPC	LPA	LPL	LRP1	LRP4	LRP8	MAPT	MTTP	PCSK9	PLG	SCARB1	TREM2	VLDLR
GOMF_APOLIPOPROTEIN_RECEPTOR_BINDING	https://www.gsea-msigdb.org/gsea/msigdb/human/geneset/GOMF_APOLIPOPROTEIN_RECEPTOR_BINDING	ABCA12	APOA1	APOA2	CDC42	KIF5C	NR1H2	PCSK9
GOMF_AP_1_ADAPTOR_COMPLEX_BINDING	https://www.gsea-msigdb.org/gsea/msigdb/human/geneset/GOMF_AP_1_ADAPTOR_COMPLEX_BINDING	AP1AR	LDLRAP1	RAB32	RAB38	SIDT2
GOMF_AP_2_ADAPTOR_COMPLEX_BINDING	https://www.gsea-msigdb.org/gsea/msigdb/human/geneset/GOMF_AP_2_ADAPTOR_COMPLEX_BINDING	AAK1	BMP2K	FCHO1	HIP1	LDLRAP1	LMBRD1	RAB32	RAB38	SIDT2	TBC1D5
GOMF_ARACHIDONATE_COA_LIGASE_ACTIVITY	https://www.gsea-msigdb.org/gsea/msigdb/human/geneset/GOMF_ARACHIDONATE_COA_LIGASE_ACTIVITY	ACSBG2	ACSL1	ACSL3	ACSL4	ACSL5	ACSL6	SLC27A1	SLC27A2	SLC27A3	SLC27A4	SLC27A6
GOMF_ARACHIDONIC_ACID_MONOOXYGENASE_ACTIVITY	https://www.gsea-msigdb.org/gsea/msigdb/human/geneset/GOMF_ARACHIDONIC_ACID_MONOOXYGENASE_ACTIVITY	CYP1A1	CYP2A13	CYP2A6	CYP2A7	CYP2B6	CYP2C18	CYP2C19	CYP2C8	CYP2C9	CYP2E1	CYP2F1	CYP2J2	CYP2S1	CYP4A11	CYP4A22	CYP4F12	CYP4F2	CYP4Z1
GOMF_ARGININE_BINDING	https://www.gsea-msigdb.org/gsea/msigdb/human/geneset/GOMF_ARGININE_BINDING	CASTOR1	CASTOR2	NOS1	NOS2	NOS3	RARS1	SLC38A9	SLC7A6	TM4SF5
GOMF_ARMADILLO_REPEAT_DOMAIN_BINDING	https://www.gsea-msigdb.org/gsea/msigdb/human/geneset/GOMF_ARMADILLO_REPEAT_DOMAIN_BINDING	AXIN1	CNOT1	CTNNBIP1	LEF1	STRN	STRN3	STRN4	TCF7L2
GOMF_AROMATASE_ACTIVITY	https://www.gsea-msigdb.org/gsea/msigdb/human/geneset/GOMF_AROMATASE_ACTIVITY	CYP19A1	CYP1A1	CYP1A2	CYP1B1	CYP26C1	CYP2A13	CYP2A7	CYP2C18	CYP2C19	CYP2C8	CYP2C9	CYP2D7	CYP2E1	CYP2F1	CYP3A4	CYP3A43	CYP3A5	CYP3A7	CYP4A11	CYP4B1	CYP4F11	CYP4F12	CYP4F2	CYP4F3	CYP4F8	CYP4Z1
GOMF_AROMATIC_AMINO_ACID_TRANSMEMBRANE_TRANSPORTER_ACTIVITY	https://www.gsea-msigdb.org/gsea/msigdb/human/geneset/GOMF_AROMATIC_AMINO_ACID_TRANSMEMBRANE_TRANSPORTER_ACTIVITY	SLC15A4	SLC16A10	SLC36A4	SLC38A3	SLC38A5	SLC3A2	SLC43A2	SLC66A1	SLC6A14	SLC7A1	SLC7A5
GOMF_ARP2_3_COMPLEX_BINDING	https://www.gsea-msigdb.org/gsea/msigdb/human/geneset/GOMF_ARP2_3_COMPLEX_BINDING	AVIL	CORO1B	DNAI3	GMFB	GMFG	IQGAP2	JMY	NCKIPSD	PICK1	SNX9	WASF1	WASF2	WASF3	WHAMM
GOMF_ARRESTIN_FAMILY_PROTEIN_BINDING	https://www.gsea-msigdb.org/gsea/msigdb/human/geneset/GOMF_ARRESTIN_FAMILY_PROTEIN_BINDING	ARRB1	ARRDC1	CHRM2	DRD1	GPR135	GPR61	GPR62	ITCH	SLC9A5
GOMF_ARYLESTERASE_ACTIVITY	https://www.gsea-msigdb.org/gsea/msigdb/human/geneset/GOMF_ARYLESTERASE_ACTIVITY	APMAP	CA1	CA2	PON1	PON2	PON3
GOMF_ARYLSULFATASE_ACTIVITY	https://www.gsea-msigdb.org/gsea/msigdb/human/geneset/GOMF_ARYLSULFATASE_ACTIVITY	ARSA	ARSB	ARSD	ARSF	ARSG	ARSH	ARSI	ARSJ	ARSK	ARSL	GALNS	STS	SULF1	SULF2
GOMF_ARYL_HYDROCARBON_RECEPTOR_BINDING	https://www.gsea-msigdb.org/gsea/msigdb/human/geneset/GOMF_ARYL_HYDROCARBON_RECEPTOR_BINDING	AIP	ARNT	ARNT2	BMAL1	NCOA2	TAF4	TAF6	TBP
GOMF_ARYL_SULFOTRANSFERASE_ACTIVITY	https://www.gsea-msigdb.org/gsea/msigdb/human/geneset/GOMF_ARYL_SULFOTRANSFERASE_ACTIVITY	SULT1A1	SULT1A2	SULT1A3	SULT1A4	SULT1B1	SULT1C2	SULT1C3	SULT1C4	SULT1E1
GOMF_ASPARTIC_ENDOPEPTIDASE_ACTIVITY_INTRAMEMBRANE_CLEAVING	https://www.gsea-msigdb.org/gsea/msigdb/human/geneset/GOMF_ASPARTIC_ENDOPEPTIDASE_ACTIVITY_INTRAMEMBRANE_CLEAVING	HM13	NCSTN	PSEN1	PSEN2	SPPL2A	SPPL2B	SPPL2C	SPPL3
GOMF_ASPARTIC_TYPE_ENDOPEPTIDASE_INHIBITOR_ACTIVITY	https://www.gsea-msigdb.org/gsea/msigdb/human/geneset/GOMF_ASPARTIC_TYPE_ENDOPEPTIDASE_INHIBITOR_ACTIVITY	BIN1	CRB2	GAPDH	NLRP7	PRNP	SORL1	WFDC2
GOMF_ASPARTIC_TYPE_PEPTIDASE_ACTIVITY	https://www.gsea-msigdb.org/gsea/msigdb/human/geneset/GOMF_ASPARTIC_TYPE_PEPTIDASE_ACTIVITY	ASPRV1	ASTL	BACE1	BACE2	CASP3	CASP7	CTSD	CTSE	DDI1	DDI2	HM13	NAPSA	NCSTN	NRIP2	NRIP3	PGA3	PGA4	PGA5	PGC	PIP	PSEN1	PSEN2	REN	SPPL2A	SPPL2B	SPPL2C	SPPL3
GOMF_ATPASE_ACTIVATOR_ACTIVITY	https://www.gsea-msigdb.org/gsea/msigdb/human/geneset/GOMF_ATPASE_ACTIVATOR_ACTIVITY	AHSA1	AHSA2P	ATP1B1	ATP1B2	ATP1B3	ATP4B	ATP6AP1	DNAJA1	DNAJA2	DNAJB1	DNAJB2	DNAJB4	DNAJB6	DNAJC1	DNAJC10	DNAJC15	DNAJC19	DNAJC2	DNAJC24	DNAJC7	FXYD2	GTF2H4	HSCB	MYBPC3	NKRF	TOR1AIP1	TOR1AIP2
GOMF_ATPASE_BINDING	https://www.gsea-msigdb.org/gsea/msigdb/human/geneset/GOMF_ATPASE_BINDING	ABCA1	ADCY10	ALDOB	ANK1	ANK2	AR	ATP1B1	ATP1B2	ATP1B3	ATP5IF1	ATP6V0A1	ATP6V0A2	ATP6V0A4	ATP6V1E1	ATP6V1G1	ATP6V1G3	ATXN3	BBC3	BRSK2	CAV1	CHMP4A	CLPP	DERL1	DNAJB1	DNAJC10	EGFR	ESR1	EZR	FBL	FXYD3	GABARAPL2	HRC	LCK	LHCGR	METTL21A	NCSTN	NKAIN1	NKD2	NOP58	NPLOC4	NR1H2	NUFIP1	PDE4D	PEX19	PEX26	PGR	PIH1D1	PKD2	PLN	PPP3CA	PSEN1	PTPN3	RALA	RALB	RDX	RUVBL1	RUVBL2	S100A1	SDF2L1	SELENOS	SLC26A9	SLC2A13	SLN	SNTA1	SNU13	SNURF	SNX10	SRC	SVIP	SYVN1	TAF9	TCIRG1	TMEM106B	TMTC4	TOR1AIP1	TOR1AIP2	TRPC1	TRPC5	TUNAR	UBXN1	USP25	VCPKMT	WFS1	ZNHIT6
GOMF_ATPASE_COUPLED_INORGANIC_ANION_TRANSMEMBRANE_TRANSPORTER_ACTIVITY	https://www.gsea-msigdb.org/gsea/msigdb/human/geneset/GOMF_ATPASE_COUPLED_INORGANIC_ANION_TRANSMEMBRANE_TRANSPORTER_ACTIVITY	ABCC1	ABCC10	ABCC11	ABCC2	ABCC3	ABCC4	ABCC5	ABCC6	ABCC9	CFTR
GOMF_ATPASE_COUPLED_INTRAMEMBRANE_LIPID_TRANSPORTER_ACTIVITY	https://www.gsea-msigdb.org/gsea/msigdb/human/geneset/GOMF_ATPASE_COUPLED_INTRAMEMBRANE_LIPID_TRANSPORTER_ACTIVITY	ABCA1	ABCA12	ABCA2	ABCA3	ABCA4	ABCA7	ABCB1	ABCB4	ABCG1	ATP10A	ATP10B	ATP10D	ATP11A	ATP11B	ATP11C	ATP8A1	ATP8A2	ATP8B1	ATP8B2	ATP8B3	ATP8B4	ATP9A	ATP9B	MFSD2A	RFT1	TMEM30A	TMEM30B
GOMF_ATPASE_COUPLED_ION_TRANSMEMBRANE_TRANSPORTER_ACTIVITY	https://www.gsea-msigdb.org/gsea/msigdb/human/geneset/GOMF_ATPASE_COUPLED_ION_TRANSMEMBRANE_TRANSPORTER_ACTIVITY	ATP5F1B	ATP6V0A1	ATP6V0A2	ATP6V0A4	ATP6V0B	ATP6V0C	ATP6V0D1	ATP6V0D2	ATP6V0E1	ATP6V0E2	ATP6V1A	ATP6V1B1	ATP6V1B2	ATP6V1C1	ATP6V1C2	ATP6V1D	ATP6V1E1	ATP6V1E2	ATP6V1F	ATP6V1G1	ATP6V1G2	ATP6V1G3	ATP6V1H	TCIRG1
GOMF_ATPASE_COUPLED_LIPID_TRANSMEMBRANE_TRANSPORTER_ACTIVITY	https://www.gsea-msigdb.org/gsea/msigdb/human/geneset/GOMF_ATPASE_COUPLED_LIPID_TRANSMEMBRANE_TRANSPORTER_ACTIVITY	ABCA12	ABCB11	ABCC1	ABCC11	ABCC3	ABCC4	ABCD1	ABCG1	ABCG4
GOMF_ATPASE_COUPLED_MONOATOMIC_CATION_TRANSMEMBRANE_TRANSPORTER_ACTIVITY	https://www.gsea-msigdb.org/gsea/msigdb/human/geneset/GOMF_ATPASE_COUPLED_MONOATOMIC_CATION_TRANSMEMBRANE_TRANSPORTER_ACTIVITY	ABCC8	ABCC9	ATP12A	ATP13A1	ATP13A2	ATP13A3	ATP13A4	ATP13A5	ATP1A1	ATP1A2	ATP1A3	ATP1A4	ATP1B1	ATP2A1	ATP2A2	ATP2A3	ATP2B1	ATP2B2	ATP2B3	ATP2B4	ATP2C1	ATP2C2	ATP4A	ATP4B	ATP5F1B	ATP6V0A1	ATP6V0A2	ATP6V0A4	ATP6V0B	ATP6V0C	ATP6V0D1	ATP6V0D2	ATP6V0E1	ATP6V0E2	ATP6V1A	ATP6V1B1	ATP6V1B2	ATP6V1C1	ATP6V1C2	ATP6V1D	ATP6V1E1	ATP6V1E2	ATP6V1F	ATP6V1G1	ATP6V1G2	ATP6V1G3	ATP6V1H	ATP7A	ATP7B	ATP8A1	KCNJ11	KCNJ8	TCIRG1	TMEM94
GOMF_ATPASE_COUPLED_TRANSMEMBRANE_TRANSPORTER_ACTIVITY	https://www.gsea-msigdb.org/gsea/msigdb/human/geneset/GOMF_ATPASE_COUPLED_TRANSMEMBRANE_TRANSPORTER_ACTIVITY	ABCA1	ABCA10	ABCA12	ABCA13	ABCA2	ABCA3	ABCA4	ABCA5	ABCA6	ABCA7	ABCA8	ABCA9	ABCB1	ABCB10	ABCB11	ABCB4	ABCB5	ABCB6	ABCB7	ABCB8	ABCB9	ABCC1	ABCC10	ABCC11	ABCC12	ABCC2	ABCC3	ABCC4	ABCC5	ABCC6	ABCC8	ABCC9	ABCD1	ABCD2	ABCD3	ABCD4	ABCG1	ABCG2	ABCG4	ABCG5	ABCG8	ATP12A	ATP13A1	ATP13A2	ATP13A3	ATP13A4	ATP13A5	ATP1A1	ATP1A2	ATP1A3	ATP1A4	ATP1B1	ATP2A1	ATP2A2	ATP2A3	ATP2B1	ATP2B2	ATP2B3	ATP2B4	ATP2C1	ATP2C2	ATP4A	ATP4B	ATP5F1B	ATP6V0A1	ATP6V0A2	ATP6V0A4	ATP6V0B	ATP6V0C	ATP6V0D1	ATP6V0D2	ATP6V0E1	ATP6V0E2	ATP6V1A	ATP6V1B1	ATP6V1B2	ATP6V1C1	ATP6V1C2	ATP6V1D	ATP6V1E1	ATP6V1E2	ATP6V1F	ATP6V1G1	ATP6V1G2	ATP6V1G3	ATP6V1H	ATP7A	ATP7B	ATP8A1	CFTR	KCNJ11	KCNJ8	RALBP1	TAP1	TAP2	TCIRG1	TMEM94	TOMM20
GOMF_ATPASE_INHIBITOR_ACTIVITY	https://www.gsea-msigdb.org/gsea/msigdb/human/geneset/GOMF_ATPASE_INHIBITOR_ACTIVITY	ATP5IF1	FNIP1	FNIP2	PLN	TSC1
GOMF_ATPASE_REGULATOR_ACTIVITY	https://www.gsea-msigdb.org/gsea/msigdb/human/geneset/GOMF_ATPASE_REGULATOR_ACTIVITY	AHSA1	AHSA2P	ATP1B1	ATP1B2	ATP1B3	ATP4B	ATP5IF1	ATP6AP1	BAG1	BAG2	BAG3	BAG4	BAG5	BRSK2	CCAR2	DNAJA1	DNAJA2	DNAJB1	DNAJB2	DNAJB4	DNAJB6	DNAJC1	DNAJC10	DNAJC15	DNAJC19	DNAJC2	DNAJC24	DNAJC7	FNIP1	FNIP2	FXYD2	GRPEL1	GRPEL2	GTF2H4	HSCB	HSPA4	HSPA4L	HSPBP1	HSPH1	HYOU1	KATNB1	MYBPC3	NKRF	PFN1	PLN	SIL1	TOR1AIP1	TOR1AIP2	TSC1
GOMF_ATP_ACTIVATED_INWARD_RECTIFIER_POTASSIUM_CHANNEL_ACTIVITY	https://www.gsea-msigdb.org/gsea/msigdb/human/geneset/GOMF_ATP_ACTIVATED_INWARD_RECTIFIER_POTASSIUM_CHANNEL_ACTIVITY	ABCC8	ABCC9	KCNJ1	KCNJ10	KCNJ11	KCNJ8
GOMF_ATP_ADP_ANTIPORTER_ACTIVITY	https://www.gsea-msigdb.org/gsea/msigdb/human/geneset/GOMF_ATP_ADP_ANTIPORTER_ACTIVITY	SLC25A31	SLC25A4	SLC25A5	SLC25A6	SLC35B1
GOMF_ATP_DEPENDENT_ACTIVITY	https://www.gsea-msigdb.org/gsea/msigdb/human/geneset/GOMF_ATP_DEPENDENT_ACTIVITY	ABCA1	ABCA10	ABCA12	ABCA13	ABCA2	ABCA3	ABCA4	ABCA5	ABCA6	ABCA7	ABCA8	ABCA9	ABCB1	ABCB10	ABCB11	ABCB4	ABCB5	ABCB6	ABCB7	ABCB8	ABCB9	ABCC1	ABCC10	ABCC11	ABCC12	ABCC2	ABCC3	ABCC4	ABCC5	ABCC6	ABCC8	ABCC9	ABCD1	ABCD2	ABCD3	ABCD4	ABCE1	ABCF1	ABCF2	ABCF3	ABCG1	ABCG2	ABCG4	ABCG5	ABCG8	ACIN1	ACSBG1	ACSBG2	ACSF2	ACSF3	ACSL1	ACSL3	ACSL4	ACSL5	ACSL6	ACSM1	ACSM2A	ACSM2B	ACSM3	ACSM4	ACSM5	ACSM6	ACSS1	ACSS2	ACSS3	ACTB	ACTC1	AFG1L	AFG2A	AFG2B	AFG3L2	AK6	AK9	ALPL	APPBP2	AQR	ASCC3	ATAD1	ATAD2	ATAD2B	ATAD3A	ATAD3B	ATAD3C	ATAD5	ATF7IP	ATG7	ATP10A	ATP10B	ATP10D	ATP11A	ATP11B	ATP11C	ATP12A	ATP13A1	ATP13A2	ATP13A3	ATP13A4	ATP13A5	ATP1A1	ATP1A2	ATP1A3	ATP1A4	ATP1B1	ATP2A1	ATP2A2	ATP2A3	ATP2B1	ATP2B2	ATP2B3	ATP2B4	ATP2C1	ATP2C2	ATP4A	ATP4B	ATP5F1A	ATP5F1B	ATP5F1C	ATP6V0A1	ATP6V0A2	ATP6V0A4	ATP6V0B	ATP6V0C	ATP6V0D1	ATP6V0D2	ATP6V0E1	ATP6V0E2	ATP6V1A	ATP6V1B1	ATP6V1B2	ATP6V1C1	ATP6V1C2	ATP6V1D	ATP6V1E1	ATP6V1E2	ATP6V1F	ATP6V1G1	ATP6V1G2	ATP6V1G3	ATP6V1H	ATP7A	ATP7B	ATP8A1	ATP8A2	ATP8B1	ATP8B2	ATP8B3	ATP8B4	ATP9A	ATP9B	ATRX	BCS1L	BLM	BPTF	BRIP1	BTAF1	C10orf88	CARNS1	CCT2	CCT3	CCT4	CCT5	CCT6A	CCT6B	CCT7	CCT8	CCT8L1P	CCT8L2	CDC6	CDK7	CECR2	CENPE	CFTR	CHD1	CHD1L	CHD2	CHD3	CHD4	CHD5	CHD6	CHD7	CHD8	CHD9	CHTF18	CHTF8	CLPB	CLPP	CLPX	CLU	COQ8B	DDX1	DDX10	DDX11	DDX11L8	DDX12P	DDX17	DDX18	DDX19A	DDX19B	DDX20	DDX21	DDX23	DDX24	DDX25	DDX27	DDX28	DDX31	DDX39A	DDX39B	DDX3X	DDX3Y	DDX4	DDX41	DDX42	DDX43	DDX46	DDX47	DDX49	DDX5	DDX50	DDX51	DDX52	DDX53	DDX54	DDX55	DDX56	DDX59	DDX6	DDX60	DDX60L	DHX15	DHX16	DHX29	DHX30	DHX32	DHX33	DHX34	DHX35	DHX36	DHX37	DHX38	DHX40	DHX57	DHX58	DHX8	DHX9	DICER1	DMC1	DNA2	DNAH1	DNAH10	DNAH11	DNAH12	DNAH14	DNAH17	DNAH2	DNAH3	DNAH5	DNAH6	DNAH7	DNAH8	DNAH9	DNAI2	DNAL4	DNHD1	DQX1	DSCC1	DYNC1H1	DYNC1I1	DYNC1I2	DYNC2H1	DYNLRB1	DYNLRB2	EIF4A1	EIF4A2	EIF4A3	ENTPD1	EP400	ERCC2	ERCC3	ERCC6	ERCC6L	ERCC6L2	FANCM	FBH1	FIGN	FIGNL1	FIGNL2	G3BP1	GET3	GPN1	HELB	HELLS	HELQ	HELZ	HELZ2	HFM1	HLTF	HSP90AA1	HSP90AA2P	HSP90AA4P	HSP90AA5P	HSP90AB1	HSP90AB2P	HSP90AB3P	HSP90AB4P	HSP90B1	HSP90B2P	HSPA13	HSPA14	HSPA1A	HSPA1B	HSPA1L	HSPA2	HSPA4	HSPA4L	HSPA5	HSPA6	HSPA7	HSPA8	HSPA9	HSPD1	HSPH1	HYOU1	IFIH1	IGHMBP2	INO80	IQCA1	IQCA1L	KATNA1	KATNAL1	KATNAL2	KCNJ11	KCNJ8	KIF11	KIF12	KIF13A	KIF13B	KIF14	KIF15	KIF16B	KIF17	KIF18A	KIF18B	KIF19	KIF1A	KIF1B	KIF1C	KIF20A	KIF20B	KIF21A	KIF21B	KIF22	KIF23	KIF24	KIF25	KIF26A	KIF26B	KIF27	KIF28P	KIF2A	KIF2B	KIF2C	KIF3A	KIF3B	KIF3C	KIF4A	KIF4B	KIF5A	KIF5B	KIF5C	KIF6	KIF7	KIF9	KIFC1	KIFC2	KIFC3	LONP1	LONP2	MCM2	MCM3	MCM4	MCM5	MCM6	MCM7	MCM8	MCM9	MDN1	MFSD2A	MLH1	MLH3	MOCS3	MORC2	MORC3	MORC4	MOV10	MOV10L1	MRE11	MSH2	MSH3	MSH4	MSH5	MSH6	MTREX	MYD88	MYH1	MYH10	MYH11	MYH13	MYH14	MYH15	MYH2	MYH3	MYH4	MYH6	MYH7	MYH7B	MYH8	MYH9	MYL6	MYO10	MYO15A	MYO18A	MYO19	MYO1A	MYO1B	MYO1C	MYO1D	MYO1E	MYO1F	MYO1G	MYO1H	MYO3A	MYO3B	MYO5A	MYO5B	MYO5C	MYO6	MYO7A	MYO7B	MYO9A	MYO9B	NAE1	NAIP	NAV1	NAV2	NAV3	NLRP1	NLRP10	NLRP3	NSF	NTPCR	NUBP1	NUBP2	NUBPL	NVL	OLA1	ORC1	ORC4	PEX1	PEX6	PFN2	PIF1	PMS1	PMS2	PMS2P1	PMS2P3	PMS2P5	PMS2P6	POLQ	PSMC1	PSMC2	PSMC3	PSMC4	PSMC5	PSMC6	RAD17	RAD50	RAD51	RAD51B	RAD51C	RAD51D	RAD54B	RAD54L	RAD54L2	RALBP1	RBBP4	RECQL	RECQL4	RECQL5	RFC1	RFC2	RFC3	RFC4	RFC5	RFT1	RHOBTB3	RIGI	RNF213	RSF1	RTEL1	RUVBL1	RUVBL2	SAE1	SETX	SHOC1	SHPRH	SKIC2	SLC27A1	SLC27A2	SLC27A3	SLC27A4	SLC27A5	SLC27A6	SLFN11	SMARCA1	SMARCA2	SMARCA4	SMARCA5	SMARCAD1	SMARCAL1	SMC1A	SMC1B	SMC2	SMC3	SMC4	SMC5	SMC6	SMCHD1	SMPDL3A	SNRNP200	SPAST	SPG7	SPO11	SRCAP	SRP54	SRPRA	STARD9	SUPV3L1	SWSAP1	TAP1	TAP2	TCIRG1	TCP1	TDRD12	TDRD9	TMEM30A	TMEM30B	TMEM94	TOMM20	TOP2A	TOP2B	TOR1A	TOR1B	TOR2A	TOR3A	TOR4A	TP53	TRAP1	TRIP13	TTF2	TWNK	UBA1	UBA2	UBA3	UBA5	UBA6	UBA7	UPF1	VCP	VPS4A	VPS4B	VPS72	VWA8	WAPL	WRN	WRNIP1	XRCC2	XRCC3	XRCC5	XRCC6	YME1L1	YTHDC2	ZGRF1	ZNFX1	ZRANB3
GOMF_ATP_DEPENDENT_ACTIVITY_ACTING_ON_DNA	https://www.gsea-msigdb.org/gsea/msigdb/human/geneset/GOMF_ATP_DEPENDENT_ACTIVITY_ACTING_ON_DNA	ASCC3	ATAD5	ATRX	BLM	BPTF	BRIP1	BTAF1	CDK7	CECR2	CHD1	CHD1L	CHD2	CHD3	CHD4	CHD5	CHD6	CHD7	CHD8	CHD9	CHTF18	CHTF8	DDX1	DDX11	DDX11L8	DDX12P	DDX3X	DHX30	DHX36	DHX9	DMC1	DNA2	DSCC1	EP400	ERCC2	ERCC3	ERCC6	ERCC6L	ERCC6L2	FANCM	FBH1	G3BP1	HELB	HELLS	HELQ	HFM1	HLTF	IGHMBP2	INO80	MCM2	MCM3	MCM4	MCM5	MCM6	MCM7	MCM8	MCM9	MLH1	MLH3	MRE11	MSH2	MSH3	MSH4	MSH5	MSH6	MYD88	MYO18A	NAV2	PIF1	PMS1	PMS2	PMS2P1	PMS2P3	PMS2P5	PMS2P6	POLQ	RAD17	RAD50	RAD51	RAD51B	RAD51C	RAD51D	RAD54B	RAD54L	RAD54L2	RBBP4	RECQL	RECQL4	RECQL5	RFC1	RFC2	RFC3	RFC4	RFC5	RSF1	RTEL1	RUVBL1	RUVBL2	SETX	SHPRH	SMARCA1	SMARCA2	SMARCA4	SMARCA5	SMARCAD1	SMARCAL1	SPO11	SRCAP	SUPV3L1	TOP2A	TOP2B	TTF2	TWNK	UPF1	VPS72	WAPL	WRN	WRNIP1	XRCC2	XRCC3	XRCC5	XRCC6	ZGRF1	ZRANB3
GOMF_ATP_DEPENDENT_ACTIVITY_ACTING_ON_RNA	https://www.gsea-msigdb.org/gsea/msigdb/human/geneset/GOMF_ATP_DEPENDENT_ACTIVITY_ACTING_ON_RNA	AQR	BRIP1	DDX1	DDX10	DDX11	DDX11L8	DDX12P	DDX17	DDX18	DDX19A	DDX19B	DDX20	DDX21	DDX23	DDX24	DDX25	DDX27	DDX28	DDX31	DDX39A	DDX39B	DDX3X	DDX3Y	DDX4	DDX41	DDX42	DDX43	DDX46	DDX47	DDX49	DDX5	DDX50	DDX51	DDX52	DDX53	DDX54	DDX55	DDX56	DDX59	DDX6	DDX60	DDX60L	DHX15	DHX16	DHX29	DHX30	DHX32	DHX33	DHX34	DHX35	DHX36	DHX37	DHX38	DHX40	DHX57	DHX58	DHX8	DHX9	EIF4A1	EIF4A2	EIF4A3	FANCM	G3BP1	HELZ2	IFIH1	IGHMBP2	MOV10	MOV10L1	MTREX	PIF1	RAD54B	RIGI	SKIC2	SNRNP200	SUPV3L1	TDRD12	TDRD9	UPF1	YTHDC2
GOMF_ATP_DEPENDENT_CHROMATIN_REMODELER_ACTIVITY	https://www.gsea-msigdb.org/gsea/msigdb/human/geneset/GOMF_ATP_DEPENDENT_CHROMATIN_REMODELER_ACTIVITY	ATRX	BTAF1	CECR2	CHD1	CHD1L	CHD2	CHD3	CHD4	CHD5	CHD6	CHD7	CHD8	CHD9	EP400	ERCC6	ERCC6L	ERCC6L2	HELLS	HLTF	INO80	MYD88	RAD54B	RAD54L	RAD54L2	RSF1	SHPRH	SMARCA1	SMARCA2	SMARCA4	SMARCA5	SMARCAD1	SMARCAL1	SRCAP	TTF2	VPS72	ZRANB3
GOMF_ATP_DEPENDENT_DIACYLGLYCEROL_KINASE_ACTIVITY	https://www.gsea-msigdb.org/gsea/msigdb/human/geneset/GOMF_ATP_DEPENDENT_DIACYLGLYCEROL_KINASE_ACTIVITY	AGK	DGKA	DGKB	DGKD	DGKE	DGKG	DGKH	DGKI	DGKK	DGKQ	DGKZ
GOMF_ATP_DEPENDENT_DNA_DAMAGE_SENSOR_ACTIVITY	https://www.gsea-msigdb.org/gsea/msigdb/human/geneset/GOMF_ATP_DEPENDENT_DNA_DAMAGE_SENSOR_ACTIVITY	DMC1	MLH1	MLH3	MSH2	MSH3	MSH4	MSH5	MSH6	PMS1	PMS2	PMS2P1	PMS2P3	PMS2P5	PMS2P6	RAD51	RAD51B	RAD51C	RAD51D	XRCC2	XRCC3
GOMF_ATP_DEPENDENT_DNA_DNA_ANNEALING_ACTIVITY	https://www.gsea-msigdb.org/gsea/msigdb/human/geneset/GOMF_ATP_DEPENDENT_DNA_DNA_ANNEALING_ACTIVITY	RAD54L	SMARCA1	SMARCAL1	TP53	ZRANB3
GOMF_ATP_DEPENDENT_PEPTIDASE_ACTIVITY	https://www.gsea-msigdb.org/gsea/msigdb/human/geneset/GOMF_ATP_DEPENDENT_PEPTIDASE_ACTIVITY	AFG3L2	CLPP	CLPX	LONP1	LONP2	SPG7	YME1L1
GOMF_ATP_DEPENDENT_PROTEIN_BINDING	https://www.gsea-msigdb.org/gsea/msigdb/human/geneset/GOMF_ATP_DEPENDENT_PROTEIN_BINDING	DDX39B	DNAJC5	HSP90AB1	PLK2	PRNP	SAE1
GOMF_ATP_DEPENDENT_PROTEIN_DISAGGREGASE_ACTIVITY	https://www.gsea-msigdb.org/gsea/msigdb/human/geneset/GOMF_ATP_DEPENDENT_PROTEIN_DISAGGREGASE_ACTIVITY	CLPB	HSPA1A	HSPA1B	HSPA8	NSF	VPS4A
GOMF_ATP_DEPENDENT_PROTEIN_FOLDING_CHAPERONE	https://www.gsea-msigdb.org/gsea/msigdb/human/geneset/GOMF_ATP_DEPENDENT_PROTEIN_FOLDING_CHAPERONE	CCT2	CCT3	CCT4	CCT5	CCT6A	CCT6B	CCT7	CCT8	CCT8L1P	CCT8L2	CLPX	HSP90AA1	HSP90AA2P	HSP90AA4P	HSP90AA5P	HSP90AB1	HSP90AB2P	HSP90AB3P	HSP90AB4P	HSP90B1	HSP90B2P	HSPA13	HSPA14	HSPA1A	HSPA1B	HSPA1L	HSPA2	HSPA4	HSPA4L	HSPA5	HSPA6	HSPA7	HSPA8	HSPA9	HSPD1	HSPH1	HYOU1	TCP1	TOR1A	TRAP1
GOMF_ATP_GATED_ION_CHANNEL_ACTIVITY	https://www.gsea-msigdb.org/gsea/msigdb/human/geneset/GOMF_ATP_GATED_ION_CHANNEL_ACTIVITY	CCDC51	CFTR	P2RX1	P2RX2	P2RX3	P2RX4	P2RX5	P2RX6	P2RX7
GOMF_ATP_HYDROLYSIS_ACTIVITY	https://www.gsea-msigdb.org/gsea/msigdb/human/geneset/GOMF_ATP_HYDROLYSIS_ACTIVITY	ABCA1	ABCA10	ABCA12	ABCA13	ABCA2	ABCA3	ABCA4	ABCA5	ABCA6	ABCA7	ABCA8	ABCA9	ABCB1	ABCB10	ABCB11	ABCB4	ABCB5	ABCB6	ABCB7	ABCB8	ABCB9	ABCC1	ABCC10	ABCC11	ABCC12	ABCC2	ABCC3	ABCC4	ABCC5	ABCC6	ABCC8	ABCC9	ABCD1	ABCD2	ABCD3	ABCD4	ABCE1	ABCF1	ABCF2	ABCF3	ABCG1	ABCG2	ABCG4	ABCG5	ABCG8	ACIN1	ACTB	AFG1L	AFG2A	AFG2B	AFG3L2	AK6	AK9	ALPL	AQR	ASCC3	ATAD1	ATAD2	ATAD2B	ATAD3A	ATAD3B	ATAD3C	ATAD5	ATF7IP	ATP10A	ATP10B	ATP10D	ATP11A	ATP11B	ATP11C	ATP12A	ATP13A1	ATP13A2	ATP13A3	ATP13A4	ATP13A5	ATP1A1	ATP1A2	ATP1A3	ATP1A4	ATP2A1	ATP2A2	ATP2A3	ATP2B1	ATP2B2	ATP2B3	ATP2B4	ATP2C1	ATP2C2	ATP4A	ATP5F1A	ATP5F1B	ATP5F1C	ATP6V1A	ATP6V1G1	ATP6V1G2	ATP6V1G3	ATP6V1H	ATP7A	ATP7B	ATP8A1	ATP8A2	ATP8B1	ATP8B2	ATP8B3	ATP8B4	ATP9A	ATP9B	ATRX	BCS1L	BLM	BRIP1	BTAF1	C10orf88	CARNS1	CCT2	CCT3	CCT4	CCT5	CCT6A	CCT6B	CCT7	CCT8	CDC6	CFTR	CHD1	CHD1L	CHD2	CHD3	CHD4	CHD5	CHD6	CHD7	CHD8	CHD9	CHTF18	CLPB	CLPX	CLU	COQ8B	DDX1	DDX10	DDX11	DDX11L8	DDX12P	DDX17	DDX18	DDX19A	DDX19B	DDX20	DDX21	DDX23	DDX24	DDX25	DDX27	DDX28	DDX31	DDX39A	DDX39B	DDX3X	DDX3Y	DDX4	DDX41	DDX42	DDX43	DDX46	DDX47	DDX49	DDX5	DDX50	DDX51	DDX52	DDX53	DDX54	DDX55	DDX56	DDX59	DDX6	DDX60	DDX60L	DHX15	DHX16	DHX29	DHX30	DHX32	DHX33	DHX34	DHX35	DHX36	DHX37	DHX38	DHX40	DHX57	DHX58	DHX8	DHX9	DMC1	DNA2	DNAH10	DNAH11	DNAH12	DNAH2	DNAH3	DNAH5	DNAH6	DNAH7	DNAH8	DNAH9	DQX1	DYNC1H1	DYNC2H1	EIF4A1	EIF4A2	EIF4A3	ENTPD1	ERCC2	ERCC3	ERCC6	ERCC6L	FANCM	FBH1	FIGN	FIGNL1	FIGNL2	G3BP1	GET3	GPN1	HELB	HELQ	HELZ2	HFM1	HSP90AA1	HSP90AA2P	HSP90AA4P	HSP90AA5P	HSP90AB1	HSP90AB2P	HSP90AB3P	HSP90AB4P	HSP90B1	HSP90B2P	HSPA13	HSPA14	HSPA1A	HSPA1B	HSPA1L	HSPA2	HSPA5	HSPA6	HSPA7	HSPA8	HSPA9	HSPD1	IFIH1	IGHMBP2	INO80	IQCA1	IQCA1L	KATNA1	KATNAL1	KATNAL2	KIF12	KIF13A	KIF13B	KIF14	KIF15	KIF16B	KIF17	KIF18A	KIF18B	KIF19	KIF1A	KIF1B	KIF1C	KIF20A	KIF20B	KIF21A	KIF21B	KIF22	KIF23	KIF25	KIF26A	KIF27	KIF28P	KIF2A	KIF2B	KIF2C	KIF3A	KIF3B	KIF3C	KIF5A	KIF5B	KIF5C	KIF6	KIF7	KIF9	KIFC1	KIFC2	LONP1	LONP2	MCM2	MCM3	MCM4	MCM5	MCM6	MCM7	MCM8	MCM9	MDN1	MLH1	MLH3	MORC2	MORC3	MORC4	MOV10	MOV10L1	MSH2	MTREX	MYH3	MYH4	MYH8	MYO18A	MYO19	MYO1E	MYO9B	NAIP	NAV1	NAV2	NAV3	NLRP1	NLRP10	NLRP3	NSF	NTPCR	NUBP1	NVL	OLA1	ORC1	ORC4	PEX1	PEX6	PFN2	PIF1	PMS1	PMS2	PMS2P1	PMS2P3	PMS2P5	PMS2P6	POLQ	PSMC1	PSMC2	PSMC3	PSMC4	PSMC5	PSMC6	RAD50	RAD51	RAD51B	RAD51D	RAD54L	RAD54L2	RECQL	RECQL4	RECQL5	RFC1	RFC2	RFC3	RFC4	RFC5	RHOBTB3	RIGI	RNF213	RSF1	RTEL1	RUVBL1	RUVBL2	SHOC1	SKIC2	SLFN11	SMARCA5	SMARCAD1	SMC1A	SMC1B	SMC2	SMC3	SMC4	SMC5	SMC6	SMCHD1	SMPDL3A	SNRNP200	SPAST	SPG7	SRCAP	SRP54	SRPRA	SUPV3L1	SWSAP1	TAP1	TAP2	TCP1	TDRD12	TDRD9	TOR1A	TOR1B	TOR2A	TOR3A	TOR4A	TRAP1	TRIP13	TWNK	UPF1	VCP	VPS4A	VPS4B	VWA8	WRN	WRNIP1	XRCC5	XRCC6	YME1L1	YTHDC2
GOMF_ATP_TRANSMEMBRANE_TRANSPORTER_ACTIVITY	https://www.gsea-msigdb.org/gsea/msigdb/human/geneset/GOMF_ATP_TRANSMEMBRANE_TRANSPORTER_ACTIVITY	ANKH	PANX1	SLC17A9	SLC25A17	SLC25A23	SLC25A24	SLC25A25	SLC25A31	SLC25A4	SLC25A41	SLC25A42	SLC25A5	SLC25A6	SLC35B1
GOMF_AXON_GUIDANCE_RECEPTOR_ACTIVITY	https://www.gsea-msigdb.org/gsea/msigdb/human/geneset/GOMF_AXON_GUIDANCE_RECEPTOR_ACTIVITY	EPHA7	EPHB1	EPHB2	EPHB3	GFRA3	HMCN2	L1CAM	MYOT	PTK7	ROBO1	ROBO2
GOMF_AZOLE_TRANSMEMBRANE_TRANSPORTER_ACTIVITY	https://www.gsea-msigdb.org/gsea/msigdb/human/geneset/GOMF_AZOLE_TRANSMEMBRANE_TRANSPORTER_ACTIVITY	SLC15A4	SLC19A2	SLC19A3	SLC22A1	SLC22A2	SLC25A19	SLC28A1	SLC28A2	SLC38A3	SLC38A5	SLC44A4	SLC47A1	SLC66A1	SLC7A1
GOMF_BASAL_TRANSCRIPTION_MACHINERY_BINDING	https://www.gsea-msigdb.org/gsea/msigdb/human/geneset/GOMF_BASAL_TRANSCRIPTION_MACHINERY_BINDING	AGO1	AGO2	AHR	AR	BRD4	CCAR2	CDC73	CTDP1	CTR9	DHX9	DRAP1	EDF1	ELOF1	ELP2	ELP4	ERCC1	ERCC4	ERCC5	ESR1	ESRRB	FBL	FOXF2	GTF2A1	GTF2A2	GTF2B	GTF2E2	GTF2F1	HNRNPU	LEO1	LLPH	NCOA3	NOP58	PAF1	PCF11	PCIF1	POLR2M	RECQL5	RPRD1A	RPRD1B	RPRD2	RTRAF	RUVBL1	RUVBL2	SCAF1	SCAF4	SCAF8	SMYD2	SMYD3	SUPT4H1	TAF1	TAF7	TBP	TCF4	TP53	URI1	UVSSA	WAC	WDR43	ZNF326	ZNHIT6
GOMF_BASIC_AMINO_ACID_TRANSMEMBRANE_TRANSPORTER_ACTIVITY	https://www.gsea-msigdb.org/gsea/msigdb/human/geneset/GOMF_BASIC_AMINO_ACID_TRANSMEMBRANE_TRANSPORTER_ACTIVITY	SLC15A4	SLC22A2	SLC25A15	SLC25A2	SLC25A29	SLC38A3	SLC38A4	SLC38A5	SLC38A9	SLC3A1	SLC47A1	SLC66A1	SLC66A1L	SLC7A1	SLC7A2	SLC7A3	SLC7A4	SLC7A6	SLC7A7	SLC7A9
GOMF_BENZODIAZEPINE_RECEPTOR_ACTIVITY	https://www.gsea-msigdb.org/gsea/msigdb/human/geneset/GOMF_BENZODIAZEPINE_RECEPTOR_ACTIVITY	GABRA1	GABRA2	GABRA3	GABRA4	GABRA5	GABRA6	GABRE	GABRG1	GABRG2	GABRG3	TSPO
GOMF_BENZODIAZEPINE_RECEPTOR_BINDING	https://www.gsea-msigdb.org/gsea/msigdb/human/geneset/GOMF_BENZODIAZEPINE_RECEPTOR_BINDING	DBI	RIMBP3	RIMBP3B	RIMBP3C	TSPOAP1
GOMF_BETA_1_3_GALACTOSYLTRANSFERASE_ACTIVITY	https://www.gsea-msigdb.org/gsea/msigdb/human/geneset/GOMF_BETA_1_3_GALACTOSYLTRANSFERASE_ACTIVITY	B3GALNT1	B3GALT1	B3GALT2	B3GALT4	B3GALT5	B3GNT2	B3GNT3	B3GNT4	B3GNT5	B3GNT6	B3GNT7	B3GNT8	C1GALT1	C1GALT1C1	C1GALT1C1L
GOMF_BETA_2_ADRENERGIC_RECEPTOR_BINDING	https://www.gsea-msigdb.org/gsea/msigdb/human/geneset/GOMF_BETA_2_ADRENERGIC_RECEPTOR_BINDING	AKAP5	GNAS	GRIA1	NEDD4	NHERF1	PDE4D
GOMF_BETA_2_MICROGLOBULIN_BINDING	https://www.gsea-msigdb.org/gsea/msigdb/human/geneset/GOMF_BETA_2_MICROGLOBULIN_BINDING	CD1D	FCGRT	HFE	HLA-A	HLA-E	HLA-F	HLA-H	MICA	MR1
GOMF_BETA_CATENIN_BINDING	https://www.gsea-msigdb.org/gsea/msigdb/human/geneset/GOMF_BETA_CATENIN_BINDING	ADNP	AJAP1	AMER1	AMER2	AMER3	APC	APC2	AR	ASH2L	AXIN1	AXIN2	BCL9	BCL9L	BTRC	CALCOCO1	CARM1	CBY1	CDH1	CDH10	CDH11	CDH12	CDH13	CDH15	CDH17	CDH18	CDH19	CDH2	CDH20	CDH22	CDH23	CDH24	CDH26	CDH3	CDH4	CDH5	CDH6	CDH7	CDH8	CDH9	CDHR3	CDHR5	CHD8	CTNNA1	CTNNA2	CTNNA3	CTNNBIP1	CTNND1	CTNND2	CXADR	DACT1	DACT2	DCHS1	DLG5	DVL1	DVL3	EP300	ESR1	FOXO1	FOXO3	FOXO4	GJA1	GLI3	GRIP1	GSK3B	GSKIP	HDAC6	KANK1	KDM6B	KLF4	LEF1	LZIC	MED12	MED12L	NHERF1	NHERF2	NR4A2	NUMB	PIN1	PRKN	PROP1	PSEN1	PTPRJ	PTPRK	PTPRT	PTPRU	PXN	RNF220	RORA	RUVBL2	SALL1	SETD1A	SHROOM2	SKP1	SMAD3	SMAD7	SOX17	SOX30	SOX9	SUFU	TAX1BP3	TBL1XR1	TCF4	TCF7	TCF7L2	TREM2	TRPC4	VCL
GOMF_BETA_GALACTOSIDASE_ACTIVITY	https://www.gsea-msigdb.org/gsea/msigdb/human/geneset/GOMF_BETA_GALACTOSIDASE_ACTIVITY	GBA3	GLB1	GLB1L	GLB1L2	GLB1L3
GOMF_BETA_GALACTOSIDE_CMP_ALPHA_2_3_SIALYLTRANSFERASE_ACTIVITY	https://www.gsea-msigdb.org/gsea/msigdb/human/geneset/GOMF_BETA_GALACTOSIDE_CMP_ALPHA_2_3_SIALYLTRANSFERASE_ACTIVITY	C20orf173	ST3GAL1	ST3GAL2	ST3GAL3	ST3GAL4	ST3GAL5	ST3GAL6
GOMF_BETA_GLUCOSIDASE_ACTIVITY	https://www.gsea-msigdb.org/gsea/msigdb/human/geneset/GOMF_BETA_GLUCOSIDASE_ACTIVITY	GBA1	GBA2	GBA3	KL	LCT	LCTL
GOMF_BETA_N_ACETYLHEXOSAMINIDASE_ACTIVITY	https://www.gsea-msigdb.org/gsea/msigdb/human/geneset/GOMF_BETA_N_ACETYLHEXOSAMINIDASE_ACTIVITY	GM2A	HEXA	HEXB	HEXD	OGA
GOMF_BETA_TUBULIN_BINDING	https://www.gsea-msigdb.org/gsea/msigdb/human/geneset/GOMF_BETA_TUBULIN_BINDING	ADNP	APPL1	ARL8A	ARL8B	BBS4	BCAS3	CCT5	CDK5R1	CIMAP3	DLEC1	DNAI7	EMD	EML4	FGF13	GABARAP	GABARAPL1	GABARAPL2	GJA1	GJB6	HDAC6	HTT	IFT74	LRPPRC	MAP1S	NDEL1	PACRG	PDCD5	PEX14	RACGAP1	RGS2	SLC6A2	SMC3	SPAST	SYT11	TAOK1	TBCA	TBCD	TRPV4	TTLL7	UXT	VAPB
GOMF_BH3_DOMAIN_BINDING	https://www.gsea-msigdb.org/gsea/msigdb/human/geneset/GOMF_BH3_DOMAIN_BINDING	BAX	BCL2	BCL2L1	IRGM	MCL1	RACK1
GOMF_BHLH_TRANSCRIPTION_FACTOR_BINDING	https://www.gsea-msigdb.org/gsea/msigdb/human/geneset/GOMF_BHLH_TRANSCRIPTION_FACTOR_BINDING	ASCL1	ASCL2	BHLHE40	BHLHE41	CREBBP	FHL2	FIGLA	FOXH1	HAND1	ID3	IKZF4	ISL1	KDM1A	KLF5	LMO2	MAP3K10	MYOD1	NCAPG2	PSMD9	RUNX2	SCX	SIRT1	SMAD3	SOX9	SP1	TCF12	TCF15	TCF21	TCF3	TWIST1	USF1	USF2
GOMF_BH_DOMAIN_BINDING	https://www.gsea-msigdb.org/gsea/msigdb/human/geneset/GOMF_BH_DOMAIN_BINDING	BAK1	BAX	BCL2	BCL2A1	BCL2L1	BCL2L10	BCL2L2	BOK	IRGM	MCL1	RACK1
GOMF_BICARBONATE_MONOATOMIC_ANION_ANTIPORTER_ACTIVITY	https://www.gsea-msigdb.org/gsea/msigdb/human/geneset/GOMF_BICARBONATE_MONOATOMIC_ANION_ANTIPORTER_ACTIVITY	SLC26A11	SLC26A3	SLC26A4	SLC26A5	SLC26A6	SLC26A7	SLC4A1	SLC4A10	SLC4A2	SLC4A3	SLC4A8	SLC4A9
GOMF_BICARBONATE_TRANSMEMBRANE_TRANSPORTER_ACTIVITY	https://www.gsea-msigdb.org/gsea/msigdb/human/geneset/GOMF_BICARBONATE_TRANSMEMBRANE_TRANSPORTER_ACTIVITY	BEST1	BEST2	BEST4	CFTR	SLC26A1	SLC26A10P	SLC26A11	SLC26A2	SLC26A3	SLC26A4	SLC26A5	SLC26A6	SLC26A7	SLC26A8	SLC26A9	SLC39A10	SLC39A12	SLC39A14	SLC39A4	SLC39A5	SLC39A6	SLC39A8	SLC4A1	SLC4A10	SLC4A11	SLC4A2	SLC4A3	SLC4A4	SLC4A5	SLC4A7	SLC4A8	SLC4A9
GOMF_BILE_ACID_BINDING	https://www.gsea-msigdb.org/gsea/msigdb/human/geneset/GOMF_BILE_ACID_BINDING	AKR1C1	AKR1C2	AKR1C3	AKR1C4	FABP1	NAPEPLD	NR1H4	PLA2G1B	PYGL	VDR
GOMF_BILE_ACID_SODIUM_SYMPORTER_ACTIVITY	https://www.gsea-msigdb.org/gsea/msigdb/human/geneset/GOMF_BILE_ACID_SODIUM_SYMPORTER_ACTIVITY	SLC10A1	SLC10A2	SLC10A3	SLC10A4	SLC10A5	SLC10A6
GOMF_BILE_ACID_TRANSMEMBRANE_TRANSPORTER_ACTIVITY	https://www.gsea-msigdb.org/gsea/msigdb/human/geneset/GOMF_BILE_ACID_TRANSMEMBRANE_TRANSPORTER_ACTIVITY	ABCB11	ABCC11	ABCC3	ABCC4	AKR1C4	CEACAM1	SLC10A1	SLC10A2	SLC10A3	SLC10A4	SLC10A5	SLC10A6	SLC10A7	SLC51A	SLC51B	SLCO1A2	SLCO1B1	SLCO1B3	SLCO1B7	SLCO1C1	SLCO2B1
GOMF_BIOACTIVE_LIPID_RECEPTOR_ACTIVITY	https://www.gsea-msigdb.org/gsea/msigdb/human/geneset/GOMF_BIOACTIVE_LIPID_RECEPTOR_ACTIVITY	FFAR1	GPR174	GPR31	GPR6	LPAR1	LPAR2	LPAR3	LPAR4	LPAR6	S1PR1	S1PR2	S1PR3	S1PR4	S1PR5	SPHK1	SPHK2
GOMF_BIOTIN_BINDING	https://www.gsea-msigdb.org/gsea/msigdb/human/geneset/GOMF_BIOTIN_BINDING	ACACB	HLCS	MCCC1	PC	PCCA
GOMF_BIS_5_ADENOSYL_PENTAPHOSPHATASE_ACTIVITY	https://www.gsea-msigdb.org/gsea/msigdb/human/geneset/GOMF_BIS_5_ADENOSYL_PENTAPHOSPHATASE_ACTIVITY	ENPP3	NUDT10	NUDT11	NUDT3	NUDT4	NUDT4B
GOMF_BITTER_TASTE_RECEPTOR_ACTIVITY	https://www.gsea-msigdb.org/gsea/msigdb/human/geneset/GOMF_BITTER_TASTE_RECEPTOR_ACTIVITY	TAS2R1	TAS2R10	TAS2R13	TAS2R14	TAS2R16	TAS2R19	TAS2R20	TAS2R3	TAS2R30	TAS2R31	TAS2R38	TAS2R39	TAS2R4	TAS2R40	TAS2R41	TAS2R42	TAS2R43	TAS2R45	TAS2R46	TAS2R5	TAS2R50	TAS2R60	TAS2R7	TAS2R8	TAS2R9
GOMF_BMP_BINDING	https://www.gsea-msigdb.org/gsea/msigdb/human/geneset/GOMF_BMP_BINDING	BMPR1A	BMPR1B	BMPR2	CER1	CHRD	CHRDL1	CHRDL2	COMP	ENG	GDF5	GREM1	GREM2	HJV	MICOS10-NBL1	NBL1	SCUBE3	SOST	SOSTDC1	TCAP	TGFBR3	UCMA
GOMF_BMP_RECEPTOR_ACTIVITY	https://www.gsea-msigdb.org/gsea/msigdb/human/geneset/GOMF_BMP_RECEPTOR_ACTIVITY	ACVR1	ACVR2A	ACVRL1	BMPR1A	BMPR1B	BMPR2	HJV	SOSTDC1
GOMF_BMP_RECEPTOR_BINDING	https://www.gsea-msigdb.org/gsea/msigdb/human/geneset/GOMF_BMP_RECEPTOR_BINDING	BMP2	BMP3	BMP4	BMP5	BMP6	BMP7	CDH5	ELAPOR2	NEO1	PYCARD	SCUBE3	SRC
GOMF_BRANCHED_CHAIN_AMINO_ACID_TRANSMEMBRANE_TRANSPORTER_ACTIVITY	https://www.gsea-msigdb.org/gsea/msigdb/human/geneset/GOMF_BRANCHED_CHAIN_AMINO_ACID_TRANSMEMBRANE_TRANSPORTER_ACTIVITY	SLC25A44	SLC38A9	SLC3A2	SLC43A1	SLC43A2	SLC6A14	SLC6A15	SLC6A20	SLC7A5	SLC7A8
GOMF_BUBBLE_DNA_BINDING	https://www.gsea-msigdb.org/gsea/msigdb/human/geneset/GOMF_BUBBLE_DNA_BINDING	ABL1	BLM	ERCC5	HMGB1	NEIL3	RECQL4	WRN	XPC
GOMF_C2H2_ZINC_FINGER_DOMAIN_BINDING	https://www.gsea-msigdb.org/gsea/msigdb/human/geneset/GOMF_C2H2_ZINC_FINGER_DOMAIN_BINDING	EHMT1	EHMT2	GATA1	GATA2	HMGA2	LEF1	MBD2	SRRM2	TAF9	THAP7	U2AF2	WT1	ZXDA	ZXDC
GOMF_C3HC4_TYPE_RING_FINGER_DOMAIN_BINDING	https://www.gsea-msigdb.org/gsea/msigdb/human/geneset/GOMF_C3HC4_TYPE_RING_FINGER_DOMAIN_BINDING	DNAJA1	HSPA1A	HSPA1B	HSPA8	KCNH2	PINK1
GOMF_C4_DICARBOXYLATE_TRANSMEMBRANE_TRANSPORTER_ACTIVITY	https://www.gsea-msigdb.org/gsea/msigdb/human/geneset/GOMF_C4_DICARBOXYLATE_TRANSMEMBRANE_TRANSPORTER_ACTIVITY	SLC13A2	SLC13A3	SLC13A5	SLC16A1	SLC1A1	SLC1A4	SLC1A5	SLC1A6	SLC25A10	SLC25A11	SLC25A12	SLC25A13	SLC25A18	SLC25A22	UCP2
GOMF_CADHERIN_BINDING	https://www.gsea-msigdb.org/gsea/msigdb/human/geneset/GOMF_CADHERIN_BINDING	ABCF3	ABI1	ACVR1	ADD1	AFDN	AHNAK	AHSA1	ALDOA	ANK3	ANLN	ANXA1	ANXA2	APC	ARFIP2	ARGLU1	ARHGAP1	ARHGAP18	ARHGEF16	ARVCF	ASAP1	ATIC	ATXN2L	BAG3	BAIAP2	BAIAP2L1	BMPR2	BSG	BZW1	BZW2	CALD1	CAPG	CAPZA1	CAPZB	CAST	CBL	CC2D1A	CCNB2	CCS	CCT8	CD2AP	CD46	CDC42EP1	CDH1	CDH10	CDH11	CDH12	CDH13	CDH15	CDH17	CDH18	CDH19	CDH2	CDH20	CDH22	CDH23	CDH24	CDH26	CDH3	CDH4	CDH5	CDH6	CDH7	CDH8	CDH9	CDHR3	CDK5R1	CEMIP2	CGN	CHMP2B	CHMP4B	CHMP5	CIP2A	CKAP5	CLIC1	CLINT1	CNGA3	CNN2	CNN3	COBLL1	CORO1B	CRKL	CSNK1D	CTNNA1	CTNNA2	CTNNA3	CTNNAL1	CTNNB1	CTNND1	CTNND2	CTTN	DAB2IP	DBN1	DBNL	DCHS1	DDX3X	DDX6	DHX29	DIAPH3	DLG1	DNAJB1	DOCK9	EEF1D	EEF1G	EEF2	EFHD2	EGFR	EHD1	EHD4	EIF2A	EIF2S3	EIF3E	EIF4G2	EIF4H	EIF5	EMD	ENO1	EPCAM	EPHA2	EPN2	EPS15	EPS15L1	EPS8L1	EPS8L2	ERC1	ESYT2	EVPL	EXOC3	EZR	F11R	FASN	FLNA	FLNB	FMNL2	FNBP1L	FSCN1	FXYD5	GAPVD1	GCN1	GIGYF2	GIPC1	GLOD4	GOLGA2	GOLGA3	GPRC5A	H1-10	H3C1	H3C10	H3C11	H3C12	H3C2	H3C3	H3C4	H3C6	H3C7	H3C8	HCFC1	HDLBP	HNRNPK	HSP90AB1	HSPA1A	HSPA5	HSPA8	IDH1	IQGAP1	IST1	ITGA6	ITGB1	JUP	KDR	KIF5B	KLC2	KRT18	KTN1	LAD1	LARP1	LASP1	LDHA	LIMA1	LRRC59	LRRFIP1	LYPLA2	MACF1	MAPRE1	MARK2	MB21D2	MICALL1	MMP24	MPP7	MPRIP	MRE11	MRTFB	MYH9	MYO1B	NCK1	NDRG1	NEO1	NHERF2	NIBAN2	NOP56	NOTCH3	NUDC	NUMB	OLA1	OLFM4	P2RX4	PACSIN2	PAICS	PAK2	PAK4	PAK6	PARK7	PARVA	PCBP1	PCMT1	PDLIM1	PDLIM5	PDXDC1	PFKP	PFN1	PHLDB2	PI4KA	PICALM	PKM	PKN2	PKP1	PKP2	PKP3	PKP4	PLCB3	PLEC	PLIN3	PPFIBP1	PPL	PPME1	PPP1CA	PPP1R13L	PRDX1	PRDX6	PROM1	PSEN1	PSMB6	PTPN1	PTPN11	PTPRB	PTPRH	PTPRJ	PTPRM	PTPRO	PTPRT	PUF60	RAB10	RAB11B	RAB1A	RACK1	RAN	RANBP1	RANGAP1	RARS1	RDX	RPL14	RPL15	RPL23A	RPL24	RPL29	RPL34	RPL6	RPL7A	RPS2	RPS26	RSL1D1	RTN4	RUVBL1	S100A11	S100P	SCRIB	SCYL1	SEPTIN2	SEPTIN7	SEPTIN9	SERBP1	SFN	SH3GL1	SH3GLB1	SH3GLB2	SHTN1	SLC3A2	SLK	SND1	SNX1	SNX2	SNX5	SNX9	SPTAN1	SPTBN1	SPTBN2	SRC	STAT1	STK24	STK38	STX5	STXBP6	SWAP70	TAGLN2	TBC1D10A	TBC1D2	TES	TJP1	TJP2	TLN1	TMOD3	TMPO	TNKS1BP1	TRIM25	TRIM29	TRPC4	TWF1	TWF2	TXNDC9	UBAP2	UBFD1	UNC45A	USO1	USP8	VAPA	VAPB	VASN	VASP	VCL	WASF2	YKT6	YWHAB	YWHAE	YWHAZ	ZC3H15	ZC3HAV1
GOMF_CADHERIN_BINDING_INVOLVED_IN_CELL_CELL_ADHESION	https://www.gsea-msigdb.org/gsea/msigdb/human/geneset/GOMF_CADHERIN_BINDING_INVOLVED_IN_CELL_CELL_ADHESION	ANXA1	ANXA2	BAIAP2	BAIAP2L1	CDC42EP1	CNN3	EPCAM	KRT18	PAK4	PDLIM1	PDLIM5	PKP3	PPP1CA	RAB10	S100A11	STXBP6	TMOD3	TRIM29
GOMF_CADMIUM_ION_BINDING	https://www.gsea-msigdb.org/gsea/msigdb/human/geneset/GOMF_CADMIUM_ION_BINDING	MT3	NOS1	NOS3	PRM2	SLC11A2
GOMF_CALCITONIN_FAMILY_RECEPTOR_ACTIVITY	https://www.gsea-msigdb.org/gsea/msigdb/human/geneset/GOMF_CALCITONIN_FAMILY_RECEPTOR_ACTIVITY	CALCR	CALCRL	CRCP	RAMP1	RAMP2	RAMP3
GOMF_CALCIUM_ACTIVATED_POTASSIUM_CHANNEL_ACTIVITY	https://www.gsea-msigdb.org/gsea/msigdb/human/geneset/GOMF_CALCIUM_ACTIVATED_POTASSIUM_CHANNEL_ACTIVITY	CCT8L2	KCNK18	KCNMA1	KCNMB1	KCNMB2	KCNMB3	KCNMB4	KCNN1	KCNN2	KCNN3	KCNN4	KCNU1	PKD2L1
GOMF_CALCIUM_CHANNEL_INHIBITOR_ACTIVITY	https://www.gsea-msigdb.org/gsea/msigdb/human/geneset/GOMF_CALCIUM_CHANNEL_INHIBITOR_ACTIVITY	AMBP	CALM1	CALM2	FKBP1B	ITPR1	MCUB	MICU1	PACSIN3	PHPT1	SLC30A1	STX1A	TNNI3	YWHAE
GOMF_CALCIUM_CHANNEL_REGULATOR_ACTIVITY	https://www.gsea-msigdb.org/gsea/msigdb/human/geneset/GOMF_CALCIUM_CHANNEL_REGULATOR_ACTIVITY	AMBP	C8orf44-SGK3	CABP1	CABP2	CABP4	CABP5	CACNB3	CACNG1	CACNG4	CACNG6	CACNG7	CACNG8	CALM1	CALM2	CAV3	CRISP1	FKBP1B	GEM	GRM2	GRM3	HPCAL4	ITPR1	MCUB	MICU1	NOS1	NPY	NPY2R	NRXN1	NRXN2	PACSIN3	PDE4B	PDE4D	PHPT1	PRKCB	PRKG1	REM1	REM2	RRAD	SGK1	SGK3	SLC30A1	SRI	STIM1	STIM2	STIMATE	STX1A	TNNI3	TSPAN13	YWHAE
GOMF_CALCIUM_DEPENDENT_CYSTEINE_TYPE_ENDOPEPTIDASE_ACTIVITY	https://www.gsea-msigdb.org/gsea/msigdb/human/geneset/GOMF_CALCIUM_DEPENDENT_CYSTEINE_TYPE_ENDOPEPTIDASE_ACTIVITY	ADGB	CAPN1	CAPN10	CAPN11	CAPN12	CAPN13	CAPN14	CAPN15	CAPN2	CAPN3	CAPN5	CAPN6	CAPN7	CAPN8	CAPN9	CAPNS1	CAPNS2
GOMF_CALCIUM_DEPENDENT_PHOSPHOLIPASE_A2_ACTIVITY	https://www.gsea-msigdb.org/gsea/msigdb/human/geneset/GOMF_CALCIUM_DEPENDENT_PHOSPHOLIPASE_A2_ACTIVITY	OC90	PLA2G10	PLA2G12A	PLA2G1B	PLA2G2A	PLA2G2C	PLA2G2D	PLA2G2E	PLA2G2F	PLA2G3	PLA2G4A	PLA2G4B	PLA2G4C	PLA2G4D	PLA2G4E	PLA2G4F	PLA2G5
GOMF_CALCIUM_DEPENDENT_PHOSPHOLIPID_BINDING	https://www.gsea-msigdb.org/gsea/msigdb/human/geneset/GOMF_CALCIUM_DEPENDENT_PHOSPHOLIPID_BINDING	ANXA1	ANXA10	ANXA11	ANXA13	ANXA2	ANXA2P2	ANXA3	ANXA4	ANXA5	ANXA6	ANXA7	ANXA8	ANXA8L1	ANXA9	C2CD5	CPNE1	CPNE2	CPNE3	CPNE4	CPNE5	CPNE6	CPNE7	CPNE8	CPNE9	DOC2A	DOC2B	DYSF	ESYT1	ESYT2	ESYT3	MCTP1	MCTP2	PCLO	PLA2G4A	PLA2G4B	PLA2G4C	PLA2G4D	PLA2G4E	PLA2G4F	RPH3A	SYT1	SYT10	SYT11	SYT12	SYT13	SYT15	SYT17	SYT2	SYT3	SYT4	SYT5	SYT6	SYT7	SYT8	SYT9	SYTL3
GOMF_CALCIUM_DEPENDENT_PROTEIN_BINDING	https://www.gsea-msigdb.org/gsea/msigdb/human/geneset/GOMF_CALCIUM_DEPENDENT_PROTEIN_BINDING	A2M	ANXA1	ANXA11	ANXA2	ANXA3	ANXA4	ANXA6	ANXA7	CABP1	CALM1	CALM2	CALM3	CASQ2	CD177	CHP1	CLEC4M	CLN3	CPLX2	CPNE3	CRNN	DDX5	DMBT1	FCN2	LRP8	MASP1	MASP2	MBL2	MYO1D	NOS1	NSMF	PDCD6	PDCD6IP	PEF1	PLSCR3	RAC3	RBM22	S100A1	S100A10	S100A11	S100A12	S100A13	S100A14	S100A16	S100A2	S100A3	S100A4	S100A5	S100A6	S100A7	S100A7A	S100A7L2	S100A8	S100A9	S100B	S100G	S100P	S100PBP	S100Z	SEC31A	SELP	SLC24A4	SLC9A1	SNAP25	SNTN	SPACA9	STMN2	STX2	SYN1	SYT1	TNNC1	TNNI3	TNNT3	TSG101	VAMP2	VLDLR	VPS37B	VPS37C	WFS1
GOMF_CALCIUM_DEPENDENT_PROTEIN_KINASE_ACTIVITY	https://www.gsea-msigdb.org/gsea/msigdb/human/geneset/GOMF_CALCIUM_DEPENDENT_PROTEIN_KINASE_ACTIVITY	CAMK2B	CAMK4	MAPKAPK2	MAPKAPK3	MAPKAPK5	MKNK1	MKNK2	PINK1	PRKCA	PRKCG
GOMF_CALCIUM_DEPENDENT_PROTEIN_SERINE_THREONINE_PHOSPHATASE_ACTIVITY	https://www.gsea-msigdb.org/gsea/msigdb/human/geneset/GOMF_CALCIUM_DEPENDENT_PROTEIN_SERINE_THREONINE_PHOSPHATASE_ACTIVITY	CAMK2G	PPM1A	PPM1F	PPP3CA	PPP3CB	PPP3CC	PPP3R1
GOMF_CALCIUM_DEPENDENT_PROTEIN_SERINE_THREONINE_PHOSPHATASE_REGULATOR_ACTIVITY	https://www.gsea-msigdb.org/gsea/msigdb/human/geneset/GOMF_CALCIUM_DEPENDENT_PROTEIN_SERINE_THREONINE_PHOSPHATASE_REGULATOR_ACTIVITY	PPP3R1	PPP3R2	RCAN1	RCAN2	RCAN3
GOMF_CALCIUM_INDEPENDENT_PHOSPHOLIPASE_A2_ACTIVITY	https://www.gsea-msigdb.org/gsea/msigdb/human/geneset/GOMF_CALCIUM_INDEPENDENT_PHOSPHOLIPASE_A2_ACTIVITY	PLA2G15	PLA2G4A	PLA2G4C	PLA2G5	PLA2G6	PLA2G7	PLB1	PNPLA8	PRDX6
GOMF_CALCIUM_INDUCED_CALCIUM_RELEASE_ACTIVITY	https://www.gsea-msigdb.org/gsea/msigdb/human/geneset/GOMF_CALCIUM_INDUCED_CALCIUM_RELEASE_ACTIVITY	BNIP1	FKBP1B	PKD2	RYR1	RYR2	RYR3
GOMF_CALCIUM_ION_BINDING	https://www.gsea-msigdb.org/gsea/msigdb/human/geneset/GOMF_CALCIUM_ION_BINDING	ACER3	ACTN1	ACTN2	ACTN3	ACTN4	ADAM8	ADAMTS13	ADGRE1	ADGRE2	ADGRE3	ADGRE5	ADGRL3	ADGRL4	ADGRV1	AGRN	AIF1	AIF1L	ALOX15B	ALPL	AMY1A	AMY1B	AMY1C	AMY2A	ANKEF1	ANXA1	ANXA10	ANXA11	ANXA13	ANXA2	ANXA2P2	ANXA3	ANXA4	ANXA5	ANXA6	ANXA7	ANXA8	ANXA8L1	ANXA9	AOAH	AOC1	AOC3	APCS	ARSA	ASAH2	ASPH	ASPN	ASTN2	ATP2A1	ATP2A2	BAIAP3	BCL2L10	BGLAP	BMP1	BNIP2	BRAF	C1R	C1S	C2CD5	CABCOCO1	CABP1	CABP2	CABP4	CABP5	CABP7	CABS1	CABYR	CACNA1B	CACNA1E	CALB1	CALB2	CALM1	CALM2	CALM3	CALML3	CALML4	CALML5	CALML6	CALN1	CALR	CALR3	CALU	CAMKK2	CANT1	CANX	CAPN1	CAPN11	CAPN12	CAPN14	CAPN2	CAPN3	CAPN8	CAPN9	CAPNS1	CAPNS2	CAPS	CAPS2	CAPSL	CASQ1	CASQ2	CASR	CBL	CBLB	CBLC	CCBE1	CCDC47	CD248	CD320	CD93	CDH1	CDH10	CDH11	CDH12	CDH13	CDH15	CDH16	CDH17	CDH18	CDH19	CDH2	CDH20	CDH22	CDH23	CDH24	CDH26	CDH3	CDH4	CDH5	CDH6	CDH7	CDH8	CDH9	CDHR1	CDHR2	CDHR3	CDHR4	CDHR5	CDK5R1	CELSR1	CELSR2	CELSR3	CEMIP2	CETN1	CETN2	CETN3	CGREF1	CHP1	CHP2	CIB1	CIB2	CIB3	CIB4	CLEC3B	CLEC4A	CLEC4E	CLEC6A	CLGN	CLSTN1	CLSTN2	CLSTN3	CLXN	COLEC11	COMP	CPNE1	CPNE6	CPS1	CRACR2A	CRACR2B	CRB1	CRB2	CRELD1	CRELD2	CRNN	CRP	CRTAC1	CSN2	CUBN	DAG1	DCHS1	DCHS2	DGKA	DGKB	DGKG	DHH	DLK1	DLK2	DLL1	DLL3	DLL4	DMP1	DNAH7	DNASE1L2	DNASE1L3	DNER	DOC2B	DSC1	DSC2	DSC3	DSG1	DSG2	DSG3	DSG4	DSPP	DST	DUOX1	DUOX2	DYSF	EDEM1	EDEM2	EDEM3	EDIL3	EEF2K	EFCAB10	EFCAB11	EFCAB12	EFCAB14	EFCAB2	EFCAB3	EFCAB5	EFCAB6	EFCAB7	EFCAB8	EFCAB9	EFCC1	EFEMP1	EFEMP2	EFHB	EFHC1	EFHC2	EFHD1	EFHD2	EGF	EGFL6	EGFL7	EGFL8	EGFLAM	EHD1	EHD2	EHD3	EHD4	EML1	ENPP1	ENPP2	ENPP3	EPDR1	EPS15	EPS15L1	ESYT1	ESYT2	ESYT3	EYS	F10	F12	F2	F7	F9	FAM20C	FAT1	FAT2	FAT3	FAT4	FBLN1	FBLN2	FBLN5	FBLN7	FBN1	FBN2	FBN3	FER1L4	FER1L5	FKBP10	FKBP14	FKBP7	FKBP9	FLG	FLG2	FSCB	FSTL1	FSTL4	FSTL5	GALNT3	GAS6	GCA	GCH1	GJB2	GLCE	GNPTAB	GPD2	GRIN1	GSN	GUCA1A	GUCA1ANB-GUCA1A	GUCA1B	GUCA1C	HABP2	HEG1	HMCN1	HMCN2	HPCA	HPCAL1	HPCAL4	HPGDS	HRC	HRNR	HSP90B1	HSPA5	HSPG2	IDS	IHH	IQGAP1	ITGA5	ITGB1	ITGB1BP2	ITIH1	ITLN1	ITPR1	ITPR2	ITPR3	ITSN1	ITSN2	JAG1	JAG2	KCNIP1	KCNIP2	KCNIP3	KCNIP4	LALBA	LCP1	LDLR	LETM1	LOXL2	LPCAT1	LPCAT2	LPL	LRP1	LRP1B	LRP2	LRP4	LRP8	LTBP1	LTBP2	LTBP3	LTBP4	MACF1	MAN1A1	MAN1A2	MAN1B1	MAN1C1	MASP1	MASP2	MATN1	MATN2	MATN3	MATN4	MCFD2	MCTP1	MCTP2	MEGF6	MEGF8	MELK	MEX3B	MGP	MICU1	MICU2	MICU3	MMP12	MMP13	MMRN1	MYL1	MYL10	MYL11	MYL12A	MYL12B	MYL2	MYL3	MYL4	MYL5	MYL6	MYL6B	MYL7	MYL9	MYOF	NAALADL1	NBPF26	NCALD	NCAN	NCS1	NDUFAB1	NECAB1	NECAB2	NECAB3	NELL1	NELL2	NID1	NID2	NIN	NINL	NKD1	NKD2	NOL3	NOTCH1	NOTCH2	NOTCH2NLA	NOTCH2NLB	NOTCH2NLC	NOTCH3	NOTCH4	NOX5	NPNT	NRXN1	NUCB1	NUCB2	OC90	OCM	OCM2	OIT3	OTOF	OTOL1	P4HTM	PADI1	PADI2	PADI3	PADI4	PADI6	PAM	PAMR1	PCDH1	PCDH10	PCDH11X	PCDH11Y	PCDH12	PCDH15	PCDH17	PCDH18	PCDH19	PCDH20	PCDH7	PCDH8	PCDH9	PCDHA1	PCDHA10	PCDHA11	PCDHA12	PCDHA13	PCDHA2	PCDHA3	PCDHA4	PCDHA5	PCDHA6	PCDHA7	PCDHA8	PCDHA9	PCDHAC1	PCDHAC2	PCDHB1	PCDHB10	PCDHB11	PCDHB12	PCDHB13	PCDHB14	PCDHB15	PCDHB16	PCDHB18P	PCDHB2	PCDHB3	PCDHB4	PCDHB5	PCDHB6	PCDHB7	PCDHB8	PCDHB9	PCDHGA1	PCDHGA10	PCDHGA11	PCDHGA12	PCDHGA2	PCDHGA3	PCDHGA4	PCDHGA5	PCDHGA6	PCDHGA7	PCDHGA8	PCDHGA9	PCDHGB1	PCDHGB2	PCDHGB3	PCDHGB4	PCDHGB5	PCDHGB6	PCDHGB7	PCDHGC3	PCDHGC4	PCDHGC5	PCLO	PCP4	PDCD6	PEF1	PGS1	PITPNM1	PITPNM2	PITPNM3	PKD1L2	PKD2	PKD2L1	PKD2L2	PKDREJ	PLA2G10	PLA2G12A	PLA2G12B	PLA2G1B	PLA2G2A	PLA2G2C	PLA2G2D	PLA2G2E	PLA2G2F	PLA2G4A	PLA2G4B	PLA2G4C	PLA2G4D	PLA2G4E	PLA2G4F	PLA2G5	PLCB1	PLCB2	PLCB3	PLCB4	PLCD1	PLCD4	PLCG1	PLCH1	PLCH2	PLCZ1	PLS1	PLS3	PLSCR1	PLSCR2	PLSCR3	PLSCR4	PNLIPRP1	PNLIPRP2	PON1	PPEF1	PPEF2	PPP2R3A	PPP2R3B	PPP3CA	PPP3CB	PPP3R1	PPP3R2	PRF1	PRKCSH	PROC	PROS1	PROZ	PRRG1	PRRG2	PRRG3	PRRG4	PRSS2	PRSS3	PVALB	PVALEF	RAB11FIP3	RAB11FIP4	RAB44	RAPGEF2	RASEF	RASGRP1	RASGRP2	RASGRP3	RASGRP4	RCN1	RCN2	RCN3	RCVRN	REG4	REPS1	REPS2	RET	RGN	RHBDL3	RHOT1	RHOT2	RPH3A	RPTN	RYR1	RYR2	RYR3	S100A1	S100A10	S100A11	S100A12	S100A13	S100A14	S100A16	S100A2	S100A3	S100A4	S100A5	S100A6	S100A7	S100A7A	S100A7L2	S100A8	S100A9	S100B	S100G	S100P	S100Z	SCGN	SCIN	SCUBE1	SCUBE2	SCUBE3	SDF4	SELENON	SELL	SELP	SGCA	SHH	SLC25A12	SLC25A13	SLC25A23	SLC25A24	SLC25A25	SLC8A1	SLIT1	SLIT2	SLIT3	SMOC1	SMOC2	SNCA	SNCB	SNED1	SNTN	SPARC	SPARCL1	SPATA21	SPOCK1	SPOCK2	SPOCK3	SPTA1	SPTAN1	SRI	SRR	STAB1	STAB2	STIM1	STIM2	SULF1	SULF2	SUSD1	SVEP1	SWAP70	SYT1	SYT10	SYT11	SYT12	SYT13	SYT15	SYT17	SYT2	SYT3	SYT4	SYT5	SYT6	SYT7	SYT8	SYT9	TBC1D8B	TBC1D9	TBC1D9B	TCHH	TENM2	TESC	TGM2	TGM3	THBD	THBS1	THBS2	THBS3	THBS4	TKT	TLL1	TLL2	TNFAIP6	TNNC1	TNNC2	TPD52	TPM4	TPO	TPT1	TPT1P8	TRPM2	TRPM4	TTN	TTYH1	TTYH2	TTYH3	TUBB4A	UMOD	UMODL1	UNC13A	UNC13B	UNC13C	USP32	VCAN	VIL1	VLDLR	VSNL1	VWA2	VWCE	ZZEF1
GOMF_CALCIUM_ION_TRANSMEMBRANE_TRANSPORTER_ACTIVITY	https://www.gsea-msigdb.org/gsea/msigdb/human/geneset/GOMF_CALCIUM_ION_TRANSMEMBRANE_TRANSPORTER_ACTIVITY	ATP2A1	ATP2A2	ATP2A3	ATP2B1	ATP2B2	ATP2B3	ATP2B4	ATP2C1	ATP2C2	BNIP1	CACHD1	CACNA1A	CACNA1B	CACNA1C	CACNA1D	CACNA1E	CACNA1F	CACNA1G	CACNA1H	CACNA1I	CACNA1S	CACNA2D1	CACNA2D2	CACNA2D3	CACNA2D4	CACNB1	CACNB2	CACNB3	CACNB4	CACNG1	CACNG2	CACNG3	CACNG4	CACNG5	CACNG6	CACNG7	CACNG8	CALHM1	CALHM3	CATSPER1	CATSPER2	CATSPER3	CATSPER4	CHRNA10	CHRNA7	CHRNA9	CLCA3P	CNGA1	CNGA2	CNGA3	CNGA4	CNGB1	CUL5	FKBP1B	GHITM	GPM6A	GRIA1	GRIA3	GRIK1	GRIN1	GRIN2A	GRIN2B	GRIN2C	GRIN2D	GRIN3A	GRIN3B	HTR1B	ITGAV	ITPR1	ITPR2	ITPR3	LETM1	MCOLN1	MCOLN2	MCOLN3	MCU	NALF1	NALF2	NCS1	OPRM1	ORAI1	ORAI2	ORAI3	P2RX1	P2RX4	PANX1	PANX3	PKD1	PKD1L1	PKD1L2	PKD1L3	PKD2	PKD2L1	PKD2L2	PKDREJ	PSEN1	RASA3	RYR1	RYR2	RYR3	SEC61A1	SLC24A1	SLC24A2	SLC24A3	SLC24A4	SLC24A5	SLC30A10	SLC3A2	SLC8A1	SLC8A2	SLC8A3	SLC8B1	STIM2	TMC1	TMC2	TMCO1	TMEM165	TMEM37	TPCN1	TPCN2	TRPA1	TRPC1	TRPC3	TRPC4	TRPC4AP	TRPC5	TRPC6	TRPC7	TRPM1	TRPM2	TRPM3	TRPM4	TRPM5	TRPM6	TRPM7	TRPM8	TRPV1	TRPV2	TRPV3	TRPV4	TRPV5	TRPV6	TSPOAP1	UCP3
GOMF_CALCIUM_MONOATOMIC_CATION_ANTIPORTER_ACTIVITY	https://www.gsea-msigdb.org/gsea/msigdb/human/geneset/GOMF_CALCIUM_MONOATOMIC_CATION_ANTIPORTER_ACTIVITY	GHITM	LETM1	SLC24A1	SLC24A2	SLC24A3	SLC24A4	SLC24A5	SLC30A10	SLC3A2	SLC8A1	SLC8A2	SLC8A3	SLC8B1
GOMF_CALCIUM_POTASSIUM_SODIUM_ANTIPORTER_ACTIVITY	https://www.gsea-msigdb.org/gsea/msigdb/human/geneset/GOMF_CALCIUM_POTASSIUM_SODIUM_ANTIPORTER_ACTIVITY	SLC24A1	SLC24A2	SLC24A3	SLC24A4	SLC24A5
GOMF_CALCIUM_SENSITIVE_GUANYLATE_CYCLASE_ACTIVATOR_ACTIVITY	https://www.gsea-msigdb.org/gsea/msigdb/human/geneset/GOMF_CALCIUM_SENSITIVE_GUANYLATE_CYCLASE_ACTIVATOR_ACTIVITY	GUCA1A	GUCA1ANB-GUCA1A	GUCA1B	GUCA1C	NCS1	RCVRN
GOMF_CALCIUM_SODIUM_ANTIPORTER_ACTIVITY	https://www.gsea-msigdb.org/gsea/msigdb/human/geneset/GOMF_CALCIUM_SODIUM_ANTIPORTER_ACTIVITY	SLC24A1	SLC24A2	SLC24A3	SLC24A4	SLC24A5	SLC3A2	SLC8A1	SLC8A2	SLC8A3	SLC8B1
GOMF_CALMODULIN_BINDING	https://www.gsea-msigdb.org/gsea/msigdb/human/geneset/GOMF_CALMODULIN_BINDING	ACE	ADCY1	ADCY3	ADCY8	ADD1	ADD2	ADD3	ADORA2A	AEBP1	AKAP12	AKAP5	AKT1	ARPP21	ASPM	ATP2B1	ATP2B2	ATP2B3	ATP2B4	ATP5IF1	BASP1	CACNA1C	CACNA1S	CALD1	CAMK1	CAMK1D	CAMK1G	CAMK2A	CAMK2B	CAMK2D	CAMK2G	CAMK4	CAMKK1	CAMKK2	CAMKV	CAMSAP1	CAMSAP2	CAMSAP3	CASK	CDK5RAP2	CEACAM1	CEP97	CFAP221	CNGA2	CNN1	CNN2	CNN3	CTH	DAPK1	DAPK2	DDX5	EDF1	EEA1	EEF2K	EGFR	ENKUR	EPB41	ESR1	EWSR1	FAS	FBXL2	FKBP8	GAP43	GEM	GRIN1	INVS	IQCB1	IQCF1	IQCF2	IQCF3	IQCF5	IQCF6	IQCG	IQGAP1	IQGAP2	IQGAP3	ITPKA	ITPKB	ITPKC	KCNH1	KCNH5	KCNN1	KCNN2	KCNN3	KCNN4	KCNQ1	KCNQ2	KCNQ3	MAP2	MAP6	MAP6D1	MAPKAPK2	MAPKAPK3	MAPKAPK5	MARCKS	MARCKSL1	MBP	MIP	MKNK1	MKNK2	MYH1	MYH10	MYH11	MYH13	MYH14	MYH15	MYH2	MYH3	MYH4	MYH6	MYH7	MYH8	MYH9	MYLK	MYLK2	MYO10	MYO15A	MYO1A	MYO1B	MYO1C	MYO1D	MYO1E	MYO1F	MYO1G	MYO3A	MYO5A	MYO5B	MYO5C	MYO6	MYO7A	MYO9B	NDUFAF4	NGFR	NOS1	NOS2	NOS3	NRGN	OBSCN	ORAI1	PCNT	PCP4	PCYT1A	PDE1A	PDE1B	PDE1C	PHKA1	PHKA2	PHKB	PHKG1	PHKG2	PLA2G6	PLCB1	PLCB3	PNCK	PPP3CA	PPP3CB	PPP3CC	PPP3R1	RASGRF2	REM1	RGS1	RGS16	RGS2	RGS4	RIT1	RIT2	RRAD	RYR1	RYR2	RYR3	SCN2A	SCN5A	SLC24A4	SLC8A1	SLC8A2	SLC8A3	SLC9A1	SMTNL1	SNTA1	SNTB1	SNTB2	SPA17	SPATA17	SPHK1	SPTAN1	SPTBN1	SRY	STRN	STRN3	STRN4	SYT1	SYT7	TJP1	TPRG1L	TRPM4	TRPV1	TRPV4	TRPV5	TRPV6	TTN	UBR4	UNC13A	UNC13B	UNC13C	USP6	VAMP2	WFS1
GOMF_CALMODULIN_DEPENDENT_PROTEIN_KINASE_ACTIVITY	https://www.gsea-msigdb.org/gsea/msigdb/human/geneset/GOMF_CALMODULIN_DEPENDENT_PROTEIN_KINASE_ACTIVITY	CAMK1	CAMK1D	CAMK1G	CAMK2A	CAMK2B	CAMK2D	CAMK2G	CAMK4	CAMKK1	CAMKK2	CAMKV	DAPK1	EEF2K	ITPKA	MAPKAPK2	MAPKAPK3	MAPKAPK5	MKNK1	MKNK2	MYLK2	MYLK3	PHKA1	PHKA2	PHKG1	PHKG2	PNCK	PTK2B
GOMF_CALMODULIN_DEPENDENT_PROTEIN_PHOSPHATASE_ACTIVITY	https://www.gsea-msigdb.org/gsea/msigdb/human/geneset/GOMF_CALMODULIN_DEPENDENT_PROTEIN_PHOSPHATASE_ACTIVITY	PPM1A	PPM1F	PPP3CA	PPP3CB	PPP3CC
GOMF_CAMP_BINDING	https://www.gsea-msigdb.org/gsea/msigdb/human/geneset/GOMF_CAMP_BINDING	BVES	CNBD2	CNGA1	CNGA2	CNGA4	CNGB1	HCN1	HCN2	HCN3	HCN4	PDE10A	PDE2A	PDE4A	PDE4B	PDE4D	POPDC2	POPDC3	PRKAR1A	PRKAR1B	PRKAR2A	PRKAR2B	RAPGEF2	RAPGEF3	RAPGEF4
GOMF_CAMP_DEPENDENT_PROTEIN_KINASE_ACTIVITY	https://www.gsea-msigdb.org/gsea/msigdb/human/geneset/GOMF_CAMP_DEPENDENT_PROTEIN_KINASE_ACTIVITY	PRKAA1	PRKACA	PRKACB	PRKACG	PRKAG1	PRKX
GOMF_CAMP_DEPENDENT_PROTEIN_KINASE_INHIBITOR_ACTIVITY	https://www.gsea-msigdb.org/gsea/msigdb/human/geneset/GOMF_CAMP_DEPENDENT_PROTEIN_KINASE_INHIBITOR_ACTIVITY	PKIA	PKIB	PKIG	PPP1R1B	PRKAG2	PRKAR1A	PRKAR1B	PRKAR2A	PRKAR2B	SMO
GOMF_CAMP_DEPENDENT_PROTEIN_KINASE_REGULATOR_ACTIVITY	https://www.gsea-msigdb.org/gsea/msigdb/human/geneset/GOMF_CAMP_DEPENDENT_PROTEIN_KINASE_REGULATOR_ACTIVITY	CXCL10	PKIA	PKIB	PKIG	PPP1R1B	PRKAG1	PRKAG2	PRKAR1A	PRKAR1B	PRKAR2A	PRKAR2B	SMO
GOMF_CAMP_RESPONSE_ELEMENT_BINDING	https://www.gsea-msigdb.org/gsea/msigdb/human/geneset/GOMF_CAMP_RESPONSE_ELEMENT_BINDING	ATF2	ATF7	CREB1	CREB3L1	CREB3L2	CREB5	E4F1	HMGA2	JDP2	JUN	NR4A3	TCF12
GOMF_CAMP_RESPONSE_ELEMENT_BINDING_PROTEIN_BINDING	https://www.gsea-msigdb.org/gsea/msigdb/human/geneset/GOMF_CAMP_RESPONSE_ELEMENT_BINDING_PROTEIN_BINDING	ATF2	ATF4	CREM	CRTC1	CRTC2	CRTC3	DAPK3	DDIT3	SIK1
GOMF_CARBOHYDRATE_BINDING	https://www.gsea-msigdb.org/gsea/msigdb/human/geneset/GOMF_CARBOHYDRATE_BINDING	ACAN	ACR	ADGRL1	ADGRL2	ADGRL3	AGL	ALDOA	ALDOB	ALKBH3	ALPK1	AMBP	APCS	ASGR1	ASGR2	ATRN	ATRNL1	BCAN	BSG	C4B	CALR	CALR3	CANX	CD207	CD209	CD22	CD248	CD302	CD33	CD34	CD69	CD72	CD93	CEMIP	CEMIP2	CHI3L1	CHI3L2	CHID1	CHODL	CLC	CLEC10A	CLEC11A	CLEC12A	CLEC12B	CLEC14A	CLEC17A	CLEC18A	CLEC18B	CLEC18C	CLEC19A	CLEC1A	CLEC1B	CLEC20A	CLEC2A	CLEC2B	CLEC2D	CLEC2L	CLEC3A	CLEC3B	CLEC4A	CLEC4C	CLEC4D	CLEC4E	CLEC4F	CLEC4G	CLEC4M	CLEC5A	CLEC6A	CLEC7A	CLEC9A	CLECL1P	CLN5	CNTN1	COL9A1	COLEC10	COLEC11	COLEC12	CRYBG1	CRYBG2	CRYBG3	DBH	DCDC1	DGCR2	DPM1	EGLN1	EGLN2	EGLN3	EMC7	ENDOU	ENG	ENPP1	ENPP2	EVA1C	FAM3A	FAM3B	FAM3C	FAM3D	FBP1	FBXO2	FBXO6	FCER2	FCN1	FCN2	FCN3	FREM1	FUOM	G6PD	GAA	GAL3ST3	GALK1	GALM	GALNT1	GALNT10	GALNT11	GALNT12	GALNT13	GALNT14	GALNT15	GALNT16	GALNT17	GALNT18	GALNT2	GALNT3	GALNT4	GALNT5	GALNT6	GALNT7	GALNT8	GALNT9	GALNTL6	GANAB	GANC	GBE1	GCK	GCKR	GPCPD1	GPI	GRIFIN	GUSB	GYS1	H6PD	HK1	HK2	HK3	HKDC1	HLA-DRA	HLA-DRB1	IGF2R	IL2	ITIH1	ITLN1	ITLN2	KLRB1	KLRC1	KLRC2	KLRC3	KLRC4-KLRK1	KLRD1	KLRF1	KLRF2	KLRG1	KLRG2	KLRK1	KRT1	LAYN	LGALS1	LGALS12	LGALS13	LGALS14	LGALS16	LGALS2	LGALS3	LGALS4	LGALS7B	LGALS8	LGALS9	LGALS9B	LGALS9C	LGALSL	LMAN1	LMAN1L	LMAN2	LMAN2L	LOXL2	LY75	MAG	MAN2A1	MAN2A2	MAN2B1	MAN2B2	MAN2C1	MANBA	MBL2	MGAM	MGAM2	MLEC	MRC1	MRC2	NCAN	NECTIN1	NOMO1	NOMO2	NOMO3	NPTX2	OGFOD1	OGFOD2	OGFOD3	OLR1	OS9	P3H1	P3H2	P3H3	P4HA1	P4HA2	P4HA3	P4HTM	PAM	PFKL	PFKM	PFKP	PHYH	PKD1	PKD1L2	PKD1L3	PKLR	PLA2R1	PLOD1	PLOD2	PLOD3	POMGNT1	PPP1R3A	PPP1R3B	PPP1R3C	PPP1R3D	PPP1R3E	PPP1R3F	PPP1R3G	PRG2	PRG3	PRG4	PTN	PTX3	PYGL	REG1A	REG1B	REG3A	REG3G	REG4	RPIA	SELE	SELL	SELP	SFTPA1	SFTPA2	SFTPD	SI	SIGLEC1	SIGLEC10	SIGLEC11	SIGLEC12	SIGLEC14	SIGLEC16	SIGLEC5	SIGLEC6	SIGLEC7	SIGLEC8	SIGLEC9	SLC2A3	SLC2A5	SLC2A8	SORD	SOST	STBD1	TALDO1	UGP2	VCAN	VTN	ZG16	ZG16B	ZP3
GOMF_CARBOHYDRATE_DERIVATIVE_TRANSMEMBRANE_TRANSPORTER_ACTIVITY	https://www.gsea-msigdb.org/gsea/msigdb/human/geneset/GOMF_CARBOHYDRATE_DERIVATIVE_TRANSMEMBRANE_TRANSPORTER_ACTIVITY	ABCC3	ABCC5	ABCD1	ANKH	LRRC8A	MFSD2A	PANX1	SLC15A3	SLC15A4	SLC17A5	SLC17A9	SLC19A1	SLC22A1	SLC22A2	SLC25A16	SLC25A17	SLC25A23	SLC25A24	SLC25A25	SLC25A26	SLC25A31	SLC25A4	SLC25A41	SLC25A42	SLC25A47	SLC25A5	SLC25A6	SLC28A1	SLC28A2	SLC28A3	SLC29A1	SLC29A2	SLC29A3	SLC29A4	SLC33A1	SLC35A1	SLC35A2	SLC35A3	SLC35A4	SLC35A5	SLC35B1	SLC35B2	SLC35B3	SLC35B4	SLC35C1	SLC35D1	SLC35D2	SLC35D3	SLC35E3	SLC37A1	SLC37A2	SLC37A3	SLC37A4	SLC46A2	SLC50A1	SLC5A1	SLC5A2	TMEM241
GOMF_CARBOHYDRATE_KINASE_ACTIVITY	https://www.gsea-msigdb.org/gsea/msigdb/human/geneset/GOMF_CARBOHYDRATE_KINASE_ACTIVITY	FGGY	GALK1	GALK2	GCK	GNE	HK1	HK2	HK3	HKDC1	KHK	NAGK	PFKFB1	PFKFB2	PFKFB3	PFKFB4	PFKL	PFKM	PFKP	POMK	RBKS	XYLB
GOMF_CARBOHYDRATE_MONOATOMIC_CATION_SYMPORTER_ACTIVITY	https://www.gsea-msigdb.org/gsea/msigdb/human/geneset/GOMF_CARBOHYDRATE_MONOATOMIC_CATION_SYMPORTER_ACTIVITY	SLC17A5	SLC23A1	SLC23A2	SLC2A10	SLC2A9	SLC45A1	SLC45A2	SLC45A3	SLC45A4	SLC5A1	SLC5A10	SLC5A11	SLC5A2	SLC5A3	SLC5A4	SLC5A9
GOMF_CARBOHYDRATE_PHOSPHATASE_ACTIVITY	https://www.gsea-msigdb.org/gsea/msigdb/human/geneset/GOMF_CARBOHYDRATE_PHOSPHATASE_ACTIVITY	FBP1	FBP2	G6PC1	G6PC2	G6PC3	PFKFB1	PFKFB2	PFKFB3	PFKFB4	TIGAR
GOMF_CARBOHYDRATE_PROTON_SYMPORTER_ACTIVITY	https://www.gsea-msigdb.org/gsea/msigdb/human/geneset/GOMF_CARBOHYDRATE_PROTON_SYMPORTER_ACTIVITY	SLC17A5	SLC2A10	SLC2A9	SLC45A1	SLC45A2	SLC45A3	SLC45A4
GOMF_CARBOHYDRATE_TRANSMEMBRANE_TRANSPORTER_ACTIVITY	https://www.gsea-msigdb.org/gsea/msigdb/human/geneset/GOMF_CARBOHYDRATE_TRANSMEMBRANE_TRANSPORTER_ACTIVITY	ABCB11	AQP1	AQP10	AQP11	AQP2	AQP3	AQP7	AQP7B	AQP7P3	AQP9	MFSD4A	MFSD4B	PPBP	SLC17A5	SLC23A1	SLC23A2	SLC2A1	SLC2A10	SLC2A11	SLC2A12	SLC2A14	SLC2A2	SLC2A3	SLC2A4	SLC2A5	SLC2A6	SLC2A7	SLC2A8	SLC2A9	SLC45A1	SLC45A2	SLC45A3	SLC45A4	SLC50A1	SLC5A1	SLC5A10	SLC5A11	SLC5A2	SLC5A3	SLC5A4	SLC5A9	TMEM144
GOMF_CARBONATE_DEHYDRATASE_ACTIVITY	https://www.gsea-msigdb.org/gsea/msigdb/human/geneset/GOMF_CARBONATE_DEHYDRATASE_ACTIVITY	CA1	CA10	CA11	CA12	CA13	CA14	CA2	CA3	CA4	CA5A	CA5B	CA5BP1	CA6	CA7	CA8	CA9
GOMF_CARBONYL_REDUCTASE_NADPH_ACTIVITY	https://www.gsea-msigdb.org/gsea/msigdb/human/geneset/GOMF_CARBONYL_REDUCTASE_NADPH_ACTIVITY	CBR1	CBR3	DCXR	DHRS1	DHRS2	DHRS4	DHRS4L1	DHRS4L2	DHRS7
GOMF_CARBON_CARBON_LYASE_ACTIVITY	https://www.gsea-msigdb.org/gsea/msigdb/human/geneset/GOMF_CARBON_CARBON_LYASE_ACTIVITY	ACMSD	ACOD1	ALDOA	ALDOB	ALDOC	AMD1	ARMT1	AZIN1	AZIN2	BCKDHA	CLYBL	CRY1	CRY2	CSAD	DDC	DDT	DERA	ECHDC1	FAHD1	GAD1	GAD2	GADL1	GGCX	GOT1	HACL1	HDC	HMGCL	HMGCLL1	HOGA1	ME1	ME2	ME3	MLYCD	MOCS1	MVD	NPL	ODC1	PAICS	PCK1	PCK2	PDXDC1	PDXDC2P-NPIPB14P	PISD	PPCDC	SGPL1	SHMT2	TYW1	TYW1B	UMPS	URAD	UROD	UXS1
GOMF_CARBON_NITROGEN_LIGASE_ACTIVITY_WITH_GLUTAMINE_AS_AMIDO_N_DONOR	https://www.gsea-msigdb.org/gsea/msigdb/human/geneset/GOMF_CARBON_NITROGEN_LIGASE_ACTIVITY_WITH_GLUTAMINE_AS_AMIDO_N_DONOR	ASNS	ASNSD1	CAD	CPS1	GATB	GATC	GMPS	NADSYN1	PFAS	QRSL1
GOMF_CARBON_NITROGEN_LYASE_ACTIVITY	https://www.gsea-msigdb.org/gsea/msigdb/human/geneset/GOMF_CARBON_NITROGEN_LYASE_ACTIVITY	ADSL	APMAP	ASL	CHAC1	CHAC2	FTCD	GGACT	GGCT	HAL	PAM	SDS	SDSL	SRR
GOMF_CARBON_OXYGEN_LYASE_ACTIVITY	https://www.gsea-msigdb.org/gsea/msigdb/human/geneset/GOMF_CARBON_OXYGEN_LYASE_ACTIVITY	ACO1	ACO2	ALAD	ALKBH1	ALOXE3	APIP	AUH	CA1	CA10	CA11	CA12	CA13	CA14	CA2	CA3	CA4	CA5A	CA5B	CA5BP1	CA6	CA7	CA8	CA9	CBS	CDYL	CYP1A1	CYP1A2	CYP1B1	CYP2S1	DGLUCY	ECHDC3	ECHS1	EHHADH	ENO1	ENO2	ENO3	ENO4	ENOSF1	ENSG00000274276	ETNPPL	FASN	FH	GATD1	GMDS	HACD1	HACD2	HACD3	HACD4	HADHA	HADHB	HMGA2	HSD17B4	HTD2	IREB2	L3HYPDH	NAXD	NEIL1	NEIL2	NEIL3	NTHL1	OGG1	PARK7	PCBD1	PCBD2	POLB	POLG	POLL	POLQ	PTGIS	PTS	RPS3	TBXAS1	TGDS	THNSL2	TPI1	UROC1	UROS	XRCC5	XRCC6
GOMF_CARBON_SULFUR_LYASE_ACTIVITY	https://www.gsea-msigdb.org/gsea/msigdb/human/geneset/GOMF_CARBON_SULFUR_LYASE_ACTIVITY	ACCS	ALOX5AP	CENPV	CENPVL1	CENPVL2	CENPVL3	CTH	GLO1	GSTM4	HCCS	KYAT1	KYAT3	LTC4S	MGST2	MGST3	SCLY
GOMF_CARBOXYLESTERASE_ACTIVITY	https://www.gsea-msigdb.org/gsea/msigdb/human/geneset/GOMF_CARBOXYLESTERASE_ACTIVITY	ALDH2	CES1	CES2	CES3	CES5A	TNFAIP6
GOMF_CARBOXYLIC_ESTER_HYDROLASE_ACTIVITY	https://www.gsea-msigdb.org/gsea/msigdb/human/geneset/GOMF_CARBOXYLIC_ESTER_HYDROLASE_ACTIVITY	AADAC	AADACL2	AADACL3	AADACL4	AARS1	AARS2	AARSD1	ABHD1	ABHD10	ABHD11	ABHD12	ABHD12B	ABHD15	ABHD16A	ABHD16B	ABHD2	ABHD3	ABHD4	ABHD5	ABHD6	ACHE	ACOT1	ACOT11	ACOT12	ACOT2	ACOT4	ACOT6	ACOT7	ACOT8	ACOT9	ALDH2	AOAH	APMAP	ASPG	BAAT	BCHE	BPHL	CA1	CA2	CEL	CES1	CES2	CES3	CES4A	CES5A	CHKA	CLC	DAGLA	DAGLB	DDHD1	DDHD2	DPH7	DTD1	DTD2	ENPP2	ENSG00000293349	ESD	ETF1	FAAH	GDE1	GDPD1	GDPD3	H6PD	IARS1	IARS2	LARS1	LARS2	LCAT	LDAH	LGALS13	LIPA	LIPC	LIPE	LIPF	LIPG	LIPH	LIPI	LIPK	LIPM	LIPN	LPL	LYPLA1	LYPLA2	LYPLAL1	MGLL	MRPL58	NCEH1	NDST1	NDST2	NDST3	NOTUM	OC90	PAFAH1B2	PAFAH1B3	PAFAH2	PGAP1	PGAP6	PGLS	PLA1A	PLA2G10	PLA2G12A	PLA2G12B	PLA2G15	PLA2G1B	PLA2G2A	PLA2G2C	PLA2G2D	PLA2G2E	PLA2G2F	PLA2G3	PLA2G4A	PLA2G4B	PLA2G4C	PLA2G4D	PLA2G4E	PLA2G4F	PLA2G5	PLA2G6	PLA2G7	PLAAT1	PLAAT2	PLAAT3	PLAAT4	PLAAT5	PLB1	PNLIP	PNLIPRP1	PNLIPRP2	PNLIPRP3	PNPLA1	PNPLA2	PNPLA3	PNPLA4	PNPLA5	PNPLA6	PNPLA7	PNPLA8	PON1	PON2	PON3	PPME1	PRDX6	PROCA1	PRORSD1P	PTRH1	PTRH2	PTRHD1	RGN	RPE65	SIAE	TARS2	TNFAIP6	VARS1	VARS2
GOMF_CARBOXYPEPTIDASE_ACTIVITY	https://www.gsea-msigdb.org/gsea/msigdb/human/geneset/GOMF_CARBOXYPEPTIDASE_ACTIVITY	ACE	ACE2	AEBP1	AGBL1	AGBL2	AGBL3	AGBL4	AGBL5	AGTPBP1	BLMH	CNDP1	CNDP2	CPA1	CPA2	CPA3	CPA4	CPA5	CPA6	CPB1	CPB2	CPD	CPE	CPM	CPN1	CPO	CPQ	CPVL	CPXM1	CPXM2	CPZ	CTSA	CTSZ	FOLH1	FOLH1B	LAP3	MATCAP1	MATCAP2	MINDY1	MINDY2	NAALAD2	NAALADL1	PEPD	PM20D2	PRCP	SCPEP1	VASH1	VASH2
GOMF_CARBOXY_LYASE_ACTIVITY	https://www.gsea-msigdb.org/gsea/msigdb/human/geneset/GOMF_CARBOXY_LYASE_ACTIVITY	ACMSD	ACOD1	AMD1	AZIN1	AZIN2	BCKDHA	CSAD	DDC	DDT	ECHDC1	FAHD1	GAD1	GAD2	GADL1	GGCX	GOT1	HDC	ME1	ME2	ME3	MLYCD	MVD	ODC1	PAICS	PCK1	PCK2	PDXDC1	PDXDC2P-NPIPB14P	PISD	PPCDC	UMPS	URAD	UROD	UXS1
GOMF_CARDIOLIPIN_BINDING	https://www.gsea-msigdb.org/gsea/msigdb/human/geneset/GOMF_CARDIOLIPIN_BINDING	ATP8B1	GSDMD	GSDME	MME	NME4	OPA1	PLEKHN1	RPE65	STOML2	UCP1	UQCC3
GOMF_CARD_DOMAIN_BINDING	https://www.gsea-msigdb.org/gsea/msigdb/human/geneset/GOMF_CARD_DOMAIN_BINDING	BCL10	CARD10	CARD11	CARD14	CARD16	CARD18	CARD19	CARD8	CARD9	CASP1	CASP4	IRGM	MAVS	NOD1	NOD2	RIPK2
GOMF_CARGO_ADAPTOR_ACTIVITY	https://www.gsea-msigdb.org/gsea/msigdb/human/geneset/GOMF_CARGO_ADAPTOR_ACTIVITY	AP1G1	AP1G2	AP1M1	AP1M2	AP1S1	AP1S2	AP1S3	AP2A1	AP2A2	AP2B1	AP2M1	AP2S1	AP4E1	DAB2	GOLPH3	GOLPH3L	HIP1	HIP1R	LDLRAP1	STON1	STON2
GOMF_CARGO_RECEPTOR_ACTIVITY	https://www.gsea-msigdb.org/gsea/msigdb/human/geneset/GOMF_CARGO_RECEPTOR_ACTIVITY	ABCA1	ABCA7	ACKR2	ACKR3	ACKR4	AGER	AMN	APOBR	ASGR1	ASGR2	CD163	CD320	CD36	COLEC12	CUBN	CXCL16	DAB2	DMBT1	EGFEM1P	ENDOU	ENPP1	ENPP2	FOLR1	FOLR2	HMMR	ILDR1	INSR	ITGAM	ITGB2	LDLR	LGALS3BP	LRP1	LRP10	LRP12	LRP1B	LRP2	LRP6	LRP8	LYVE1	MARCO	MEGF10	MIA3	MRC1	MSR1	OLR1	PRG4	SCARA3	SCARA5	SCARB1	SCARB2	SCARF1	SCARF2	SDC1	SORL1	SSC5D	STAB1	STAB2	STBD1	SURF4	TEX261	TFR2	TFRC	TMED1	TMED10	TMED2	TMED3	TMED4	TMED5	TMED6	TMED7	TMED9	VLDLR	VTN
GOMF_CARNITINE_O_ACYLTRANSFERASE_ACTIVITY	https://www.gsea-msigdb.org/gsea/msigdb/human/geneset/GOMF_CARNITINE_O_ACYLTRANSFERASE_ACTIVITY	CPT1A	CPT1B	CPT1C	CPT2	CRAT	CROT
GOMF_CARNITINE_TRANSMEMBRANE_TRANSPORTER_ACTIVITY	https://www.gsea-msigdb.org/gsea/msigdb/human/geneset/GOMF_CARNITINE_TRANSMEMBRANE_TRANSPORTER_ACTIVITY	SLC16A9	SLC22A1	SLC22A16	SLC22A4	SLC22A5	SLC6A14
GOMF_CASPASE_BINDING	https://www.gsea-msigdb.org/gsea/msigdb/human/geneset/GOMF_CASPASE_BINDING	BCL2L10	BFAR	CARD16	CARD17P	CARD18	CASP1	CTSG	FADD	MAGEA3	NLRC4	NLRP7	NOL3	RIOK3	RIPK2
GOMF_CATALYTIC_ACTIVITY_ACTING_ON_A_GLYCOPROTEIN	https://www.gsea-msigdb.org/gsea/msigdb/human/geneset/GOMF_CATALYTIC_ACTIVITY_ACTING_ON_A_GLYCOPROTEIN	ABO	B3GALT6	B3GNT3	B3GNT6	B4GALNT3	B4GALNT4	B4GALT7	C1GALT1	C1GALT1C1	C1GALT1C1L	FUT8	GCNT1	GCNT3	GCNT4	MGAT1	MGAT2	MGAT3	MGAT4A	MGAT4B	MGAT4C	MGAT5	MGAT5B	POMGNT1
GOMF_CATALYTIC_ACTIVITY_ACTING_ON_A_NUCLEIC_ACID	https://www.gsea-msigdb.org/gsea/msigdb/human/geneset/GOMF_CATALYTIC_ACTIVITY_ACTING_ON_A_NUCLEIC_ACID	AARS1	AARS2	AARSD1	AEN	AGO1	AGO2	AGO3	AGO4	ALKBH1	ALKBH2	ALKBH3	ALKBH4	ALKBH5	ALKBH8	ANG	ANGEL1	ANGEL2	ANKLE1	ANKZF1	APEX1	APEX2	APLF	APTX	AQR	ASCC3	ATAD5	ATRX	AZGP1	B3GNTL1	BCDIN3D	BLM	BPTF	BRIP1	BTAF1	BUD23	CARS1	CARS2	CDK7	CDKAL1	CECR2	CHD1	CHD1L	CHD2	CHD3	CHD4	CHD5	CHD6	CHD7	CHD8	CHD9	CHRAC1	CHTF18	CHTF8	CMTR1	CMTR2	CNOT1	CNOT2	CNOT6	CNOT6L	CNOT7	CNOT8	CPSF3	CRCP	CRY1	CRY2	DALRD3	DARS1	DARS2	DBR1	DCLRE1A	DCLRE1B	DCLRE1C	DCP2	DCPS	DDX1	DDX10	DDX11	DDX11L8	DDX12P	DDX17	DDX18	DDX19A	DDX19B	DDX20	DDX21	DDX23	DDX24	DDX25	DDX27	DDX28	DDX31	DDX39A	DDX39B	DDX3X	DDX3Y	DDX4	DDX41	DDX42	DDX43	DDX46	DDX47	DDX49	DDX5	DDX50	DDX51	DDX52	DDX53	DDX54	DDX55	DDX56	DDX59	DDX6	DDX60	DDX60L	DFFB	DHX15	DHX16	DHX29	DHX30	DHX32	DHX33	DHX34	DHX35	DHX36	DHX37	DHX38	DHX40	DHX57	DHX58	DHX8	DHX9	DICER1	DIMT1	DIS3	DIS3L	DIS3L2	DKC1	DMC1	DNA2	DNASE1	DNASE1L1	DNASE1L2	DNASE1L3	DNASE2	DNASE2B	DNMT1	DNMT3A	DNMT3B	DNMT3L	DNTT	DQX1	DROSHA	DSCC1	DTD1	DTD2	DTWD1	DTWD2	DUS1L	DUS2	DUS3L	DUS4L	DXO	EARS2	EIF4A1	EIF4A2	EIF4A3	ELAC1	ELAC2	EME1	EME2	EMG1	ENDOG	ENDOU	ENDOV	EP400	EPRS1	ERCC1	ERCC2	ERCC3	ERCC4	ERCC5	ERCC6	ERCC6L	ERCC6L2	ERI1	ERI2	ERI3	ERN1	ERN2	ETF1	EXD2	EXO1	EXO5	EXOG	EXOSC1	EXOSC10	EXOSC2	EXOSC3	EXOSC4	EXOSC5	EXOSC6	EXOSC7	EXOSC8	EXOSC9	FAN1	FANCM	FARS2	FARSA	FARSB	FBH1	FBL	FBLL1	FDXACB1	FEN1	FTO	FTSJ1	FTSJ3	G3BP1	GARS1	GATB	GATC	GEN1	GGT1	GGT5	GTDC1	HARS1	HARS2	HELB	HELLS	HELQ	HELZ	HELZ2	HENMT1	HFM1	HLTF	HMCES	HMGA2	IARS1	IARS2	IFIH1	IGHMBP2	INO80	INTS11	ISG20	ISG20L2	JMJD6	KARS1	KHNYN	LACTB2	LARS1	LARS2	LCMT2	LIG1	LIG3	LIG4	LRRC47	MAP1S	MARF1	MARS1	MARS2	MAU2	MBD4	MBLAC1	MCM2	MCM3	MCM4	MCM5	MCM6	MCM7	MCM8	MCM9	MED20	MED21	MEIOB	MEPCE	METTL1	METTL14	METTL15	METTL15P1	METTL16	METTL25B	METTL2A	METTL2B	METTL3	METTL4	METTL5	METTL6	METTL8	MGME1	MGMT	MLH1	MLH3	MOV10	MOV10L1	MPG	MRE11	MRM1	MRM2	MRM3	MRPL44	MRPL58	MSH2	MSH3	MSH4	MSH5	MSH6	MTFMT	MTREX	MUS81	MUTYH	MYD88	MYO18A	N4BP1	N4BP2	N6AMT1	NARS1	NARS2	NAV2	NEIL1	NEIL2	NEIL3	NIPBL	NME1	NOB1	NOCT	NOP2	NSUN2	NSUN3	NSUN4	NSUN5	NSUN5P1	NSUN5P2	NSUN6	NT5C3A	NTHL1	NUDT12	NUDT16	NUDT16L1	NYNRIN	OGG1	PAN2	PAN3	PARN	PARS2	PCIF1	PCNA	PDE12	PGBD5	PIF1	PIWIL1	PIWIL2	PIWIL3	PIWIL4	PLD3	PLD4	PLD6	PMS1	PMS2	PMS2P1	PMS2P3	PMS2P5	PMS2P6	PNLDC1	PNPT1	POLA1	POLB	POLD1	POLD3	POLD4	POLE	POLE2	POLE3	POLE4	POLG	POLG2	POLH	POLI	POLK	POLL	POLM	POLN	POLQ	POLR1A	POLR1B	POLR1C	POLR1D	POLR1H	POLR2A	POLR2B	POLR2C	POLR2E	POLR2F	POLR2H	POLR2I	POLR2J	POLR2J2	POLR2J3	POLR2K	POLR2L	POLR3A	POLR3B	POLR3C	POLR3F	POLR3G	POLR3H	POLR3K	POLRMT	POP1	POP4	POP5	POP7	PPP1R8	PRIM1	PRIMPOL	PRORP	PRORSD1P	PSTK	PTGES3	PTRH1	PTRH2	PTRHD1	PUS1	PUS10	PUS3	PUS7	PUSL1	QARS1	QRSL1	QTRT1	QTRT2	RAD1	RAD17	RAD50	RAD51	RAD51B	RAD51C	RAD51D	RAD54B	RAD54L	RAD54L2	RAD9A	RAG1	RARS1	RARS2	RBBP4	RBBP8	RCL1	RECQL	RECQL4	RECQL5	REV1	REV3L	REXO2	RFC1	RFC2	RFC3	RFC4	RFC5	RIDA	RIGI	RLIG1	RNASE1	RNASE10	RNASE11	RNASE12	RNASE13	RNASE2	RNASE3	RNASE4	RNASE6	RNASE7	RNASE8	RNASE9	RNASEH1	RNASEH2A	RNASEK	RNASEL	RNASET2	RNGTT	RNMT	RPP14	RPP21	RPP25	RPP30	RPP38	RPP40	RPPH1	RPS3	RPUSD4	RSF1	RTCA	RTCB	RTEL1	RUVBL1	RUVBL2	SAMHD1	SARS1	SARS2	SEPSECS	SETMAR	SETX	SHPRH	SKIC2	SLFN11	SLFN12	SLFN13	SLFN14	SLU7	SLX1A	SLX1B	SMARCA1	SMARCA2	SMARCA4	SMARCA5	SMARCAD1	SMARCAL1	SMG6	SMUG1	SND1	SNRNP200	SPO11	SRCAP	SUPV3L1	TARBP1	TARS1	TARS2	TARS3	TATDN1	TDG	TDP1	TDP2	TDRD12	TDRD9	TEFM	TEP1	TERC	TERF1	TERF2	TERT	TFB1M	TFB2M	TGS1	THAP9	THG1L	THUMPD2	THUMPD3	TMT1A	TOE1	TOP1	TOP1MT	TOP2A	TOP2B	TOP3A	TOP3B	TRDMT1	TREX1	TREX2	TRIT1	TRMO	TRMT1	TRMT10A	TRMT10B	TRMT10C	TRMT11	TRMT12	TRMT13	TRMT1L	TRMT2A	TRMT2B	TRMT44	TRMT5	TRMT61A	TRMT61B	TRMT9B	TRMU	TRNT1	TRPT1	TRUB1	TRUB2	TSEN2	TSEN34	TSNAX	TSR3	TTF2	TUT1	TUT4	TUT7	TWNK	TYW1	TYW1B	TYW3	TYW5	UNG	UPF1	USB1	VARS1	VARS2	VPS72	WAPL	WARS1	WARS2	WRN	WRNIP1	XRCC1	XRCC2	XRCC3	XRCC5	XRCC6	XRN1	XRN2	YARS1	YARS2	YBEY	YTHDC2	ZC3H12A	ZC3H12B	ZC3H12C	ZC3H12D	ZCCHC4	ZGRF1	ZNFX1	ZRANB3
GOMF_CATALYTIC_ACTIVITY_ACTING_ON_A_RRNA	https://www.gsea-msigdb.org/gsea/msigdb/human/geneset/GOMF_CATALYTIC_ACTIVITY_ACTING_ON_A_RRNA	BUD23	DIMT1	EMG1	FBL	FBLL1	FDXACB1	FTSJ3	METTL15	METTL15P1	METTL16	METTL25B	METTL5	MRM1	MRM2	MRM3	NOP2	NSUN4	NSUN5	TFB1M	TFB2M	TRMT2B	TRMT61B	TSR3	ZCCHC4
GOMF_CATALYTIC_ACTIVITY_ACTING_ON_A_TRNA	https://www.gsea-msigdb.org/gsea/msigdb/human/geneset/GOMF_CATALYTIC_ACTIVITY_ACTING_ON_A_TRNA	AARS1	AARS2	AARSD1	ALKBH1	ALKBH8	ANKZF1	B3GNTL1	BCDIN3D	CARS1	CARS2	CDKAL1	DALRD3	DARS1	DARS2	DTD1	DTD2	DTWD1	DTWD2	DUS1L	DUS2	DUS3L	DUS4L	EARS2	ELAC1	ELAC2	EPRS1	ETF1	FARS2	FARSA	FARSB	FTO	FTSJ1	GARS1	GATB	GATC	GGT1	GGT5	GTDC1	HARS1	HARS2	IARS1	IARS2	KARS1	LARS1	LARS2	LCMT2	LRRC47	MARS1	MARS2	METTL1	METTL2A	METTL2B	METTL6	METTL8	MRPL58	MTFMT	NARS1	NARS2	NSUN2	NSUN3	NSUN4	NSUN6	NT5C3A	PARS2	POP1	POP4	POP5	POP7	PRORP	PRORSD1P	PSTK	PTRH1	PTRH2	PTRHD1	PUS1	PUS10	PUS3	PUS7	PUSL1	QARS1	QRSL1	QTRT1	QTRT2	RARS1	RARS2	RPP14	RPP21	RPP25	RPP30	RPP38	RPP40	RPPH1	RPUSD4	SARS1	SARS2	SEPSECS	TARBP1	TARS1	TARS2	TARS3	THG1L	THUMPD2	THUMPD3	TRDMT1	TRIT1	TRMO	TRMT1	TRMT10A	TRMT10B	TRMT10C	TRMT11	TRMT12	TRMT13	TRMT1L	TRMT2A	TRMT2B	TRMT44	TRMT5	TRMT61A	TRMT61B	TRMT9B	TRMU	TRNT1	TRPT1	TRUB1	TRUB2	TSEN2	TSEN34	TYW1	TYW1B	TYW3	TYW5	VARS1	VARS2	WARS1	WARS2	YARS1	YARS2
GOMF_CATALYTIC_ACTIVITY_ACTING_ON_DNA	https://www.gsea-msigdb.org/gsea/msigdb/human/geneset/GOMF_CATALYTIC_ACTIVITY_ACTING_ON_DNA	AEN	ALKBH1	ALKBH2	ALKBH3	ALKBH4	ANKLE1	APEX1	APEX2	APLF	APTX	ASCC3	ATAD5	ATRX	BLM	BPTF	BRIP1	BTAF1	CDK7	CECR2	CHD1	CHD1L	CHD2	CHD3	CHD4	CHD5	CHD6	CHD7	CHD8	CHD9	CHRAC1	CHTF18	CHTF8	CRY1	CRY2	DCLRE1A	DCLRE1B	DCLRE1C	DDX1	DDX11	DDX11L8	DDX12P	DDX3X	DFFB	DHX30	DHX36	DHX9	DICER1	DKC1	DMC1	DNA2	DNASE1	DNASE1L1	DNASE1L2	DNASE1L3	DNASE2	DNASE2B	DNMT1	DNMT3A	DNMT3B	DNMT3L	DNTT	DSCC1	EME1	EME2	ENDOG	ENDOV	EP400	ERCC1	ERCC2	ERCC3	ERCC4	ERCC5	ERCC6	ERCC6L	ERCC6L2	EXD2	EXO1	EXO5	EXOG	FAN1	FANCM	FBH1	FEN1	FTO	G3BP1	GEN1	HELB	HELLS	HELQ	HFM1	HLTF	HMCES	HMGA2	IGHMBP2	INO80	ISG20	LIG1	LIG3	LIG4	MAP1S	MAU2	MBD4	MCM2	MCM3	MCM4	MCM5	MCM6	MCM7	MCM8	MCM9	MEIOB	METTL4	MGME1	MGMT	MLH1	MLH3	MPG	MRE11	MSH2	MSH3	MSH4	MSH5	MSH6	MUS81	MUTYH	MYD88	MYO18A	N4BP2	N6AMT1	NAV2	NEIL1	NEIL2	NEIL3	NIPBL	NME1	NTHL1	OGG1	PCNA	PGBD5	PIF1	PLD3	PLD4	PMS1	PMS2	PMS2P1	PMS2P3	PMS2P5	PMS2P6	POLA1	POLB	POLD1	POLD3	POLD4	POLE	POLE2	POLE3	POLE4	POLG	POLG2	POLH	POLI	POLK	POLL	POLM	POLN	POLQ	PRIMPOL	PTGES3	RAD1	RAD17	RAD50	RAD51	RAD51B	RAD51C	RAD51D	RAD54B	RAD54L	RAD54L2	RAD9A	RAG1	RBBP4	RBBP8	RECQL	RECQL4	RECQL5	REV1	REV3L	REXO2	RFC1	RFC2	RFC3	RFC4	RFC5	RPS3	RSF1	RTEL1	RUVBL1	RUVBL2	SETMAR	SETX	SHPRH	SLX1A	SLX1B	SMARCA1	SMARCA2	SMARCA4	SMARCA5	SMARCAD1	SMARCAL1	SMUG1	SPO11	SRCAP	SUPV3L1	TATDN1	TDG	TDP1	TDP2	TEFM	TEP1	TERC	TERF1	TERF2	TERT	THAP9	TOP1	TOP1MT	TOP2A	TOP2B	TOP3A	TOP3B	TREX1	TREX2	TTF2	TWNK	UNG	UPF1	VPS72	WAPL	WRN	WRNIP1	XRCC1	XRCC2	XRCC3	XRCC5	XRCC6	ZGRF1	ZRANB3
GOMF_CATALYTIC_ACTIVITY_ACTING_ON_RNA	https://www.gsea-msigdb.org/gsea/msigdb/human/geneset/GOMF_CATALYTIC_ACTIVITY_ACTING_ON_RNA	AARS1	AARS2	AARSD1	AGO1	AGO2	AGO3	AGO4	ALKBH1	ALKBH3	ALKBH5	ALKBH8	ANG	ANGEL1	ANGEL2	ANKZF1	APEX1	AQR	AZGP1	B3GNTL1	BCDIN3D	BRIP1	BUD23	CARS1	CARS2	CDKAL1	CMTR1	CMTR2	CNOT1	CNOT2	CNOT6	CNOT6L	CNOT7	CNOT8	CPSF3	CRCP	DALRD3	DARS1	DARS2	DBR1	DCP2	DCPS	DDX1	DDX10	DDX11L8	DDX12P	DDX17	DDX18	DDX19A	DDX19B	DDX20	DDX21	DDX23	DDX24	DDX25	DDX27	DDX28	DDX31	DDX39A	DDX39B	DDX3X	DDX3Y	DDX4	DDX41	DDX42	DDX43	DDX46	DDX47	DDX49	DDX5	DDX50	DDX51	DDX52	DDX53	DDX54	DDX55	DDX56	DDX59	DDX6	DDX60	DDX60L	DHX15	DHX16	DHX29	DHX30	DHX32	DHX33	DHX34	DHX35	DHX36	DHX37	DHX38	DHX40	DHX57	DHX58	DHX8	DHX9	DICER1	DIMT1	DIS3	DIS3L	DIS3L2	DROSHA	DTD1	DTD2	DTWD1	DTWD2	DUS1L	DUS2	DUS3L	DUS4L	DXO	EARS2	EIF4A1	EIF4A2	EIF4A3	ELAC1	ELAC2	EMG1	ENDOG	ENDOU	ENDOV	EPRS1	ERI1	ERI2	ERI3	ERN1	ERN2	ETF1	EXD2	EXO1	EXOG	EXOSC1	EXOSC10	EXOSC2	EXOSC3	EXOSC4	EXOSC5	EXOSC6	EXOSC7	EXOSC8	EXOSC9	FANCM	FARS2	FARSA	FARSB	FBL	FBLL1	FDXACB1	FEN1	FTO	FTSJ1	FTSJ3	G3BP1	GARS1	GATB	GATC	GGT1	GGT5	GTDC1	HARS1	HARS2	HELZ2	HENMT1	IARS1	IARS2	IFIH1	IGHMBP2	INTS11	ISG20	ISG20L2	JMJD6	KARS1	KHNYN	LACTB2	LARS1	LARS2	LCMT2	LRRC47	MARF1	MARS1	MARS2	MBLAC1	MED20	MED21	MEPCE	METTL1	METTL14	METTL15	METTL15P1	METTL16	METTL25B	METTL2A	METTL2B	METTL3	METTL4	METTL5	METTL6	METTL8	MOV10	MOV10L1	MRM1	MRM2	MRM3	MRPL44	MRPL58	MTFMT	MTREX	N4BP1	NARS1	NARS2	NOB1	NOCT	NOP2	NSUN2	NSUN3	NSUN4	NSUN5	NSUN5P1	NSUN5P2	NSUN6	NT5C3A	NUDT12	NUDT16	NUDT16L1	NYNRIN	PAN2	PAN3	PARN	PARS2	PCIF1	PDE12	PIF1	PIWIL1	PIWIL2	PIWIL3	PIWIL4	PLD6	PNLDC1	PNPT1	POLR1A	POLR1B	POLR1C	POLR1D	POLR1H	POLR2A	POLR2B	POLR2C	POLR2E	POLR2F	POLR2H	POLR2I	POLR2J	POLR2J2	POLR2J3	POLR2K	POLR2L	POLR3A	POLR3B	POLR3C	POLR3F	POLR3G	POLR3H	POLR3K	POLRMT	POP1	POP4	POP5	POP7	PPP1R8	PRIM1	PRIMPOL	PRORP	PRORSD1P	PSTK	PTRH1	PTRH2	PTRHD1	PUS1	PUS10	PUS3	PUS7	PUSL1	QARS1	QRSL1	QTRT1	QTRT2	RAD54B	RARS1	RARS2	RCL1	REXO2	RIDA	RIGI	RLIG1	RNASE1	RNASE10	RNASE11	RNASE12	RNASE13	RNASE2	RNASE3	RNASE4	RNASE6	RNASE7	RNASE8	RNASE9	RNASEH1	RNASEH2A	RNASEK	RNASEL	RNASET2	RNGTT	RNMT	RPP14	RPP21	RPP25	RPP30	RPP38	RPP40	RPPH1	RPUSD4	RTCA	RTCB	SAMHD1	SARS1	SARS2	SEPSECS	SKIC2	SLFN12	SLFN13	SLFN14	SLU7	SMG6	SND1	SNRNP200	SUPV3L1	TARBP1	TARS1	TARS2	TARS3	TDP2	TDRD12	TDRD9	TERT	TFB1M	TFB2M	TGS1	THG1L	THUMPD2	THUMPD3	TMT1A	TOE1	TRDMT1	TRIT1	TRMO	TRMT1	TRMT10A	TRMT10B	TRMT10C	TRMT11	TRMT12	TRMT13	TRMT1L	TRMT2A	TRMT2B	TRMT44	TRMT5	TRMT61A	TRMT61B	TRMT9B	TRMU	TRNT1	TRPT1	TRUB1	TRUB2	TSEN2	TSEN34	TSNAX	TSR3	TUT1	TUT4	TUT7	TYW1	TYW1B	TYW3	TYW5	UPF1	USB1	VARS1	VARS2	WARS1	WARS2	XRN1	XRN2	YARS1	YARS2	YBEY	YTHDC2	ZC3H12A	ZC3H12B	ZC3H12C	ZC3H12D	ZCCHC4
GOMF_CATECHOLAMINE_BINDING	https://www.gsea-msigdb.org/gsea/msigdb/human/geneset/GOMF_CATECHOLAMINE_BINDING	ADRA2A	ADRA2B	ADRA2C	ADRB2	ADRB3	DRD1	DRD2	DRD4	DRD5	GPR143	RNLS	SLC6A3	TH
GOMF_CCR1_CHEMOKINE_RECEPTOR_BINDING	https://www.gsea-msigdb.org/gsea/msigdb/human/geneset/GOMF_CCR1_CHEMOKINE_RECEPTOR_BINDING	CCL23	CCL3	CCL4	CCL5	CCL7
GOMF_CCR2_CHEMOKINE_RECEPTOR_BINDING	https://www.gsea-msigdb.org/gsea/msigdb/human/geneset/GOMF_CCR2_CHEMOKINE_RECEPTOR_BINDING	CCL2	CCL7	CCL8	CCR2	DEFB106A	DEFB106B	MSMP
GOMF_CCR3_CHEMOKINE_RECEPTOR_BINDING	https://www.gsea-msigdb.org/gsea/msigdb/human/geneset/GOMF_CCR3_CHEMOKINE_RECEPTOR_BINDING	CCL11	CCL24	CCL26	CCL27	NARS1
GOMF_CCR5_CHEMOKINE_RECEPTOR_BINDING	https://www.gsea-msigdb.org/gsea/msigdb/human/geneset/GOMF_CCR5_CHEMOKINE_RECEPTOR_BINDING	CCL3	CCL4	CCL5	CNIH4	JAK1	NES	STAT1
GOMF_CCR6_CHEMOKINE_RECEPTOR_BINDING	https://www.gsea-msigdb.org/gsea/msigdb/human/geneset/GOMF_CCR6_CHEMOKINE_RECEPTOR_BINDING	CCL20	DEFB1	DEFB103A	DEFB103B	DEFB109B	DEFB110	DEFB114	DEFB130A	DEFB130B	DEFB133	DEFB4A
GOMF_CCR_CHEMOKINE_RECEPTOR_BINDING	https://www.gsea-msigdb.org/gsea/msigdb/human/geneset/GOMF_CCR_CHEMOKINE_RECEPTOR_BINDING	CCL1	CCL11	CCL13	CCL14	CCL15	CCL16	CCL17	CCL18	CCL19	CCL2	CCL20	CCL21	CCL22	CCL23	CCL24	CCL25	CCL26	CCL27	CCL3	CCL3L3	CCL4	CCL4L2	CCL5	CCL7	CCL8	CCR2	CCRL2	CNIH4	CX3CL1	CXCL13	DEFB1	DEFB103A	DEFB103B	DEFB106A	DEFB106B	DEFB109B	DEFB110	DEFB114	DEFB130A	DEFB130B	DEFB133	DEFB4A	JAK1	MSMP	NARS1	NES	STAT1	XCL1	XCL2
GOMF_CD4_RECEPTOR_BINDING	https://www.gsea-msigdb.org/gsea/msigdb/human/geneset/GOMF_CD4_RECEPTOR_BINDING	CD22	CD74	HLA-DRB1	IL16	LCK	PLSCR1	PLSCR4	SPG21
GOMF_CDP_ALCOHOL_PHOSPHATIDYLTRANSFERASE_ACTIVITY	https://www.gsea-msigdb.org/gsea/msigdb/human/geneset/GOMF_CDP_ALCOHOL_PHOSPHATIDYLTRANSFERASE_ACTIVITY	CDIPT	CDS1	CEPT1	CHPT1	PGS1	PIGF	PTDSS2	SELENOI
GOMF_CELL_ADHESION_MEDIATOR_ACTIVITY	https://www.gsea-msigdb.org/gsea/msigdb/human/geneset/GOMF_CELL_ADHESION_MEDIATOR_ACTIVITY	AGER	ANXA1	ANXA2	BAIAP2	BAIAP2L1	BCAM	CD200	CD47	CDC42EP1	CLSTN3	CNN3	CNTN1	CNTN2	CNTN4	CNTN5	CNTN6	CXADR	DSC2	DSCAM	DSCAML1	DSG2	DSP	EMB	EMILIN1	EPCAM	ESAM	GLDN	IGSF9	ITGA1	ITGA10	ITGA11	ITGA2	ITGA9	ITGB1	IZUMO1	JAM3	JUP	KRT18	LRRC4C	MADCAM1	MYPN	NEXN	NFASC	NINJ1	NRCAM	NTNG1	PAK4	PALLD	PDLIM1	PDLIM5	PKP2	PKP3	PLXNB3	PPP1CA	RAB10	ROBO3	ROBO4	RPSA	RPSA2	S100A11	SIRPA	SLAMF1	STXBP6	SVEP1	TMIGD1	TMOD3	TRIM29	VCAM1
GOMF_CELL_ADHESION_MOLECULE_BINDING	https://www.gsea-msigdb.org/gsea/msigdb/human/geneset/GOMF_CELL_ADHESION_MOLECULE_BINDING	ABCF3	ABI1	ACTN1	ACTN2	ACTN3	ACTN4	ACVR1	ADAM10	ADAM11	ADAM15	ADAM17	ADAM2	ADAM22	ADAM23	ADAM8	ADAM9	ADAMTS13	ADAMTS5	ADAMTS8	ADD1	ADGRL1	AFDN	AGER	AHNAK	AHSA1	ALDOA	ANGPTL3	ANK3	ANLN	ANXA1	ANXA2	ANXA7	APC	ARFIP2	ARGLU1	ARHGAP1	ARHGAP18	ARHGEF16	ARVCF	ASAP1	ATIC	ATXN2L	BAG3	BAIAP2	BAIAP2L1	BCAM	BMPR2	BSG	BZW1	BZW2	CADM1	CALD1	CALR	CAPG	CAPZA1	CAPZB	CASR	CAST	CBL	CC2D1A	CCN1	CCN2	CCN3	CCN4	CCN5	CCN6	CCNB2	CCS	CCT8	CD151	CD177	CD1D	CD200	CD226	CD2AP	CD40LG	CD46	CD47	CD81	CD9	CDC42EP1	CDH1	CDH10	CDH11	CDH12	CDH13	CDH15	CDH17	CDH18	CDH19	CDH2	CDH20	CDH22	CDH23	CDH24	CDH26	CDH3	CDH4	CDH5	CDH6	CDH7	CDH8	CDH9	CDHR2	CDHR3	CDHR5	CDK5R1	CEMIP2	CGN	CHMP2B	CHMP4B	CHMP5	CIB2	CIP2A	CKAP5	CLDN7	CLIC1	CLINT1	CLSTN3	CNGA3	CNN2	CNN3	CNTN1	CNTN2	CNTN4	CNTN5	CNTN6	COBLL1	COL16A1	COL3A1	COL4A3	COL5A1	COMP	CORO1B	CPE	CRKL	CSNK1D	CTNNA1	CTNNA2	CTNNA3	CTNNAL1	CTNNB1	CTNND1	CTNND2	CTTN	CX3CL1	CXADR	CXCL12	DAB2IP	DBN1	DBNL	DCHS1	DDX3X	DDX6	DHX29	DIAPH3	DLG1	DMP1	DNAJB1	DOCK9	DSC2	DSCAM	DSCAML1	DSG2	DSP	DST	ECM2	EDIL3	EEF1D	EEF1G	EEF2	EFHD2	EGFL6	EGFR	EHD1	EHD4	EIF2A	EIF2S3	EIF3E	EIF4G2	EIF4H	EIF5	EMB	EMD	EMILIN1	EMP2	ENO1	EPCAM	EPHA2	EPN2	EPS15	EPS15L1	EPS8L1	EPS8L2	ERC1	ESAM	ESM1	ESYT2	EVPL	EXOC3	EZR	F11R	FAP	FASN	FBLN1	FBLN5	FBN1	FCER2	FERMT1	FERMT2	FERMT3	FGA	FGB	FGF1	FGF2	FGG	FLNA	FLNB	FMNL2	FN1	FNBP1L	FRMD5	FSCN1	FXYD5	GAPVD1	GCN1	GFAP	GFRA1	GIGYF2	GIPC1	GLDN	GLOD4	GOLGA2	GOLGA3	GPNMB	GPRC5A	H1-10	H3C1	H3C10	H3C11	H3C12	H3C2	H3C3	H3C4	H3C6	H3C7	H3C8	HCFC1	HDLBP	HMGB1	HNRNPK	HSP90AB1	HSPA1A	HSPA5	HSPA8	IBSP	ICAM1	ICAM2	ICAM3	ICAM4	ICAM5	IDH1	IGF1	IGF2	IGSF9	IL1B	IQGAP1	ISG15	IST1	ITGA1	ITGA10	ITGA11	ITGA2	ITGA2B	ITGA3	ITGA4	ITGA5	ITGA6	ITGA7	ITGA8	ITGA9	ITGAD	ITGAE	ITGAL	ITGAM	ITGAV	ITGAX	ITGB1	ITGB1BP1	ITGB1BP2	ITGB2	ITGB3	ITGB4	ITGB5	ITGB6	ITGB7	ITGB8	ITGBL1	IZUMO1	JAM2	JAM3	JAML	JUP	KDR	KIF5B	KIRREL1	KIRREL2	KIRREL3	KLC2	KRT18	KTN1	LAD1	LAMA5	LAMB2	LARP1	LASP1	LCP1	LDHA	LGALS8	LILRB2	LIMA1	LRRC4C	LRRC59	LRRFIP1	LTBP4	LYN	LYPLA2	MACF1	MADCAM1	MAPRE1	MARK2	MB21D2	MFGE8	MICALL1	MMP14	MMP24	MPP7	MPRIP	MRE11	MRTFB	MSN	MYH9	MYO1B	MYPN	NCK1	NDRG1	NECTIN1	NECTIN2	NECTIN3	NEO1	NEXN	NF2	NFASC	NHERF2	NIBAN2	NINJ1	NISCH	NLGN1	NLGN2	NLGN3	NLGN4X	NLGN4Y	NOP56	NOTCH3	NPHS1	NPNT	NPTN	NRCAM	NRG1	NRXN1	NRXN2	NRXN3	NTNG1	NUDC	NUMB	OLA1	OLFM4	P2RX4	P4HB	PACSIN2	PAICS	PAK2	PAK4	PAK6	PALLD	PARK7	PARVA	PCBP1	PCMT1	PDLIM1	PDLIM5	PDXDC1	PFKP	PFN1	PHLDB2	PI4KA	PICALM	PKM	PKN2	PKP1	PKP2	PKP3	PKP4	PLCB3	PLEC	PLIN3	PLPP3	PLXNB3	POSTN	PPFIBP1	PPIA	PPL	PPME1	PPP1CA	PPP1R13L	PRDX1	PRDX6	PRKCA	PROM1	PSEN1	PSMB6	PTK2	PTN	PTPN1	PTPN11	PTPN2	PTPN6	PTPRB	PTPRD	PTPRF	PTPRH	PTPRJ	PTPRM	PTPRO	PTPRT	PTPRZ1	PUF60	PVR	RAB10	RAB11B	RAB1A	RACK1	RAN	RANBP1	RANGAP1	RARS1	RDX	ROBO3	ROBO4	RPL14	RPL15	RPL23A	RPL24	RPL29	RPL34	RPL6	RPL7A	RPS2	RPS26	RPSA	RPSA2	RSL1D1	RTN4	RUVBL1	S100A11	S100P	S1PR2	S1PR3	SCRIB	SCYL1	SDCBP	SELP	SEMA7A	SEPTIN2	SEPTIN7	SEPTIN9	SERBP1	SFN	SFRP2	SH3GL1	SH3GLB1	SH3GLB2	SHTN1	SIRPA	SLAMF1	SLC14A2	SLC3A2	SLC6A4	SLK	SND1	SNX1	SNX2	SNX5	SNX9	SPP1	SPTAN1	SPTBN1	SPTBN2	SRC	STAT1	STK24	STK38	STX5	STXBP6	SVEP1	SWAP70	SYK	TAGLN2	TBC1D10A	TBC1D2	TENM1	TENM2	TENM3	TENM4	TES	TGFBI	THBS1	THBS4	THY1	TJP1	TJP2	TJP3	TLN1	TLN2	TMIGD1	TMOD3	TMPO	TNC	TNKS1BP1	TNN	TNXB	TRIM25	TRIM29	TRPC4	TSPAN4	TSPAN8	TWF1	TWF2	TXNDC9	UBAP2	UBFD1	UNC45A	USO1	USP8	UTRN	VAPA	VAPB	VASN	VASP	VCAM1	VCL	VSIG10	VSIG10L2	VTN	VWF	WASF2	YKT6	YWHAB	YWHAE	YWHAZ	ZC3H15	ZC3HAV1
GOMF_CELL_ADHESIVE_PROTEIN_BINDING_INVOLVED_IN_BUNDLE_OF_HIS_CELL_PURKINJE_MYOCYTE_COMMUNICATION	https://www.gsea-msigdb.org/gsea/msigdb/human/geneset/GOMF_CELL_ADHESIVE_PROTEIN_BINDING_INVOLVED_IN_BUNDLE_OF_HIS_CELL_PURKINJE_MYOCYTE_COMMUNICATION	DSC2	DSG2	DSP	JUP	PKP2
GOMF_CELL_CELL_ADHESION_MEDIATOR_ACTIVITY	https://www.gsea-msigdb.org/gsea/msigdb/human/geneset/GOMF_CELL_CELL_ADHESION_MEDIATOR_ACTIVITY	ANXA1	ANXA2	BAIAP2	BAIAP2L1	CD200	CD47	CDC42EP1	CLSTN3	CNN3	CNTN1	CNTN2	CNTN4	CNTN5	CNTN6	CXADR	DSC2	DSCAM	DSCAML1	DSG2	DSP	EMB	EPCAM	ESAM	GLDN	IGSF9	IZUMO1	JAM3	JUP	KRT18	LRRC4C	MYPN	NEXN	NFASC	NRCAM	NTNG1	PAK4	PALLD	PDLIM1	PDLIM5	PKP2	PKP3	PLXNB3	PPP1CA	RAB10	ROBO3	ROBO4	S100A11	SIRPA	STXBP6	TMIGD1	TMOD3	TRIM29
GOMF_CELL_MATRIX_ADHESION_MEDIATOR_ACTIVITY	https://www.gsea-msigdb.org/gsea/msigdb/human/geneset/GOMF_CELL_MATRIX_ADHESION_MEDIATOR_ACTIVITY	EMILIN1	ITGA1	ITGA10	ITGA11	ITGA2	ITGA9	ITGB1	MADCAM1	SVEP1
GOMF_CENTROMERIC_DNA_BINDING	https://www.gsea-msigdb.org/gsea/msigdb/human/geneset/GOMF_CENTROMERIC_DNA_BINDING	CENPB	CENPC	KIF2C	MLH3	MSH2	ZW10
GOMF_CERAMIDE_1_PHOSPHATE_BINDING	https://www.gsea-msigdb.org/gsea/msigdb/human/geneset/GOMF_CERAMIDE_1_PHOSPHATE_BINDING	CERT1	CPTP	GLTP	GLTPD2	PLA2G4A	PLEKHA8	PLEKHA8P1
GOMF_CERAMIDE_1_PHOSPHATE_TRANSFER_ACTIVITY	https://www.gsea-msigdb.org/gsea/msigdb/human/geneset/GOMF_CERAMIDE_1_PHOSPHATE_TRANSFER_ACTIVITY	CERT1	CPTP	GLTP	GLTPD2	MTTP	PLEKHA8	PLEKHA8P1
GOMF_CERAMIDE_BINDING	https://www.gsea-msigdb.org/gsea/msigdb/human/geneset/GOMF_CERAMIDE_BINDING	CD300LF	CERT1	CLIP3	CLN8	CPTP	EPDR1	GLTP	GLTPD2	LAPTM4B	MAG	MAP1LC3B	PLA2G4A	PLEKHA8	PLEKHA8P1	PLTP	PSAP	RTN4R	VDAC1	VDAC2
GOMF_CGMP_BINDING	https://www.gsea-msigdb.org/gsea/msigdb/human/geneset/GOMF_CGMP_BINDING	CNGA1	CNGA2	CNGA3	CNGA4	CNGB1	CNGB3	PDE10A	PDE11A	PDE2A	PDE5A	PDE6C	PDE6G	PDE6H	PRKG1	PRKG2	RAPGEF2
GOMF_CHEMOATTRACTANT_ACTIVITY	https://www.gsea-msigdb.org/gsea/msigdb/human/geneset/GOMF_CHEMOATTRACTANT_ACTIVITY	ALKBH1	BMP4	CCL15	CCL16	CCL3	CCL5	COLEC10	CX3CL1	CXCL10	DEFB103A	DEFB103B	DEFB104A	DEFB104B	DEFB109B	DEFB110	DEFB114	DEFB130A	DEFB130B	DEFB133	DEFB4A	FGF10	FGF2	FGF7	FGF8	GDNF	GPNMB	HGF	HMGB1	HMGB2	LGALS3	MIF	NTF3	PDGFB	PGF	S100A4	SCG2	VEGFA	VEGFB	VEGFC	VEGFD	WNT5A
GOMF_CHEMOKINE_ACTIVITY	https://www.gsea-msigdb.org/gsea/msigdb/human/geneset/GOMF_CHEMOKINE_ACTIVITY	C5	CCL1	CCL11	CCL13	CCL14	CCL15	CCL16	CCL17	CCL18	CCL19	CCL2	CCL20	CCL21	CCL22	CCL23	CCL24	CCL25	CCL26	CCL27	CCL28	CCL3	CCL3L3	CCL4	CCL4L2	CCL5	CCL7	CCL8	CKLF	CX3CL1	CXCL1	CXCL10	CXCL11	CXCL12	CXCL13	CXCL14	CXCL16	CXCL2	CXCL3	CXCL5	CXCL6	CXCL8	CXCL9	GPR15LG	PF4	PF4V1	PPBP	XCL1	XCL2
GOMF_CHEMOKINE_BINDING	https://www.gsea-msigdb.org/gsea/msigdb/human/geneset/GOMF_CHEMOKINE_BINDING	A2M	ACKR1	ACKR2	ACKR3	ACKR4	CCR1	CCR10	CCR2	CCR3	CCR4	CCR5	CCR6	CCR7	CCR8	CCR9	CCRL2	CX3CR1	CXCR1	CXCR2	CXCR3	CXCR4	CXCR5	CXCR6	FGF2	HMGB1	ITGA4	ITGAV	ITGB1	ITGB3	PDPN	PLP2	XCR1	ZFP36
GOMF_CHEMOKINE_RECEPTOR_BINDING	https://www.gsea-msigdb.org/gsea/msigdb/human/geneset/GOMF_CHEMOKINE_RECEPTOR_BINDING	C5	CCL1	CCL11	CCL13	CCL14	CCL15	CCL16	CCL17	CCL18	CCL19	CCL2	CCL20	CCL21	CCL22	CCL23	CCL24	CCL25	CCL26	CCL27	CCL28	CCL3	CCL3L3	CCL4	CCL4L2	CCL5	CCL7	CCL8	CCR2	CCRL2	CKLF	CNIH4	CX3CL1	CX3CR1	CXCL1	CXCL10	CXCL11	CXCL12	CXCL13	CXCL14	CXCL16	CXCL2	CXCL3	CXCL5	CXCL6	CXCL8	CXCL9	DEFB1	DEFB103A	DEFB103B	DEFB106A	DEFB106B	DEFB109B	DEFB110	DEFB114	DEFB130A	DEFB130B	DEFB133	DEFB4A	GPR15LG	ITCH	JAK1	MSMP	NARS1	NES	PF4	PF4V1	PPBP	S100A14	STAT1	TFF2	XCL1	XCL2	YARS1
GOMF_CHEMOREPELLENT_ACTIVITY	https://www.gsea-msigdb.org/gsea/msigdb/human/geneset/GOMF_CHEMOREPELLENT_ACTIVITY	APOA1	DPP4	EFNA5	EPHA7	FLRT2	FLRT3	NRG1	NRG3	SEMA3A	SEMA3B	SEMA3C	SEMA3D	SEMA3E	SEMA3F	SEMA3G	SEMA4A	SEMA4B	SEMA4C	SEMA4D	SEMA4F	SEMA4G	SEMA5A	SEMA5B	SEMA6A	SEMA6B	SEMA6C	SEMA6D	SEMA7A
GOMF_CHITINASE_ACTIVITY	https://www.gsea-msigdb.org/gsea/msigdb/human/geneset/GOMF_CHITINASE_ACTIVITY	CHI3L1	CHI3L2	CHIA	CHIT1	CTBS	OVGP1
GOMF_CHITIN_BINDING	https://www.gsea-msigdb.org/gsea/msigdb/human/geneset/GOMF_CHITIN_BINDING	CHI3L1	CHI3L2	CHIA	CHID1	CHIT1	CTBS	FIBCD1	OVGP1
GOMF_CHLORIDE_CHANNEL_ACTIVITY	https://www.gsea-msigdb.org/gsea/msigdb/human/geneset/GOMF_CHLORIDE_CHANNEL_ACTIVITY	ANO1	ANO10	ANO2	ANO3	ANO4	ANO5	ANO6	ANO7	ANO8	ANO9	APOL1	BEST1	BEST2	BEST3	BEST4	BSND	CFTR	CLCA1	CLCA2	CLCA3P	CLCA4	CLCC1	CLCN1	CLCN2	CLCN3	CLCN4	CLCN5	CLCN6	CLCN7	CLCNKA	CLCNKB	CLDN17	CLDN4	CLIC1	CLIC2	CLIC3	CLIC4	CLIC5	CLIC6	FXYD1	FXYD3	GABRA1	GABRA2	GABRA3	GABRA4	GABRA5	GABRA6	GABRB1	GABRB2	GABRB3	GABRD	GABRE	GABRG1	GABRG2	GABRG3	GABRP	GABRQ	GABRR1	GABRR2	GABRR3	GLRA1	GLRA2	GLRA3	GLRB	MFSD8	NMUR2	OCA2	PACC1	SLC17A6	SLC17A7	SLC17A8	SLC1A4	SLC1A7	SLC26A11	SLC26A6	SLC26A7	SLC26A8	SLC26A9	TTYH1	TTYH2	TTYH3
GOMF_CHLORIDE_CHANNEL_INHIBITOR_ACTIVITY	https://www.gsea-msigdb.org/gsea/msigdb/human/geneset/GOMF_CHLORIDE_CHANNEL_INHIBITOR_ACTIVITY	ANO9	CFTR	STX1A	STX7	STX8	VAMP8	VTI1B
GOMF_CHLORIDE_CHANNEL_REGULATOR_ACTIVITY	https://www.gsea-msigdb.org/gsea/msigdb/human/geneset/GOMF_CHLORIDE_CHANNEL_REGULATOR_ACTIVITY	ANO9	BSND	C8orf44-SGK3	CFTR	CHRNA7	NHERF1	SGK1	SGK3	STX1A	STX7	STX8	TRPV1	VAMP8	VTI1B
GOMF_CHLORIDE_ION_BINDING	https://www.gsea-msigdb.org/gsea/msigdb/human/geneset/GOMF_CHLORIDE_ION_BINDING	ACE	AMY1A	AMY1B	AMY1C	AMY2A	CTSC	LCN1	NLGN4X	NPR3	NQO2	NUDT16	SLC22A6	TDG	WNK4
GOMF_CHLORIDE_TRANSMEMBRANE_TRANSPORTER_ACTIVITY	https://www.gsea-msigdb.org/gsea/msigdb/human/geneset/GOMF_CHLORIDE_TRANSMEMBRANE_TRANSPORTER_ACTIVITY	ANO1	ANO10	ANO2	ANO3	ANO4	ANO5	ANO6	ANO7	ANO8	ANO9	APOL1	BEST1	BEST2	BEST3	BEST4	BSND	CFTR	CLCA1	CLCA2	CLCA3P	CLCA4	CLCC1	CLCN1	CLCN2	CLCN3	CLCN4	CLCN5	CLCN6	CLCN7	CLCNKA	CLCNKB	CLDN17	CLDN4	CLIC1	CLIC2	CLIC3	CLIC4	CLIC5	CLIC6	FXYD1	FXYD3	GABRA1	GABRA2	GABRA3	GABRA4	GABRA5	GABRA6	GABRB1	GABRB2	GABRB3	GABRD	GABRE	GABRG1	GABRG2	GABRG3	GABRP	GABRQ	GABRR1	GABRR2	GABRR3	GLRA1	GLRA2	GLRA3	GLRB	MFSD8	NMUR2	OCA2	PACC1	SLC12A1	SLC12A2	SLC12A3	SLC12A4	SLC12A5	SLC12A6	SLC12A7	SLC12A8	SLC12A9	SLC17A6	SLC17A7	SLC17A8	SLC18A1	SLC18A2	SLC1A1	SLC1A4	SLC1A7	SLC22A1	SLC25A14	SLC25A27	SLC26A1	SLC26A10P	SLC26A11	SLC26A2	SLC26A3	SLC26A4	SLC26A5	SLC26A6	SLC26A7	SLC26A8	SLC26A9	SLC4A1	SLC4A10	SLC4A2	SLC4A3	SLC4A8	SLC4A9	SLC6A1	SLC6A11	SLC6A12	SLC6A13	SLC6A18	SLC6A2	SLC6A3	SLC6A4	SLC6A6	SLC6A8	TTYH1	TTYH2	TTYH3	UCP2
GOMF_CHOLESTEROL_BINDING	https://www.gsea-msigdb.org/gsea/msigdb/human/geneset/GOMF_CHOLESTEROL_BINDING	ABCA1	ABCG1	ANXA6	APOA1	APOA2	APOC3	APOD	APOF	CAV1	CD81	CETP	ERLIN1	ERLIN2	GPR155	GRAMD1A	GRAMD1B	GRAMD1C	MINAR2	NPC1	NPC1L1	NPC2	NR1H3	OSBP2	OSBPL10	OSBPL1A	OSBPL2	OSBPL3	OSBPL5	OSBPL6	OSBPL7	OSBPL8	PMP2	PROM1	PROM2	PTCH1	SCARB2	SCP2	SIDT1	SLC38A9	SOAT1	SOAT2	STAR	STARD3	STARD3NL	STARD4	STARD5	SULT2B1	SYP	TMEM97	TSPO	TSPO2	VDAC1	VDAC2
GOMF_CHOLINE_TRANSMEMBRANE_TRANSPORTER_ACTIVITY	https://www.gsea-msigdb.org/gsea/msigdb/human/geneset/GOMF_CHOLINE_TRANSMEMBRANE_TRANSPORTER_ACTIVITY	SLC22A2	SLC44A1	SLC44A2	SLC44A3	SLC44A4	SLC44A5	SLC5A7
GOMF_CHONDROITIN_SULFATE_BINDING	https://www.gsea-msigdb.org/gsea/msigdb/human/geneset/GOMF_CHONDROITIN_SULFATE_BINDING	ADGRE2	AGRN	DPYSL3	IMPG1	MDK	PTN	PTPRS	RTN4R	RTN4RL1
GOMF_CHONDROITIN_SULFOTRANSFERASE_ACTIVITY	https://www.gsea-msigdb.org/gsea/msigdb/human/geneset/GOMF_CHONDROITIN_SULFOTRANSFERASE_ACTIVITY	CHST11	CHST12	CHST13	CHST3	CHST7	CHST9
GOMF_CHROMATIN_BINDING	https://www.gsea-msigdb.org/gsea/msigdb/human/geneset/GOMF_CHROMATIN_BINDING	ACSS2	ACTB	ACTL6A	ACTL6B	ACTN4	ACTR6	ACTRT1	ADNP	AHDC1	AIRE	AJUBA	ANKRD17	APBB1	APEX1	APTX	AR	ARID1A	ARID1B	ARID3A	ARID3C	ARID5A	ARX	ASCL1	ASF1A	ASH1L	ASXL1	ASXL2	ASXL3	ATAD2	ATAD2B	ATF2	ATF4	ATF5	ATOH1	ATRX	AUTS2	BAHCC1	BAHD1	BAP1	BARX2	BCAS3	BCL6	BEND6	BMI1	BRD2	BRD3	BRD4	BRIP1	CABIN1	CALCOCO1	CAMTA2	CASC11	CBX1	CBX2	CBX3	CBX4	CBX5	CBX6	CBX8	CCNT1	CCNT2	CDC45	CDCA5	CDK1	CDK9	CDT1	CDYL	CEBPA	CEBPB	CENPA	CENPB	CENPF	CENPS	CGAS	CHAF1A	CHAF1B	CHD1	CHD1L	CHD2	CHD3	CHD4	CHD5	CHD6	CHD7	CHD8	CITED1	CITED2	CKS2	CLOCK	CRAMP1	CREB3L1	CREBBP	CSNK2B	CTBP1	CTCF	CTCFL	CTNNB1	DDX1	DDX11	DDX5	DHX30	DHX9	DLX1	DLX2	DLX3	DMRT1	DNAJC2	DNMT1	DNMT3A	DNTTIP1	DPPA2	DPPA4	E2F4	EBF2	EED	EGFR	EGR1	EGR2	EHMT2	ELK1	ELK4	ENY2	EOMES	EP300	EP400	EPOP	ERCC1	ERCC3	ERCC4	ERCC6	ERG	ESR1	EXO1	EZH1	EZH2	FAAP24	FABP1	FANCM	FEZF2	FLI1	FMR1	FOS	FOSL1	FOSL2	FOXA1	FOXC1	FOXC2	FOXN4	FOXO1	FOXO3	FOXO4	FUS	GABPA	GADD45A	GATA1	GATA2	GATA6	GATAD2B	GLI1	GLI2	GLI3	GLYR1	GMNC	GMNN	GPER1	GRHL1	GRHL2	GRHL3	GRWD1	GTF2B	GTF2F1	GTF2H1	H1-0	H1-1	H1-10	H1-2	H1-3	H1-4	H1-5	H1-6	H1-7	H1-8	H1-9P	H2AB1	H2AB2	H2AB3	H2AC1	H2AC11	H2AC12	H2AC13	H2AC15	H2AC16	H2AC17	H2AC18	H2AC19	H2AC20	H2AC21	H2AC25	H2AC4	H2AC6	H2AC7	H2AC8	H2AJ	H2AL3	H2AP	H2AX	H2AZ1	H2AZ2	H3-3A	H3-3B	H3-5	H3Y1	HCFC1	HDAC1	HDAC2	HDAC3	HDAC5	HDAC7	HELLS	HES1	HES5	HESX1	HINFP	HIRA	HMGA1	HMGA2	HMGN1	HMGN2	HMGN3	HMGN4	HMGN5	HNF4A	HNRNPC	HNRNPD	HNRNPU	HOXC13	HOXD10	HOXD13	HP1BP3	HPF1	HR	HSF1	IFT74	IKZF3	IKZF5	ING2	ING5	INSM1	IRF3	ISL1	JARID2	JDP2	JMJD1C	KAT2A	KAT2B	KAT5	KAT6A	KAT6B	KAT7	KAT8	KDM1A	KDM1B	KDM3A	KDM3B	KDM4D	KDM5A	KDM6A	KDM6B	KDM8	KLF14	KLF4	KLHDC3	KMT2A	KMT5B	KMT5C	L3MBTL1	L3MBTL2	L3MBTL3	L3MBTL4	LDB1	LEF1	LHX2	LINC00941	LRWD1	MACROH2A1	MACROH2A2	MAPK15	MBD1	MBD2	MBD3	MBD5	MBD6	MBTD1	MCM3AP	MCM8	MCM9	MCMBP	MECP2	MED1	MED12	MEF2A	MEIOB	MEIS1	MEIS3	MEN1	MEOX1	MITF	MLH1	MLH3	MLLT1	MLLT10	MLLT3	MLLT6	MNT	MORC2	MPHOSPH8	MPO	MRNIP	MSGN1	MSH2	MSH6	MSL1	MSL2	MTA1	MTA2	MTA3	MTF2	MYOD1	MYOG	NAP1L1	NAP1L2	NAP1L3	NAP1L4	NCAPH	NCAPH2	NCOA1	NCOA2	NCOA5	NCOA6	NCOR2	NDN	NELFA	NELFE	NEUROD1	NEUROG1	NEUROG3	NFAT5	NFATC2	NFIA	NFKB1	NIPBL	NKAP	NKAPL	NKX2-5	NKX6-1	NOC2L	NOC3L	NONO	NOTCH1	NPM1	NPM2	NPM3	NR1H2	NR1H3	NR5A1	NR5A2	NRL	NSD1	NSD2	NUCKS1	NUDT21	NUP62	NUP98	NUPR1	OBI1	OGT	ONECUT1	ORC1	OVOL2	PAF1	PARP1	PARP2	PATZ1	PAX6	PBRM1	PBX2	PCBP2	PCGF1	PCGF2	PCLAF	PCNA	PDX1	PELP1	PER1	PHC1	PHC2	PHC3	PHF1	PHF10	PHF13	PHF19	PHF21A	PHF8	PKN1	PKNOX1	PLAC8	POLA1	POLD1	POLE	POLE3	POLG	POLQ	POLR1A	POLR2A	POLR2B	POLR3A	POLR3D	POLR3G	POU4F1	POU4F2	PPARG	PPARGC1A	PRDM1	PRDM11	PRDM13	PRDM14	PRDM15	PRDM8	PRIMPOL	PRKAA1	PRKAA2	PRKCB	PRMT6	PROP1	PTF1A	PWWP2A	PWWP3A	PYGO2	RAD17	RAD21	RAD21L1	RAD51	RAG2	RAN	RARA	RARG	RBBP4	RBL1	RBL2	RBMX	RBPJ	RBPJL	RCC1	RCOR1	REC8	RELA	REPIN1	RERE	REST	RING1	RIT2	RNF168	RNF169	RNF2	RNF20	RNF4	RNF8	RUNX2	RUVBL2	SAFB	SAMD1	SAMD11	SAMD7	SAP30L	SARNP	SATB2	SBNO1	SBNO2	SCMH1	SCML1	SCML2	SCML4	SET	SETD7	SETDB1	SETSIP	SFMBT1	SFMBT2	SFPQ	SHMT2	SIN3A	SIN3B	SIRT1	SIRT2	SIRT6	SIRT7	SIX1	SKIL	SKOR2	SLC30A9	SMAD2	SMAD3	SMAD4	SMAD6	SMARCA1	SMARCA2	SMARCA4	SMARCA5	SMARCAD1	SMARCB1	SMARCC1	SMARCC2	SMARCD1	SMARCD2	SMARCD3	SMARCE1	SMC1A	SMC2	SMC3	SMC4	SNAI2	SOX10	SOX14	SOX15	SOX9	SP3	SPI1	SREBF1	SRF	SSBP1	SSRP1	STAG1	STAG2	STAG3	STAT1	STAT3	STAT5B	STPG4	SUPT16H	SUPT5H	SUPT6H	SUV39H1	SUZ12	SVEP1	TADA2A	TADA2B	TAF10	TAF2	TAL1	TASOR	TBL1Y	TBR1	TCF7L2	TDRD3	TFAM	TFAP2A	TFAP2B	THRA	THRB	TICRR	TLE4	TNRC18	TOP1	TOP2A	TOP2B	TOX	TOX2	TOX3	TOX4	TP53	TP63	TPR	TRIM24	TRIM28	TRIM37	TSHZ3	TSPY1	TSPY10	TSPY2	TSPY26P	TSPY3	TSPY4	TSPY8	TSPY9	TSPYL1	TSPYL2	TSPYL4	TSPYL5	TSPYL6	TTC21B	TTC5	TTF1	UBE2T	UBTF	UPF1	URI1	USP3	USP51	UTY	UXT	VAX1	VAX2	VCX	VRK1	WAC	WBP2	WBP2NL	WDHD1	WDR13	WDR82	WRN	YAP1	YBX1	YY1	ZC3H12A	ZC3H4	ZEB1	ZFP57	ZFX	ZIC2	ZKSCAN3	ZNF143	ZNF274	ZNF276	ZNF304	ZNF354B	ZNF431	ZNF445	ZNF609	ZNF683	ZNF750	ZNHIT1
GOMF_CHROMATIN_DNA_BINDING	https://www.gsea-msigdb.org/gsea/msigdb/human/geneset/GOMF_CHROMATIN_DNA_BINDING	ACTB	ACTL6A	ACTN4	AHDC1	APEX1	ATOH1	ATRX	BAP1	BCL6	CASC11	CEBPA	CEBPB	CHD4	CLOCK	CREBBP	CTCF	CTCFL	DHX9	EOMES	EP300	EZH2	FOXC2	FOXO1	FOXO3	GATA1	GATAD2B	GRHL1	GRHL2	GRHL3	H1-0	H1-1	H1-10	H1-2	H1-3	H1-4	H1-5	H1-6	H1-7	H1-8	H1-9P	H2AB1	H2AB2	H2AB3	H2AC1	H2AC11	H2AC12	H2AC13	H2AC15	H2AC16	H2AC17	H2AC18	H2AC19	H2AC20	H2AC21	H2AC25	H2AC4	H2AC6	H2AC7	H2AC8	H2AJ	H2AL3	H2AP	H2AX	H2AZ1	H2AZ2	H3-3A	H3-3B	H3-5	H3Y1	HDAC1	HDAC2	HDAC3	HMGA2	HMGN1	HMGN2	HMGN3	HMGN4	HMGN5	HNRNPC	HNRNPU	HR	HSF1	INSM1	JMJD1C	KDM3A	KDM3B	KDM4D	KDM5A	KDM6A	KDM6B	KLF4	LINC00941	MACROH2A1	MACROH2A2	MBD2	MBD3	MECP2	MED1	MSL2	MTA2	MYOD1	MYOG	NEUROG3	NKAP	NOTCH1	NR1H2	NR1H3	OGT	PAX6	PCBP2	PER1	POLE3	PPARGC1A	PRDM14	RARA	RBBP4	RCC1	RELA	REPIN1	RUNX2	RUVBL2	SBNO1	SBNO2	SIRT6	SMAD3	SMARCA4	SMARCB1	SMARCC1	SMARCC2	SMARCD2	SMARCE1	SRF	STAT3	SUZ12	TBR1	THRA	THRB	TOX	TOX2	TOX3	TOX4	UTY	VAX1	VAX2	VRK1	WBP2	WBP2NL	ZFX	ZIC2	ZNF276
GOMF_CHROMATIN_INSULATOR_SEQUENCE_BINDING	https://www.gsea-msigdb.org/gsea/msigdb/human/geneset/GOMF_CHROMATIN_INSULATOR_SEQUENCE_BINDING	CTCF	CTCFL	REPIN1	ZFX	ZNF276
GOMF_CHROMATIN_PROTEIN_ADAPTOR_ACTIVITY	https://www.gsea-msigdb.org/gsea/msigdb/human/geneset/GOMF_CHROMATIN_PROTEIN_ADAPTOR_ACTIVITY	BRD1	BRD4	BRDT	CASC11	CHD1L	EPC1	GLYR1	H2AX	HDGFL2	HTATSF1	ING2	MDC1	MECP2	MPHOSPH8	MSL3	NBN	PHF13	PHF14	PIH1D1	PTENP1-AS	RAD17	RHNO1	RPA1	STK38	THAP7	TONSL	TOPBP1	TP53BP1	XIST	YEATS2	ZZEF1	ZZZ3
GOMF_CHROMO_SHADOW_DOMAIN_BINDING	https://www.gsea-msigdb.org/gsea/msigdb/human/geneset/GOMF_CHROMO_SHADOW_DOMAIN_BINDING	ATRX	CHAF1A	LBR	NIPBL	SP100	TRIM28
GOMF_CILIARY_NEUROTROPHIC_FACTOR_RECEPTOR_BINDING	https://www.gsea-msigdb.org/gsea/msigdb/human/geneset/GOMF_CILIARY_NEUROTROPHIC_FACTOR_RECEPTOR_BINDING	CLCF1	CNTF	CRLF1	IL6ST	LIFR	OSMR
GOMF_CIS_REGULATORY_REGION_SEQUENCE_SPECIFIC_DNA_BINDING	https://www.gsea-msigdb.org/gsea/msigdb/human/geneset/GOMF_CIS_REGULATORY_REGION_SEQUENCE_SPECIFIC_DNA_BINDING	AHR	ANHX	APP	AR	ARGFX	ARNT	ARNT2	ARX	ASCL1	ASCL2	ATF1	ATF2	ATF3	ATF4	ATF6	ATF6B	ATF7	ATOH1	ATOH7	ATOH8	BACH1	BACH2	BATF	BATF2	BATF3	BCL11A	BCL11B	BCL6	BCL6B	BHLHA15	BHLHE22	BHLHE23	BHLHE40	BHLHE41	BMAL1	BMAL2	BMI1	BORCS8-MEF2B	BPTF	BRF1	BRF2	BSX	CALCOCO1	CARF	CC2D1A	CC2D1B	CCAR1	CDK9	CDX1	CDX2	CDX4	CEBPA	CEBPB	CEBPD	CEBPE	CEBPG	CHD2	CHD7	CIART	CLOCK	CPHXL	CPHXL2	CREB1	CREB3	CREB3L1	CREB3L2	CREB3L3	CREB3L4	CREB5	CREM	CRX	CRY1	CTCF	CTCFL	CUX2	CXXC1	DACH1	DACH2	DBP	DDIT3	DDN	DHX36	DHX9	DLX1	DLX2	DLX3	DLX4	DLX5	DLX6	DMRT1	DMRT2	DMRT3	DMRTA1	DMRTA2	DMRTB1	DMRTC1	DMRTC1B	DMRTC2	DMTF1	DNMT3A	DPRX	DUX4	E2F1	E2F2	E2F3	E2F4	E2F5	E2F6	E2F7	E2F8	E4F1	EBF1	EBF2	EBF3	EBF4	EGR1	EGR2	EGR3	EGR4	EHF	ELF1	ELF3	ELF4	ELK1	ELK3	ELK4	ELL	ELL2	ELL3	EMX1	EMX2	EN1	EN2	EOMES	EPAS1	ERG	ESR1	ESR2	ESRRA	ESRRB	ESRRG	ETS1	ETS2	ETV1	ETV2	ETV4	ETV6	EVX1	EVX2	EZH2	FEV	FEZF1	FEZF2	FIGLA	FLI1	FOS	FOSB	FOSL1	FOSL2	FOXA1	FOXA2	FOXA3	FOXB1	FOXB2	FOXC1	FOXC2	FOXD1	FOXD2	FOXD3	FOXD4	FOXD4L1	FOXD4L3	FOXD4L4	FOXD4L5	FOXD4L6	FOXE1	FOXE3	FOXF1	FOXF2	FOXH1	FOXI1	FOXI2	FOXI3	FOXJ1	FOXJ2	FOXJ3	FOXK1	FOXK2	FOXL1	FOXL2	FOXN2	FOXN3	FOXN4	FOXO1	FOXO3	FOXO3B	FOXO4	FOXO6	FOXP1	FOXP2	FOXP3	FOXP4	FOXQ1	FOXS1	GABPA	GATA1	GATA2	GATA3	GATA4	GATA5	GATA6	GCM1	GCM2	GFI1	GFI1B	GLI1	GLI2	GLI3	GLI4	GLIS1	GLIS2	GLIS3	GMEB1	GMEB2	GRHL1	GRHL2	GRHL3	GSC	GSC2	GSX1	GTF2IRD1	GTF3C5	GZF1	H2AZ1	H3-3A	H3-3B	HAND1	HAND2	HBP1	HDAC1	HDAC4	HDAC5	HDAC6	HDGF	HDX	HELT	HES1	HES2	HES3	HES4	HES5	HES6	HES7	HESX1	HEY1	HEY2	HEYL	HHEX	HIC2	HIF1A	HIF3A	HINFP	HIVEP1	HIVEP2	HIVEP3	HLF	HMGA1	HMGA2	HMGB2	HNF1A	HNF1B	HNF4A	HNF4G	HNRNPU	HOXA1	HOXA10	HOXA11	HOXA13	HOXA2	HOXA3	HOXA4	HOXA5	HOXA6	HOXA7	HOXA9	HOXB1	HOXB13	HOXB3	HOXB4	HOXB5	HOXB6	HOXB7	HOXB9	HOXC10	HOXC11	HOXC13	HOXC4	HOXC5	HOXC6	HOXC9	HOXD1	HOXD10	HOXD11	HOXD13	HOXD3	HOXD4	HOXD9	HSF1	HSF2	HSF4	HSF5	HSFX1	HSFX2	HSFX3	HSFX4	HSFY1	HSFY2	IKZF1	IKZF2	IKZF3	IKZF4	IKZF5	INSM1	INSM2	IRF1	IRF2	IRF3	IRF4	IRF5	IRF6	IRF7	IRF8	IRF9	IRX1	IRX2	IRX3	IRX4	IRX5	IRX6	ISL1	ISL2	JDP2	JUN	JUNB	JUND	KCNIP3	KDM2B	KDM6A	KDM6B	KLF1	KLF10	KLF11	KLF12	KLF13	KLF14	KLF15	KLF16	KLF17	KLF18	KLF2	KLF3	KLF4	KLF5	KLF6	KLF7	KLF8	KLF9	LEF1	LEUTX	LHX1	LHX2	LHX3	LITAF	LRRFIP1	LYL1	MAF	MAF1	MAFA	MAFB	MAFF	MAFG	MAFK	MAX	MAZ	MECOM	MED1	MED12	MED8	MEF2A	MEF2B	MEF2C	MEF2D	MEIS1	MEIS2	MEIS3	MEIS3P1	MEOX1	MEOX2	MESP1	MESP2	MGA	MITF	MIXL1	MKX	MLX	MLXIP	MLXIPL	MNT	MSC	MSGN1	MSX1	MSX2	MTA1	MTF1	MTOR	MUC1	MXD1	MXD3	MXD4	MXI1	MYB	MYBBP1A	MYBL1	MYBL2	MYC	MYCL	MYCN	MYF5	MYF6	MYNN	MYOD1	MYOG	MYPOP	MZF1	NACC1	NACC2	NANOG	NANOGP1	NANOGP8	NCOA2	NEUROD1	NEUROD2	NEUROD4	NEUROD6	NEUROG1	NEUROG2	NEUROG3	NFAT5	NFATC1	NFATC2	NFATC3	NFATC4	NFE2	NFE2L1	NFE2L2	NFE2L3	NFE4	NFIA	NFIB	NFIC	NFIL3	NFIX	NFKB1	NFKB2	NFKBIZ	NFYA	NFYB	NFYC	NHLH1	NHLH2	NKRF	NKX1-1	NKX1-2	NKX2-1	NKX2-2	NKX2-3	NKX2-4	NKX2-5	NKX2-6	NKX2-8	NKX3-1	NKX3-2	NKX6-1	NKX6-2	NKX6-3	NLRC5	NOBOX	NOTCH1	NOTCH2	NOTCH4	NOTO	NPAS2	NPAS4	NR1D1	NR1D2	NR1H2	NR1H3	NR1H4	NR1I2	NR1I3	NR2C1	NR2C2	NR2E1	NR2E3	NR2F1	NR2F2	NR2F6	NR3C1	NR3C2	NR4A1	NR4A2	NR4A3	NR5A1	NR5A2	NR6A1	NRF1	NRIP1	NRL	NSD1	NTN1	NTN3	OGG1	OLIG1	OLIG2	OLIG3	ONECUT1	ONECUT2	ONECUT3	OTX1	OTX2	OVOL1	OVOL2	OVOL3	PASD1	PATZ1	PAX1	PAX2	PAX3	PAX4	PAX5	PAX6	PAX7	PAX8	PAX9	PBX1	PBX2	PBX3	PBX4	PDX1	PER1	PGR	PHOX2B	PITX1	PITX2	PITX3	PKNOX1	PKNOX2	PLAG1	PLAGL1	POU1F1	POU2F1	POU2F2	POU2F3	POU3F1	POU3F2	POU3F3	POU3F4	POU4F1	POU4F2	POU4F3	POU5F1	POU5F1B	POU5F2	POU6F1	POU6F2	PPARA	PPARD	PPARG	PRDM1	PRDM15	PRDM16	PRDM4	PRDM5	PRMT5	PROP1	PROX1	PROX2	PRRX1	PRRX2	PTF1A	RAD23B	RARA	RARB	RARG	RAX	RAX2	RBAK	RBBP4	RBMX	RBPJ	RBPJL	REL	RELA	RELB	REST	RFX1	RFX2	RFX3	RFX4	RFX5	RFX6	RFX7	RFX8	RORA	RORB	RORC	RREB1	RUNX1	RUNX2	RUNX3	RUVBL2	RXRA	RXRB	RXRG	SAFB	SALL1	SALL2	SALL3	SALL4	SARS1	SATB1	SATB2	SCRT1	SCRT2	SCX	SIRT1	SIX1	SIX2	SIX3	SIX4	SIX5	SIX6	SKI	SKIL	SKOR1	SKOR2	SLC2A4RG	SMAD1	SMAD2	SMAD3	SMAD4	SMAD5	SMAD9	SMYD3	SNAI1	SNAI2	SNAI3	SNAPC3	SNAPC4	SOHLH2	SOX1	SOX10	SOX11	SOX12	SOX13	SOX14	SOX15	SOX17	SOX18	SOX2	SOX21	SOX3	SOX30	SOX4	SOX5	SOX6	SOX7	SOX8	SOX9	SP1	SP2	SP3	SP4	SP5	SP6	SP7	SP8	SP9	SPI1	SPIB	SPIC	SREBF1	SREBF2	SRF	SRY	ST18	STAT1	STAT2	STAT3	STAT4	STAT5A	STAT5B	STAT6	STK16	SUB1	SUZ12	TAL1	TAL2	TARDBP	TBP	TBR1	TBX1	TBX10	TBX15	TBX18	TBX19	TBX2	TBX20	TBX21	TBX22	TBX3	TBX4	TBX5	TBX6	TBXT	TCF12	TCF15	TCF21	TCF3	TCF4	TCF7	TCF7L1	TCF7L2	TCFL5	TEAD1	TEAD2	TEAD3	TEAD4	TEF	TET1	TET3	TFAP2A	TFAP2B	TFAP2C	TFAP2E	TFAP4	TFCP2	TFCP2L1	TFDP1	TFE3	TFEB	TFEC	TGIF1	TGIF2	TGIF2LX	TGIF2LY	THAP1	THAP10	THAP11	THRA	THRAP3	THRB	TIPARP	TLX1	TLX2	TLX3	TOP1	TP53	TP63	TP73	TPRX1	TRIM24	TWIST1	UBP1	UHRF1	USF1	USF2	USP3	UTY	VAX1	VAX2	VDR	VENTX	WBP2	WIZ	WT1	XBP1	YAP1	YY1	YY2	ZBED1	ZBTB1	ZBTB11	ZBTB12	ZBTB14	ZBTB16	ZBTB17	ZBTB2	ZBTB20	ZBTB22	ZBTB24	ZBTB25	ZBTB26	ZBTB32	ZBTB33	ZBTB34	ZBTB37	ZBTB38	ZBTB39	ZBTB4	ZBTB41	ZBTB43	ZBTB45	ZBTB48	ZBTB49	ZBTB6	ZBTB7A	ZBTB7B	ZBTB7C	ZBTB8A	ZBTB9	ZEB1	ZEB2	ZFAT	ZFHX2	ZFHX3	ZFHX4	ZFP1	ZFP14	ZFP2	ZFP28	ZFP30	ZFP42	ZFP62	ZFP82	ZFP92	ZFX	ZFY	ZGPAT	ZIC1	ZIC2	ZIC3	ZIC4	ZIC5	ZIK1	ZIM3	ZKSCAN1	ZKSCAN2	ZKSCAN3	ZKSCAN4	ZKSCAN5	ZKSCAN7	ZKSCAN8	ZNF100	ZNF107	ZNF112	ZNF114	ZNF117	ZNF12	ZNF121	ZNF131	ZNF132	ZNF134	ZNF135	ZNF136	ZNF138	ZNF140	ZNF141	ZNF143	ZNF146	ZNF148	ZNF154	ZNF157	ZNF16	ZNF160	ZNF165	ZNF17	ZNF174	ZNF175	ZNF18	ZNF181	ZNF182	ZNF184	ZNF189	ZNF195	ZNF197	ZNF2	ZNF202	ZNF205	ZNF208	ZNF211	ZNF212	ZNF213	ZNF215	ZNF217	ZNF219	ZNF221	ZNF224	ZNF225	ZNF226	ZNF227	ZNF229	ZNF23	ZNF232	ZNF236	ZNF239	ZNF24	ZNF250	ZNF251	ZNF253	ZNF254	ZNF256	ZNF257	ZNF26	ZNF260	ZNF263	ZNF264	ZNF267	ZNF268	ZNF273	ZNF274	ZNF275	ZNF277	ZNF28	ZNF280A	ZNF280B	ZNF280C	ZNF280D	ZNF281	ZNF283	ZNF284	ZNF286A	ZNF286B	ZNF287	ZNF296	ZNF30	ZNF300	ZNF302	ZNF304	ZNF311	ZNF317	ZNF319	ZNF32	ZNF320	ZNF322	ZNF324	ZNF324B	ZNF331	ZNF333	ZNF334	ZNF335	ZNF33A	ZNF33B	ZNF34	ZNF341	ZNF345	ZNF347	ZNF350	ZNF354A	ZNF354B	ZNF354C	ZNF355P	ZNF358	ZNF362	ZNF366	ZNF367	ZNF37A	ZNF382	ZNF383	ZNF384	ZNF394	ZNF395	ZNF396	ZNF397	ZNF408	ZNF41	ZNF410	ZNF415	ZNF416	ZNF417	ZNF418	ZNF419	ZNF420	ZNF423	ZNF426	ZNF429	ZNF43	ZNF430	ZNF431	ZNF432	ZNF444	ZNF445	ZNF446	ZNF449	ZNF454	ZNF460	ZNF461	ZNF467	ZNF468	ZNF470	ZNF471	ZNF473	ZNF479	ZNF48	ZNF480	ZNF483	ZNF484	ZNF485	ZNF486	ZNF490	ZNF492	ZNF493	ZNF496	ZNF497	ZNF500	ZNF501	ZNF502	ZNF506	ZNF514	ZNF516	ZNF519	ZNF521	ZNF524	ZNF525	ZNF526	ZNF527	ZNF528	ZNF530	ZNF534	ZNF536	ZNF540	ZNF543	ZNF544	ZNF546	ZNF547	ZNF548	ZNF549	ZNF551	ZNF552	ZNF561	ZNF562	ZNF564	ZNF565	ZNF567	ZNF568	ZNF569	ZNF570	ZNF571	ZNF572	ZNF573	ZNF574	ZNF575	ZNF577	ZNF578	ZNF580	ZNF581	ZNF583	ZNF584	ZNF585A	ZNF585B	ZNF586	ZNF587	ZNF594	ZNF595	ZNF597	ZNF600	ZNF605	ZNF606	ZNF607	ZNF610	ZNF611	ZNF613	ZNF615	ZNF616	ZNF621	ZNF623	ZNF624	ZNF626	ZNF628	ZNF629	ZNF630	ZNF639	ZNF644	ZNF646	ZNF648	ZNF649	ZNF655	ZNF658	ZNF658B	ZNF66	ZNF660	ZNF662	ZNF664	ZNF665	ZNF667	ZNF668	ZNF670	ZNF671	ZNF675	ZNF676	ZNF677	ZNF678	ZNF679	ZNF680	ZNF681	ZNF682	ZNF683	ZNF689	ZNF691	ZNF692	ZNF695	ZNF697	ZNF699	ZNF7	ZNF701	ZNF704	ZNF707	ZNF708	ZNF71	ZNF710	ZNF711	ZNF713	ZNF714	ZNF716	ZNF717	ZNF718	ZNF721	ZNF722	ZNF723	ZNF724	ZNF726	ZNF727	ZNF728	ZNF729	ZNF730	ZNF732	ZNF735	ZNF736	ZNF737	ZNF74	ZNF740	ZNF746	ZNF750	ZNF75CP	ZNF75D	ZNF76	ZNF761	ZNF763	ZNF765	ZNF766	ZNF770	ZNF772	ZNF773	ZNF774	ZNF776	ZNF780A	ZNF780B	ZNF782	ZNF784	ZNF786	ZNF789	ZNF790	ZNF792	ZNF793	ZNF8	ZNF805	ZNF808	ZNF81	ZNF813	ZNF814	ZNF816	ZNF821	ZNF829	ZNF83	ZNF835	ZNF836	ZNF837	ZNF84	ZNF840P	ZNF841	ZNF845	ZNF85	ZNF850	ZNF852	ZNF853	ZNF860	ZNF865	ZNF876P	ZNF879	ZNF880	ZNF883	ZNF888	ZNF892	ZNF90	ZNF91	ZNF92	ZNF93	ZNF98	ZNF99	ZSCAN1	ZSCAN10	ZSCAN12	ZSCAN16	ZSCAN18	ZSCAN20	ZSCAN21	ZSCAN22	ZSCAN23	ZSCAN25	ZSCAN26	ZSCAN29	ZSCAN30	ZSCAN31	ZSCAN32	ZSCAN4	ZSCAN5A	ZSCAN5B	ZSCAN5C	ZSCAN5DP	ZSCAN9
GOMF_CIS_TRANS_ISOMERASE_ACTIVITY	https://www.gsea-msigdb.org/gsea/msigdb/human/geneset/GOMF_CIS_TRANS_ISOMERASE_ACTIVITY	AIP	AIPL1	CWC27	DEGS1	FKBP10	FKBP11	FKBP14	FKBP15	FKBP1A	FKBP1B	FKBP1C	FKBP2	FKBP3	FKBP4	FKBP5	FKBP6	FKBP7	FKBP8	FKBP9	GSTZ1	NKTR	PIN1	PIN4	PPIA	PPIAL4A	PPIAL4C	PPIAL4D	PPIAL4E	PPIAL4F	PPIAL4G	PPIAL4H	PPIB	PPIC	PPID	PPIE	PPIF	PPIG	PPIH	PPIL1	PPIL2	PPIL3	PPIL4	PPIL6	PPWD1	PTPA	RANBP2	RPE65
GOMF_CLASS_I_DNA_APURINIC_OR_APYRIMIDINIC_SITE_ENDONUCLEASE_ACTIVITY	https://www.gsea-msigdb.org/gsea/msigdb/human/geneset/GOMF_CLASS_I_DNA_APURINIC_OR_APYRIMIDINIC_SITE_ENDONUCLEASE_ACTIVITY	ALKBH1	NEIL1	NEIL2	NEIL3	NTHL1	OGG1	POLB	RPS3
GOMF_CLATHRIN_BINDING	https://www.gsea-msigdb.org/gsea/msigdb/human/geneset/GOMF_CLATHRIN_BINDING	AFTPH	AP1B1	AP2B1	AP4B1	BIN1	CALY	CD2AP	CEMIP	CLBA1	CLINT1	CLTA	CLTB	CLTC	CLTCL1	DNAJC6	DNER	ENTHD1	EPN1	EPN2	EPN3	GAK	GPR107	HIP1	HIP1R	LDLR	LDLRAP1	LMBRD1	LRP1	LRRK2	MYCBPAP	NCALD	NSG1	NSG2	PICALM	PIK3C2A	SCLT1	SMAP1	SNAP91	SYT1	SYT10	SYT11	SYT12	SYT13	SYT15	SYT17	SYT2	SYT3	SYT4	SYT5	SYT6	SYT7	SYT8	SYT9	TOM1	TOM1L1	TOM1L2	TRPC5
GOMF_CLATHRIN_HEAVY_CHAIN_BINDING	https://www.gsea-msigdb.org/gsea/msigdb/human/geneset/GOMF_CLATHRIN_HEAVY_CHAIN_BINDING	CEMIP	CLTA	CLTB	DNAJC6	GPR107	LDLR	LMBRD1	LRP1	PICALM	SNAP91	TOM1
GOMF_CLATHRIN_LIGHT_CHAIN_BINDING	https://www.gsea-msigdb.org/gsea/msigdb/human/geneset/GOMF_CLATHRIN_LIGHT_CHAIN_BINDING	CALY	CLTC	CLTCL1	HIP1	HIP1R	NSG1	NSG2
GOMF_COA_LIGASE_ACTIVITY	https://www.gsea-msigdb.org/gsea/msigdb/human/geneset/GOMF_COA_LIGASE_ACTIVITY	AACS	ACSBG1	ACSBG2	ACSF2	ACSF3	ACSL1	ACSL3	ACSL4	ACSL5	ACSL6	ACSM1	ACSM2A	ACSM2B	ACSM3	ACSM4	ACSM5	ACSM6	ACSS1	ACSS2	ACSS3	DIP2A	SLC27A1	SLC27A2	SLC27A3	SLC27A4	SLC27A5	SLC27A6
GOMF_COA_TRANSFERASE_ACTIVITY	https://www.gsea-msigdb.org/gsea/msigdb/human/geneset/GOMF_COA_TRANSFERASE_ACTIVITY	ACAA1	ACSM3	OXCT1	OXCT2	SUGCT
GOMF_COBALAMIN_BINDING	https://www.gsea-msigdb.org/gsea/msigdb/human/geneset/GOMF_COBALAMIN_BINDING	CBLIF	CD320	CUBN	LMBRD1	MMAB	MMACHC	MMUT	MTR	TCN1	TCN2
GOMF_COENZYME_A_DIPHOSPHATASE_ACTIVITY	https://www.gsea-msigdb.org/gsea/msigdb/human/geneset/GOMF_COENZYME_A_DIPHOSPHATASE_ACTIVITY	FITM1	FITM2	NUDT19	NUDT7	NUDT8
GOMF_COLLAGEN_BINDING	https://www.gsea-msigdb.org/gsea/msigdb/human/geneset/GOMF_COLLAGEN_BINDING	ACHE	ADAM9	ADGRG1	ADGRG6	AEBP1	ANTXR1	AP1G1	C1QTNF1	CCBE1	CD44	CHADL	COCH	COL14A1	COL5A3	COL6A1	COL6A2	COMP	CRTAP	CTSB	CTSK	CTSL	CTSS	DDR1	DDR2	DSPP	ECM2	FN1	GP6	HSD17B12	HSPG2	ITGA1	ITGA10	ITGA11	ITGA2	ITGA3	ITGB1	LACRT	LOX	LRRC15	LUM	MMP12	MMP13	MMP9	MRC2	NID1	NID2	P3H1	P3H4	PAK1	PCOLCE	PCOLCE2	PDGFA	PDGFB	PODN	PPIB	RELL2	SERPINH1	SMAD3	SMAD4	SMAD7	SPARC	SPARCL1	TGFBI	THBS1	TNXB	USH2A	VTN	VWF
GOMF_COLLAGEN_BINDING_INVOLVED_IN_CELL_MATRIX_ADHESION	https://www.gsea-msigdb.org/gsea/msigdb/human/geneset/GOMF_COLLAGEN_BINDING_INVOLVED_IN_CELL_MATRIX_ADHESION	ITGA1	ITGA10	ITGA11	ITGA2	ITGB1
GOMF_COLLAGEN_RECEPTOR_ACTIVITY	https://www.gsea-msigdb.org/gsea/msigdb/human/geneset/GOMF_COLLAGEN_RECEPTOR_ACTIVITY	DDR1	DDR2	GP6	ITGA11	ITGA2	OSCAR
GOMF_COMPLEMENT_BINDING	https://www.gsea-msigdb.org/gsea/msigdb/human/geneset/GOMF_COMPLEMENT_BINDING	APCS	C1QBP	C4A	C4B	C8A	C8G	CALR	CD59	CD93	CFB	CFH	CFHR1	CFHR2	CFHR3	CFHR4	CFHR5	CR1	CR2	CRP	ITGAM	ITGB2	MASP2	MEGF10	PHB1	PTX3	VSIG4
GOMF_COMPLEMENT_COMPONENT_C1Q_COMPLEX_BINDING	https://www.gsea-msigdb.org/gsea/msigdb/human/geneset/GOMF_COMPLEMENT_COMPONENT_C1Q_COMPLEX_BINDING	APCS	C1QBP	C4A	CALR	CD93	CRP	MEGF10	PTX3
GOMF_COMPLEMENT_COMPONENT_C3B_BINDING	https://www.gsea-msigdb.org/gsea/msigdb/human/geneset/GOMF_COMPLEMENT_COMPONENT_C3B_BINDING	CFH	CFHR1	CFHR2	CFHR3	CFHR4	CFHR5	CR1	ITGAM	ITGB2	PHB1	VSIG4
GOMF_COMPLEMENT_RECEPTOR_ACTIVITY	https://www.gsea-msigdb.org/gsea/msigdb/human/geneset/GOMF_COMPLEMENT_RECEPTOR_ACTIVITY	C3AR1	C5AR1	C5AR2	CMKLR1	CR1	CR2	FPR1	FPR2	FPR3	GPR32	GPR32P1	GPR33
GOMF_CONNEXIN_BINDING	https://www.gsea-msigdb.org/gsea/msigdb/human/geneset/GOMF_CONNEXIN_BINDING	CAV3	CNST	CXADR	GJA5	SRC
GOMF_COPPER_CHAPERONE_ACTIVITY	https://www.gsea-msigdb.org/gsea/msigdb/human/geneset/GOMF_COPPER_CHAPERONE_ACTIVITY	ATOX1	ATP7A	CCS	COX17	PARK7	SCO1	SCO2
GOMF_COPPER_ION_BINDING	https://www.gsea-msigdb.org/gsea/msigdb/human/geneset/GOMF_COPPER_ION_BINDING	ACR	ADNP	ALB	ANG	AOC1	AOC2	AOC3	APOA4	ATOX1	ATP13A2	ATP7A	ATP7B	CCS	COA6	COMMD1	COX11	COX17	CP	CUTA	CUTC	DBH	DCT	F5	F8	GPC1	HAMP	HEPH	HEPHL1	IL1A	LACC1	LOX	LOXL1	LOXL2	LOXL3	LOXL4	MOXD1	MOXD2P	MT-CO2	MT3	MTCO2P12	MUC2	OR5AR1	P2RX4	PAM	PARK7	PRND	PRNP	RNF7	S100A12	S100A13	S100A5	SCO1	SCO2	SLC31A1	SNAI3	SNCA	SNCB	SNCG	SOD1	SOD3	SUMF1	TP53	TYR
GOMF_COPPER_ION_TRANSMEMBRANE_TRANSPORTER_ACTIVITY	https://www.gsea-msigdb.org/gsea/msigdb/human/geneset/GOMF_COPPER_ION_TRANSMEMBRANE_TRANSPORTER_ACTIVITY	ATP7A	ATP7B	SLC11A2	SLC31A1	SLC31A2	SLC39A11	SLC46A3
GOMF_CORECEPTOR_ACTIVITY	https://www.gsea-msigdb.org/gsea/msigdb/human/geneset/GOMF_CORECEPTOR_ACTIVITY	ACKR3	ACVR2A	CCR5	CCR8	CD28	CD4	CD80	CD86	CD8A	CD8B	CD8B2	CSF2RB	CSPG4	CXCR4	CXCR6	ENG	ERBB2	FCRL1	GPC4	GPC6	GPR15	HJV	IL10RB	IL12RB2	IL17RC	IL18RAP	IL1RAP	IL2RB	IL2RG	IL6ST	ITGA4	ITGAV	ITGB1	ITGB3	KDR	LBP	LILRA4	LRP4	LRP5	LRP6	LY96	NECTIN1	NECTIN2	NGFR	NRP1	PTK7	RAMP1	RAMP2	RAMP3	RECK	RGMA	RGMB	ROR1	ROR2	RYK	TGFBR3	TMIGD2	ZP2
GOMF_CORE_PROMOTER_SEQUENCE_SPECIFIC_DNA_BINDING	https://www.gsea-msigdb.org/gsea/msigdb/human/geneset/GOMF_CORE_PROMOTER_SEQUENCE_SPECIFIC_DNA_BINDING	AGO1	AGO2	BAZ2A	CEBPB	DRAP1	EZH2	FOS	FOXP1	GBX2	GTF2A1	GTF2B	H2AZ1	H3-3A	H3-3B	HDAC1	KLF10	MMP12	MYC	NPM1	NR3C1	PARK7	PAX6	POU2F1	RELA	REST	RFX7	RRN3	RUVBL2	SMARCA4	SMARCB1	SNAPC3	STAT1	TAF1	TAF1B	TAF1C	TAF4	TBP	TBPL1	TP53	UBTF	UBTFL1	UBTFL6	ZBTB17
GOMF_CORTICOTROPIN_RELEASING_HORMONE_RECEPTOR_BINDING	https://www.gsea-msigdb.org/gsea/msigdb/human/geneset/GOMF_CORTICOTROPIN_RELEASING_HORMONE_RECEPTOR_BINDING	CRH	GNAO1	GNAS	UCN	UCN2	UCN3
GOMF_CO_RECEPTOR_BINDING	https://www.gsea-msigdb.org/gsea/msigdb/human/geneset/GOMF_CO_RECEPTOR_BINDING	BMP2	BMP4	DKK1	DKK2	DKK3	DKK4	DKKL1	HFE	LRRK2	NEO1	TFR2	WNT3A	WNT9B
GOMF_CO_SMAD_BINDING	https://www.gsea-msigdb.org/gsea/msigdb/human/geneset/GOMF_CO_SMAD_BINDING	CITED1	FOXH1	GATA4	PAX6	SMAD1	SMAD2	SMAD3	SMAD6	TGIF1	TRIM33	USP9X	USP9Y
GOMF_CROSSOVER_JUNCTION_DNA_ENDONUCLEASE_ACTIVITY	https://www.gsea-msigdb.org/gsea/msigdb/human/geneset/GOMF_CROSSOVER_JUNCTION_DNA_ENDONUCLEASE_ACTIVITY	EME1	EME2	GEN1	MUS81	RAD51C	SLX1A	SLX1B	TEFM	XRCC3
GOMF_CTPASE_ACTIVITY	https://www.gsea-msigdb.org/gsea/msigdb/human/geneset/GOMF_CTPASE_ACTIVITY	ABCE1	DDX3X	ENTPD1	ENTPD4	ENTPD7	NTPCR
GOMF_CULLIN_FAMILY_PROTEIN_BINDING	https://www.gsea-msigdb.org/gsea/msigdb/human/geneset/GOMF_CULLIN_FAMILY_PROTEIN_BINDING	ANAPC11	ASB2	BTBD1	CCDC22	DCUN1D1	DCUN1D2	DCUN1D3	DCUN1D4	DCUN1D5	DDB1	GMCL2	KCTD17	KCTD2	KCTD21	KCTD5	KCTD6	KCTD9	KLHL13	KLHL21	KLHL3	KLHL36	KLHL9	PRKN	RBX1	RNF7	SKP1
GOMF_CUPRIC_ION_BINDING	https://www.gsea-msigdb.org/gsea/msigdb/human/geneset/GOMF_CUPRIC_ION_BINDING	ATP13A2	MUC2	PARK7	PRNP	SUMF1
GOMF_CUPROUS_ION_BINDING	https://www.gsea-msigdb.org/gsea/msigdb/human/geneset/GOMF_CUPROUS_ION_BINDING	ATOX1	ATP7A	COX17	MUC2	PARK7	PRNP	SNCA	SNCB	SNCG
GOMF_CXCR3_CHEMOKINE_RECEPTOR_BINDING	https://www.gsea-msigdb.org/gsea/msigdb/human/geneset/GOMF_CXCR3_CHEMOKINE_RECEPTOR_BINDING	CXCL10	CXCL11	CXCL13	CXCL9	PF4
GOMF_CXCR_CHEMOKINE_RECEPTOR_BINDING	https://www.gsea-msigdb.org/gsea/msigdb/human/geneset/GOMF_CXCR_CHEMOKINE_RECEPTOR_BINDING	CX3CL1	CXCL1	CXCL10	CXCL11	CXCL12	CXCL13	CXCL2	CXCL3	CXCL5	CXCL6	CXCL8	CXCL9	ITCH	PF4	PF4V1	PPBP	TFF2	YARS1
GOMF_CYCLASE_ACTIVATOR_ACTIVITY	https://www.gsea-msigdb.org/gsea/msigdb/human/geneset/GOMF_CYCLASE_ACTIVATOR_ACTIVITY	CALM1	CALM2	CALM3	GNAS	GUCA1A	GUCA1ANB-GUCA1A	GUCA1B	GUCA1C	GUCA2A	GUCA2B	NCS1	RCVRN
GOMF_CYCLASE_ACTIVITY	https://www.gsea-msigdb.org/gsea/msigdb/human/geneset/GOMF_CYCLASE_ACTIVITY	ADCY1	ADCY10	ADCY2	ADCY3	ADCY4	ADCY5	ADCY6	ADCY7	ADCY8	ADCY9	DGLUCY	GUCY1A1	GUCY1A2	GUCY1B1	GUCY2C	GUCY2D	GUCY2F	NPR1	NPR2	RTCA	TKFC
GOMF_CYCLASE_INHIBITOR_ACTIVITY	https://www.gsea-msigdb.org/gsea/msigdb/human/geneset/GOMF_CYCLASE_INHIBITOR_ACTIVITY	ADGRV1	GNAZ	GRM7	NHERF4	RGS2
GOMF_CYCLASE_REGULATOR_ACTIVITY	https://www.gsea-msigdb.org/gsea/msigdb/human/geneset/GOMF_CYCLASE_REGULATOR_ACTIVITY	ADGRV1	CALM1	CALM2	CALM3	GNAS	GNAZ	GRM7	GUCA1A	GUCA1ANB-GUCA1A	GUCA1B	GUCA1C	GUCA2A	GUCA2B	NCS1	NHERF4	RCVRN	RGS2
GOMF_CYCLIC_NUCLEOTIDE_ACTIVATED_MONOATOMIC_ION_CHANNEL_ACTIVITY	https://www.gsea-msigdb.org/gsea/msigdb/human/geneset/GOMF_CYCLIC_NUCLEOTIDE_ACTIVATED_MONOATOMIC_ION_CHANNEL_ACTIVITY	AQP1	CNGA1	CNGA2	CNGA3	CNGA4	CNGB1	CNGB3	HCN1	HCN2	HCN4	KCNA10
GOMF_CYCLIC_NUCLEOTIDE_BINDING	https://www.gsea-msigdb.org/gsea/msigdb/human/geneset/GOMF_CYCLIC_NUCLEOTIDE_BINDING	BVES	CNBD2	CNGA1	CNGA2	CNGA3	CNGA4	CNGB1	CNGB3	CNP	FKBP1B	HCN1	HCN2	HCN3	HCN4	KCNH1	PDE10A	PDE11A	PDE2A	PDE4A	PDE4B	PDE4D	PDE5A	PDE6C	PDE6G	PDE6H	POPDC2	POPDC3	PRKAR1A	PRKAR1B	PRKAR2A	PRKAR2B	PRKG1	PRKG2	RAPGEF2	RAPGEF3	RAPGEF4	SLC19A1	STING1
GOMF_CYCLIC_NUCLEOTIDE_DEPENDENT_PROTEIN_KINASE_ACTIVITY	https://www.gsea-msigdb.org/gsea/msigdb/human/geneset/GOMF_CYCLIC_NUCLEOTIDE_DEPENDENT_PROTEIN_KINASE_ACTIVITY	PRKAA1	PRKACA	PRKACB	PRKACG	PRKAG1	PRKG1	PRKG2	PRKX
GOMF_CYCLIC_NUCLEOTIDE_PHOSPHODIESTERASE_ACTIVITY	https://www.gsea-msigdb.org/gsea/msigdb/human/geneset/GOMF_CYCLIC_NUCLEOTIDE_PHOSPHODIESTERASE_ACTIVITY	ADPRM	CNP	ENPP1	PDE10A	PDE11A	PDE1A	PDE1B	PDE1C	PDE2A	PDE3A	PDE3B	PDE4A	PDE4B	PDE4C	PDE4D	PDE5A	PDE6A	PDE6B	PDE6C	PDE6G	PDE6H	PDE7A	PDE7B	PDE8A	PDE8B	PDE9A
GOMF_CYCLIN_BINDING	https://www.gsea-msigdb.org/gsea/msigdb/human/geneset/GOMF_CYCLIN_BINDING	CDK1	CDK12	CDK13	CDK14	CDK15	CDK2	CDK3	CDK4	CDK5RAP3	CDK6	CDKN1A	CDKN1B	CIZ1	CRABP2	CUL3	FBXO31	FBXW7	GAK	GPS2	HDAC3	INCA1	INSM1	KLHDC9	MDFIC	NDC80	POLN	PROCA1	PTCH1	RACK1	RBM4	TNFAIP1	UBE3D	USP2	XRCC6
GOMF_CYCLIN_DEPENDENT_PROTEIN_KINASE_ACTIVITY	https://www.gsea-msigdb.org/gsea/msigdb/human/geneset/GOMF_CYCLIN_DEPENDENT_PROTEIN_KINASE_ACTIVITY	CCND3	CCNK	CDK1	CDK10	CDK11A	CDK11B	CDK12	CDK13	CDK14	CDK15	CDK16	CDK17	CDK18	CDK19	CDK2	CDK20	CDK3	CDK4	CDK5	CDK6	CDK7	CDK8	CDK9	CDKL1	CDKL2	CDKL3	CDKL4	CDKL5	MOK
GOMF_CYCLIN_DEPENDENT_PROTEIN_SERINE_THREONINE_KINASE_ACTIVATOR_ACTIVITY	https://www.gsea-msigdb.org/gsea/msigdb/human/geneset/GOMF_CYCLIN_DEPENDENT_PROTEIN_SERINE_THREONINE_KINASE_ACTIVATOR_ACTIVITY	CCNB1	CCND1	CCND2	CCND3	CCNK	CCNT1	CCNT2	CCNY	CCNYL1	CCNYL2	CCNYL3	CDK5R1	CDK5R2	CKS1B	CKS2	MNAT1
GOMF_CYCLIN_DEPENDENT_PROTEIN_SERINE_THREONINE_KINASE_INHIBITOR_ACTIVITY	https://www.gsea-msigdb.org/gsea/msigdb/human/geneset/GOMF_CYCLIN_DEPENDENT_PROTEIN_SERINE_THREONINE_KINASE_INHIBITOR_ACTIVITY	CASP3	CDKN1A	CDKN1B	CDKN1C	CDKN2A	CDKN2B	CDKN2C	CDKN2D	HEXIM1	HEXIM2	INCA1	KAT2B
GOMF_CYCLIN_DEPENDENT_PROTEIN_SERINE_THREONINE_KINASE_REGULATOR_ACTIVITY	https://www.gsea-msigdb.org/gsea/msigdb/human/geneset/GOMF_CYCLIN_DEPENDENT_PROTEIN_SERINE_THREONINE_KINASE_REGULATOR_ACTIVITY	CASP3	CCNA1	CCNA2	CCNB1	CCNB2	CCNB3	CCNC	CCND1	CCND2	CCND3	CCNE1	CCNE2	CCNF	CCNG1	CCNG2	CCNH	CCNI	CCNI2	CCNJ	CCNJL	CCNK	CCNL1	CCNL2	CCNO	CCNP	CCNQ	CCNT1	CCNT2	CCNY	CCNYL1	CCNYL2	CCNYL3	CDK4	CDK5R1	CDK5R2	CDKN1A	CDKN1B	CDKN1C	CDKN2A	CDKN2B	CDKN2C	CDKN2D	CKS1B	CKS2	CNPPD1	HEXIM1	HEXIM2	INCA1	KAT2B	MNAT1
GOMF_CYCLOHYDROLASE_ACTIVITY	https://www.gsea-msigdb.org/gsea/msigdb/human/geneset/GOMF_CYCLOHYDROLASE_ACTIVITY	ATIC	GCH1	MTHFD1	MTHFD2	MTHFD2L
GOMF_CYCLOSPORIN_A_BINDING	https://www.gsea-msigdb.org/gsea/msigdb/human/geneset/GOMF_CYCLOSPORIN_A_BINDING	CWC27	NKTR	PPIA	PPIAL4A	PPIAL4C	PPIAL4D	PPIAL4E	PPIAL4F	PPIAL4G	PPIAL4H	PPIB	PPIC	PPID	PPIE	PPIF	PPIG	PPIH	PPIL1	PPIL2	PPIL6	PPP3CA	PPP3R1	PPWD1	RANBP2
GOMF_CYSTEINE_TYPE_ENDOPEPTIDASE_ACTIVATOR_ACTIVITY	https://www.gsea-msigdb.org/gsea/msigdb/human/geneset/GOMF_CYSTEINE_TYPE_ENDOPEPTIDASE_ACTIVATOR_ACTIVITY	AIM2	CARD8	NLRP1	NLRP3	TIMM50
GOMF_CYSTEINE_TYPE_ENDOPEPTIDASE_ACTIVITY	https://www.gsea-msigdb.org/gsea/msigdb/human/geneset/GOMF_CYSTEINE_TYPE_ENDOPEPTIDASE_ACTIVITY	ADGB	ATG4A	ATG4B	ATG4C	ATG4D	BLMH	CAPN1	CAPN10	CAPN11	CAPN12	CAPN13	CAPN14	CAPN15	CAPN2	CAPN3	CAPN5	CAPN6	CAPN7	CAPN8	CAPN9	CAPNS1	CAPNS2	CASP1	CASP10	CASP12	CASP14	CASP2	CASP3	CASP4	CASP5	CASP6	CASP7	CASP8	CASP9	CFLAR	CLC	CTSB	CTSC	CTSD	CTSF	CTSH	CTSK	CTSL	CTSO	CTSS	CTSV	CTSW	CTSZ	ESPL1	GPAA1	LGMN	MALT1	PDIA3	PIGK	RCE1	SENP1	SENP2	SENP5	SENP6	SENP7	SFRP1	TINAG	UCHL1	USP1	USP10	USP11	USP12	USP13	USP14	USP15	USP16	USP2	USP20	USP27X	USP29	USP30	USP33	USP34	USP37	USP48	USP49	USP5	USP6	USP7	USP8	USP9X
GOMF_CYSTEINE_TYPE_ENDOPEPTIDASE_ACTIVITY_INVOLVED_IN_APOPTOTIC_PROCESS	https://www.gsea-msigdb.org/gsea/msigdb/human/geneset/GOMF_CYSTEINE_TYPE_ENDOPEPTIDASE_ACTIVITY_INVOLVED_IN_APOPTOTIC_PROCESS	CASP10	CASP12	CASP2	CASP3	CASP4	CASP5	CASP6	CASP7	CASP8	CASP9	CFLAR	CLC
GOMF_CYSTEINE_TYPE_ENDOPEPTIDASE_ACTIVITY_INVOLVED_IN_APOPTOTIC_SIGNALING_PATHWAY	https://www.gsea-msigdb.org/gsea/msigdb/human/geneset/GOMF_CYSTEINE_TYPE_ENDOPEPTIDASE_ACTIVITY_INVOLVED_IN_APOPTOTIC_SIGNALING_PATHWAY	CASP10	CASP2	CASP3	CASP8	CASP9	CFLAR
GOMF_CYSTEINE_TYPE_ENDOPEPTIDASE_ACTIVITY_INVOLVED_IN_EXECUTION_PHASE_OF_APOPTOSIS	https://www.gsea-msigdb.org/gsea/msigdb/human/geneset/GOMF_CYSTEINE_TYPE_ENDOPEPTIDASE_ACTIVITY_INVOLVED_IN_EXECUTION_PHASE_OF_APOPTOSIS	CASP2	CASP3	CASP6	CASP7	CFLAR
GOMF_CYSTEINE_TYPE_ENDOPEPTIDASE_INHIBITOR_ACTIVITY	https://www.gsea-msigdb.org/gsea/msigdb/human/geneset/GOMF_CYSTEINE_TYPE_ENDOPEPTIDASE_INHIBITOR_ACTIVITY	AHSG	BIRC5	BIRC6	BIRC7	CARD16	CARD17P	CARD18	CAST	CSN2	CST1	CST11	CST2	CST3	CST4	CST5	CST6	CST7	CST8	CST9	CST9L	CST9LP1	CSTA	CSTB	CSTL1	FETUB	HRG	KNG1	LCN1	LTF	NAIP	PTTG1	SERPINB13	SERPINB3	SPOCK1	UBE2Z	WFDC2	XIAP
GOMF_CYSTEINE_TYPE_ENDOPEPTIDASE_INHIBITOR_ACTIVITY_INVOLVED_IN_APOPTOTIC_PROCESS	https://www.gsea-msigdb.org/gsea/msigdb/human/geneset/GOMF_CYSTEINE_TYPE_ENDOPEPTIDASE_INHIBITOR_ACTIVITY_INVOLVED_IN_APOPTOTIC_PROCESS	AVP	BIRC2	BIRC3	BIRC7	BIRC8	CD27	DPEP1	GAS6	NAIP	NOL3	PRDX3	PRDX5	RPS6KA1	RPS6KA3	SERPINB9	SNCA	TNFAIP8	TNFSF14	VIL1	XIAP
GOMF_CYSTEINE_TYPE_ENDOPEPTIDASE_REGULATOR_ACTIVITY_INVOLVED_IN_APOPTOTIC_PROCESS	https://www.gsea-msigdb.org/gsea/msigdb/human/geneset/GOMF_CYSTEINE_TYPE_ENDOPEPTIDASE_REGULATOR_ACTIVITY_INVOLVED_IN_APOPTOTIC_PROCESS	APAF1	ATP2A3	AVP	BAD	BCL2L13	BEX3	BIRC2	BIRC3	BIRC7	BIRC8	CARD8	CASP1	CASP8AP2	CD27	CTSH	CTSK	CTSL	CTSS	CTSV	DPEP1	FOXL2	GAS6	NAIP	NKX3-1	NLRP1	NLRP12	NOD1	NOL3	PRDX3	PRDX5	PYCARD	RACK1	RPS27L	RPS6KA1	RPS6KA3	SERPINB9	SNCA	ST20	TNFAIP8	TNFSF14	VIL1	XIAP
GOMF_CYSTEINE_TYPE_EXOPEPTIDASE_ACTIVITY	https://www.gsea-msigdb.org/gsea/msigdb/human/geneset/GOMF_CYSTEINE_TYPE_EXOPEPTIDASE_ACTIVITY	ACTMAP	BLMH	MINDY1	MINDY2	SCRN1	SCRN2	SCRN3
GOMF_CYSTEINE_TYPE_PEPTIDASE_ACTIVITY	https://www.gsea-msigdb.org/gsea/msigdb/human/geneset/GOMF_CYSTEINE_TYPE_PEPTIDASE_ACTIVITY	ACTMAP	ADGB	ALG13	ATG4A	ATG4B	ATG4C	ATG4D	ATXN3	ATXN3L	BAP1	BLMH	BRCC3	CAPN1	CAPN10	CAPN11	CAPN12	CAPN13	CAPN14	CAPN15	CAPN2	CAPN3	CAPN5	CAPN6	CAPN7	CAPN8	CAPN9	CAPNS1	CAPNS2	CASP1	CASP10	CASP12	CASP14	CASP2	CASP3	CASP4	CASP5	CASP6	CASP7	CASP8	CASP9	CFLAR	CLC	CSTL1	CTSB	CTSC	CTSD	CTSF	CTSH	CTSK	CTSL	CTSO	CTSS	CTSV	CTSW	CTSZ	CYLD	DESI1	DESI2	EIF3F	ESPL1	GGH	GPAA1	HINT1	JOSD1	JOSD2	LGMN	MALT1	MINDY1	MINDY2	MINDY3	MINDY4	MINDY4B	OTUB1	OTUB2	OTUD1	OTUD3	OTUD4	OTUD5	OTUD6A	OTUD6B	OTUD7A	OTUD7B	OTULIN	PAN2	PDIA3	PGPEP1	PGPEP1L	PIGK	RCE1	SCRN1	SCRN2	SCRN3	SENP1	SENP2	SENP3	SENP5	SENP6	SENP7	SENP8	SFRP1	TANK	TINAG	TINAGL1	TNFAIP3	TRHDE	UCHL1	UCHL3	UCHL5	UFD1	UFSP1	UFSP2	USP1	USP10	USP11	USP12	USP13	USP14	USP15	USP16	USP17L1	USP17L10	USP17L11	USP17L12	USP17L13	USP17L15	USP17L17	USP17L18	USP17L19	USP17L2	USP17L20	USP17L21	USP17L22	USP17L23	USP17L24	USP17L3	USP17L4	USP17L5	USP17L6P	USP17L7	USP17L8	USP18	USP19	USP2	USP20	USP21	USP22	USP24	USP25	USP26	USP27X	USP28	USP29	USP3	USP30	USP31	USP32	USP33	USP34	USP35	USP36	USP37	USP38	USP39	USP4	USP40	USP42	USP43	USP44	USP45	USP46	USP47	USP48	USP49	USP5	USP50	USP51	USP53	USP54	USP6	USP7	USP8	USP9X	USP9Y	USPL1	VCPIP1	YOD1	ZC3H12A	ZRANB1	ZUP1
GOMF_CYTIDINE_DEAMINASE_ACTIVITY	https://www.gsea-msigdb.org/gsea/msigdb/human/geneset/GOMF_CYTIDINE_DEAMINASE_ACTIVITY	AICDA	APOBEC1	APOBEC2	APOBEC3A	APOBEC3B	APOBEC3C	APOBEC3D	APOBEC3F	APOBEC3G	APOBEC3H	CDA	CDADC1
GOMF_CYTIDYLYLTRANSFERASE_ACTIVITY	https://www.gsea-msigdb.org/gsea/msigdb/human/geneset/GOMF_CYTIDYLYLTRANSFERASE_ACTIVITY	CDS1	CDS2	CMAS	CRPPA	NANS	PCYT1A	PCYT1B	PCYT2	TAMM41	TRNT1
GOMF_CYTOCHROME_B5_REDUCTASE_ACTIVITY_ACTING_ON_NAD_P_H	https://www.gsea-msigdb.org/gsea/msigdb/human/geneset/GOMF_CYTOCHROME_B5_REDUCTASE_ACTIVITY_ACTING_ON_NAD_P_H	CYB5R1	CYB5R2	CYB5R3	CYB5R4	CYB5RL	NQO1
GOMF_CYTOKINE_ACTIVITY	https://www.gsea-msigdb.org/gsea/msigdb/human/geneset/GOMF_CYTOKINE_ACTIVITY	ADIPOQ	AIMP1	ALKAL1	ALKAL2	AREG	BMP1	BMP10	BMP15	BMP2	BMP3	BMP4	BMP5	BMP6	BMP7	BMP8A	BMP8B	C17orf99	C1QTNF4	C5	CCL1	CCL11	CCL13	CCL14	CCL15	CCL16	CCL17	CCL18	CCL19	CCL2	CCL20	CCL21	CCL22	CCL23	CCL24	CCL25	CCL26	CCL27	CCL28	CCL3	CCL3L3	CCL4	CCL4L2	CCL5	CCL7	CCL8	CD40LG	CER1	CKLF	CLCF1	CMTM1	CMTM2	CMTM3	CMTM5	CMTM7	CMTM8	CNTF	CRLF1	CSF1	CSF2	CSF3	CTF1	CX3CL1	CXCL1	CXCL10	CXCL11	CXCL12	CXCL13	CXCL14	CXCL16	CXCL2	CXCL3	CXCL5	CXCL6	CXCL8	CXCL9	EBI3	EDA	EDN1	EPO	FAM3B	FAM3C	FAM3D	FASLG	FGF2	FLT3LG	GDF1	GDF10	GDF11	GDF15	GDF2	GDF3	GDF5	GDF6	GDF7	GDF9	GH1	GPI	GPR15LG	GREM1	GREM2	GRN	HMGB1	IFNA1	IFNA10	IFNA13	IFNA14	IFNA16	IFNA17	IFNA2	IFNA21	IFNA4	IFNA5	IFNA6	IFNA7	IFNA8	IFNB1	IFNE	IFNG	IFNK	IFNL1	IFNL2	IFNL3	IFNL4	IFNW1	IL10	IL11	IL12A	IL12B	IL13	IL15	IL16	IL17A	IL17B	IL17C	IL17D	IL17F	IL18	IL19	IL1A	IL1B	IL1F10	IL1RN	IL2	IL20	IL21	IL22	IL23A	IL24	IL25	IL26	IL27	IL3	IL31	IL32	IL33	IL34	IL36A	IL36B	IL36G	IL36RN	IL37	IL4	IL5	IL6	IL7	IL9	INHA	INHBA	INHBB	INHBC	INHBE	KITLG	LEFTY1	LEFTY2	LIF	LTA	LTB	MIF	MSMP	MSTN	NAMPT	NDP	NODAL	NRG1	OSM	PF4	PF4V1	PPBP	SCG2	SCGB3A1	SECTM1	SLURP1	SPP1	TAFA5	TGFB1	TGFB2	TGFB3	THNSL2	THPO	TIMP1	TNF	TNFRSF11B	TNFSF10	TNFSF11	TNFSF12	TNFSF13	TNFSF13B	TNFSF14	TNFSF15	TNFSF18	TNFSF4	TNFSF8	TNFSF9	TSLP	VEGFA	VSTM1	WNT1	WNT10A	WNT10B	WNT11	WNT16	WNT2	WNT2B	WNT3	WNT3A	WNT4	WNT5A	WNT5B	WNT6	WNT7A	WNT7B	WNT8A	WNT8B	WNT9A	WNT9B	XCL1	XCL2
GOMF_CYTOKINE_BINDING	https://www.gsea-msigdb.org/gsea/msigdb/human/geneset/GOMF_CYTOKINE_BINDING	A2M	ACKR1	ACKR2	ACKR3	ACKR4	ACVR1	ACVRL1	ADAM17	BGN	BMPR1A	BMPR1B	BMPR2	CASP1	CCR1	CCR10	CCR2	CCR3	CCR4	CCR5	CCR6	CCR7	CCR8	CCR9	CCRL2	CD109	CD36	CD4	CD74	CER1	CHRD	CHRDL1	CHRDL2	CNTFR	COMP	COPS5	CRLF1	CRLF2	CSF1R	CSF2RA	CSF3R	CX3CR1	CXCR1	CXCR2	CXCR3	CXCR4	CXCR5	CXCR6	EBI3	ELANE	ENG	FGF2	FZD4	GBP1	GDF5	GHR	GREM1	GREM2	HAX1	HJV	HMGB1	HYAL2	IFNAR1	IFNAR2	IFNGR1	IL10RA	IL11RA	IL12A	IL12B	IL12RB1	IL12RB2	IL13RA1	IL13RA2	IL17F	IL18BP	IL18R1	IL1R1	IL1R2	IL1RAPL1	IL1RL1	IL1RN	IL20RA	IL20RB	IL22RA1	IL22RA2	IL23R	IL27RA	IL2RA	IL2RB	IL2RG	IL31RA	IL36RN	IL3RA	IL5RA	IL6R	IL6ST	IL9R	ITGA4	ITGAV	ITGB1	ITGB3	KIT	KLHL20	LEPR	LIFR	LRRC32	LTBP1	LTBP3	LTBP4	MICOS10-NBL1	MMP8	NBL1	NLRP7	NOG	NRP1	NRP2	NRROS	OSMR	PARK7	PDPN	PLP2	PRLR	PXDN	SCUBE3	SOST	SOSTDC1	TCAP	TGFB3	TGFBR1	TGFBR2	TGFBR3	TGFBR3L	THBS1	TMC8	TNFRSF11A	TNFRSF14	TNFRSF1A	TNFRSF1B	TRAF2	TRIM16	TSKU	TWSG1	UCMA	VASN	WFIKKN1	WFIKKN2	XCR1	ZFP36
GOMF_CYTOKINE_RECEPTOR_ACTIVITY	https://www.gsea-msigdb.org/gsea/msigdb/human/geneset/GOMF_CYTOKINE_RECEPTOR_ACTIVITY	ACKR2	ACKR3	ACKR4	CCR1	CCR10	CCR2	CCR3	CCR4	CCR5	CCR6	CCR7	CCR8	CCR9	CCRL2	CD4	CD44	CD74	CMKLR1	CNTFR	CRLF1	CRLF2	CSF2RA	CSF2RB	CSF3R	CX3CR1	CXCR1	CXCR2	CXCR3	CXCR4	CXCR5	CXCR6	EBI3	EPOR	F3	FLT3	FZD4	GFRA1	GFRA2	GFRA3	GFRA4	GFRAL	GHR	GPR17	GPR35	GPR75	IFNAR1	IFNAR2	IFNGR1	IFNGR2	IFNLR1	IL10RA	IL10RB	IL11RA	IL12B	IL12RB1	IL12RB2	IL13RA1	IL13RA2	IL15RA	IL17RA	IL17RB	IL17RC	IL17RD	IL17RE	IL17REL	IL18R1	IL18RAP	IL1R1	IL1R2	IL1RAP	IL1RAPL2	IL1RL1	IL1RL2	IL20RA	IL20RB	IL21R	IL22RA1	IL22RA2	IL23R	IL27RA	IL2RA	IL2RB	IL2RG	IL31RA	IL3RA	IL4R	IL5RA	IL6R	IL6ST	IL7R	IL9R	LEPR	LIFR	MPL	OSMR	PRLR	XCR1
GOMF_CYTOKINE_RECEPTOR_BINDING	https://www.gsea-msigdb.org/gsea/msigdb/human/geneset/GOMF_CYTOKINE_RECEPTOR_BINDING	ADAM17	ADAM8	AMH	BABAM2	BAMBI	BDNF	BEX3	BID	C5	CADM4	CASP3	CASP8	CASP8AP2	CCDC88A	CCL1	CCL11	CCL13	CCL14	CCL15	CCL16	CCL17	CCL18	CCL19	CCL2	CCL20	CCL21	CCL22	CCL23	CCL24	CCL25	CCL26	CCL27	CCL28	CCL3	CCL3L3	CCL4	CCL4L2	CCL5	CCL7	CCL8	CCR2	CCRL2	CD300LF	CD40LG	CD70	CDH5	CFLAR	CKLF	CLCF1	CNIH4	CNTF	CRLF1	CSF1	CSF2	CSF3	CSH1	CSH2	CSHL1	CTF1	CX3CL1	CX3CR1	CXCL1	CXCL10	CXCL11	CXCL12	CXCL13	CXCL14	CXCL16	CXCL2	CXCL3	CXCL5	CXCL6	CXCL8	CXCL9	DAB2IP	DDT	DEFB1	DEFB103A	DEFB103B	DEFB106A	DEFB106B	DEFB109B	DEFB110	DEFB114	DEFB130A	DEFB130B	DEFB133	DEFB4A	EBI3	ECM1	EDA	EFNA5	ENG	EPO	ERAP1	FADD	FASLG	FEM1B	FERMT2	FKBP1A	FRS2	GATA3	GH1	GH2	GPR15LG	GRB2	GREM1	IFNA1	IFNA10	IFNA13	IFNA14	IFNA16	IFNA17	IFNA2	IFNA21	IFNA4	IFNA5	IFNA6	IFNA7	IFNA8	IFNB1	IFNE	IFNG	IFNK	IFNL1	IFNW1	IL10	IL11	IL12A	IL12B	IL12RB1	IL13	IL15	IL17F	IL18	IL1A	IL1B	IL1F10	IL1RAP	IL1RN	IL2	IL20	IL21	IL22	IL23A	IL23R	IL25	IL27	IL3	IL31	IL33	IL34	IL36A	IL36B	IL36G	IL36RN	IL37	IL4	IL5	IL6	IL6R	IL6ST	IL7	IL9	INHBC	IRAK4	ITCH	ITGA5	ITGB3	JAK1	JAK2	JAK3	KITLG	LEFTY1	LEFTY2	LIF	LIFR	LRG1	LTA	LTB	MADD	MAP3K7	MIF	MSMP	MYD88	NARS1	NES	NGF	NOL3	NTF3	NTF4	NTRK1	OSM	OSMR	PDCL3	PF4	PF4V1	PGF	PIBF1	PIDD1	PIK3R1	PLCG1	PPBP	PRL	PXDN	PYCARD	RASL11B	RHEX	RIPK1	RNF41	S100A14	SDCBP	SH2B3	SHC1	SIVA1	SMAD2	SMAD3	SMAD6	SMAD7	SMURF1	SNX6	SOCS2	SPRED1	SPRED2	STAP1	STAT1	SYK	TFF2	TGFB1	TGFB2	TGFB3	TGFBR1	TGFBR2	TGFBR3	TGFBR3L	TGFBRAP1	TIMM50	TLR5	TLR9	TMBIM1	TNF	TNFSF10	TNFSF11	TNFSF12	TNFSF13	TNFSF13B	TNFSF14	TNFSF15	TNFSF18	TNFSF4	TNFSF8	TNFSF9	TOLLIP	TRADD	TRAF1	TRAF2	TRAF3	TRAF4	TRAF5	TRAF6	TRAP1	TRIM37	TRIP6	TSLP	TYK2	USP15	VEGFA	VEGFB	VEGFC	VEGFD	XCL1	XCL2	YARS1
GOMF_CYTOSKELETAL_ANCHOR_ACTIVITY	https://www.gsea-msigdb.org/gsea/msigdb/human/geneset/GOMF_CYTOSKELETAL_ANCHOR_ACTIVITY	ABI2	ANK1	ANK2	ANK3	BAIAP2	BICD1	BICD2	BIN3	EPB41L3	GAS2	GAS2L1	GAS2L2	GAS2L3	INSC	JUP	MAP1A	MARK4	NCK1	NCK2	OBSL1	SDCBP	SORBS2	SPTBN4	SYN1
GOMF_CYTOSKELETAL_MOTOR_ACTIVITY	https://www.gsea-msigdb.org/gsea/msigdb/human/geneset/GOMF_CYTOSKELETAL_MOTOR_ACTIVITY	ACTC1	APPBP2	CENPE	DNAH1	DNAH10	DNAH11	DNAH12	DNAH14	DNAH17	DNAH2	DNAH3	DNAH5	DNAH6	DNAH7	DNAH8	DNAH9	DNAI1	DNAI2	DNAL4	DNHD1	DYNC1H1	DYNC1I1	DYNC1I2	DYNC2H1	DYNLRB1	DYNLRB2	GPR88	KIF11	KIF12	KIF13A	KIF13B	KIF14	KIF15	KIF16B	KIF17	KIF18A	KIF18B	KIF19	KIF1A	KIF1B	KIF1C	KIF20A	KIF20B	KIF21A	KIF21B	KIF22	KIF23	KIF24	KIF25	KIF26A	KIF26B	KIF27	KIF28P	KIF2A	KIF2B	KIF2C	KIF3A	KIF3B	KIF3C	KIF4A	KIF4B	KIF5A	KIF5B	KIF5C	KIF6	KIF7	KIF9	KIFC1	KIFC2	KIFC3	KLC1	MYH1	MYH10	MYH11	MYH13	MYH14	MYH15	MYH2	MYH3	MYH4	MYH6	MYH7	MYH7B	MYH8	MYH9	MYL6	MYL6B	MYO10	MYO15A	MYO16	MYO18B	MYO19	MYO1A	MYO1B	MYO1C	MYO1D	MYO1E	MYO1F	MYO1G	MYO1H	MYO3A	MYO3B	MYO5A	MYO5B	MYO5C	MYO6	MYO7A	MYO7B	MYO9A	MYO9B	PIN1	SMC3	STARD9
GOMF_CYTOSKELETAL_PROTEIN_BINDING	https://www.gsea-msigdb.org/gsea/msigdb/human/geneset/GOMF_CYTOSKELETAL_PROTEIN_BINDING	AATF	ABI1	ABI3	ABITRAM	ABL1	ABL2	ABLIM1	ABLIM2	ABLIM3	ABRA	ABRAXAS1	ABRAXAS2	ACTA1	ACTB	ACTC1	ACTN1	ACTN2	ACTN3	ACTN4	ACTR2	ACTR3	ACTR3B	ACTR3C	ADCY8	ADD1	ADD2	ADD3	ADNP	ADORA2A	ADSS1	AFAP1	AFDN	AGBL1	AGBL4	AGBL5	AGTPBP1	AIF1	AIF1L	AJUBA	ALDOA	ALDOB	ALDOC	ALKBH4	ALMS1	ANG	ANK1	ANK2	ANK3	ANKRD1	ANKRD23	ANLN	ANTXR1	ANXA2	ANXA2P2	ANXA8	AP1AR	AP1G1	APC	APC2	APOE	APPL1	ARFGEF1	ARFGEF2	ARHGEF10	ARHGEF2	ARHGEF7	ARL3	ARL4C	ARL8A	ARL8B	ARPC1A	ARPC1B	ARPC2	ARPC3	ARPC4	ARPC5	ARPC5L	ATCAY	ATF5	AVIL	AXL	B4GALT1	B9D2	BAG2	BAIAP2L1	BBS4	BCAS3	BCL2L11	BCL7B	BEX4	BICD1	BICD2	BICDL1	BIN1	BIRC5	BLOC1S2	BLOC1S6	BMP10	BRCA1	BRCA2	BRSK1	BRSK2	C10orf90	CACNA1C	CACNA1D	CACNB2	CACYBP	CALD1	CALM1	CALM2	CALM3	CALML4	CAMK2B	CAMK2D	CAMSAP1	CAMSAP2	CAMSAP3	CAP1	CAP2	CAPG	CAPN10	CAPN2	CAPN3	CAPN6	CAPZA1	CAPZA2	CAPZA3	CAPZB	CAV3	CCDC170	CCDC181	CCDC187	CCDC61	CCDC66	CCDC69	CCDC88A	CCDC88B	CCDC88C	CCR5	CCSAP	CCSER2	CCT5	CD2AP	CDC42EP3	CDH1	CDK5	CDK5R1	CDK5R2	CDK5RAP2	CEACAM1	CENPE	CENPF	CENPJ	CEP135	CEP290	CEP295	CEP295NL	CEP350	CEP44	CEP57	CEP57L1	CEP70	CETN1	CETN2	CETN3	CFAP144	CFAP157	CFL1	CFL2	CGN	CHP1	CIMAP3	CKAP5	CLASP1	CLASP2	CLIP1	CLIP2	CLIP3	CLIP4	CLMN	CLSTN1	CLU	CNGA3	CNN1	CNN2	CNN3	COBL	COBLL1	CORO1A	CORO1B	CORO1C	CORO2A	CORO2B	CORO6	CORO7	COTL1	CRIPT	CRK	CRMP1	CROCC	CRYAB	CSRP1	CSRP2	CSRP3	CTNNA1	CTNNA2	CTNNA3	CTNNAL1	CXCR4	CYFIP1	DAAM1	DAAM2	DAG1	DBN1	DBNL	DCDC1	DCDC2	DCLK2	DCP1A	DCTN1	DCTN2	DCX	DDX3X	DES	DIAPH1	DIAPH2	DIAPH3	DIP2B	DISC1	DIXDC1	DLEC1	DLG1	DLG5	DLGAP5	DMD	DMTN	DNAI7	DNAL1	DNASE1	DNM1	DNM1L	DNM2	DNM3	DPYSL3	DPYSL4	DRG1	DST	DSTN	DUSP3	DYNC1I1	DYRK1A	EFHC1	EGFR	EMD	EML1	EML2	EML3	EML4	EML5	EML6	ENAH	ENC1	ENKD1	EP300	EPB41	EPB41L1	EPB41L2	EPB41L3	EPB41L4A	EPB41L4B	EPB41L5	EPS8	EPS8L1	EPS8L2	EPS8L3	ERMN	ESPN	ESPNL	EVL	EZR	FABP3	FAM107A	FAM110C	FAM161A	FAM83D	FARP1	FARP2	FBLIM1	FBXO25	FBXW11	FERMT1	FERMT2	FES	FEZ1	FGD4	FGF13	FHDC1	FHL3	FHOD1	FHOD3	FKBP15	FKBP4	FLII	FLNA	FLNB	FLNC	FMN1	FMN2	FMNL1	FMNL2	FMNL3	FMR1	FNTA	FRG1	FRMD3	FRMD5	FSCN1	FSCN2	FSCN3	FSD1	FTCD	FXYD5	FYN	GABARAP	GABARAPL1	GABARAPL2	GAPDH	GAS2	GAS2L1	GAS2L2	GAS2L3	GAS7	GAS8	GBP1	GC	GCSAM	GIPC1	GIT1	GJA1	GJB6	GLI1	GMFB	GMFG	GNB3	GOLGA2	GPAA1	GRIA1	GSK3A	GSK3B	GSN	GTSE1	HAP1	HAUS4	HAUS6	HAUS7	HAUS8	HCLS1	HDAC6	HDGFL3	HIP1	HIP1R	HNRNPU	HOMER2	HOOK1	HOOK2	HOOK3	HPCA	HSP90AA1	HSP90AB1	HSPA2	HSPB7	HSPH1	HTT	IFT74	IFT81	IFT88	IMPACT	INF2	INO80	INPPL1	IPP	IQGAP1	IQGAP2	IQGAP3	IRAG2	ITGB1	ITPRID2	JAKMIP1	JAKMIP2	JAKMIP3	JMY	KATNA1	KATNAL1	KATNAL2	KATNB1	KATNBL1	KBTBD13	KCNA2	KCNA5	KCNC1	KCNE1	KCNJ11	KCNMA1	KCNN2	KCNQ2	KCTD6	KIF11	KIF12	KIF13A	KIF13B	KIF14	KIF15	KIF16B	KIF17	KIF18A	KIF18B	KIF19	KIF1A	KIF1B	KIF1C	KIF20A	KIF20B	KIF21A	KIF21B	KIF22	KIF23	KIF24	KIF25	KIF26A	KIF26B	KIF27	KIF28P	KIF2A	KIF2B	KIF2C	KIF3A	KIF3B	KIF3C	KIF4A	KIF4B	KIF5A	KIF5B	KIF5C	KIF6	KIF7	KIF9	KIFAP3	KIFBP	KIFC1	KIFC2	KIFC3	KIRREL1	KLC1	KLC2	KLC3	KLC4	KLHL1	KLHL17	KLHL2	KLHL20	KLHL3	KLHL4	KLHL5	KNSTRN	KPTN	KRIT1	KRT2	KTN1	LARP6	LASP1	LCP1	LDB3	LGMN	LIMA1	LIMCH1	LIMD2	LIN7C	LLGL1	LLGL2	LMOD1	LMOD2	LMOD3	LMTK2	LRP8	LRPPRC	LRRC10	LRRC27	LRRC61	LRRK2	LSP1	LYN	MACF1	MACO1	MAEA	MAGI1	MAP10	MAP1A	MAP1B	MAP1LC3A	MAP1LC3B	MAP1LC3B2	MAP1S	MAP2	MAP4	MAP4K4	MAP6	MAP6D1	MAP7D3	MAP9	MAPK8IP1	MAPK8IP2	MAPK8IP3	MAPRE1	MAPRE2	MAPRE3	MAPT	MARCKS	MARCKSL1	MARK1	MARK2	MARK3	MARK4	MAST1	MAST2	MDM1	MED28	MEFV	MIB2	MICAL1	MICAL2	MICAL3	MICALL2	MID1	MID2	MISP	MLPH	MPRIP	MRTFA	MSN	MSRB1	MSRB2	MTCL1	MTSS1	MTSS2	MTUS1	MTUS2	MX1	MX2	MYBPC1	MYBPC2	MYBPC3	MYH1	MYH10	MYH11	MYH13	MYH14	MYH15	MYH2	MYH3	MYH4	MYH6	MYH7	MYH7B	MYH8	MYH9	MYL12B	MYL2	MYL3	MYL4	MYL9	MYLIP	MYLK	MYLK2	MYO10	MYO15A	MYO16	MYO18A	MYO18B	MYO19	MYO1A	MYO1B	MYO1C	MYO1D	MYO1E	MYO1F	MYO1G	MYO1H	MYO3A	MYO3B	MYO5A	MYO5B	MYO5C	MYO6	MYO7A	MYO7B	MYO9A	MYO9B	MYOC	MYOT	MYOZ1	MYOZ2	MYOZ3	MYPN	MYRIP	NAV3	NCALD	NCKIPSD	NDC80	NDE1	NDEL1	NDN	NDRG1	NEB	NEBL	NEDD1	NEFH	NEFM	NEIL2	NEK6	NEXN	NF2	NFKB1	NHERF1	NIN	NISCH	NKD2	NLRP5	NME8	NOD2	NOS3	NPC1L1	NPHS1	NRAP	NRCAM	NUF2	NUMA1	NUSAP1	OBSCN	OFD1	OGG1	OPA1	OPHN1	P4HB	PACRG	PACSIN1	PACSIN2	PACSIN3	PAFAH1B1	PAK1	PALLD	PANX1	PARVA	PARVB	PARVG	PAWR	PDCD5	PDE4B	PDE6G	PDLIM1	PDLIM2	PDLIM3	PDLIM4	PDLIM5	PDLIM7	PEX14	PFN1	PFN2	PFN3	PFN4	PHACTR1	PHACTR2	PHACTR3	PHACTR4	PHF6	PHPT1	PICALM	PICK1	PIN1	PIP	PKD2	PKD2L1	PKNOX2	PLEC	PLEKHG3	PLEKHH2	PLEKHM2	PLK1	PLS1	PLS3	POF1B	POLB	PPARG	PPP1R18	PPP1R42	PPP1R9A	PPP1R9B	PPP2CA	PPP2CB	PPP5C	PRC1	PRICKLE4	PRKAA1	PRKCE	PRKN	PRNP	PROM1	PRUNE1	PSMD10	PSRC1	PSTPIP1	PSTPIP2	PTK2	PTPN3	PTPN4	PTPRC	PTPRN	PTPRT	PXK	PXN	PYCARD	RAB10	RAB11A	RAB11B	RAB11FIP5	RAB14	RAB25	RAB27A	RAB27B	RAB29	RAB39B	RAB3A	RAB3B	RAB3C	RAB3D	RAB6A	RAB6B	RAB8A	RABGAP1	RACGAP1	RAD51D	RAE1	RALA	RARA	RCAN3	RCC2	RCSD1	RDX	REEP1	REEP2	REEP3	REEP4	RELA	RFLNA	RFLNB	RGS14	RGS2	RHAG	RHBG	RHCG	RHOA	RITA1	RMDN1	RMDN2	RMDN3	ROCK1	ROCK2	RP1	RPH3AL	RPS3	RTCB	RUSC1	S100A4	S100A6	S100A8	S100A9	S100B	SAMD14	SAXO1	SAXO2	SBDS	SCIN	SCN5A	SETD2	SETD3	SGIP1	SHANK3	SHROOM1	SHROOM2	SHROOM3	SHROOM4	SHTN1	SKA1	SKA2	SKA3	SLC26A5	SLC4A1	SLC6A2	SLC6A4	SLC8A1	SMAD2	SMAD4	SMC3	SMTN	SMTNL1	SNAP25	SNCA	SNTA1	SNTB1	SNTB2	SNTG1	SNTG2	SNX5	SNX6	SORBS1	SORBS3	SPACA9	SPAG5	SPAG6	SPAG8	SPAG9	SPAST	SPATA32	SPATA4	SPATA6	SPATA6L	SPC24	SPEF1	SPIRE1	SPIRE2	SPMIP6	SPTA1	SPTAN1	SPTB	SPTBN1	SPTBN2	SPTBN4	SPTBN5	SSH1	SSH2	SSH3	SSNA1	STARD9	STAU2	STIM1	STK38L	STMN1	STMN2	STMN3	STMN4	STMND1	STRBP	STUB1	STXBP5	STXBP5L	SUN2	SVBP	SVIL	SYN1	SYNE1	SYNE2	SYNE3	SYNM	SYNPO	SYNPO2	SYNPO2L	SYT11	TAGLN	TAGLN2	TAGLN3	TAOK1	TAOK2	TBC1D21	TBCA	TBCB	TBCC	TBCD	TBCE	TBCEL	TCAP	TERF1	TIAM1	TLN1	TLN2	TLNRD1	TMEM201	TMEM67	TMOD1	TMOD2	TMOD3	TMOD4	TMSB10	TMSB15A	TMSB15B	TMSB15C	TMSB4X	TMSB4Y	TNNC1	TNNC2	TNNI1	TNNI2	TNNI3	TNNT1	TNNT2	TNNT3	TNS1	TNS4	TOGARAM1	TOGARAM2	TOM1	TOR1A	TOR1AIP1	TOR1B	TPGS1	TPM1	TPM2	TPM3	TPM4	TPPP	TPPP2	TPPP3	TPR	TPRN	TRAF3IP1	TRAK1	TRAK2	TRAPPC14	TRIM32	TRIM36	TRIM54	TRIM63	TRIOBP	TRPC5	TRPM7	TRPV4	TTBK1	TTBK2	TTLL1	TTLL11	TTLL12	TTLL13	TTLL2	TTLL4	TTLL5	TTLL6	TTLL7	TTLL9	TTN	TUBGCP2	TUBGCP3	TUBGCP4	TUBGCP5	TUBGCP6	TULP1	TWF1	TWF2	UNC5C	USH1C	USH1G	USH2A	UTRN	UXT	VAPA	VAPB	VASH1	VASH2	VASP	VBP1	VCL	VEZT	VIL1	VILL	VPS16	VPS18	VPS41	WAS	WASF1	WASF2	WASF3	WASH3P	WASH6P	WASHC1	WASL	WDR1	WHAMM	WIPF1	WIPF2	WIPF3	XIRP1	XIRP2	YWHAH	ZNF207
GOMF_CYTOSKELETON_NUCLEAR_MEMBRANE_ANCHOR_ACTIVITY	https://www.gsea-msigdb.org/gsea/msigdb/human/geneset/GOMF_CYTOSKELETON_NUCLEAR_MEMBRANE_ANCHOR_ACTIVITY	SUN1	SUN2	SYNE1	SYNE2	SYNE3
GOMF_C_ACETYLTRANSFERASE_ACTIVITY	https://www.gsea-msigdb.org/gsea/msigdb/human/geneset/GOMF_C_ACETYLTRANSFERASE_ACTIVITY	ACAA1	ACAA2	ACAT1	ACAT2	GCAT	HADHA	HADHB
GOMF_C_ACYLTRANSFERASE_ACTIVITY	https://www.gsea-msigdb.org/gsea/msigdb/human/geneset/GOMF_C_ACYLTRANSFERASE_ACTIVITY	ACAA1	ACAA2	ACAT1	ACAT2	ACSM1	ACSM2A	ACSM2B	ACSM3	ACSM4	ACSM5	ACSM6	GCAT	HADHA	HADHB	SCP2	SPTLC1	SPTLC2	SPTLC3	SPTSSA	SPTSSB
GOMF_C_C_CHEMOKINE_BINDING	https://www.gsea-msigdb.org/gsea/msigdb/human/geneset/GOMF_C_C_CHEMOKINE_BINDING	ACKR1	ACKR2	ACKR3	ACKR4	CCR1	CCR10	CCR2	CCR3	CCR4	CCR5	CCR6	CCR7	CCR8	CCR9	CCRL2	CX3CR1	CXCR1	CXCR2	CXCR3	CXCR4	CXCR5	CXCR6	XCR1	ZFP36
GOMF_C_METHYLTRANSFERASE_ACTIVITY	https://www.gsea-msigdb.org/gsea/msigdb/human/geneset/GOMF_C_METHYLTRANSFERASE_ACTIVITY	COQ3	COQ5	NOP2	NSUN4	NSUN5	TRMT2A	TRMT2B
GOMF_C_PALMITOYLTRANSFERASE_ACTIVITY	https://www.gsea-msigdb.org/gsea/msigdb/human/geneset/GOMF_C_PALMITOYLTRANSFERASE_ACTIVITY	SPTLC1	SPTLC2	SPTLC3	SPTSSA	SPTSSB
GOMF_C_X3_C_CHEMOKINE_BINDING	https://www.gsea-msigdb.org/gsea/msigdb/human/geneset/GOMF_C_X3_C_CHEMOKINE_BINDING	CX3CR1	ITGA4	ITGAV	ITGB1	ITGB3
GOMF_C_X_C_CHEMOKINE_BINDING	https://www.gsea-msigdb.org/gsea/msigdb/human/geneset/GOMF_C_X_C_CHEMOKINE_BINDING	A2M	ACKR3	CXCR1	CXCR2	HMGB1
GOMF_C_X_C_CHEMOKINE_RECEPTOR_ACTIVITY	https://www.gsea-msigdb.org/gsea/msigdb/human/geneset/GOMF_C_X_C_CHEMOKINE_RECEPTOR_ACTIVITY	ACKR3	CXCR1	CXCR2	CXCR3	CXCR4	CXCR5	CXCR6	GPR35
GOMF_D1_DOPAMINE_RECEPTOR_BINDING	https://www.gsea-msigdb.org/gsea/msigdb/human/geneset/GOMF_D1_DOPAMINE_RECEPTOR_BINDING	ARRB2	DLG4	GNAS	PTGER1	SNX5	VPS35
GOMF_DAMAGED_DNA_BINDING	https://www.gsea-msigdb.org/gsea/msigdb/human/geneset/GOMF_DAMAGED_DNA_BINDING	APEX1	APTX	AUNIP	BLM	BRCA1	CREBBP	CRY2	CUL4B	DCLRE1A	DCLRE1B	DCLRE1C	DDB1	DDB2	EP300	ERCC1	ERCC2	ERCC3	ERCC4	ERCC5	FANCG	FEN1	H2AX	HMCES	HMGB1	HMGB2	KDM4D	MPG	MSH2	MSH3	MSH6	MUTYH	NBN	NEIL1	NEIL2	NEIL3	NTHL1	OGG1	PARP1	PARP2	PCNA	PNKP	POLB	POLD1	POLH	POLI	POLK	POLQ	POT1	RAD1	RAD18	RAD23A	RAD23B	RBBP8	RECQL4	REV1	RPA1	RPA2	RPA3	RPS3	SDE2	SIRT6	SMC6	TDG	TP53BP1	TP63	UNG	WRN	XNDC1N	XPA	XPC	XRCC1	XRCC5	XRCC6	ZNF432
GOMF_DEACETYLASE_ACTIVITY	https://www.gsea-msigdb.org/gsea/msigdb/human/geneset/GOMF_DEACETYLASE_ACTIVITY	AADAC	ADPRS	AMDHD2	CES1	CES2	ESD	HDAC1	HDAC10	HDAC11	HDAC2	HDAC3	HDAC4	HDAC5	HDAC6	HDAC7	HDAC8	HDAC9	MACROD1	MACROD2	MIER1	MIER2	MIER3	MTA2	NDST1	NDST2	NDST3	NDST4	OARD1	PIGL	SIRT1	SIRT2	SIRT3	SIRT4	SIRT5	SIRT6	SIRT7	SUDS3	YDJC
GOMF_DEAD_H_BOX_RNA_HELICASE_BINDING	https://www.gsea-msigdb.org/gsea/msigdb/human/geneset/GOMF_DEAD_H_BOX_RNA_HELICASE_BINDING	AKAP8L	DROSHA	ETV3	POT1	SMAD1	SMAD3	SMAD5	SP7
GOMF_DEAMINASE_ACTIVITY	https://www.gsea-msigdb.org/gsea/msigdb/human/geneset/GOMF_DEAMINASE_ACTIVITY	ADA	ADA2	ADAD1	ADAD2	ADAL	ADAR	ADARB1	ADARB2	ADAT1	ADAT2	ADAT3	AICDA	AMPD1	AMPD2	AMPD3	APOBEC1	APOBEC2	APOBEC3A	APOBEC3B	APOBEC3C	APOBEC3D	APOBEC3F	APOBEC3G	APOBEC3H	CDA	CDADC1	DCTD	GDA	GNPDA1	GNPDA2	LACC1	RIDA	ZBP1
GOMF_DEATH_DOMAIN_BINDING	https://www.gsea-msigdb.org/gsea/msigdb/human/geneset/GOMF_DEATH_DOMAIN_BINDING	BAX	BCL2	BCL2L1	CRADD	DAP	DAPL1	IRGM	MCL1	RACK1	RIPK1	TRADD
GOMF_DEATH_RECEPTOR_ACTIVITY	https://www.gsea-msigdb.org/gsea/msigdb/human/geneset/GOMF_DEATH_RECEPTOR_ACTIVITY	EDA2R	FAS	NGFR	TNFRSF10A	TNFRSF10B	TNFRSF11A	TNFRSF14	TNFRSF18	TNFRSF19	TNFRSF1A	TNFRSF1B	TNFRSF25	TNFRSF4
GOMF_DEATH_RECEPTOR_BINDING	https://www.gsea-msigdb.org/gsea/msigdb/human/geneset/GOMF_DEATH_RECEPTOR_BINDING	BDNF	BEX3	BID	CASP3	CASP8	CASP8AP2	CFLAR	DAB2IP	EDA	FADD	FASLG	FEM1B	MADD	MYD88	NGF	NOL3	NTF3	NTF4	PIDD1	RIPK1	TMBIM1
GOMF_DEHYDROASCORBIC_ACID_TRANSMEMBRANE_TRANSPORTER_ACTIVITY	https://www.gsea-msigdb.org/gsea/msigdb/human/geneset/GOMF_DEHYDROASCORBIC_ACID_TRANSMEMBRANE_TRANSPORTER_ACTIVITY	SLC23A1	SLC2A1	SLC2A10	SLC2A14	SLC2A2	SLC2A3	SLC2A6	SLC2A8
GOMF_DELAYED_RECTIFIER_POTASSIUM_CHANNEL_ACTIVITY	https://www.gsea-msigdb.org/gsea/msigdb/human/geneset/GOMF_DELAYED_RECTIFIER_POTASSIUM_CHANNEL_ACTIVITY	KCNA1	KCNA10	KCNA2	KCNA3	KCNA4	KCNA5	KCNA6	KCNA7	KCNB1	KCNB2	KCNC1	KCNC2	KCNC3	KCNC4	KCNE1	KCNE2	KCNE3	KCNE4	KCNE5	KCNG1	KCNG2	KCNG3	KCNG4	KCNH1	KCNH2	KCNQ1	KCNS1	KCNS3
GOMF_DELTA_CATENIN_BINDING	https://www.gsea-msigdb.org/gsea/msigdb/human/geneset/GOMF_DELTA_CATENIN_BINDING	ABL1	CCDC85B	CDH26	DACT1	DACT2	DACT3	PLEKHA7	PTPRJ	PTPRT
GOMF_DEMETHYLASE_ACTIVITY	https://www.gsea-msigdb.org/gsea/msigdb/human/geneset/GOMF_DEMETHYLASE_ACTIVITY	ALKBH1	ALKBH2	ALKBH3	ALKBH4	ALKBH5	CYP1A1	CYP1A2	CYP51A1	FBXL19	FTO	HR	JARID2	JMJD1C	JMJD6	KDM1A	KDM1B	KDM2A	KDM2B	KDM3A	KDM3B	KDM4A	KDM4B	KDM4C	KDM4D	KDM4E	KDM4F	KDM5A	KDM5B	KDM5C	KDM5D	KDM6A	KDM6B	KDM7A	KDM8	MMACHC	PHF2	PHF8	RIOX1	RIOX2	RSBN1	UTY
GOMF_DENEDDYLASE_ACTIVITY	https://www.gsea-msigdb.org/gsea/msigdb/human/geneset/GOMF_DENEDDYLASE_ACTIVITY	COPS4	COPS5	OTUB1	SENP8	UCHL3	USP21
GOMF_DEOXYNUCLEOSIDE_KINASE_ACTIVITY	https://www.gsea-msigdb.org/gsea/msigdb/human/geneset/GOMF_DEOXYNUCLEOSIDE_KINASE_ACTIVITY	ADK	DCK	DGUOK	TK1	TK2
GOMF_DEOXYRIBONUCLEASE_I_ACTIVITY	https://www.gsea-msigdb.org/gsea/msigdb/human/geneset/GOMF_DEOXYRIBONUCLEASE_I_ACTIVITY	DICER1	DNASE1	DNASE1L1	DNASE1L2	DNASE1L3
GOMF_DESUMOYLASE_ACTIVITY	https://www.gsea-msigdb.org/gsea/msigdb/human/geneset/GOMF_DESUMOYLASE_ACTIVITY	DESI1	HINT1	SENP1	SENP2	SENP3	SENP5	USPL1
GOMF_DEUBIQUITINASE_ACTIVATOR_ACTIVITY	https://www.gsea-msigdb.org/gsea/msigdb/human/geneset/GOMF_DEUBIQUITINASE_ACTIVATOR_ACTIVITY	DMWD	TANK	TGFB1	TIFAB	VCP	WDR20	WDR48
GOMF_DEUBIQUITINASE_ACTIVITY	https://www.gsea-msigdb.org/gsea/msigdb/human/geneset/GOMF_DEUBIQUITINASE_ACTIVITY	ALG13	ATXN3	ATXN3L	BAP1	BRCC3	COPS5	COPS6	CYLD	DESI2	EIF3F	EIF3H	JOSD1	JOSD2	MINDY1	MINDY2	MINDY3	MINDY4	MINDY4B	MPND	MYSM1	OTUB1	OTUB2	OTUD1	OTUD3	OTUD4	OTUD5	OTUD6A	OTUD6B	OTUD7A	OTUD7B	OTULIN	PAN2	PRPF8	PSMD14	PSMD7	SENP3	STAMBP	STAMBPL1	TANK	TNFAIP3	UCHL1	UCHL3	UCHL5	UFD1	USP1	USP10	USP11	USP12	USP13	USP14	USP15	USP16	USP17L1	USP17L10	USP17L11	USP17L12	USP17L13	USP17L15	USP17L17	USP17L18	USP17L19	USP17L2	USP17L20	USP17L21	USP17L22	USP17L23	USP17L24	USP17L3	USP17L4	USP17L5	USP17L6P	USP17L7	USP17L8	USP18	USP19	USP2	USP20	USP21	USP22	USP24	USP25	USP26	USP27X	USP28	USP29	USP3	USP30	USP31	USP32	USP33	USP34	USP35	USP36	USP37	USP38	USP39	USP4	USP40	USP42	USP43	USP44	USP45	USP46	USP47	USP48	USP49	USP5	USP50	USP51	USP53	USP54	USP6	USP7	USP8	USP9X	USP9Y	VCPIP1	YOD1	ZC3H12A	ZRANB1	ZUP1
GOMF_DIACYLGLYCEROL_BINDING	https://www.gsea-msigdb.org/gsea/msigdb/human/geneset/GOMF_DIACYLGLYCEROL_BINDING	CHPT1	DGKD	FITM1	FITM2	PLTP	RAPGEF2	RASGRP1	RASGRP2	RASGRP3	RASGRP4	UNC13A	UNC13B	UNC13C
GOMF_DIACYLGLYCEROL_DEPENDENT_SERINE_THREONINE_KINASE_ACTIVITY	https://www.gsea-msigdb.org/gsea/msigdb/human/geneset/GOMF_DIACYLGLYCEROL_DEPENDENT_SERINE_THREONINE_KINASE_ACTIVITY	PKN1	PKN2	PKN3	PRKCA	PRKCB	PRKCD	PRKCE	PRKCG	PRKCH	PRKCI	PRKCQ	PRKCZ	PRKD1	PRKD2	PRKD3	SMG1
GOMF_DIACYLGLYCEROL_O_ACYLTRANSFERASE_ACTIVITY	https://www.gsea-msigdb.org/gsea/msigdb/human/geneset/GOMF_DIACYLGLYCEROL_O_ACYLTRANSFERASE_ACTIVITY	AWAT2	DGAT1	DGAT2	DGAT2L6	MOGAT1	MOGAT2	MOGAT3
GOMF_DICARBOXYLIC_ACID_TRANSMEMBRANE_TRANSPORTER_ACTIVITY	https://www.gsea-msigdb.org/gsea/msigdb/human/geneset/GOMF_DICARBOXYLIC_ACID_TRANSMEMBRANE_TRANSPORTER_ACTIVITY	ABCC2	SLC13A2	SLC13A3	SLC13A5	SLC16A1	SLC19A1	SLC1A1	SLC1A4	SLC1A5	SLC1A6	SLC22A6	SLC22A7	SLC25A10	SLC25A11	SLC25A12	SLC25A13	SLC25A18	SLC25A21	SLC25A22	SLC26A1	SLC26A10P	SLC26A2	SLC26A3	SLC26A4	SLC26A5	SLC26A6	SLC26A7	SLC26A8	SLC26A9	SLC46A1	UCP2
GOMF_DIHYDROPYRIMIDINASE_ACTIVITY	https://www.gsea-msigdb.org/gsea/msigdb/human/geneset/GOMF_DIHYDROPYRIMIDINASE_ACTIVITY	CRMP1	DPYS	DPYSL2	DPYSL3	DPYSL4	DPYSL5
GOMF_DINUCLEOTIDE_PHOSPHATASE_ACTIVITY	https://www.gsea-msigdb.org/gsea/msigdb/human/geneset/GOMF_DINUCLEOTIDE_PHOSPHATASE_ACTIVITY	CILP	CILP2	ENPP1	ENPP5	NUDT12	NUDT13	NUDT17	NUDT6
GOMF_DIOXYGENASE_ACTIVITY	https://www.gsea-msigdb.org/gsea/msigdb/human/geneset/GOMF_DIOXYGENASE_ACTIVITY	ADI1	ADO	ALKBH1	ALKBH2	ALKBH3	ALKBH4	ALKBH5	ALKBH6	ALKBH7	ALKBH8	ALOX12	ALOX12B	ALOX15	ALOX15B	ALOX5	ALOX5AP	ALOXE3	ASPH	ASPHD1	ASPHD2	BBOX1	BCO1	BCO2	CDO1	EGLN1	EGLN2	EGLN3	ETHE1	FTO	HAAO	HGD	HIF1AN	HPD	HPDL	HR	HSPBAP1	IDO1	IDO2	JMJD1C	JMJD4	JMJD6	JMJD7	KDM2A	KDM2B	KDM3A	KDM3B	KDM4A	KDM4B	KDM4C	KDM4D	KDM4E	KDM5A	KDM5B	KDM5C	KDM5D	KDM6A	KDM6B	KDM7A	KDM8	OGFOD1	OGFOD2	OGFOD3	P3H1	P3H2	P3H3	P4HA1	P4HA2	P4HA3	P4HB	P4HTM	PEDS1	PHF2	PHF8	PHYH	PHYHD1	PIR	PLOD1	PLOD2	PLOD3	PTGS1	PTGS2	RIOX1	RIOX2	RPE65	RSBN1	RSBN1L	TDO2	TET1	TET2	TET3	TMLHE	TYW5	UTY
GOMF_DIPEPTIDASE_ACTIVITY	https://www.gsea-msigdb.org/gsea/msigdb/human/geneset/GOMF_DIPEPTIDASE_ACTIVITY	ACE	ADAM10	CNDP1	CNDP2	CPQ	DPEP1	DPEP2	DPEP3	FOLH1	FOLH1B	MEP1A	NAALAD2	PEPD	PM20D2	SCRN1	SCRN2	SCRN3
GOMF_DIPEPTIDE_TRANSMEMBRANE_TRANSPORTER_ACTIVITY	https://www.gsea-msigdb.org/gsea/msigdb/human/geneset/GOMF_DIPEPTIDE_TRANSMEMBRANE_TRANSPORTER_ACTIVITY	MFSD1	SLC15A1	SLC15A2	SLC15A3	SLC15A4
GOMF_DIPEPTIDYL_PEPTIDASE_ACTIVITY	https://www.gsea-msigdb.org/gsea/msigdb/human/geneset/GOMF_DIPEPTIDYL_PEPTIDASE_ACTIVITY	CTSC	DPP10	DPP3	DPP4	DPP6	DPP7	DPP8	DPP9	FAP	NAALAD2	PRCP	PRSS16
GOMF_DIPHOSPHOTRANSFERASE_ACTIVITY	https://www.gsea-msigdb.org/gsea/msigdb/human/geneset/GOMF_DIPHOSPHOTRANSFERASE_ACTIVITY	PRPS1	PRPS1L1	PRPS2	PRPSAP1	PRPSAP2	TPK1
GOMF_DISACCHARIDE_BINDING	https://www.gsea-msigdb.org/gsea/msigdb/human/geneset/GOMF_DISACCHARIDE_BINDING	LGALS1	LGALS12	LGALS16	LGALS3	LGALS9
GOMF_DISORDERED_DOMAIN_SPECIFIC_BINDING	https://www.gsea-msigdb.org/gsea/msigdb/human/geneset/GOMF_DISORDERED_DOMAIN_SPECIFIC_BINDING	AP2A2	AP2M1	BCL2L2	CLTC	CTNNB1	DFFB	EZR	FKBP8	FYN	GAPDH	GJA5	HSP90AA1	HSP90AA2P	HSP90AA4P	HSP90AB1	HSP90AB2P	HSP90AB3P	HSP90AB4P	HSPA1A	HSPA2	KCNA1	KEAP1	MDM2	NCOA3	NUMA1	PPIL1	RB1	RRM1	SMAD2	SMTNL1	TEAD2	TP53
GOMF_DISULFIDE_OXIDOREDUCTASE_ACTIVITY	https://www.gsea-msigdb.org/gsea/msigdb/human/geneset/GOMF_DISULFIDE_OXIDOREDUCTASE_ACTIVITY	CCS	CHCHD4	CLIC3	DNAJC10	ERO1A	ERO1B	GFER	GLRX	GLRX2	GSR	GSTO1	GSTO2	NXN	P4HB	PDIA2	PDIA3	PDIA4	PDIA5	PDIA6	PGK1	QSOX1	QSOX2	SCO2	SELENOT	STAB1	STAB2	TMX1	TMX2	TMX3	TMX4	TXN	TXN2	TXNDC12	TXNDC17	TXNDC2	TXNDC5	TXNDC8	TXNL1	TXNRD1	TXNRD2	TXNRD3
GOMF_DNA_APURINIC_OR_APYRIMIDINIC_SITE_ENDONUCLEASE_ACTIVITY	https://www.gsea-msigdb.org/gsea/msigdb/human/geneset/GOMF_DNA_APURINIC_OR_APYRIMIDINIC_SITE_ENDONUCLEASE_ACTIVITY	ALKBH1	APEX1	APEX2	APLF	HMCES	HMGA2	NEIL1	NEIL2	NEIL3	NTHL1	OGG1	POLB	RPS3
GOMF_DNA_BINDING_BENDING	https://www.gsea-msigdb.org/gsea/msigdb/human/geneset/GOMF_DNA_BINDING_BENDING	FOXC1	FOXD1	FOXD4	FOXI1	FOXL1	HHEX	HMGA1	HMGA2	HMGB1	HMGB2	HMGB3	HMGB4	LEF1	SAP30L	TERF1	TOP1	TOP2A	TREX1
GOMF_DNA_BINDING_TRANSCRIPTION_ACTIVATOR_ACTIVITY	https://www.gsea-msigdb.org/gsea/msigdb/human/geneset/GOMF_DNA_BINDING_TRANSCRIPTION_ACTIVATOR_ACTIVITY	ALX1	ALX4	AR	ARNT2	ARX	ASCL2	ATF1	ATF2	ATF3	ATF4	ATF5	ATF6	ATF6B	ATMIN	ATOH1	BACH1	BARHL1	BARHL2	BARX2	BATF	BCL11B	BHLHA15	BNC1	BORCS8-MEF2B	BRCA1	CARF	CASZ1	CDC5L	CDX1	CDX4	CEBPA	CEBPB	CEBPD	CEBPE	CEBPG	CLOCK	CREB1	CREB3	CREB3L1	CREB3L2	CREB3L3	CREB3L4	CREBRF	CRX	CSRNP1	CSRNP2	CSRNP3	CTCFL	DBP	DDIT3	DLX2	DLX3	DLX5	DMRT1	DMRT2	DUX4	E2F1	E2F2	E2F3	E2F4	E2F5	E4F1	EBF2	EGR1	EGR2	EGR3	EGR4	EHF	ELF1	ELF3	ELF4	ELK1	ELK3	ELK4	EPAS1	ERG	ESR1	ESRRB	ESRRG	ETS1	ETV1	ETV2	ETV4	ETV5	ETV6	FEV	FEZF2	FIGLA	FLI1	FOS	FOSB	FOSL1	FOSL2	FOXA1	FOXC1	FOXC2	FOXD1	FOXD2	FOXF1	FOXF2	FOXH1	FOXI1	FOXJ1	FOXJ2	FOXJ3	FOXK2	FOXL2	FOXN1	FOXO1	FOXO3	FOXO4	FOXP3	FOXR1	GABPA	GATA1	GATA2	GATA3	GATA4	GBX2	GCM1	GCM2	GFI1B	GLI1	GLIS1	GLIS2	GLIS3	GMEB1	GRHL1	GRHL2	GRHL3	GSX1	GTF2I	HAND1	HAND2	HEYL	HHEX	HIF1A	HINFP	HLF	HNF1A	HNF4A	HNF4G	HOXA1	HOXA10	HOXA13	HOXA5	HOXA7	HOXA9	HOXB1	HOXB2	HOXB3	HOXB5	HOXB7	HOXC10	HOXC11	HOXC13	HOXC4	HOXD10	HOXD13	HOXD3	HOXD4	HOXD8	HSF1	HSF2	IKZF3	IRF1	IRF2	IRF3	IRF4	IRF5	IRF6	IRX3	IRX6	ISL1	JUN	JUNB	JUND	KLF10	KLF13	KLF15	KLF4	KLF5	KLF6	KLF7	LEF1	LHX2	LHX3	LHX4	LITAF	LMX1A	MAF	MAFA	MAFB	MAFF	MAFG	MECOM	MEF2A	MEF2B	MEF2C	MEF2D	MEIS1	MEIS2	MEIS3	MEIS3P1	MEOX1	MEOX2	MESP1	MITF	MIXL1	MLXIP	MLXIPL	MSGN1	MSX1	MTF1	MYB	MYBL1	MYBL2	MYC	MYCN	MYF5	MYF6	MYOD1	MYOG	MZF1	NEUROD1	NEUROD2	NEUROD6	NEUROG3	NFAT5	NFATC1	NFATC2	NFATC3	NFE2L2	NFIA	NFIB	NFIC	NFKB1	NFKB2	NFYB	NFYC	NHLH1	NHLH2	NKRF	NKX2-2	NKX2-5	NKX2-6	NKX2-8	NKX6-3	NOTCH1	NOTCH2	NOTCH4	NPAS4	NR1H2	NR1H3	NR1H4	NR1I2	NR1I3	NR2C2	NR2E1	NR2E3	NR3C1	NR4A1	NR4A2	NR4A3	NR5A2	NR6A1	NRF1	NRL	ONECUT1	ONECUT2	ONECUT3	OSR2	OTX1	OTX2	OVOL2	PAX5	PAX6	PAX8	PAX9	PBX1	PBX2	PBX3	PGR	PHOX2A	PHOX2B	PITX1	PLAG1	PLAGL1	PLAGL2	PLSCR1	POU1F1	POU2F1	POU2F3	POU3F2	POU4F1	POU4F2	POU4F3	PPARA	PPARG	PRDM15	PRDM16	PRDM2	PRDM4	PROP1	PRRX1	PTF1A	RAX	RAX2	RBPJ	RBPJL	REL	RELA	RFX2	RFX4	RFX5	RFX6	RFXANK	RFXAP	RLF	RORB	RREB1	RUNX1	RUNX2	RXRB	SALL2	SATB2	SCX	SHOX	SIX1	SIX2	SIX3	SIX4	SIX5	SMAD1	SMAD2	SMAD3	SMAD4	SOX1	SOX10	SOX11	SOX12	SOX14	SOX15	SOX17	SOX18	SOX2	SOX21	SOX3	SOX30	SOX4	SOX7	SOX9	SP1	SP7	SPI1	SPIB	SPIC	SREBF1	SRF	SRY	STAT3	STAT5B	STAT6	TBX19	TBX20	TBX21	TBX3	TBX5	TCF12	TCF15	TCF21	TCF3	TCF4	TEAD4	TEF	TFAP2A	TFAP2B	TFAP2C	TFAP2E	TFAP4	TFCP2	TFCP2L1	TFDP1	TFDP2	TFE3	TFEC	THAP11	TLX1	TLX2	TP53	TP63	TP73	UBP1	USF3	VENTX	VEZF1	WT1	YY1	YY2	ZBED1	ZBED4	ZBTB16	ZBTB17	ZBTB7B	ZFAT	ZFP62	ZFX	ZFY	ZIC1	ZIC3	ZNF107	ZNF112	ZNF131	ZNF143	ZNF175	ZNF197	ZNF208	ZNF212	ZNF224	ZNF225	ZNF226	ZNF227	ZNF229	ZNF24	ZNF267	ZNF268	ZNF292	ZNF300	ZNF319	ZNF33A	ZNF33B	ZNF341	ZNF345	ZNF384	ZNF395	ZNF43	ZNF445	ZNF473	ZNF48	ZNF484	ZNF485	ZNF493	ZNF521	ZNF544	ZNF574	ZNF580	ZNF585A	ZNF585B	ZNF594	ZNF597	ZNF600	ZNF606	ZNF615	ZNF629	ZNF639	ZNF658	ZNF658B	ZNF668	ZNF71	ZNF717	ZNF721	ZNF729	ZNF750	ZNF76	ZNF770	ZNF780B	ZNF782	ZNF784	ZNF786	ZNF808	ZNF814	ZNF836	ZNF840P	ZNF841	ZNF845	ZNF850	ZNF91	ZNF99	ZSCAN21
GOMF_DNA_BINDING_TRANSCRIPTION_FACTOR_ACTIVITY	https://www.gsea-msigdb.org/gsea/msigdb/human/geneset/GOMF_DNA_BINDING_TRANSCRIPTION_FACTOR_ACTIVITY	ABHD2	ADNP	ADNP2	AEBP1	AFF3	AHDC1	AHR	AHRR	ALX1	ALX3	ALX4	ANHX	AR	ARGFX	ARNT	ARNT2	ARX	ASCL1	ASCL2	ASCL3	ASCL4	ASCL5	ATF1	ATF2	ATF3	ATF4	ATF5	ATF6	ATF6B	ATF7	ATMIN	ATOH1	ATOH7	ATOH8	BACH1	BACH2	BARHL1	BARHL2	BARX1	BARX2	BATF	BATF2	BATF3	BBX	BCL11A	BCL11B	BCL6	BCL6B	BHLHA15	BHLHA9	BHLHE22	BHLHE23	BHLHE40	BHLHE41	BMAL1	BMAL2	BNC1	BORCS8-MEF2B	BRCA1	BSX	CARF	CASZ1	CC2D1A	CC2D1B	CDC5L	CDX1	CDX2	CDX4	CEBPA	CEBPB	CEBPD	CEBPE	CEBPG	CIC	CLOCK	CPHXL	CPHXL2	CREB1	CREB3	CREB3L1	CREB3L2	CREB3L3	CREB3L4	CREB5	CREBL2	CREBRF	CREBZF	CREM	CRX	CSRNP1	CSRNP2	CSRNP3	CTCF	CTCFL	CUX1	CUX2	DACH1	DACH2	DBP	DBX1	DBX2	DDIT3	DDN	DEAF1	DLX1	DLX2	DLX3	DLX4	DLX5	DLX6	DMBX1	DMRT1	DMRT2	DMRT3	DMRTA1	DMRTA2	DMRTB1	DMRTC1	DMRTC1B	DMRTC2	DMTF1	DPRX	DRGX	DUX4	DUXA	DUXB	E2F1	E2F2	E2F3	E2F4	E2F5	E2F6	E2F7	E2F8	E4F1	EBF1	EBF2	EBF3	EBF4	EGR1	EGR2	EGR3	EGR4	EHF	ELF1	ELF2	ELF3	ELF4	ELF5	ELK1	ELK3	ELK4	EMX1	EMX2	EN1	EN2	ENO1	EOMES	EPAS1	ERF	ERFL	ERG	ESR1	ESR2	ESRRA	ESRRB	ESRRG	ESX1	ETS1	ETS2	ETV1	ETV2	ETV3	ETV3L	ETV4	ETV5	ETV6	ETV7	EVX1	EVX2	FERD3L	FEV	FEZF1	FEZF2	FIGLA	FLI1	FOS	FOSB	FOSL1	FOSL2	FOXA1	FOXA2	FOXA3	FOXB1	FOXB2	FOXC1	FOXC2	FOXD1	FOXD2	FOXD3	FOXD4	FOXD4L1	FOXD4L3	FOXD4L4	FOXD4L5	FOXD4L6	FOXE1	FOXE3	FOXF1	FOXF2	FOXG1	FOXH1	FOXI1	FOXI2	FOXI3	FOXJ1	FOXJ2	FOXJ3	FOXK1	FOXK2	FOXL1	FOXL2	FOXM1	FOXN1	FOXN2	FOXN3	FOXN4	FOXO1	FOXO3	FOXO3B	FOXO4	FOXO6	FOXP1	FOXP2	FOXP3	FOXP4	FOXQ1	FOXR1	FOXR2	FOXS1	GABPA	GATA1	GATA2	GATA3	GATA4	GATA5	GATA6	GBX1	GBX2	GCM1	GCM2	GFI1	GFI1B	GLI1	GLI2	GLI3	GLI4	GLIS1	GLIS2	GLIS3	GMEB1	GMEB2	GPBP1	GPER1	GRHL1	GRHL2	GRHL3	GSC	GSC2	GSX1	GSX2	GTF2I	GTF2IRD1	GTF2IRD2	GTF2IRD2B	GZF1	HAND1	HAND2	HBP1	HDGF	HDX	HELT	HES1	HES2	HES3	HES4	HES5	HES6	HES7	HESX1	HEY1	HEY2	HEYL	HHEX	HIC1	HIC2	HIF1A	HIF3A	HINFP	HIVEP1	HIVEP2	HIVEP3	HLF	HLX	HMX1	HMX2	HMX3	HNF1A	HNF1B	HNF4A	HNF4G	HOMEZ	HOXA1	HOXA10	HOXA11	HOXA13	HOXA2	HOXA3	HOXA4	HOXA5	HOXA6	HOXA7	HOXA9	HOXB1	HOXB13	HOXB2	HOXB3	HOXB4	HOXB5	HOXB6	HOXB7	HOXB8	HOXB9	HOXC10	HOXC11	HOXC12	HOXC13	HOXC4	HOXC5	HOXC6	HOXC8	HOXC9	HOXD1	HOXD10	HOXD11	HOXD12	HOXD13	HOXD3	HOXD4	HOXD8	HOXD9	HSF1	HSF2	HSF4	HSF5	HSFX1	HSFX2	HSFX3	HSFX4	HSFY1	HSFY2	IKZF1	IKZF2	IKZF3	IKZF4	IKZF5	INSM1	INSM2	IRF1	IRF2	IRF3	IRF4	IRF5	IRF6	IRF7	IRF8	IRF9	IRX1	IRX2	IRX3	IRX4	IRX5	IRX6	ISL1	ISL2	ISX	JDP2	JPH2	JUN	JUNB	JUND	KCNIP3	KLF1	KLF10	KLF11	KLF12	KLF13	KLF14	KLF15	KLF16	KLF17	KLF18	KLF2	KLF3	KLF4	KLF5	KLF6	KLF7	KLF8	KLF9	LBX1	LBX2	LEF1	LEUTX	LHX1	LHX2	LHX3	LHX4	LHX5	LHX6	LHX8	LHX9	LITAF	LMX1A	LMX1B	LRRFIP1	LYL1	MAF	MAFA	MAFB	MAFF	MAFG	MAFK	MAX	MAZ	MECOM	MEF2A	MEF2B	MEF2C	MEF2D	MEIS1	MEIS2	MEIS3	MEIS3P1	MEOX1	MEOX2	MESP1	MESP2	MGA	MITF	MIXL1	MKX	MLX	MLXIP	MLXIPL	MNT	MNX1	MSC	MSGN1	MSX1	MSX2	MTF1	MXD1	MXD3	MXD4	MXI1	MYB	MYBL1	MYBL2	MYC	MYCL	MYCN	MYF5	MYF6	MYNN	MYOD1	MYOG	MYPOP	MYRF	MYRFL	MYT1	MYT1L	MZF1	NACC1	NACC2	NANOG	NANOGNB	NANOGP1	NANOGP8	NEUROD1	NEUROD2	NEUROD4	NEUROD6	NEUROG1	NEUROG2	NEUROG3	NFAT5	NFATC1	NFATC2	NFATC3	NFATC4	NFE2	NFE2L1	NFE2L2	NFE2L3	NFIA	NFIB	NFIC	NFIL3	NFILZ	NFIX	NFKB1	NFKB2	NFX1	NFXL1	NFYA	NFYB	NFYC	NHLH1	NHLH2	NKRF	NKX1-1	NKX1-2	NKX2-1	NKX2-2	NKX2-3	NKX2-4	NKX2-5	NKX2-6	NKX2-8	NKX3-1	NKX3-2	NKX6-1	NKX6-2	NKX6-3	NOBOX	NOTCH1	NOTCH2	NOTCH4	NOTO	NPAS1	NPAS2	NPAS3	NPAS4	NR1D1	NR1D2	NR1H2	NR1H3	NR1H4	NR1I2	NR1I3	NR2C1	NR2C2	NR2E1	NR2E3	NR2F1	NR2F2	NR2F6	NR3C1	NR3C2	NR4A1	NR4A2	NR4A3	NR5A1	NR5A2	NR6A1	NRF1	NRL	NTN1	NTN3	OLIG1	OLIG2	OLIG3	ONECUT1	ONECUT2	ONECUT3	OR51E2	OSR1	OSR2	OTP	OTX1	OTX2	OVOL1	OVOL2	OVOL3	PAQR7	PAQR8	PASD1	PATZ1	PAX1	PAX2	PAX3	PAX4	PAX5	PAX6	PAX7	PAX8	PAX9	PBX1	PBX2	PBX3	PBX4	PCBP1	PDE3A	PDX1	PEG3	PGBD1	PGR	PGRMC2	PHOX2A	PHOX2B	PITX1	PITX2	PITX3	PKNOX1	PKNOX2	PLAG1	PLAGL1	PLAGL2	PLSCR1	POU1F1	POU2F1	POU2F2	POU2F3	POU3F1	POU3F2	POU3F3	POU3F4	POU4F1	POU4F2	POU4F3	POU5F1	POU5F1B	POU5F2	POU6F1	POU6F2	PPARA	PPARD	PPARG	PRDM1	PRDM10	PRDM13	PRDM15	PRDM16	PRDM2	PRDM4	PRDM5	PROP1	PROX1	PROX2	PRRX1	PRRX2	PTF1A	PURA	PURB	PURG	RARA	RARB	RARG	RAX	RAX2	RBAK	RBPJ	RBPJL	REL	RELA	RELB	REST	RFX1	RFX2	RFX3	RFX4	RFX5	RFX6	RFX7	RFX8	RFXANK	RFXAP	RHOXF1	RHOXF2	RHOXF2B	RLF	RORA	RORB	RORC	RREB1	RUNX1	RUNX2	RUNX3	RXRA	RXRB	RXRG	SALL1	SALL2	SALL3	SALL4	SAMD11	SAMD7	SATB1	SATB2	SCAND2P	SCRT1	SCRT2	SCX	SEBOX	SHOX	SHOX2	SIM1	SIM2	SIX1	SIX2	SIX3	SIX4	SIX5	SIX6	SKI	SKIDA1	SKIL	SKOR1	SKOR2	SLC2A4RG	SMAD1	SMAD2	SMAD3	SMAD4	SMAD5	SMAD9	SNAI1	SNAI2	SNAI3	SOHLH1	SOHLH2	SOX1	SOX10	SOX11	SOX12	SOX13	SOX14	SOX15	SOX17	SOX18	SOX2	SOX21	SOX3	SOX30	SOX4	SOX5	SOX6	SOX7	SOX8	SOX9	SP1	SP100	SP110	SP140	SP140L	SP2	SP3	SP4	SP5	SP6	SP7	SP8	SP9	SPDEF	SPI1	SPIB	SPIC	SPZ1	SREBF1	SREBF2	SRF	SRY	ST18	STAT1	STAT2	STAT3	STAT4	STAT5A	STAT5B	STAT6	STOX1	STOX2	TAL1	TAL2	TBR1	TBX1	TBX10	TBX15	TBX18	TBX19	TBX2	TBX20	TBX21	TBX22	TBX3	TBX4	TBX5	TBX6	TBXT	TCF12	TCF15	TCF21	TCF23	TCF24	TCF3	TCF4	TCF7	TCF7L1	TCF7L2	TCFL5	TEAD1	TEAD2	TEAD3	TEAD4	TEF	TFAP2A	TFAP2B	TFAP2C	TFAP2D	TFAP2E	TFAP4	TFCP2	TFCP2L1	TFDP1	TFDP2	TFDP3	TFE3	TFEB	TFEC	TGIF1	TGIF2	TGIF2LX	TGIF2LY	THAP1	THAP10	THAP11	THRA	THRB	TLX1	TLX2	TLX3	TP53	TP63	TP73	TPRX1	TPRX2	TPRXL	TRPS1	TSHZ1	TSHZ2	TSHZ3	TSTD1	TWIST1	TWIST2	UBP1	UNCX	USF1	USF2	USF3	VAX1	VAX2	VDR	VENTX	VEZF1	VSX1	VSX2	WIZ	WT1	XBP1	YY1	YY2	ZBED1	ZBED2	ZBED3	ZBED4	ZBED6	ZBTB1	ZBTB10	ZBTB11	ZBTB12	ZBTB14	ZBTB16	ZBTB17	ZBTB18	ZBTB2	ZBTB20	ZBTB21	ZBTB22	ZBTB24	ZBTB25	ZBTB26	ZBTB3	ZBTB32	ZBTB33	ZBTB34	ZBTB37	ZBTB38	ZBTB39	ZBTB4	ZBTB40	ZBTB41	ZBTB42	ZBTB43	ZBTB45	ZBTB46	ZBTB47	ZBTB48	ZBTB49	ZBTB5	ZBTB6	ZBTB7A	ZBTB7B	ZBTB7C	ZBTB8A	ZBTB8B	ZBTB9	ZC3H8	ZEB1	ZEB2	ZFAT	ZFHX2	ZFHX3	ZFHX4	ZFP1	ZFP14	ZFP2	ZFP28	ZFP3	ZFP30	ZFP37	ZFP41	ZFP42	ZFP57	ZFP62	ZFP69	ZFP69B	ZFP82	ZFP90	ZFP92	ZFX	ZFY	ZGLP1	ZGPAT	ZHX1	ZHX2	ZHX3	ZIC1	ZIC2	ZIC3	ZIC4	ZIC5	ZIK1	ZIM2	ZIM3	ZKSCAN1	ZKSCAN2	ZKSCAN3	ZKSCAN4	ZKSCAN5	ZKSCAN7	ZKSCAN8	ZNF10	ZNF100	ZNF101	ZNF107	ZNF112	ZNF114	ZNF117	ZNF12	ZNF121	ZNF124	ZNF131	ZNF132	ZNF133	ZNF134	ZNF135	ZNF136	ZNF138	ZNF14	ZNF140	ZNF141	ZNF142	ZNF143	ZNF146	ZNF148	ZNF154	ZNF155	ZNF157	ZNF16	ZNF160	ZNF165	ZNF169	ZNF17	ZNF174	ZNF175	ZNF177	ZNF18	ZNF180	ZNF181	ZNF182	ZNF184	ZNF189	ZNF19	ZNF195	ZNF197	ZNF2	ZNF20	ZNF202	ZNF205	ZNF208	ZNF211	ZNF212	ZNF213	ZNF214	ZNF215	ZNF217	ZNF219	ZNF22	ZNF221	ZNF222	ZNF223	ZNF224	ZNF225	ZNF226	ZNF227	ZNF229	ZNF23	ZNF230	ZNF232	ZNF233	ZNF234	ZNF235	ZNF236	ZNF239	ZNF24	ZNF248	ZNF25	ZNF250	ZNF251	ZNF253	ZNF254	ZNF256	ZNF257	ZNF26	ZNF260	ZNF263	ZNF264	ZNF266	ZNF267	ZNF268	ZNF273	ZNF274	ZNF275	ZNF28	ZNF280A	ZNF280B	ZNF280C	ZNF280D	ZNF281	ZNF282	ZNF283	ZNF284	ZNF285	ZNF286A	ZNF286B	ZNF287	ZNF292	ZNF296	ZNF3	ZNF30	ZNF300	ZNF302	ZNF304	ZNF311	ZNF316	ZNF317	ZNF319	ZNF32	ZNF320	ZNF322	ZNF324	ZNF324B	ZNF329	ZNF331	ZNF333	ZNF334	ZNF337	ZNF33A	ZNF33B	ZNF34	ZNF341	ZNF343	ZNF345	ZNF347	ZNF35	ZNF350	ZNF354A	ZNF354B	ZNF354C	ZNF355P	ZNF358	ZNF362	ZNF366	ZNF367	ZNF37A	ZNF382	ZNF383	ZNF384	ZNF391	ZNF394	ZNF395	ZNF396	ZNF397	ZNF398	ZNF404	ZNF408	ZNF41	ZNF410	ZNF414	ZNF415	ZNF416	ZNF417	ZNF418	ZNF419	ZNF420	ZNF423	ZNF425	ZNF426	ZNF429	ZNF43	ZNF430	ZNF431	ZNF432	ZNF433	ZNF436	ZNF438	ZNF439	ZNF44	ZNF440	ZNF441	ZNF442	ZNF443	ZNF444	ZNF445	ZNF446	ZNF449	ZNF45	ZNF451	ZNF454	ZNF460	ZNF461	ZNF467	ZNF468	ZNF469	ZNF470	ZNF471	ZNF473	ZNF479	ZNF48	ZNF480	ZNF483	ZNF484	ZNF485	ZNF486	ZNF487	ZNF490	ZNF491	ZNF492	ZNF493	ZNF496	ZNF497	ZNF500	ZNF501	ZNF502	ZNF506	ZNF510	ZNF511	ZNF512	ZNF512B	ZNF514	ZNF516	ZNF517	ZNF518A	ZNF518B	ZNF519	ZNF521	ZNF524	ZNF525	ZNF526	ZNF527	ZNF528	ZNF529	ZNF530	ZNF532	ZNF534	ZNF536	ZNF540	ZNF542P	ZNF543	ZNF544	ZNF546	ZNF547	ZNF548	ZNF549	ZNF550	ZNF551	ZNF552	ZNF554	ZNF555	ZNF556	ZNF557	ZNF558	ZNF559	ZNF559-ZNF177	ZNF560	ZNF561	ZNF562	ZNF563	ZNF564	ZNF565	ZNF566	ZNF567	ZNF568	ZNF569	ZNF57	ZNF570	ZNF571	ZNF572	ZNF573	ZNF574	ZNF575	ZNF576	ZNF577	ZNF578	ZNF579	ZNF580	ZNF581	ZNF582	ZNF583	ZNF584	ZNF585A	ZNF585B	ZNF586	ZNF587	ZNF587B	ZNF589	ZNF592	ZNF594	ZNF595	ZNF596	ZNF597	ZNF599	ZNF600	ZNF605	ZNF606	ZNF607	ZNF610	ZNF611	ZNF613	ZNF614	ZNF615	ZNF616	ZNF618	ZNF619	ZNF620	ZNF621	ZNF623	ZNF624	ZNF625	ZNF626	ZNF627	ZNF628	ZNF629	ZNF630	ZNF639	ZNF641	ZNF644	ZNF646	ZNF648	ZNF649	ZNF652	ZNF654	ZNF655	ZNF658	ZNF658B	ZNF66	ZNF660	ZNF662	ZNF664	ZNF665	ZNF667	ZNF668	ZNF669	ZNF670	ZNF671	ZNF672	ZNF674	ZNF675	ZNF676	ZNF677	ZNF678	ZNF679	ZNF680	ZNF681	ZNF682	ZNF683	ZNF684	ZNF687	ZNF688	ZNF689	ZNF69	ZNF691	ZNF692	ZNF695	ZNF696	ZNF697	ZNF699	ZNF7	ZNF70	ZNF700	ZNF701	ZNF702P	ZNF704	ZNF705A	ZNF705B	ZNF705D	ZNF705EP	ZNF705G	ZNF707	ZNF708	ZNF709	ZNF71	ZNF710	ZNF711	ZNF713	ZNF714	ZNF716	ZNF717	ZNF718	ZNF721	ZNF722	ZNF723	ZNF724	ZNF726	ZNF727	ZNF728	ZNF729	ZNF730	ZNF732	ZNF735	ZNF736	ZNF737	ZNF74	ZNF740	ZNF746	ZNF749	ZNF750	ZNF75A	ZNF75CP	ZNF75D	ZNF76	ZNF761	ZNF763	ZNF764	ZNF765	ZNF766	ZNF768	ZNF77	ZNF770	ZNF771	ZNF772	ZNF773	ZNF774	ZNF775	ZNF776	ZNF777	ZNF778	ZNF780A	ZNF780B	ZNF781	ZNF782	ZNF783	ZNF784	ZNF785	ZNF786	ZNF787	ZNF789	ZNF79	ZNF790	ZNF791	ZNF792	ZNF793	ZNF799	ZNF8	ZNF80	ZNF800	ZNF805	ZNF808	ZNF81	ZNF813	ZNF814	ZNF816	ZNF818P	ZNF821	ZNF823	ZNF826P	ZNF829	ZNF83	ZNF833P	ZNF835	ZNF836	ZNF837	ZNF84	ZNF840P	ZNF841	ZNF844	ZNF845	ZNF846	ZNF85	ZNF850	ZNF852	ZNF853	ZNF860	ZNF861P	ZNF865	ZNF875	ZNF876P	ZNF878	ZNF879	ZNF880	ZNF883	ZNF888	ZNF891	ZNF892	ZNF90	ZNF91	ZNF92	ZNF93	ZNF98	ZNF99	ZSCAN1	ZSCAN10	ZSCAN12	ZSCAN16	ZSCAN18	ZSCAN2	ZSCAN20	ZSCAN21	ZSCAN22	ZSCAN23	ZSCAN25	ZSCAN26	ZSCAN29	ZSCAN30	ZSCAN31	ZSCAN32	ZSCAN4	ZSCAN5A	ZSCAN5B	ZSCAN5C	ZSCAN5DP	ZSCAN9
GOMF_DNA_BINDING_TRANSCRIPTION_FACTOR_BINDING	https://www.gsea-msigdb.org/gsea/msigdb/human/geneset/GOMF_DNA_BINDING_TRANSCRIPTION_FACTOR_BINDING	ACTB	ACTN4	ADD1	AHR	AIP	AKAP8	ANKRD1	ANKRD2	ANKRD42	ANXA4	AR	ARID1A	ARID5A	ARNT	ARNT2	ASCL1	ASCL2	ASXL1	ATF2	ATF4	ATOH8	BAZ2A	BBS1	BBS10	BBS2	BBS4	BBS5	BBS7	BCAS3	BCL10	BCL2	BCL3	BCL6	BCOR	BEX1	BHLHE40	BHLHE41	BMAL1	BRD8	BRMS1	BUD31	C1D	CALR	CARM1	CBX5	CCDC62	CCNT1	CD34	CDK5RAP3	CDKN2A	CEBPA	CEBPG	CENPF	CGGBP1	CHCHD2	CHD4	CIITA	CITED2	CNOT1	CNOT7	COMMD6	COMMD7	CPNE1	CREB1	CREBBP	CREM	CRKL	CRTC1	CRTC2	CRTC3	CRX	CRY1	CRY2	CSNK2B	CTBP1	CTBP2	CTDP1	CTNNB1	CXXC5	DACT1	DAPK3	DAXX	DAZAP2	DCAF1	DCAF13	DDIT3	DDRGK1	DDX20	DDX5	DDX54	DGKQ	DHRS7B	DHX33	DHX9	DLL1	DMAP1	DNAAF4	DNAJA1	DNMT3A	DTX3L	DUSP26	E2F1	E4F1	EBF4	EGR2	EIF4E	ELK1	EOMES	EP300	EPAS1	ESR1	ESRRB	ETS1	ETS2	EXOSC9	FAF1	FAM220A	FAM220BP	FBP1	FHL2	FIGLA	FIZ1	FKBP4	FLNA	FLT3	FOS	FOXC1	FOXH1	FOXL2	FOXO4	FOXP1	FOXP3	GABARAPL1	GATA1	GATA2	GATA3	GATA4	GATA6	GBX2	GFI1B	GMNN	GRHL1	GRHL2	GSC	GSK3B	GTF2A1	GTF2A2	GTF2B	GTF2H1	GTF2I	H2BC9	HAND1	HAND2	HCFC1	HCLS1	HDAC1	HDAC11	HDAC2	HDAC3	HDAC4	HDAC5	HDAC7	HDAC8	HDAC9	HES1	HES6	HEY1	HEY2	HHEX	HIF1A	HIF1AN	HIPK2	HIRA	HMGA1	HMGA2	HMGB1	HMGB2	HMGN3	HNF4A	HOXA7	HOXC13	HSF1	HSPB1	ID2	ID3	ID4	IFI27	IKZF4	IRX5	ISL1	JMJD1C	JUN	JUP	KAT2A	KAT2B	KAT5	KAT6A	KAT8	KDM1A	KDM3A	KDM4C	KDM5D	KEAP1	KLF4	KLF5	LATS1	LCOR	LDB1	LEF1	LHX3	LMO1	LMO2	LMO3	LMO4	LRIF1	LYAR	MAD2L2	MAGEA2	MAGEA2B	MAP3K10	MAP3K7	MAPK14	MAPK3	MAX	MDFIC	MED1	MED12	MED13	MED14	MED16	MED17	MED24	MED25	MED30	MED4	MEF2A	MEF2C	MEF2D	METTL23	MIXL1	MKKS	MLX	MLXIPL	MMS19	MTA1	MTA2	MTDH	MYC	MYOCD	MYOD1	NAAA	NBN	NCAPG2	NCOA1	NCOA2	NCOA3	NCOA6	NCOA7	NCOR1	NCOR2	NEK6	NEUROD1	NFATC1	NFE2L2	NFE4	NFIA	NFKBIA	NFYB	NHLH2	NIF3L1	NKX2-1	NKX2-5	NKX3-1	NLK	NLRP3	NOC2L	NOTCH2	NPM1	NR0B1	NR0B2	NR1H2	NR1H4	NR1I2	NR4A1	NR4A2	NR4A3	NRIP1	NSD1	NUCKS1	OASL	PADI2	PAGR1	PARK7	PARP1	PARP10	PARP9	PASD1	PBX1	PBX2	PBXIP1	PCNA	PDCD11	PER1	PHB2	PIAS1	PIAS2	PITX1	PITX2	PKN1	POU1F1	POU4F1	PPARA	PPARD	PPARG	PPARGC1A	PPARGC1B	PPID	PRAME	PRDM13	PRDM16	PRDM5	PRKCB	PRKDC	PRMT2	PROX1	PRRX1	PSMA6	PSMC5	PSMD10	PSMD9	PTMA	PTPN2	PTPRT	PURA	PURB	RAD21	RAD23B	RARB	RARG	RB1	RBBP8	RBFOX2	RBPJ	RBX1	RELA	RERG	REST	RFC1	RNF14	RNF25	RNF6	RPS3	RUNX1T1	RUNX2	RXRA	SCX	SDR16C5	SETD1A	SETD3	SETD6	SIK1	SIN3A	SIRT1	SIRT2	SKI	SLC30A9	SMAD2	SMAD3	SMAD4	SMARCA1	SMARCA4	SMARCB1	SMARCD3	SMARCE1	SNW1	SOST	SOX10	SOX17	SOX8	SOX9	SP1	SP3	SPEN	SPI1	SRARP	SRC	SRF	SRI	SRY	STAT1	STAT3	STAT5A	STAT5B	STING1	STK4	STRN	TACC1	TACC2	TADA3	TAF1	TAF10	TAF11	TAF12	TAF4	TAF4B	TAF6	TAF7	TAF9	TAL1	TBP	TBX2	TBX20	TBX3	TBX5	TBX6	TBXT	TCERG1	TCF12	TCF15	TCF21	TCF23	TCF3	TCF7L2	TCP10L	TDG	TEAD3	TFDP1	TFDP3	TGFB1I1	THRAP3	TLE1	TLE4	TMF1	TOB2	TP53	TP53BP1	TP53BP2	TP73	TRERF1	TRIB1	TRIB2	TRIM24	TRIM32	TRIM6	TRIM68	TRIP12	TRIP4	TRIP6	TTC8	TWIST1	TXLNG	UBXN7	UHRF2	USF1	USF2	VDR	VHL	WBP2	WFS1	WIPI1	WWP2	XPC	YAP1	YWHAH	YWHAZ	YY1	ZBTB17	ZBTB49	ZBTB7A	ZBTB8A	ZFPM1	ZFPM2	ZMYND8	ZNF366	ZNF516	ZNF653	ZNF703	ZNHIT3
GOMF_DNA_BINDING_TRANSCRIPTION_REPRESSOR_ACTIVITY	https://www.gsea-msigdb.org/gsea/msigdb/human/geneset/GOMF_DNA_BINDING_TRANSCRIPTION_REPRESSOR_ACTIVITY	AEBP1	ARX	ASCL1	ASCL2	ASCL3	ATF3	BACH1	BACH2	BATF3	BCL11A	BCL6	BCL6B	BHLHE40	BHLHE41	CC2D1A	CC2D1B	CDX2	CEBPB	CREB3L1	CREM	CTCF	CUX2	DACH1	DEAF1	DLX4	DMBX1	E2F6	E2F7	E2F8	E4F1	ELK3	EN1	ENO1	ERF	ESX1	ETS2	ETV3	ETV6	ETV7	FERD3L	FEZF1	FEZF2	FOXD3	FOXK1	FOXK2	FOXO1	FOXO3	FOXP1	FOXP2	FOXP3	FOXP4	FOXQ1	FOXR1	FOXS1	GATA3	GFI1	GLIS3	GSC	GTF2IRD1	GZF1	HAND1	HDGF	HELT	HES1	HES2	HES5	HES6	HESX1	HEY1	HEY2	HEYL	HHEX	HIC1	HIC2	HIF1A	HINFP	HIVEP1	HMX1	HOXA2	HOXB13	HOXB8	HOXD9	HSF1	IKZF5	INSM1	INSM2	IRF3	IRF8	IRX1	IRX2	IRX3	JDP2	JPH2	JUN	KCNIP3	KLF12	KLF16	KLF8	LEF1	LRRFIP1	MAFK	MAX	MITF	MLX	MLXIPL	MNT	MNX1	MSC	MSX1	MSX2	MXD1	MXD3	MXI1	MYC	MYPOP	MYT1L	MZF1	NACC1	NACC2	NANOG	NEUROG3	NFATC2	NFATC3	NFATC4	NFE2L3	NFIL3	NFKB1	NFX1	NKX3-2	NKX6-1	NKX6-2	NKX6-3	NR1D1	NR1D2	NR2C1	NR2E1	NR2F1	NR2F6	NR3C1	OTP	OVOL1	OVOL2	PATZ1	PAX6	PLAGL1	POU4F1	POU4F2	POU5F1	POU6F1	PPARA	PPARD	PPARG	PRDM1	PRDM16	PRDM2	PRDM5	PROP1	PROX1	PRRX1	PURA	PURB	RARA	RELA	REST	RORC	SALL1	SAMD11	SAMD7	SATB1	SCRT1	SCRT2	SKI	SKIL	SMAD3	SMAD5	SNAI1	SNAI2	SNAI3	SOX13	SOX30	SOX6	SP2	SP3	SP5	SPI1	SREBF2	TBX15	TBX18	TBX2	TBX21	TBX3	TCF21	TCF3	TCF7	TCFL5	TFAP2A	TFAP2C	TFEC	TGIF1	TGIF2	TGIF2LX	TGIF2LY	THAP1	THAP11	TP53	TRPS1	TWIST1	VAX1	VAX2	VSX2	YY1	ZBED2	ZBED6	ZBTB1	ZBTB10	ZBTB12	ZBTB14	ZBTB16	ZBTB17	ZBTB18	ZBTB2	ZBTB20	ZBTB21	ZBTB25	ZBTB26	ZBTB32	ZBTB33	ZBTB34	ZBTB37	ZBTB39	ZBTB4	ZBTB45	ZBTB46	ZBTB49	ZBTB5	ZBTB6	ZBTB7A	ZBTB7B	ZBTB8A	ZC3H8	ZEB1	ZEB2	ZFHX3	ZFP90	ZGPAT	ZKSCAN3	ZNF131	ZNF134	ZNF140	ZNF148	ZNF175	ZNF202	ZNF205	ZNF217	ZNF219	ZNF224	ZNF239	ZNF263	ZNF281	ZNF350	ZNF354C	ZNF418	ZNF512B	ZNF536	ZNF572	ZNF589	ZNF668	ZNF692	ZNF746	ZNF750	ZNF85	ZNF91	ZNF93
GOMF_DNA_CLAMP_LOADER_ACTIVITY	https://www.gsea-msigdb.org/gsea/msigdb/human/geneset/GOMF_DNA_CLAMP_LOADER_ACTIVITY	CHTF18	CHTF8	DSCC1	RAD17	RFC1	RFC2	RFC3	RFC4	RFC5
GOMF_DNA_DAMAGE_SENSOR_ACTIVITY	https://www.gsea-msigdb.org/gsea/msigdb/human/geneset/GOMF_DNA_DAMAGE_SENSOR_ACTIVITY	DMC1	MLH1	MLH3	MSH2	MSH3	MSH4	MSH5	MSH6	PMS1	PMS2	PMS2P1	PMS2P3	PMS2P5	PMS2P6	RAD23B	RAD51	RAD51B	RAD51C	RAD51D	SIRT6	UHRF1	XPC	XRCC2	XRCC3
GOMF_DNA_DEMETHYLASE_ACTIVITY	https://www.gsea-msigdb.org/gsea/msigdb/human/geneset/GOMF_DNA_DEMETHYLASE_ACTIVITY	ALKBH1	ALKBH2	ALKBH3	ALKBH4	FTO
GOMF_DNA_DIRECTED_DNA_POLYMERASE_ACTIVITY	https://www.gsea-msigdb.org/gsea/msigdb/human/geneset/GOMF_DNA_DIRECTED_DNA_POLYMERASE_ACTIVITY	CHRAC1	DNTT	POLA1	POLB	POLD1	POLD3	POLD4	POLE	POLE2	POLE3	POLE4	POLG	POLG2	POLH	POLI	POLK	POLL	POLM	POLN	POLQ	PRIMPOL	REV1	REV3L
GOMF_DNA_DNA_ANNEALING_ACTIVITY	https://www.gsea-msigdb.org/gsea/msigdb/human/geneset/GOMF_DNA_DNA_ANNEALING_ACTIVITY	BLM	RAD54L	RECQL	RECQL4	SMARCA1	SMARCAL1	TP53	ZRANB3
GOMF_DNA_DNA_TETHERING_ACTIVITY	https://www.gsea-msigdb.org/gsea/msigdb/human/geneset/GOMF_DNA_DNA_TETHERING_ACTIVITY	AHDC1	CASC11	CTCF	FIRRE	LINC00941	MSL2	PCBP2	RUVBL2
GOMF_DNA_ENDONUCLEASE_ACTIVITY	https://www.gsea-msigdb.org/gsea/msigdb/human/geneset/GOMF_DNA_ENDONUCLEASE_ACTIVITY	ANKLE1	APEX1	APLF	DCLRE1C	DFFB	DICER1	DNA2	DNASE1	DNASE1L1	DNASE1L2	DNASE1L3	DNASE2	DNASE2B	EME1	EME2	ENDOG	ENDOV	ERCC1	ERCC4	ERCC5	EXO1	EXOG	FAN1	FEN1	GEN1	MBD4	MRE11	MUS81	N4BP2	POLQ	RAD50	RAD51C	RAG1	RBBP8	RPS3	SETMAR	SLX1A	SLX1B	TEFM	XRCC1	XRCC3	ZRANB3
GOMF_DNA_ENDONUCLEASE_ACTIVITY_PRODUCING_3_PHOSPHOMONOESTERS	https://www.gsea-msigdb.org/gsea/msigdb/human/geneset/GOMF_DNA_ENDONUCLEASE_ACTIVITY_PRODUCING_3_PHOSPHOMONOESTERS	DNASE2	DNASE2B	EME1	EME2	GEN1	MUS81	RAD51C	SLX1A	SLX1B	TEFM	XRCC3
GOMF_DNA_EXONUCLEASE_ACTIVITY	https://www.gsea-msigdb.org/gsea/msigdb/human/geneset/GOMF_DNA_EXONUCLEASE_ACTIVITY	AEN	APEX1	APEX2	APTX	DCLRE1A	DCLRE1B	DCLRE1C	EXD2	EXO1	EXO5	FEN1	ISG20	MEIOB	MGME1	MRE11	PLD3	PLD4	POLD1	POLE	POLG	RAD1	RAD9A	REXO2	TATDN1	TREX1	TREX2
GOMF_DNA_HELICASE_ACTIVITY	https://www.gsea-msigdb.org/gsea/msigdb/human/geneset/GOMF_DNA_HELICASE_ACTIVITY	ASCC3	BLM	BRIP1	CHD1L	CHD8	CHTF18	CHTF8	DDX11	DDX11L8	DDX12P	DDX3X	DHX30	DHX36	DHX9	DNA2	DSCC1	ERCC2	ERCC3	ERCC6	FANCM	FBH1	G3BP1	HELB	HELQ	HFM1	IGHMBP2	MCM2	MCM3	MCM4	MCM5	MCM6	MCM7	MCM8	MCM9	MRE11	NAV2	PIF1	POLQ	RAD50	RAD51	RAD54B	RECQL	RECQL4	RECQL5	RFC2	RFC3	RFC4	RFC5	RTEL1	RUVBL1	RUVBL2	SETX	SUPV3L1	TWNK	UPF1	WRN	WRNIP1	XRCC5	XRCC6	ZGRF1	ZRANB3
GOMF_DNA_INSERTION_OR_DELETION_BINDING	https://www.gsea-msigdb.org/gsea/msigdb/human/geneset/GOMF_DNA_INSERTION_OR_DELETION_BINDING	MSH2	MSH3	MSH6	PCNA	PMS2	XPC
GOMF_DNA_METHYLTRANSFERASE_ACTIVITY	https://www.gsea-msigdb.org/gsea/msigdb/human/geneset/GOMF_DNA_METHYLTRANSFERASE_ACTIVITY	DNMT1	DNMT3A	DNMT3B	DNMT3L	METTL4	MGMT	N6AMT1
GOMF_DNA_NUCLEASE_ACTIVITY	https://www.gsea-msigdb.org/gsea/msigdb/human/geneset/GOMF_DNA_NUCLEASE_ACTIVITY	AEN	ANKLE1	APEX1	APEX2	APLF	APTX	DCLRE1A	DCLRE1B	DCLRE1C	DFFB	DICER1	DNA2	DNASE1	DNASE1L1	DNASE1L2	DNASE1L3	DNASE2	DNASE2B	EME1	EME2	ENDOG	ENDOV	ERCC1	ERCC4	ERCC5	EXD2	EXO1	EXO5	EXOG	FAN1	FEN1	GEN1	ISG20	MAP1S	MBD4	MEIOB	MGME1	MRE11	MUS81	N4BP2	NME1	PLD3	PLD4	POLD1	POLE	POLG	POLQ	RAD1	RAD50	RAD51C	RAD9A	RAG1	RBBP8	REXO2	RPS3	SETMAR	SLX1A	SLX1B	TATDN1	TEFM	TREX1	TREX2	XRCC1	XRCC3	ZRANB3
GOMF_DNA_N_GLYCOSYLASE_ACTIVITY	https://www.gsea-msigdb.org/gsea/msigdb/human/geneset/GOMF_DNA_N_GLYCOSYLASE_ACTIVITY	APEX1	MBD4	MPG	MUTYH	NEIL1	NEIL2	NEIL3	NTHL1	OGG1	PCNA	RPS3	SMUG1	TDG	UNG
GOMF_DNA_POLYMERASE_ACTIVITY	https://www.gsea-msigdb.org/gsea/msigdb/human/geneset/GOMF_DNA_POLYMERASE_ACTIVITY	CHRAC1	DKC1	DNTT	POLA1	POLB	POLD1	POLD3	POLD4	POLE	POLE2	POLE3	POLE4	POLG	POLG2	POLH	POLI	POLK	POLL	POLM	POLN	POLQ	PRIMPOL	PTGES3	REV1	REV3L	TEP1	TERC	TERF1	TERF2	TERT
GOMF_DNA_POLYMERASE_BINDING	https://www.gsea-msigdb.org/gsea/msigdb/human/geneset/GOMF_DNA_POLYMERASE_BINDING	ACD	CDK2AP1	CDT1	FANCD2	FANCI	HMGB1	HSP90AA1	HSP90AB1	LONP1	NABP2	NAT10	NHEJ1	PAXX	PCNA	POLG2	PTGES3	RAD51	RTEL1	SMARCA4	SMG6	TERC
GOMF_DNA_REPLICATION_ORIGIN_BINDING	https://www.gsea-msigdb.org/gsea/msigdb/human/geneset/GOMF_DNA_REPLICATION_ORIGIN_BINDING	CDC45	CDC6	DDX11	DHX9	GRWD1	HSPD1	KAT7	MCM10	MCM2	MCM5	ORC1	ORC2	ORC3	ORC4	ORC5	POLA1
GOMF_DNA_RNA_HYBRID_BINDING	https://www.gsea-msigdb.org/gsea/msigdb/human/geneset/GOMF_DNA_RNA_HYBRID_BINDING	POLR1A	POLR1B	POLR3A	POLR3B	PRIM2
GOMF_DNA_SECONDARY_STRUCTURE_BINDING	https://www.gsea-msigdb.org/gsea/msigdb/human/geneset/GOMF_DNA_SECONDARY_STRUCTURE_BINDING	ABL1	BLM	CLSPN	ERCC5	FANCM	GEN1	H1-0	HAND2	HMGA1	HMGA2	HMGB1	HMGB2	HMGB3	HNRNPD	KMT2A	LIN54	MAPT	MECP2	MEF2C	MEN1	MSH2	MSH6	NEIL3	NR0B1	PAX6	POT1	RAD18	RAD51AP1	RAD51B	RAD51C	RAD51D	RECQL4	SMC5	SMC6	WRN	XPC	XRCC2	XRCC3	YY1
GOMF_DNA_TOPOISOMERASE_ACTIVITY	https://www.gsea-msigdb.org/gsea/msigdb/human/geneset/GOMF_DNA_TOPOISOMERASE_ACTIVITY	SPO11	TOP1	TOP1MT	TOP2A	TOP2B	TOP3A	TOP3B
GOMF_DNA_TRANSLOCASE_ACTIVITY	https://www.gsea-msigdb.org/gsea/msigdb/human/geneset/GOMF_DNA_TRANSLOCASE_ACTIVITY	ATRX	ERCC6L	FBH1	RAD54B	RAD54L
GOMF_DOLICHYL_PHOSPHATE_MANNOSE_PROTEIN_MANNOSYLTRANSFERASE_ACTIVITY	https://www.gsea-msigdb.org/gsea/msigdb/human/geneset/GOMF_DOLICHYL_PHOSPHATE_MANNOSE_PROTEIN_MANNOSYLTRANSFERASE_ACTIVITY	DPM1	POMT1	POMT2	TMEM260	TMTC1	TMTC2	TMTC3	TMTC4
GOMF_DOPAMINE_BINDING	https://www.gsea-msigdb.org/gsea/msigdb/human/geneset/GOMF_DOPAMINE_BINDING	DRD1	DRD2	DRD4	DRD5	GPR143	SLC6A3	TH
GOMF_DOPAMINE_NEUROTRANSMITTER_RECEPTOR_ACTIVITY	https://www.gsea-msigdb.org/gsea/msigdb/human/geneset/GOMF_DOPAMINE_NEUROTRANSMITTER_RECEPTOR_ACTIVITY	DRD1	DRD2	DRD3	DRD4	DRD5
GOMF_DOPAMINE_RECEPTOR_BINDING	https://www.gsea-msigdb.org/gsea/msigdb/human/geneset/GOMF_DOPAMINE_RECEPTOR_BINDING	ARRB2	CLIC6	DLG4	DNAJC14	GNA12	GNA13	GNAI1	GNAS	NHERF1	PALM	PPP1R9B	PTGER1	SNX5	VPS35
GOMF_DOUBLE_STRANDED_DNA_3_5_DNA_EXONUCLEASE_ACTIVITY	https://www.gsea-msigdb.org/gsea/msigdb/human/geneset/GOMF_DOUBLE_STRANDED_DNA_3_5_DNA_EXONUCLEASE_ACTIVITY	APEX1	APEX2	RAD1	RAD9A	TREX1	TREX2
GOMF_DOUBLE_STRANDED_DNA_EXODEOXYRIBONUCLEASE_ACTIVITY	https://www.gsea-msigdb.org/gsea/msigdb/human/geneset/GOMF_DOUBLE_STRANDED_DNA_EXODEOXYRIBONUCLEASE_ACTIVITY	APEX1	APEX2	EXO1	FEN1	RAD1	RAD9A	TREX1	TREX2
GOMF_DOUBLE_STRANDED_METHYLATED_DNA_BINDING	https://www.gsea-msigdb.org/gsea/msigdb/human/geneset/GOMF_DOUBLE_STRANDED_METHYLATED_DNA_BINDING	EGR1	MACROH2A1	MBD1	MECP2	WT1	ZNF445
GOMF_DOUBLE_STRANDED_RNA_ADENOSINE_DEAMINASE_ACTIVITY	https://www.gsea-msigdb.org/gsea/msigdb/human/geneset/GOMF_DOUBLE_STRANDED_RNA_ADENOSINE_DEAMINASE_ACTIVITY	ADAD1	ADAD2	ADAR	ADARB1	ADARB2	ZBP1
GOMF_DOUBLE_STRANDED_RNA_BINDING	https://www.gsea-msigdb.org/gsea/msigdb/human/geneset/GOMF_DOUBLE_STRANDED_RNA_BINDING	A1CF	ACTN1	ADAD1	ADAD2	ADAR	ADARB1	ADARB2	AGO1	AGO2	AGO3	AGO4	APTX	CLTC	DDX1	DDX21	DDX60	DDX60L	DGCR8	DHX15	DHX30	DHX33	DHX36	DHX58	DHX9	DICER1	DUS2	EIF2AK2	EIF4A1	ELAVL1	HNRNPU	HSP90AB1	HSPD1	IFIH1	ILF2	ILF3	LRRFIP1	LSM14A	MBNL1	MRPL44	MSN	MTDH	MYH4	NLRP1	NLRP6	OAS1	OAS2	OAS3	OASL	PRKRA	PRKRIP1	RC3H1	RC3H2	RFTN1	RIGI	SIDT1	SIDT2	SLC3A2	STAU1	STAU2	STRBP	SUPV3L1	TARBP2	TFRC	TLR3	TLR7	TLR8	TUBA1B	TUBB4B	VIM	YRDC	ZBP1	ZFR	ZFR2	ZNF346
GOMF_DOUBLE_STRANDED_TELOMERIC_DNA_BINDING	https://www.gsea-msigdb.org/gsea/msigdb/human/geneset/GOMF_DOUBLE_STRANDED_TELOMERIC_DNA_BINDING	APEX1	HMBOX1	PURA	RAD50	TERF1	TERF2	XRCC5	XRCC6	ZBTB48
GOMF_DYNACTIN_BINDING	https://www.gsea-msigdb.org/gsea/msigdb/human/geneset/GOMF_DYNACTIN_BINDING	BBS4	BICD1	BICD2	BICDL1	GSK3B	HOOK3	HTT	MAPT	PAFAH1B1	SNX5	SNX6	SPTBN5
GOMF_DYNEIN_COMPLEX_BINDING	https://www.gsea-msigdb.org/gsea/msigdb/human/geneset/GOMF_DYNEIN_COMPLEX_BINDING	APC	ATMIN	BICD1	BICD2	CENPF	CFAP100	CFAP73	DCTN6	DNAAF1	DNAAF8	FBXW11	FMR1	GPSM2	HDAC6	KASH5	KATNB1	LRRC43	NEFH	NUMA1	PAFAH1B1	PPP1R42	RAB29	SMC3	SNCA	TPR
GOMF_DYNEIN_HEAVY_CHAIN_BINDING	https://www.gsea-msigdb.org/gsea/msigdb/human/geneset/GOMF_DYNEIN_HEAVY_CHAIN_BINDING	DNAI1	DNAI2	DNAI3	DNAI4	DNAL1	DNALI1	DYNC1I1	DYNC1I2	DYNC1LI1	DYNC1LI2	DYNC2I1	DYNC2I2	DYNC2LI1	LRRC61	NISCH	TRIM58
GOMF_DYNEIN_INTERMEDIATE_CHAIN_BINDING	https://www.gsea-msigdb.org/gsea/msigdb/human/geneset/GOMF_DYNEIN_INTERMEDIATE_CHAIN_BINDING	BAG3	BICD1	DNAAF5	DNAAF6	DNAH1	DNAH10	DNAH11	DNAH12	DNAH14	DNAH17	DNAH2	DNAH3	DNAH5	DNAH6	DNAH7	DNAH8	DNAH9	DNHD1	DYNC1H1	DYNC2H1	DYNLL1	DYNLL2	DYNLRB1	DYNLRB2	DYNLT1	DYNLT2	DYNLT2B	DYNLT3	DYNLT4	DYNLT5	FRRS1L	HOOK3	HTT	PAFAH1B1	RAN	SPTBN5	TRIM58
GOMF_DYNEIN_LIGHT_CHAIN_BINDING	https://www.gsea-msigdb.org/gsea/msigdb/human/geneset/GOMF_DYNEIN_LIGHT_CHAIN_BINDING	DNAI1	DNAI2	DNAI3	DNAI4	DYNC1I1	DYNC1I2	DYNC2I1	DYNC2I2	HOOK3
GOMF_DYNEIN_LIGHT_INTERMEDIATE_CHAIN_BINDING	https://www.gsea-msigdb.org/gsea/msigdb/human/geneset/GOMF_DYNEIN_LIGHT_INTERMEDIATE_CHAIN_BINDING	BICD2	CCDC88A	CCDC88B	CCDC88C	DNAH1	DNAH10	DNAH11	DNAH12	DNAH14	DNAH17	DNAH2	DNAH3	DNAH5	DNAH6	DNAH7	DNAH8	DNAH9	DNHD1	DYNC1H1	DYNC2H1	HOOK1	HOOK2	HOOK3	RAB11A	RAB11FIP3	RILP	RILPL1	RILPL2
GOMF_DYSTROGLYCAN_BINDING	https://www.gsea-msigdb.org/gsea/msigdb/human/geneset/GOMF_DYSTROGLYCAN_BINDING	AGR2	AGR3	AGRN	CLASP1	CLASP2	DAG1	DMD	FKRP	MAP2	PLEC	VCL
GOMF_D_LOOP_DNA_BINDING	https://www.gsea-msigdb.org/gsea/msigdb/human/geneset/GOMF_D_LOOP_DNA_BINDING	BLM	POT1	RAD51AP1	RECQL4	WRN
GOMF_EFFLUX_TRANSMEMBRANE_TRANSPORTER_ACTIVITY	https://www.gsea-msigdb.org/gsea/msigdb/human/geneset/GOMF_EFFLUX_TRANSMEMBRANE_TRANSPORTER_ACTIVITY	ABCB1	ABCB5	ABCB6	ABCC1	ABCC4	ABCC5	ABCG2	GJA1	SLC17A3	SLC22A2	SLC26A6	SLC27A1	SLC29A4	SLC39A9	XPR1
GOMF_ELECTRON_TRANSFER_ACTIVITY	https://www.gsea-msigdb.org/gsea/msigdb/human/geneset/GOMF_ELECTRON_TRANSFER_ACTIVITY	ADH5	AIFM2	AKR1B1	AKR1C4	AKR7A2	AKR7A3	ALDH2	ALDH4A1	AOC2	ASPH	CIAPIN1	COX11	COX15	COX4I1	COX4I2	COX5A	COX5B	COX6B1	COX7A1	COX7A2L	COX7B	COX8A	CYB5A	CYBA	CYBB	CYC1	CYCS	CYP19A1	CYP1A2	DEGS1	DHRS3	DMGDH	ETFA	ETFB	ETFDH	FDX1	FDX2	GFUS	GLDC	GLRX2	GPX2	GSR	HAAO	HSD17B6	IDH3B	IDO1	MAOB	ME1	ME2	MT-CO1	MT-CO2	MT-CO3	MT-CYB	MT-ND1	MT-ND2	MT-ND3	MT-ND4	MT-ND4L	MT-ND5	MT-ND6	MTCO2P12	NCF1	NCF2	NDOR1	NDUFA1	NDUFA10	NDUFA12	NDUFA2	NDUFA3	NDUFA4	NDUFA5	NDUFA6	NDUFA7	NDUFA8	NDUFA9	NDUFB1	NDUFB10	NDUFB2	NDUFB3	NDUFB4	NDUFB5	NDUFB6	NDUFB7	NDUFB8	NDUFB9	NDUFC1	NDUFC2	NDUFS1	NDUFS2	NDUFS3	NDUFS4	NDUFS5	NDUFS6	NDUFS7	NDUFS8	NDUFV1	NDUFV2	NDUFV3	NOX4	NQO2	P4HA2	PHGDH	QDPR	RDH16	SDHA	SDHB	SDHC	SDHD	SRD5A1	STEAP4	SURF1	UQCR10	UQCR11	UQCRC1	UQCRFS1	UQCRFS1P1	UQCRH
GOMF_ENDODEOXYRIBONUCLEASE_ACTIVITY_PRODUCING_5_PHOSPHOMONOESTERS	https://www.gsea-msigdb.org/gsea/msigdb/human/geneset/GOMF_ENDODEOXYRIBONUCLEASE_ACTIVITY_PRODUCING_5_PHOSPHOMONOESTERS	APEX1	DICER1	DNA2	DNASE1	DNASE1L1	DNASE1L2	DNASE1L3	ENDOV	EXO1	FAN1	FEN1	GEN1	SLX1A	SLX1B
GOMF_ENDONUCLEASE_ACTIVITY	https://www.gsea-msigdb.org/gsea/msigdb/human/geneset/GOMF_ENDONUCLEASE_ACTIVITY	AGO1	AGO2	AGO3	AGO4	ANG	ANKLE1	ANKZF1	APEX1	APEX2	APLF	CPSF3	DBR1	DCLRE1C	DFFB	DICER1	DIS3	DNA2	DNASE1	DNASE1L1	DNASE1L2	DNASE1L3	DNASE2	DNASE2B	DROSHA	ELAC1	ELAC2	EME1	EME2	ENDOD1	ENDOG	ENDOU	ENDOV	ERCC1	ERCC4	ERCC5	ERN1	ERN2	EXO1	EXOG	FAN1	FEN1	G3BP1	GEN1	INTS11	KHNYN	LACTB2	LAS1L	MBD4	MBLAC1	MRE11	MRPL44	MUS81	N4BP2	NOB1	NTHL1	NUDT12	NUDT16	NUDT16L1	NYNRIN	OGG1	PGBD5	PIWIL1	PIWIL2	PIWIL3	PIWIL4	PLD6	PMS2	PNKP	POLQ	POP1	POP4	POP5	POP7	PPP1R8	PRORP	PXDNL	RAD50	RAD51C	RAG1	RBBP8	RCL1	REXO4	RIDA	RNASE1	RNASE11	RNASE2	RNASE3	RNASE4	RNASE6	RNASE7	RNASE8	RNASEH1	RNASEH2A	RNASEK	RNASEL	RNASET2	RPP14	RPP21	RPP25	RPP30	RPP38	RPP40	RPPH1	RPS3	SETMAR	SLFN11	SLFN13	SLFN14	SLX1A	SLX1B	SMG6	SND1	TEFM	TSEN2	TSEN34	TSN	TSNAX	XRCC1	XRCC3	YBEY	ZC3H12A	ZC3H12B	ZC3H12C	ZC3H12D	ZRANB3
GOMF_ENDONUCLEASE_ACTIVITY_ACTIVE_WITH_EITHER_RIBO_OR_DEOXYRIBONUCLEIC_ACIDS_AND_PRODUCING_3_PHOSPHOMONOESTERS	https://www.gsea-msigdb.org/gsea/msigdb/human/geneset/GOMF_ENDONUCLEASE_ACTIVITY_ACTIVE_WITH_EITHER_RIBO_OR_DEOXYRIBONUCLEIC_ACIDS_AND_PRODUCING_3_PHOSPHOMONOESTERS	DNASE2	DNASE2B	EME1	EME2	GEN1	MUS81	RAD51C	RIDA	RNASE1	RNASE2	RNASE4	RNASE8	SLX1A	SLX1B	SND1	TEFM	TSEN2	TSEN34	XRCC3
GOMF_ENDONUCLEASE_ACTIVITY_ACTIVE_WITH_EITHER_RIBO_OR_DEOXYRIBONUCLEIC_ACIDS_AND_PRODUCING_5_PHOSPHOMONOESTERS	https://www.gsea-msigdb.org/gsea/msigdb/human/geneset/GOMF_ENDONUCLEASE_ACTIVITY_ACTIVE_WITH_EITHER_RIBO_OR_DEOXYRIBONUCLEIC_ACIDS_AND_PRODUCING_5_PHOSPHOMONOESTERS	AGO2	AGO3	APEX1	DBR1	DICER1	DNA2	DNASE1	DNASE1L1	DNASE1L2	DNASE1L3	DROSHA	ELAC1	ELAC2	ENDOV	EXO1	FAN1	FEN1	GEN1	MRPL44	NUDT12	NUDT16	NUDT16L1	NYNRIN	PLD6	POP1	POP4	POP5	POP7	PRORP	RNASEH1	RNASEH2A	RPP14	RPP21	RPP25	RPP30	RPP38	RPP40	RPPH1	SLX1A	SLX1B
GOMF_ENDOPEPTIDASE_ACTIVATOR_ACTIVITY	https://www.gsea-msigdb.org/gsea/msigdb/human/geneset/GOMF_ENDOPEPTIDASE_ACTIVATOR_ACTIVITY	ADRM1	AIM2	APH1A	APH1B	CARD8	LGMN	NDUFA13	NLRC4	NLRP1	NLRP3	PSENEN	PSMD14	PSME1	PSME2	PSME3	ROCK2	SFRP2	TIMM50	VSIR
GOMF_ENDOPEPTIDASE_ACTIVITY	https://www.gsea-msigdb.org/gsea/msigdb/human/geneset/GOMF_ENDOPEPTIDASE_ACTIVITY	ACE	ACE2	ACR	ADAM10	ADAM11	ADAM12	ADAM15	ADAM17	ADAM18	ADAM19	ADAM2	ADAM20	ADAM21	ADAM22	ADAM23	ADAM28	ADAM29	ADAM30	ADAM32	ADAM33	ADAM7	ADAM8	ADAM9	ADAMDEC1	ADAMTS1	ADAMTS10	ADAMTS12	ADAMTS13	ADAMTS14	ADAMTS15	ADAMTS16	ADAMTS17	ADAMTS18	ADAMTS19	ADAMTS2	ADAMTS20	ADAMTS3	ADAMTS4	ADAMTS5	ADAMTS6	ADAMTS7	ADAMTS8	ADAMTS9	ADAMTSL2	ADGB	ADGRG6	AFG3L2	APEH	ASPRV1	ASTL	ATG4A	ATG4B	ATG4C	ATG4D	ATP23	AZU1	BACE1	BACE2	BLMH	BMP1	C1R	C1RL	C1S	C2	CAPN1	CAPN10	CAPN11	CAPN12	CAPN13	CAPN14	CAPN15	CAPN2	CAPN3	CAPN5	CAPN6	CAPN7	CAPN8	CAPN9	CAPNS1	CAPNS2	CASP1	CASP10	CASP12	CASP14	CASP2	CASP3	CASP4	CASP5	CASP6	CASP7	CASP8	CASP9	CD5L	CELA1	CELA2A	CELA2B	CELA3A	CELA3B	CFB	CFD	CFI	CFLAR	CIROP	CLC	CLCA1	CLCA2	CLCA3P	CLCA4	CLPP	CMA1	CORIN	CPNE1	CPS1	CTRB1	CTRB2	CTRC	CTRL	CTSB	CTSC	CTSD	CTSE	CTSF	CTSG	CTSH	CTSK	CTSL	CTSO	CTSS	CTSV	CTSW	CTSZ	DDI1	DDI2	DPP4	ECE1	ECE2	ECEL1	EEF1AKMT4-ECE2	ELANE	ERAP1	ERAP2	ESPL1	F10	F11	F12	F2	F3	F7	F9	FAP	FURIN	GPAA1	GZMA	GZMB	GZMH	GZMK	GZMM	HABP2	HGF	HGFAC	HM13	HP	HPN	HPR	HTRA1	HTRA2	HTRA3	HTRA4	IDE	IMMP1L	IMMP2L	JMJD7	KDM8	KEL	KLK1	KLK10	KLK11	KLK12	KLK13	KLK14	KLK15	KLK2	KLK3	KLK4	KLK5	KLK6	KLK7	KLK8	KLK9	KLKB1	LGMN	LMLN	LONP1	LONP2	LPA	LTF	MALT1	MASP1	MASP2	MBTPS1	MBTPS2	MEP1A	MEP1B	MIPEP	MME	MMEL1	MMP1	MMP10	MMP11	MMP12	MMP13	MMP14	MMP15	MMP16	MMP17	MMP19	MMP2	MMP20	MMP21	MMP23B	MMP24	MMP25	MMP26	MMP27	MMP28	MMP3	MMP7	MMP8	MMP9	MST1	MST1L	NAPSA	NCSTN	NLN	NRDC	NRIP2	NRIP3	OMA1	OVCH1	OVCH2	PAPPA	PAPPA2	PARL	PCSK1	PCSK2	PCSK4	PCSK5	PCSK6	PCSK7	PCSK9	PDIA3	PGA3	PGA4	PGA5	PGC	PHEX	PIDD1	PIGK	PIK3IP1	PIP	PITRM1	PLAT	PLAU	PLG	PMPCA	PMPCB	PREP	PREPL	PROC	PROZ	PRSS1	PRSS12	PRSS2	PRSS21	PRSS22	PRSS23	PRSS27	PRSS29P	PRSS3	PRSS33	PRSS36	PRSS37	PRSS38	PRSS3P2	PRSS41	PRSS42P	PRSS45P	PRSS46P	PRSS47P	PRSS48	PRSS50	PRSS51	PRSS53	PRSS54	PRSS55	PRSS56	PRSS57	PRSS58	PRSS8	PRTN3	PSEN1	PSEN2	PSMA6	PSMB10	PSMB11	PSMB5	PSMB6	PSMB7	PSMB8	PSMB9	RCE1	REN	RHBDD1	RHBDD2	RHBDD3	RHBDF1	RHBDF2	RHBDL1	RHBDL2	RHBDL3	SEC11A	SEC11B	SEC11C	SENP1	SENP2	SENP5	SENP6	SENP7	SFRP1	SHH	SPG7	SPPL2A	SPPL2B	SPPL2C	SPPL3	SPRTN	ST14	TASP1	THOP1	TINAG	TLL1	TLL2	TMEM59	TMPRSS11A	TMPRSS11B	TMPRSS11D	TMPRSS11E	TMPRSS11F	TMPRSS12	TMPRSS13	TMPRSS15	TMPRSS2	TMPRSS3	TMPRSS4	TMPRSS5	TMPRSS6	TMPRSS7	TMPRSS9	TPP1	TPP2	TPSAB1	TPSB2	TPSD1	TPSG1	TRABD2A	TRABD2B	TYSND1	UCHL1	UQCRC2	USP1	USP10	USP11	USP12	USP13	USP14	USP15	USP16	USP2	USP20	USP27X	USP29	USP30	USP33	USP34	USP37	USP48	USP49	USP5	USP6	USP7	USP8	USP9X	YBEY	YME1L1	ZMPSTE24
GOMF_ENDOPEPTIDASE_REGULATOR_ACTIVITY	https://www.gsea-msigdb.org/gsea/msigdb/human/geneset/GOMF_ENDOPEPTIDASE_REGULATOR_ACTIVITY	A2M	A2ML1	ABCA2	ADRM1	AGT	AHSG	AIM2	AMBP	ANOS1	ANXA2	APH1A	APH1B	APLP2	APP	BIN1	BIRC5	BIRC6	BIRC7	BST2	C3	C3P1	C4A	C4B	C5	CARD16	CARD17P	CARD18	CARD8	CAST	CD109	COL28A1	COL4A3	COL6A3	COL7A1	CPAMD8	CRB2	CRIM1	CSN2	CST1	CST11	CST2	CST3	CST4	CST5	CST6	CST7	CST8	CST9	CST9L	CST9LP1	CSTA	CSTB	CSTL1	EPPIN	FETUB	FURIN	GAPDH	GBP2	GBP5	HMSD	HRG	ITIH1	ITIH2	ITIH3	ITIH4	ITIH5	ITIH6	KNG1	LCN1	LGMN	LPA	LTF	LXN	MANSC4	NAIP	NDUFA13	NGF	NLRC4	NLRP1	NLRP3	NLRP7	OPRPN	PAPLN	PCSK1N	PEBP1	PI3	PRNP	PROS1	PSENEN	PSMD14	PSME1	PSME2	PSME3	PSMF1	PTTG1	PZP	RARRES1	RECK	RENBP	ROCK2	SERPINA1	SERPINA10	SERPINA11	SERPINA12	SERPINA2	SERPINA3	SERPINA4	SERPINA5	SERPINA6	SERPINA7	SERPINA9	SERPINB1	SERPINB10	SERPINB11	SERPINB12	SERPINB13	SERPINB2	SERPINB3	SERPINB4	SERPINB5	SERPINB6	SERPINB7	SERPINB8	SERPINB9	SERPINC1	SERPIND1	SERPINE1	SERPINE2	SERPINE3	SERPINF1	SERPINF2	SERPING1	SERPINH1	SERPINI1	SERPINI2	SFRP2	SLCO1B3	SLCO1B3-SLCO1B7	SLCO1B7	SLPI	SMR3A	SMR3B	SORL1	SPINK1	SPINK13	SPINK14	SPINK2	SPINK4	SPINK5	SPINK6	SPINK7	SPINK8	SPINK9	SPINT1	SPINT2	SPINT3	SPINT4	SPOCK1	SPOCK2	SPOCK3	SPP2	TFPI	TFPI2	THBS1	TIMM50	TIMP1	TIMP2	TIMP3	TIMP4	UBE2Z	UCHL5	USP14	VSIR	WFDC1	WFDC10A	WFDC10B	WFDC11	WFDC12	WFDC13	WFDC2	WFDC3	WFDC5	WFDC8	WFDC9	WFIKKN1	WFIKKN2	XIAP
GOMF_ENDOPOLYPHOSPHATASE_ACTIVITY	https://www.gsea-msigdb.org/gsea/msigdb/human/geneset/GOMF_ENDOPOLYPHOSPHATASE_ACTIVITY	NUDT10	NUDT11	NUDT3	NUDT4	NUDT4B
GOMF_ENONE_REDUCTASE_ACTIVITY	https://www.gsea-msigdb.org/gsea/msigdb/human/geneset/GOMF_ENONE_REDUCTASE_ACTIVITY	AKR1C3	AKR1D1	SRD5A1	SRD5A2	SRD5A3
GOMF_ENOYL_COA_HYDRATASE_ACTIVITY	https://www.gsea-msigdb.org/gsea/msigdb/human/geneset/GOMF_ENOYL_COA_HYDRATASE_ACTIVITY	AUH	ECHDC3	ECHS1	EHHADH	HACD1	HACD2	HACD3	HACD4	HADHA	HADHB	HSD17B4	HTD2
GOMF_ENZYME_ACTIVATOR_ACTIVITY	https://www.gsea-msigdb.org/gsea/msigdb/human/geneset/GOMF_ENZYME_ACTIVATOR_ACTIVITY	ABHD5	ABI1	ABR	ACAP1	ACAP2	ACAP3	ACSL1	ACVR2B	ADAP1	ADAP2	ADGRB3	ADIPOQ	ADRM1	AFAP1L2	AGAP1	AGAP11	AGAP2	AGAP3	AGAP4	AGAP5	AGAP6	AGAP7P	AGAP9	AGFG1	AGFG2	AIM2	AJUBA	ALDH1A1	ALK	ALKAL1	ALKAL2	ALOX5AP	ALS2	ALS2CL	ANGPT4	ANKRD27	APAF1	APH1A	APH1B	APOA1	APOA2	APOA4	APOA5	APOC1	APOC2	APOE	APOH	ARAP1	ARAP2	ARAP3	AREG	ARF4	ARFGAP1	ARFGAP2	ARFGAP3	ARFGEF1	ARHGAP1	ARHGAP10	ARHGAP11A	ARHGAP11B	ARHGAP12	ARHGAP15	ARHGAP17	ARHGAP18	ARHGAP19	ARHGAP20	ARHGAP21	ARHGAP22	ARHGAP23	ARHGAP24	ARHGAP25	ARHGAP26	ARHGAP27	ARHGAP28	ARHGAP29	ARHGAP30	ARHGAP31	ARHGAP32	ARHGAP33	ARHGAP35	ARHGAP36	ARHGAP39	ARHGAP4	ARHGAP40	ARHGAP42	ARHGAP44	ARHGAP45	ARHGAP5	ARHGAP6	ARHGAP8	ARHGAP9	ARHGDIA	ARHGDIB	ARHGDIG	ARHGEF1	ARHGEF10L	ARHGEF11	ARHGEF12	ARHGEF15	ARHGEF19	ARHGEF6	ARL1	ARRB1	ASAP1	ASAP2	ASAP3	ATG13	ATP2A3	AZIN1	AZIN2	B3GAT3	BAD	BCAS3	BCL10	BCL2L13	BCR	BEX3	BMI1	BMP2	BNIP2	BRPF1	BTC	BTK	BTRC	CAB39	CAB39L	CALM1	CALM2	CALM3	CARD8	CASP1	CASP3	CASP8AP2	CASP9	CAV1	CBX8	CCDC88A	CCL3	CCL5	CCL8	CCNB1	CCND1	CCND2	CCND3	CCNK	CCNT1	CCNT2	CCNY	CCNYL1	CCNYL2	CCNYL3	CD24	CD33	CD40LG	CDC20	CDC20B	CDC42EP2	CDK5R1	CDK5R2	CDKN1A	CDKN1B	CFLAR	CHM	CHML	CHN1	CHN2	CKS1B	CKS2	CLPS	CLPSL1	CLPSL2	CLPX	COX17	CTSA	CTSC	CTSH	CTSK	CTSL	CTSS	CTSV	CWF19L1	CXCL1	CYB5B	DAB2IP	DAD1	DAXX	DAZAP2	DBF4	DBF4B	DBNL	DCP1A	DCP1B	DDOST	DDX3X	DELE1	DEPDC1	DEPDC1B	DEPDC5	DGKQ	DLC1	DMWD	DNM1L	DNMT3L	DOCK1	DOCK2	DOCK3	DOCK4	DOCK5	DPM2	DPM3	DUSP19	EBAG9	ECT2	EED	EFNA5	EGF	EGFR	EIF5	ELMOD1	ELMOD2	ELMOD3	ENTREP1	EPGN	EPO	ERBB3	ERCC5	ERCC6	EREG	ERRFI1	ETAA1	EVI5	EVI5L	FAM13A	FAM13B	FAM20A	FAM47E	FBLN1	FBXW7	FLCN	FN1	FNIP1	FRS2	FYN	FZR1	GAPVD1	GARNL3	GCN1	GDF2	GDI1	GDI2	GHRL	GIT1	GIT2	GM2A	GMFB	GMFG	GMIP	GNAQ	GNAS	GNB5	GPIHBP1	GPR158	GPRC5A	GPRC5B	GPRC5C	GPRC5D	GREM1	GRM5	GRTP1	GTF2F1	GTF3C4	GUCA1A	GUCA1ANB-GUCA1A	GUCA1B	GUCA1C	GUCA2A	GUCA2B	HACD3	HBEGF	HSPB2	HTR2A	HTR2B	IGF2	IGFBP3	IL2	IL6ST	IQGAP1	IQGAP2	IQGAP3	IRGM	JUN	KRTCAP2	LAMTOR3	LARS1	LCK	LGMN	LLGL1	LLGL2	LRCOL1	LRRK2	LTC4S	LTF	LTK	MADD	MAL	MALT1	MAP2K1	MAP2K2	MAP3K12	MAP3K13	MAP3K20	MARK2	MGST2	MLST8	MMP15	MMP16	MMP17	MMP24	MNAT1	MOB1A	MOB1B	MOB2	MOB3A	MOB3B	MOB3C	MT3	MTCP1	MTSS2	MYO9A	MYO9B	NANOS1	NANOS2	NANOS3	NBN	NCF1	NCF1B	NCF1C	NCF2	NCF4	NCKAP1L	NCS1	NDUFA13	NEK9	NF1	NKX3-1	NLRC4	NLRP1	NLRP12	NLRP3	NOD1	NOXA1	NOXO1	NPRL2	NPRL3	NRG1	NRG3	NRP1	NSMAF	NUPR1	OCRL	OPHN1	PAK2	PARK7	PARP16	PARP6	PARP8	PCNA	PCOLCE	PCOLCE2	PDCD5	PDE8A	PDGFB	PDPK1	PEX12	PGAM5	PHACTR4	PIK3CA	PIK3R1	PIN1	PINK1	PITRM1	PLAA	PLCB1	PLEKHG6	PLXNB1	POLG2	PPP1R12B	PPP1R15A	PPP2R5A	PPP2R5B	PPP2R5C	PPP2R5D	PPP2R5E	PPP4R3A	PPP4R3B	PPP4R3C	PREX1	PREX2	PRKAG2	PRKCD	PRKCE	PRKRA	PRSS22	PSAP	PSENEN	PSMC3IP	PSMD14	PSME1	PSME2	PSME3	PSME4	PTEN	PTPA	PYCARD	RAB3GAP1	RAB3GAP2	RABEP1	RABEP2	RABGAP1	RABGAP1L	RACGAP1	RACK1	RAD50	RALBP1	RALGAPA1	RALGAPA2	RALGAPB	RAMAC	RANBP1	RANBP2	RANBP3	RANBP3L	RANGAP1	RAP1GAP	RAP1GAP2	RAPGEF2	RASA1	RASA2	RASA3	RASA4	RASA4B	RASAL1	RASAL2	RASAL3	RASGRP3	RBCK1	RCVRN	RFC1	RGCC	RGPD1	RGPD2	RGPD3	RGPD4	RGPD5	RGPD6	RGPD8	RGS1	RGS10	RGS11	RGS12	RGS14	RGS16	RGS17	RGS18	RGS2	RGS20	RGS3	RGS4	RGS5	RGS6	RGS7	RGS8	RGS9	RHEB	RICTOR	RIN1	RIN2	RIN3	RING1	RINL	ROCK2	RP2	RPLP1	RPS27L	RPTOR	SAE1	SAV1	SDHAF4	SEC23A	SEC23B	SFRP2	SGSM1	SGSM2	SGSM3	SH3BP1	SH3PXD2A	SH3PXD2B	SIPA1	SIPA1L1	SIPA1L2	SIPA1L3	SLC27A1	SLX4	SMAP1	SMAP2	SMCR8	SOS1	SPDYA	SPRY2	SRC	SRGAP1	SRGAP2	SRGAP3	ST20	STAP1	STARD13	STARD8	STK11	STK3	STK4	STRADA	STRADB	STRIT1	STX4	STXBP5	STXBP5L	SUZ12	SVBP	SYDE1	SYDE2	SYNGAP1	TAB1	TAGAP	TANK	TAOK1	TAOK2	TBC1D1	TBC1D10A	TBC1D10B	TBC1D10C	TBC1D12	TBC1D13	TBC1D14	TBC1D15	TBC1D16	TBC1D17	TBC1D19	TBC1D2	TBC1D20	TBC1D21	TBC1D22A	TBC1D22B	TBC1D24	TBC1D25	TBC1D26	TBC1D2B	TBC1D3	TBC1D30	TBC1D3B	TBC1D3C	TBC1D3D	TBC1D3E	TBC1D3F	TBC1D3G	TBC1D3H	TBC1D3I	TBC1D3K	TBC1D3L	TBC1D4	TBC1D5	TBC1D7	TBC1D8	TBC1D8B	TBC1D9	TBC1D9B	TBCD	TBCK	TCL1A	TCL1B	TEFM	TGFA	TGFB1	TGFBR2	THY1	TIAM2	TIFAB	TIMM50	TOM1L1	TOPBP1	TREM2	TRIM23	TRMT112	TSC2	UBE2L3	UBE2N	USP6NL	VAV3	VCP	VEGFA	VPS9D1	VSIR	WDR20	WDR4	WDR48	WNK1	WNT11	WRNIP1	XRCC5
GOMF_ENZYME_INHIBITOR_ACTIVITY	https://www.gsea-msigdb.org/gsea/msigdb/human/geneset/GOMF_ENZYME_INHIBITOR_ACTIVITY	A2M	A2ML1	ABCE1	ADGRV1	AGT	AHSG	AKT1	AKT1S1	AMBP	ANGPTL3	ANGPTL4	ANOS1	ANP32E	ANXA1	ANXA2	ANXA2P2	ANXA3	ANXA4	ANXA5	APBA3	APLP2	APOA2	APOC1	APOC2	APOC3	APP	ARPP19	ARRB1	ATP2B4	ATP5IF1	BIN1	BIRC5	BIRC6	BIRC7	BOD1	BSN	BST2	C1QBP	C3	C3P1	C4A	C4B	C5	CABIN1	CABP1	CAMK2N1	CAMK2N2	CARD16	CARD17P	CARD18	CASP3	CAST	CAV1	CCAR2	CD109	CDC42SE1	CDKN1A	CDKN1B	CDKN1C	CDKN2A	CDKN2B	CDKN2C	CDKN2D	CEP43	CHP1	CIB1	CIP2A	CIT	COL28A1	COL4A3	COL6A3	COL7A1	CPAMD8	CPEB2	CRB2	CRIM1	CSN2	CST1	CST11	CST2	CST3	CST4	CST5	CST6	CST7	CST8	CST9	CST9L	CST9LP1	CSTA	CSTB	CSTL1	DDX21	DEPTOR	DFFA	DNAJC3	DTX3L	DUS2	DUSP19	DYNLL1	ELFN1	ELFN2	ENSA	EPPIN	ERCC4	EZHIP	FAF2	FBXO5	FETUB	FLCN	FRY	FURIN	GAPDH	GBP2	GBP5	GCKR	GLMN	GMFB	GMFG	GNAZ	GPC3	GPS1	GPS2	GRM7	GSKIP	HEXIM1	HEXIM2	HMSD	HRG	HSPB1	HSPBP1	HTRA2	HYAL2	IBTK	INCA1	INKA1	INKA2	IPO5	IQGAP1	IQGAP2	ITIH1	ITIH2	ITIH3	ITIH4	ITIH5	ITIH6	ITPRIP	KAT2B	KDM5A	KNG1	LCN1	LGALS3	LILRB4	LMTK2	LPA	LRP6	LRRK2	LTF	LXN	MACROH2A1	MANSC4	MAPK7	MAPK8IP1	MBIP	MGAT5	MRLN	MYOZ1	NAIP	NCK1	NGF	NHERF4	NLRP7	NOTCH1	NPM1	OAZ1	OAZ2	OAZ3	OPRPN	OTUB1	PABIR1	PABIR2	PABIR3	PAPLN	PARP9	PARVA	PCSK1N	PDC	PDE6D	PDE6G	PDE6H	PEBP1	PHACTR1	PHACTR2	PHACTR3	PI15	PI16	PI3	PIF1	PINLYP	PINX1	PKIA	PKIB	PKIG	PLN	POT1	PPME1	PPP1R10	PPP1R11	PPP1R12A	PPP1R12B	PPP1R12C	PPP1R14A	PPP1R14B	PPP1R14C	PPP1R14D	PPP1R16A	PPP1R16B	PPP1R17	PPP1R1A	PPP1R1B	PPP1R1C	PPP1R2	PPP1R26	PPP1R27	PPP1R2B	PPP1R2C	PPP1R2P1	PPP1R35	PPP1R36	PPP1R37	PPP1R8	PPP1R9B	PRKAG2	PRKAR1A	PRKAR1B	PRKAR2A	PRKAR2B	PRKRIP1	PRNP	PROS1	PRPSAP1	PRPSAP2	PSMF1	PTN	PTTG1	PYDC1	PZP	QARS1	R3HDML	RACK1	RARRES1	RECK	RENBP	RGS2	RHOH	RNH1	RPL11	RPL23	RPL37	RPL5	RPS15	RPS20	RPS7	RPTOR	RTKN	SAG	SCG5	SCGB1A1	SERPINA1	SERPINA10	SERPINA11	SERPINA12	SERPINA2	SERPINA3	SERPINA4	SERPINA5	SERPINA6	SERPINA7	SERPINA9	SERPINB1	SERPINB10	SERPINB11	SERPINB12	SERPINB13	SERPINB2	SERPINB3	SERPINB4	SERPINB5	SERPINB6	SERPINB7	SERPINB8	SERPINB9	SERPINC1	SERPIND1	SERPINE1	SERPINE2	SERPINE3	SERPINF1	SERPINF2	SERPING1	SERPINH1	SERPINI1	SERPINI2	SET	SFN	SH3BP5	SH3BP5L	SH3RF2	SIMC1	SKI	SLCO1B3	SLCO1B3-SLCO1B7	SLCO1B7	SLIT2	SLN	SLPI	SMCR8	SMO	SMR3A	SMR3B	SNCA	SNCB	SOCS1	SOCS3	SORL1	SPINK1	SPINK13	SPINK14	SPINK2	SPINK4	SPINK5	SPINK6	SPINK7	SPINK8	SPINK9	SPINT1	SPINT2	SPINT3	SPINT4	SPOCK1	SPOCK2	SPOCK3	SPP2	SPRED1	SPRED2	SPRY2	SPRY4	SSPOP	STYX	STYXL1	TAOK3	TEN1	TESC	TFPI	TFPI2	THBS1	TIMP1	TIMP2	TIMP3	TIMP4	TMBIM6	TMX1	TNK2	TPRN	TRIB1	TRIB2	TRIB3	TXNIP	UBE2Z	UCHL5	UCN	UGT1A1	UGT1A7	UGT1A8	UMODL1	URI1	USP14	WARS1	WDTC1	WFDC1	WFDC10A	WFDC10B	WFDC11	WFDC12	WFDC13	WFDC2	WFDC3	WFDC5	WFDC8	WFDC9	WFIKKN1	WFIKKN2	XIAP	YWHAB	YWHAG
GOMF_ENZYME_REGULATOR_ACTIVITY	https://www.gsea-msigdb.org/gsea/msigdb/human/geneset/GOMF_ENZYME_REGULATOR_ACTIVITY	A2M	A2ML1	ABCA2	ABCE1	ABHD5	ABI1	ABR	ACAP1	ACAP2	ACAP3	ACSL1	ACVR2B	ADAP1	ADAP2	ADGRB3	ADGRV1	ADIPOQ	ADRM1	AFAP1L2	AGAP1	AGAP11	AGAP2	AGAP3	AGAP4	AGAP5	AGAP6	AGAP7P	AGAP9	AGFG1	AGFG2	AGT	AHCYL1	AHSG	AIM2	AJUBA	AKAP13	AKT1	AKT1S1	ALDH1A1	ALK	ALKAL1	ALKAL2	ALOX5AP	ALS2	ALS2CL	AMBP	ANGPT4	ANGPTL3	ANGPTL4	ANKLE2	ANKRD27	ANKRD54	ANOS1	ANP32E	ANXA1	ANXA2	ANXA2P2	ANXA3	ANXA4	ANXA5	APAF1	APBA3	APC	APH1A	APH1B	APLP2	APOA1	APOA2	APOA4	APOA5	APOC1	APOC2	APOC3	APOE	APOH	APP	ARAP1	ARAP2	ARAP3	AREG	ARF4	ARFGAP1	ARFGAP2	ARFGAP3	ARFGEF1	ARFGEF2	ARFGEF3	ARHGAP1	ARHGAP10	ARHGAP11A	ARHGAP11B	ARHGAP12	ARHGAP15	ARHGAP17	ARHGAP18	ARHGAP19	ARHGAP20	ARHGAP21	ARHGAP22	ARHGAP23	ARHGAP24	ARHGAP25	ARHGAP26	ARHGAP27	ARHGAP28	ARHGAP29	ARHGAP30	ARHGAP31	ARHGAP32	ARHGAP33	ARHGAP35	ARHGAP36	ARHGAP39	ARHGAP4	ARHGAP40	ARHGAP42	ARHGAP44	ARHGAP45	ARHGAP5	ARHGAP6	ARHGAP8	ARHGAP9	ARHGDIA	ARHGDIB	ARHGDIG	ARHGEF1	ARHGEF10	ARHGEF10L	ARHGEF11	ARHGEF12	ARHGEF15	ARHGEF16	ARHGEF17	ARHGEF18	ARHGEF19	ARHGEF2	ARHGEF25	ARHGEF26	ARHGEF28	ARHGEF3	ARHGEF33	ARHGEF37	ARHGEF38	ARHGEF39	ARHGEF4	ARHGEF40	ARHGEF5	ARHGEF6	ARHGEF7	ARHGEF9	ARL1	ARL2BP	ARPP19	ARRB1	ASAP1	ASAP2	ASAP3	ATG13	ATG14	ATP2A3	ATP2B4	ATP5IF1	ATP6V1H	AVP	AZIN1	AZIN2	B3GAT3	BAD	BCAR3	BCAS3	BCCIP	BCL10	BCL2L13	BCR	BEX3	BIN1	BIRC2	BIRC3	BIRC5	BIRC6	BIRC7	BIRC8	BMI1	BMP2	BMP2K	BNIP2	BOD1	BRCC3	BRPF1	BSN	BST2	BTC	BTK	BTRC	C1QBP	C3	C3P1	C4A	C4B	C5	C9orf72	CAB39	CAB39L	CABIN1	CABP1	CALM1	CALM2	CALM3	CALML4	CALML5	CALML6	CAMK2N1	CAMK2N2	CAPN3	CARD16	CARD17P	CARD18	CARD8	CASP1	CASP3	CASP8AP2	CASP9	CAST	CAV1	CBX8	CCAR2	CCDC88A	CCDC88C	CCKBR	CCL3	CCL5	CCL8	CCNA1	CCNA2	CCNB1	CCNB2	CCNB3	CCNC	CCND1	CCND2	CCND3	CCNE1	CCNE2	CCNF	CCNG1	CCNG2	CCNH	CCNI	CCNI2	CCNJ	CCNJL	CCNK	CCNL1	CCNL2	CCNO	CCNP	CCNQ	CCNT1	CCNT2	CCNY	CCNYL1	CCNYL2	CCNYL3	CCZ1	CD109	CD24	CD27	CD33	CD40LG	CDC20	CDC20B	CDC37	CDC42EP2	CDC42SE1	CDK4	CDK5R1	CDK5R2	CDKN1A	CDKN1B	CDKN1C	CDKN2A	CDKN2B	CDKN2C	CDKN2D	CEP43	CFLAR	CHM	CHML	CHN1	CHN2	CHP1	CIB1	CIP2A	CISH	CIT	CKS1B	CKS2	CLPS	CLPSL1	CLPSL2	CLPX	CNPPD1	COL28A1	COL4A3	COL6A3	COL7A1	COX17	COX6A1	COX6A2	CPAMD8	CPEB2	CPN2	CRB2	CRIM1	CSN2	CSNK2B	CST1	CST11	CST2	CST3	CST4	CST5	CST6	CST7	CST8	CST9	CST9L	CST9LP1	CSTA	CSTB	CSTL1	CTSA	CTSC	CTSH	CTSK	CTSL	CTSS	CTSV	CWF19L1	CXCL1	CXCL10	CYB5B	CYTH1	CYTH2	CYTH3	CYTH4	DAB2IP	DAD1	DAXX	DAZAP2	DBF4	DBF4B	DBNL	DCP1A	DCP1B	DDOST	DDX21	DDX3X	DEF6	DELE1	DENND10	DENND11	DENND1A	DENND1B	DENND1C	DENND2A	DENND2B	DENND2C	DENND2D	DENND3	DENND4A	DENND4B	DENND4C	DENND5A	DENND5B	DENND6A	DENND6B	DEPDC1	DEPDC1B	DEPDC5	DEPTOR	DFFA	DGKQ	DIS3	DLC1	DMPK	DMWD	DNAJA3	DNAJC3	DNM1L	DNMBP	DNMT3L	DOCK1	DOCK10	DOCK11	DOCK2	DOCK3	DOCK4	DOCK5	DOCK6	DOCK7	DOCK8	DOCK9	DPEP1	DPM2	DPM3	DTX3L	DUS2	DUSP19	DYNLL1	EBAG9	ECT2	ECT2L	EED	EEF1B2	EEF1D	EFNA5	EGF	EGFR	EIF2AK2	EIF2B1	EIF2B2	EIF2B3	EIF2B4	EIF2B5	EIF5	ELFN1	ELFN2	ELMO1	ELMOD1	ELMOD2	ELMOD3	ELP3	ELP4	ENSA	ENTREP1	EPGN	EPO	EPPIN	EPS8L1	EPS8L2	EPS8L3	ERBB3	ERCC4	ERCC5	ERCC6	EREG	ERRFI1	ESR1	ETAA1	EVI5	EVI5L	EZHIP	FAF1	FAF2	FAM13A	FAM13B	FAM20A	FAM47E	FARP1	FARP2	FBLN1	FBXO5	FBXO8	FBXW7	FETUB	FGD1	FGD2	FGD3	FGD4	FGD5	FGD6	FLCN	FLT3	FN1	FNIP1	FOXL2	FRMD7	FRS2	FRY	FURIN	FYN	FZR1	GAPDH	GAPVD1	GARNL3	GAS6	GBF1	GBP2	GBP5	GCGR	GCKR	GCLM	GCN1	GDF2	GDI1	GDI2	GDPGP1	GHRL	GIT1	GIT2	GLMN	GM2A	GMFB	GMFG	GMIP	GNA11	GNA12	GNA13	GNAQ	GNAS	GNAZ	GNB5	GPC3	GPIHBP1	GPR158	GPRC5A	GPRC5B	GPRC5C	GPRC5D	GPS1	GPS2	GPSM1	GPSM2	GPSM3	GRB2	GREM1	GRIPAP1	GRM5	GRM7	GRTP1	GSKIP	GSTP1	GTF2F1	GTF3C4	GUCA1A	GUCA1ANB-GUCA1A	GUCA1B	GUCA1C	GUCA2A	GUCA2B	HACD3	HBEGF	HERC1	HERC2	HEXIM1	HEXIM2	HMGCR	HMSD	HOPX	HPS1	HPS4	HRG	HSP90AA1	HSP90AB1	HSPB1	HSPB2	HSPBP1	HTR2A	HTR2B	HTRA2	HYAL2	IBTK	IGBP1	IGF2	IGFBP3	IL2	IL6ST	INCA1	ING2	INKA1	INKA2	IPO5	IPO7	IQGAP1	IQGAP2	IQGAP3	IQSEC1	IQSEC2	IQSEC3	IRGM	IRS2	ITGB1BP1	ITIH1	ITIH2	ITIH3	ITIH4	ITIH5	ITIH6	ITPRIP	ITSN1	ITSN2	JUN	KALRN	KAT2B	KDM5A	KIAA1755	KIDINS220	KNDC1	KNG1	KRIT1	KRTCAP2	LAMTOR1	LAMTOR2	LAMTOR3	LAMTOR4	LAMTOR5	LARS1	LCK	LCN1	LGALS3	LGMN	LILRB4	LLGL1	LLGL2	LMTK2	LPA	LRCOL1	LRP6	LRRK2	LTC4S	LTF	LTK	LXN	LYN	MACROH2A1	MADD	MAL	MALT1	MANSC4	MAP2K1	MAP2K2	MAP3K12	MAP3K13	MAP3K20	MAPK7	MAPK8	MAPK8IP1	MARK2	MAT2B	MBIP	MCF2	MCF2L	MCF2L2	MGAT5	MGST2	MLST8	MMP15	MMP16	MMP17	MMP24	MNAT1	MOB1A	MOB1B	MOB2	MOB3A	MOB3B	MOB3C	MON1A	MRLN	MT3	MTCP1	MTMR9	MTSS2	MYCBP2	MYO9A	MYO9B	MYOZ1	NAIP	NANOS1	NANOS2	NANOS3	NAP1L2	NBN	NCF1	NCF1B	NCF1C	NCF2	NCF4	NCK1	NCKAP1L	NCS1	NDUFA13	NEK9	NET1	NF1	NGB	NGEF	NGF	NHERF4	NKX3-1	NLRC4	NLRP1	NLRP12	NLRP3	NLRP7	NOD1	NOL3	NOS1AP	NOTCH1	NOXA1	NOXO1	NPM1	NPRL2	NPRL3	NRG1	NRG3	NRP1	NSMAF	NUCB1	NUCB2	NUPR1	OAZ1	OAZ2	OAZ3	OBSCN	OCRL	OPHN1	OPRPN	OTUB1	P2RY12	P3R3URF	PABIR1	PABIR2	PABIR3	PAK2	PAPLN	PARK7	PARP16	PARP6	PARP8	PARP9	PARVA	PCNA	PCOLCE	PCOLCE2	PCP2	PCSK1N	PDC	PDCD5	PDE6D	PDE6G	PDE6H	PDE8A	PDGFB	PDP1	PDP2	PDPK1	PEBP1	PEX12	PGAM5	PHACTR1	PHACTR2	PHACTR3	PHACTR4	PI15	PI16	PI3	PIF1	PIK3CA	PIK3IP1	PIK3R1	PIK3R2	PIK3R3	PIK3R5	PIK3R6	PIN1	PINK1	PINLYP	PINX1	PITRM1	PKIA	PKIB	PKIG	PLAA	PLCB1	PLCD4	PLCE1	PLCG1	PLEKHG1	PLEKHG2	PLEKHG3	PLEKHG4	PLEKHG4B	PLEKHG5	PLEKHG6	PLEKHG7	PLN	PLXNB1	POLG2	POT1	PPME1	PPP1R10	PPP1R11	PPP1R12A	PPP1R12B	PPP1R12C	PPP1R14A	PPP1R14B	PPP1R14C	PPP1R14D	PPP1R15A	PPP1R15B	PPP1R16A	PPP1R16B	PPP1R17	PPP1R1A	PPP1R1B	PPP1R1C	PPP1R2	PPP1R26	PPP1R27	PPP1R2B	PPP1R2C	PPP1R2P1	PPP1R35	PPP1R36	PPP1R37	PPP1R3B	PPP1R7	PPP1R8	PPP1R9B	PPP2R1A	PPP2R1B	PPP2R2A	PPP2R2B	PPP2R2C	PPP2R2D	PPP2R3A	PPP2R3B	PPP2R5A	PPP2R5B	PPP2R5C	PPP2R5D	PPP2R5E	PPP3R1	PPP3R2	PPP4R1	PPP4R2	PPP4R3A	PPP4R3B	PPP4R3C	PPP4R4	PPP6R1	PPP6R2	PPP6R3	PRDX3	PRDX5	PREB	PREX1	PREX2	PRKAG1	PRKAG2	PRKAG3	PRKAR1A	PRKAR1B	PRKAR2A	PRKAR2B	PRKCD	PRKCE	PRKD1	PRKRA	PRKRIP1	PRNP	PROS1	PRPSAP1	PRPSAP2	PRSS22	PSAP	PSD	PSD2	PSD3	PSD4	PSENEN	PSMC3IP	PSMD1	PSMD14	PSMD2	PSMD3	PSME1	PSME2	PSME3	PSME4	PSMF1	PTEN	PTGIR	PTN	PTPA	PTTG1	PYCARD	PYDC1	PYGO2	PZP	QARS1	R3HDML	RAB3GAP1	RAB3GAP2	RAB3IL1	RAB3IP	RABEP1	RABEP2	RABGAP1	RABGAP1L	RABGEF1	RABIF	RAC2	RACGAP1	RACK1	RAD50	RALBP1	RALGAPA1	RALGAPA2	RALGAPB	RALGDS	RALGPS1	RALGPS2	RAMAC	RANBP1	RANBP2	RANBP3	RANBP3L	RANGAP1	RANGRF	RAP1A	RAP1GAP	RAP1GAP2	RAP1GDS1	RAPGEF1	RAPGEF2	RAPGEF3	RAPGEF4	RAPGEF5	RAPGEF6	RAPGEFL1	RARRES1	RASA1	RASA2	RASA3	RASA4	RASA4B	RASAL1	RASAL2	RASAL3	RASGEF1A	RASGEF1B	RASGEF1C	RASGRF1	RASGRF2	RASGRP1	RASGRP2	RASGRP3	RASGRP4	RBCK1	RCAN1	RCAN2	RCAN3	RCBTB2	RCC1	RCC1L	RCC2	RCVRN	RECK	RENBP	RFC1	RGCC	RGL1	RGL2	RGL3	RGL4	RGN	RGP1	RGPD1	RGPD2	RGPD3	RGPD4	RGPD5	RGPD6	RGPD8	RGS1	RGS10	RGS11	RGS12	RGS14	RGS16	RGS17	RGS18	RGS2	RGS20	RGS3	RGS4	RGS5	RGS6	RGS7	RGS8	RGS9	RHEB	RHOD	RHOF	RHOH	RHOU	RIC1	RIC8A	RIC8B	RICTOR	RIMS1	RIN1	RIN2	RIN3	RING1	RINL	RNH1	ROCK2	RP2	RPGR	RPL11	RPL23	RPL37	RPL5	RPLP1	RPS15	RPS20	RPS27L	RPS6KA1	RPS6KA3	RPS7	RPTOR	RTKN	RUBCN	RUNDC3A	SAE1	SAG	SAV1	SBF1	SBF2	SCG5	SCGB1A1	SDHAF4	SEC23A	SEC23B	SEC61B	SERGEF	SERPINA1	SERPINA10	SERPINA11	SERPINA12	SERPINA2	SERPINA3	SERPINA4	SERPINA5	SERPINA6	SERPINA7	SERPINA9	SERPINB1	SERPINB10	SERPINB11	SERPINB12	SERPINB13	SERPINB2	SERPINB3	SERPINB4	SERPINB5	SERPINB6	SERPINB7	SERPINB8	SERPINB9	SERPINC1	SERPIND1	SERPINE1	SERPINE2	SERPINE3	SERPINF1	SERPINF2	SERPING1	SERPINH1	SERPINI1	SERPINI2	SESN2	SET	SFN	SFRP2	SGSM1	SGSM2	SGSM3	SH2D3A	SH2D3C	SH3BP1	SH3BP4	SH3BP5	SH3BP5L	SH3PXD2A	SH3PXD2B	SH3RF2	SHOC2	SIMC1	SIPA1	SIPA1L1	SIPA1L2	SIPA1L3	SIRPA	SKI	SLA2	SLC27A1	SLC38A9	SLCO1B3	SLCO1B3-SLCO1B7	SLCO1B7	SLIT2	SLN	SLPI	SLX4	SMAP1	SMAP2	SMCR8	SMO	SMR3A	SMR3B	SNCA	SNCB	SOCS1	SOCS2	SOCS3	SOCS4	SOCS5	SOCS6	SOCS7	SORL1	SOS1	SOS2	SPATA13	SPDYA	SPINK1	SPINK13	SPINK14	SPINK2	SPINK4	SPINK5	SPINK6	SPINK7	SPINK8	SPINK9	SPINT1	SPINT2	SPINT3	SPINT4	SPOCK1	SPOCK2	SPOCK3	SPP2	SPRED1	SPRED2	SPRY2	SPRY4	SRC	SRGAP1	SRGAP2	SRGAP3	SSPOP	ST20	STAP1	STARD13	STARD8	STK11	STK3	STK4	STRADA	STRADB	STRIT1	STX4	STXBP5	STXBP5L	STYX	STYXL1	SUZ12	SVBP	SWAP70	SYDE1	SYDE2	SYNGAP1	TAB1	TAGAP	TANK	TAOK1	TAOK2	TAOK3	TBC1D1	TBC1D10A	TBC1D10B	TBC1D10C	TBC1D12	TBC1D13	TBC1D14	TBC1D15	TBC1D16	TBC1D17	TBC1D19	TBC1D2	TBC1D20	TBC1D21	TBC1D22A	TBC1D22B	TBC1D24	TBC1D25	TBC1D26	TBC1D2B	TBC1D3	TBC1D30	TBC1D3B	TBC1D3C	TBC1D3D	TBC1D3E	TBC1D3F	TBC1D3G	TBC1D3H	TBC1D3I	TBC1D3K	TBC1D3L	TBC1D4	TBC1D5	TBC1D7	TBC1D8	TBC1D8B	TBC1D9	TBC1D9B	TBCD	TBCK	TBXA2R	TCL1A	TCL1B	TEFM	TEN1	TESC	TFPI	TFPI2	TGFA	TGFB1	TGFBR2	THADA	THBS1	THG1L	THY1	TIAM1	TIAM2	TIFAB	TIMM50	TIMP1	TIMP2	TIMP3	TIMP4	TMBIM6	TMX1	TNFAIP8	TNFSF14	TNK2	TOM1L1	TOPBP1	TP53	TPRN	TREM2	TRIB1	TRIB2	TRIB3	TRIM23	TRIO	TRMT112	TSC2	TTN	TXNIP	UBE2L3	UBE2N	UBE2Z	UCHL5	UCN	UGT1A1	UGT1A7	UGT1A8	UMODL1	URI1	USP14	USP6NL	VAV1	VAV2	VAV3	VCP	VEGFA	VIL1	VPS9D1	VSIR	WARS1	WAS	WASHC1	WASL	WDR20	WDR4	WDR41	WDR48	WDR6	WDR81	WDR91	WDTC1	WFDC1	WFDC10A	WFDC10B	WFDC11	WFDC12	WFDC13	WFDC2	WFDC3	WFDC5	WFDC8	WFDC9	WFIKKN1	WFIKKN2	WNK1	WNT11	WRNIP1	XIAP	XRCC5	YWHAB	YWHAG	ZEB2
GOMF_ENZYME_SUBSTRATE_ADAPTOR_ACTIVITY	https://www.gsea-msigdb.org/gsea/msigdb/human/geneset/GOMF_ENZYME_SUBSTRATE_ADAPTOR_ACTIVITY	A1CF	AMBRA1	ANAPC7	ANKRD9	APPBP2	ARRDC1	ARRDC4	AXIN1	BTRC	CDC20	CDK5RAP3	DAW1	DCAF1	DCAF12	DCAF13	DET1	DTX3L	EPC1	FBXL19	FBXL2	FBXO3	FBXO38	FBXO4	FBXO42	FBXO45	FBXO7	FBXO9	FBXW11	FBXW7	FEM1A	FEM1B	FEM1C	FZR1	GFI1	HERPUD1	HPF1	KBTBD2	KCTD17	KEAP1	KLHDC1	KLHDC10	KLHDC2	KLHDC3	KLHL15	KLHL2	KLHL22	KLHL25	KLHL3	NMNAT1	NMNAT2	PCMTD1	PDCD6	PEF1	PIK3R1	PRAME	PRAMEF6	PRAMEF9	RBM47	RPTOR	RRAGC	SH3BGRL	SKP1	SKP2	SMAD7	SPSB1	SPSB2	SPSB4	SUV39H2	TRPC4AP	TUT1	VHL	WDR77	ZSWIM8
GOMF_EPHRIN_RECEPTOR_ACTIVITY	https://www.gsea-msigdb.org/gsea/msigdb/human/geneset/GOMF_EPHRIN_RECEPTOR_ACTIVITY	EFNA3	EFNA4	EFNB3	EPHA1	EPHA10	EPHA2	EPHA3	EPHA4	EPHA5	EPHA6	EPHA7	EPHA8	EPHB1	EPHB2	EPHB3	EPHB4	EPHB6	NTRK1
GOMF_EPHRIN_RECEPTOR_BINDING	https://www.gsea-msigdb.org/gsea/msigdb/human/geneset/GOMF_EPHRIN_RECEPTOR_BINDING	ABL1	ANKS1A	ANKS1B	AQP1	CBL	CDK5R1	CHN1	CRK	EFNA1	EFNA2	EFNA3	EFNA4	EFNA5	EFNB1	EFNB2	EFNB3	EPHA4	FYN	GRB2	LYN	NCK1	PIK3CG	PTPN1	SDCBP	SHC1	SIPA1L1	SRC
GOMF_EPIDERMAL_GROWTH_FACTOR_RECEPTOR_BINDING	https://www.gsea-msigdb.org/gsea/msigdb/human/geneset/GOMF_EPIDERMAL_GROWTH_FACTOR_RECEPTOR_BINDING	AGR2	AREG	ARF4	ATXN2	BTC	CBLC	CCDC88A	CNOT9	EFEMP1	EGF	EPGN	ERBB4	EREG	FAM83B	FER	GRAP	GRB2	HBEGF	HIP1	ITGA5	LINGO1	MS4A1	PLSCR1	RNF126	SHC1	SLA	SNX1	SNX2	SNX4	SOCS5	SOS1	TGFA	TNK2	VAV2	VAV3
GOMF_EPINEPHRINE_BINDING	https://www.gsea-msigdb.org/gsea/msigdb/human/geneset/GOMF_EPINEPHRINE_BINDING	ADRA2A	ADRA2B	ADRA2C	ADRB3	DRD4	RNLS
GOMF_EPOXIDE_HYDROLASE_ACTIVITY	https://www.gsea-msigdb.org/gsea/msigdb/human/geneset/GOMF_EPOXIDE_HYDROLASE_ACTIVITY	AKR7A2	ALOX12	EPHX1	EPHX2	EPHX3	EPHX4	LTA4H	RNPEP
GOMF_ERBB_3_CLASS_RECEPTOR_BINDING	https://www.gsea-msigdb.org/gsea/msigdb/human/geneset/GOMF_ERBB_3_CLASS_RECEPTOR_BINDING	CDK5	ERBB2	ERBB3	NRG1	PIK3R1
GOMF_ER_RETENTION_SEQUENCE_BINDING	https://www.gsea-msigdb.org/gsea/msigdb/human/geneset/GOMF_ER_RETENTION_SEQUENCE_BINDING	CEMIP	KCNIP2	KDELR1	KDELR2	KDELR3
GOMF_ESTRADIOL_17_BETA_DEHYDROGENASE_NAD_P_ACTIVITY	https://www.gsea-msigdb.org/gsea/msigdb/human/geneset/GOMF_ESTRADIOL_17_BETA_DEHYDROGENASE_NAD_P_ACTIVITY	AKR1B15	AKR1C1	AKR1C2	AKR1C3	AKR1C4	DHRS11	HSD17B1	HSD17B10	HSD17B11	HSD17B12	HSD17B13	HSD17B14	HSD17B2	HSD17B3	HSD17B4	HSD17B6	HSD17B7	HSD17B8	RDH8
GOMF_ESTROGEN_16_ALPHA_HYDROXYLASE_ACTIVITY	https://www.gsea-msigdb.org/gsea/msigdb/human/geneset/GOMF_ESTROGEN_16_ALPHA_HYDROXYLASE_ACTIVITY	CYP1A1	CYP1A2	CYP1B1	CYP2C8	CYP3A4	CYP3A43	CYP3A5	CYP3A7
GOMF_ESTROGEN_2_HYDROXYLASE_ACTIVITY	https://www.gsea-msigdb.org/gsea/msigdb/human/geneset/GOMF_ESTROGEN_2_HYDROXYLASE_ACTIVITY	CYP1A1	CYP1A2	CYP2B6	CYP3A4	CYP3A7
GOMF_ESTROGEN_RESPONSE_ELEMENT_BINDING	https://www.gsea-msigdb.org/gsea/msigdb/human/geneset/GOMF_ESTROGEN_RESPONSE_ELEMENT_BINDING	AR	ESR1	ESR2	ESRRA	ESRRB	ESRRG	NR3C1	NR3C2	NR6A1	PGR	TRIM24
GOMF_EUKARYOTIC_INITIATION_FACTOR_4E_BINDING	https://www.gsea-msigdb.org/gsea/msigdb/human/geneset/GOMF_EUKARYOTIC_INITIATION_FACTOR_4E_BINDING	ANGEL1	C8orf88	DDX3X	EIF4EBP1	EIF4EBP2	EIF4EBP3	EIF4G1	HHEX	LARP1	OTX2
GOMF_EUKARYOTIC_TRANSLATION_INITIATION_FACTOR_2ALPHA_KINASE_ACTIVITY	https://www.gsea-msigdb.org/gsea/msigdb/human/geneset/GOMF_EUKARYOTIC_TRANSLATION_INITIATION_FACTOR_2ALPHA_KINASE_ACTIVITY	EIF2AK1	EIF2AK2	EIF2AK3	EIF2AK4	PDIK1L	STK35
GOMF_EXCITATORY_EXTRACELLULAR_LIGAND_GATED_MONOATOMIC_ION_CHANNEL_ACTIVITY	https://www.gsea-msigdb.org/gsea/msigdb/human/geneset/GOMF_EXCITATORY_EXTRACELLULAR_LIGAND_GATED_MONOATOMIC_ION_CHANNEL_ACTIVITY	CHRFAM7A	CHRNA1	CHRNA10	CHRNA2	CHRNA3	CHRNA4	CHRNA5	CHRNA6	CHRNA7	CHRNA9	CHRNB1	CHRNB2	CHRNB3	CHRNB4	CHRND	CHRNE	CHRNG	GLRA1	GLRA2	GLRA3	GLRB	GRIK2	HTR3A	HTR3B	HTR3C	HTR3D	HTR3E	P2RX1	P2RX2	P2RX3	P2RX4	P2RX5	P2RX6	P2RX7	SLC1A7	TRPV1
GOMF_EXOGENOUS_PROTEIN_BINDING	https://www.gsea-msigdb.org/gsea/msigdb/human/geneset/GOMF_EXOGENOUS_PROTEIN_BINDING	ACE2	ALB	ANPEP	AXL	BSG	CCR5	CD209	CD4	CD46	CD55	CD80	CD81	CD86	CDHR3	CDK1	CLDN1	CLDN6	CLDN9	CLEC4G	CLEC4M	CLEC5A	CR1	CR2	CXADR	CXCR4	DAG1	DPP4	EFNB2	EFNB3	EGFR	EPHA2	F11R	GPR15	GYPA	HAVCR1	HSPA1A	HSPA1B	HTR2A	HYAL1	HYAL2	HYAL3	ICAM1	IDE	ILF3	ITGA2	ITGA5	ITGAV	ITGB1	ITGB3	ITGB5	ITGB6	ITGB7	LAMP1	LDLR	MOG	MRC1	NCAM1	NECTIN1	NECTIN2	NECTIN4	NPC1	PLSCR1	PVR	RPSA	SCARB1	SCARB2	SELPLG	SERPINB3	SIVA1	SLAMF1	SLC10A1	SLC1A5	SLC20A2	SLC3A2	SLC52A1	SLC52A2	SLC7A1	TFRC	TNFRSF14	TNFRSF4	TYRO3	XPR1
GOMF_EXONUCLEASE_ACTIVITY	https://www.gsea-msigdb.org/gsea/msigdb/human/geneset/GOMF_EXONUCLEASE_ACTIVITY	AEN	ANGEL1	ANGEL2	APEX1	APEX2	APLF	APTX	CNOT1	CNOT2	CNOT6	CNOT6L	CNOT7	CNOT8	CPSF3	DCLRE1A	DCLRE1B	DCLRE1C	DCP2	DCPS	DDX1	DIS3	DIS3L	DIS3L2	DXO	ENPP1	ENPP2	ENPP3	ERI1	ERI2	ERI3	EXD1	EXD2	EXD3	EXO1	EXO5	EXOG	EXOSC1	EXOSC10	EXOSC2	EXOSC3	EXOSC4	EXOSC5	EXOSC6	EXOSC7	EXOSC8	EXOSC9	FAN1	FEN1	HELZ2	ISG20	ISG20L2	MEIOB	MGME1	MRE11	NME1	NME5	NME7	NME8	NOCT	PAN2	PAN3	PARN	PDE12	PLD3	PLD4	PNLDC1	PNPT1	POLD1	POLE	POLG	POLRMT	RAD1	RAD50	RAD9A	REXO1	REXO1L1P	REXO2	REXO4	REXO5	TATDN1	TDP1	TOE1	TREX1	TREX2	TRIR	USB1	WRN	XRN1	XRN2	ZC3H12A
GOMF_EXONUCLEASE_ACTIVITY_ACTIVE_WITH_EITHER_RIBO_OR_DEOXYRIBONUCLEIC_ACIDS_AND_PRODUCING_5_PHOSPHOMONOESTERS	https://www.gsea-msigdb.org/gsea/msigdb/human/geneset/GOMF_EXONUCLEASE_ACTIVITY_ACTIVE_WITH_EITHER_RIBO_OR_DEOXYRIBONUCLEIC_ACIDS_AND_PRODUCING_5_PHOSPHOMONOESTERS	ANGEL1	ANGEL2	APEX1	APEX2	APTX	CNOT1	CNOT2	CNOT6	CNOT6L	CNOT7	CNOT8	CPSF3	DCLRE1A	DCLRE1B	DCLRE1C	DCP2	DIS3	DIS3L	DIS3L2	ERI1	ERI2	ERI3	EXD2	EXO1	EXO5	EXOSC10	EXOSC2	EXOSC3	EXOSC4	EXOSC5	EXOSC7	EXOSC9	FEN1	HELZ2	ISG20	ISG20L2	MEIOB	MGME1	MRE11	NOCT	PAN2	PAN3	PARN	PDE12	PLD3	PLD4	PNLDC1	PNPT1	POLD1	POLE	POLG	POLRMT	RAD1	RAD9A	REXO2	TATDN1	TOE1	TREX1	TREX2	USB1	XRN1	XRN2
GOMF_EXOPEPTIDASE_ACTIVITY	https://www.gsea-msigdb.org/gsea/msigdb/human/geneset/GOMF_EXOPEPTIDASE_ACTIVITY	ACE	ACE2	ACTMAP	ADAM10	AEBP1	AGBL1	AGBL2	AGBL3	AGBL4	AGBL5	AGTPBP1	ANPEP	AOPEP	BLMH	CNDP1	CNDP2	CPA1	CPA2	CPA3	CPA4	CPA5	CPA6	CPB1	CPB2	CPD	CPE	CPM	CPN1	CPO	CPQ	CPVL	CPXM1	CPXM2	CPZ	CTSA	CTSC	CTSH	CTSZ	DNPEP	DPEP1	DPEP2	DPEP3	DPP10	DPP3	DPP4	DPP6	DPP7	DPP8	DPP9	ENPEP	ERAP1	ERAP2	ERMP1	F11	FAP	FOLH1	FOLH1B	GGH	HPN	JMJD7	KDM8	LAP3	LNPEP	LTA4H	LVRN	MATCAP1	MATCAP2	MEP1A	METAP1	METAP1D	METAP2	MINDY1	MINDY2	MME	MMP14	MMP15	MMP16	MMP17	NAALAD2	NAALADL1	NPEPL1	NPEPPS	NPEPPSP1	NUDT16	PEPD	PM20D2	PRCP	PRSS16	RCE1	RNPEP	RNPEPL1	SCPEP1	SCRN1	SCRN2	SCRN3	TPP1	TPP2	TRHDE	VASH1	VASH2	XPNPEP1	XPNPEP2	XPNPEP3	ZMPSTE24
GOMF_EXTRACELLULARLY_ATP_GATED_MONOATOMIC_CATION_CHANNEL_ACTIVITY	https://www.gsea-msigdb.org/gsea/msigdb/human/geneset/GOMF_EXTRACELLULARLY_ATP_GATED_MONOATOMIC_CATION_CHANNEL_ACTIVITY	P2RX1	P2RX2	P2RX3	P2RX4	P2RX5	P2RX6	P2RX7
GOMF_EXTRACELLULAR_LIGAND_GATED_MONOATOMIC_ION_CHANNEL_ACTIVITY	https://www.gsea-msigdb.org/gsea/msigdb/human/geneset/GOMF_EXTRACELLULAR_LIGAND_GATED_MONOATOMIC_ION_CHANNEL_ACTIVITY	CHRFAM7A	CHRNA1	CHRNA10	CHRNA2	CHRNA3	CHRNA4	CHRNA5	CHRNA6	CHRNA7	CHRNA9	CHRNB1	CHRNB2	CHRNB3	CHRNB4	CHRND	CHRNE	CHRNG	GABRA1	GABRA2	GABRA3	GABRA4	GABRA5	GABRA6	GABRB1	GABRB2	GABRB3	GABRD	GABRE	GABRG1	GABRG2	GABRG3	GABRP	GABRQ	GABRR1	GABRR2	GABRR3	GLRA1	GLRA2	GLRA3	GLRB	GRIA1	GRIA2	GRIA3	GRIA4	GRID1	GRID2	GRIK1	GRIK2	GRIK3	GRIK4	GRIK5	GRIN1	GRIN2A	GRIN2B	GRIN2C	GRIN2D	GRIN3A	GRIN3B	HTR3A	HTR3B	HTR3C	HTR3D	HTR3E	P2RX1	P2RX2	P2RX3	P2RX4	P2RX5	P2RX6	P2RX7	SLC1A7	TRPV1	ZACN
GOMF_EXTRACELLULAR_MATRIX_BINDING	https://www.gsea-msigdb.org/gsea/msigdb/human/geneset/GOMF_EXTRACELLULAR_MATRIX_BINDING	ACHE	ADAM9	ADAMTS15	ADAMTS5	ADAMTSL2	ADAMTSL5	ADGRG1	ADGRG6	AGRN	BCAM	BGN	CCN1	CD248	CHADL	CLEC14A	COL11A1	CTSS	DAG1	DCN	DMP1	ELN	FBLN2	FKRP	GPC1	ITGA2	ITGA2B	ITGA3	ITGA6	ITGAV	ITGB1	ITGB3	LACRT	LGALS1	LGALS3	LRRC15	LTBP1	LTBP2	LYPD3	NID1	NTN4	OLFML2A	OLFML2B	PLEKHA2	POLR2A	PXDN	RPSA	RPSA2	SHH	SLIT2	SMOC1	SMOC2	SPARC	SPARCL1	SPOCK2	SPP1	SSC5D	TGFBI	THBS1	THSD1	TINAGL1	TNXB	VEGFA	VTN	VWA1
GOMF_EXTRACELLULAR_MATRIX_CONSTITUENT_CONFERRING_ELASTICITY	https://www.gsea-msigdb.org/gsea/msigdb/human/geneset/GOMF_EXTRACELLULAR_MATRIX_CONSTITUENT_CONFERRING_ELASTICITY	ELN	EMILIN1	EMILIN2	EMILIN3	FBLN2	FBLN5	FBN1	FBN2	LAMC1	MMRN1
GOMF_EXTRACELLULAR_MATRIX_PROTEIN_BINDING	https://www.gsea-msigdb.org/gsea/msigdb/human/geneset/GOMF_EXTRACELLULAR_MATRIX_PROTEIN_BINDING	CD248	CLEC14A	GABBR1	ITGAV	ITGB8	MEPE
GOMF_EXTRACELLULAR_MATRIX_STRUCTURAL_CONSTITUENT	https://www.gsea-msigdb.org/gsea/msigdb/human/geneset/GOMF_EXTRACELLULAR_MATRIX_STRUCTURAL_CONSTITUENT	ABI3BP	ACAN	ADIPOQ	AEBP1	AGRN	AMBN	AMELX	AMELY	ANOS1	ASPN	BGN	CCN1	CD4	CHADL	CHI3L1	CILP	COL10A1	COL11A1	COL11A2	COL12A1	COL13A1	COL14A1	COL15A1	COL16A1	COL17A1	COL18A1	COL19A1	COL1A1	COL1A2	COL21A1	COL22A1	COL23A1	COL24A1	COL25A1	COL27A1	COL28A1	COL2A1	COL3A1	COL4A1	COL4A2	COL4A3	COL4A4	COL4A5	COL4A6	COL5A1	COL5A2	COL5A3	COL6A1	COL6A2	COL6A3	COL6A5	COL6A6	COL7A1	COL8A1	COL8A2	COL9A1	COL9A2	COL9A3	COLQ	COMP	CRELD1	CTHRC1	DCN	DPT	DSPP	ECM1	EDIL3	EFEMP1	EFEMP2	ELN	EMILIN1	EMILIN2	EMILIN3	ENAM	FBLN1	FBLN2	FBLN5	FBN1	FBN2	FBN3	FGA	FGB	FGG	FGL2	FMOD	FN1	HAPLN1	HAPLN4	HMCN1	HMCN2	HSPG2	IGFBP7	IMPG1	IMPG2	LAMA1	LAMA2	LAMA3	LAMA4	LAMA5	LAMB1	LAMB2	LAMB3	LAMC1	LAMC2	LTBP1	LTBP2	LTBP4	LUM	MARCOL	MATN1	MATN2	MATN3	MEPE	MFAP2	MFAP4	MFAP5	MFGE8	MGP	MMRN1	MMRN2	MUC17	MUC3A	MUC4	MUC5AC	MUC6	MXRA5	NID1	NID2	NPNT	OGN	OPTC	OTOL1	PCOLCE	PODN	POSTN	PRELP	PRG2	PRG3	PRG4	PXDN	SBSPON	SPARC	SPON1	SRPX	SRPX2	STATH	TECTA	TECTB	TFPI2	TGFBI	THBS1	THBS2	THBS3	THSD4	TINAGL1	TNC	TNXB	TUFT1	VCAN	VTN	VWA1	VWF	ZP1	ZP2	ZP3	ZP4
GOMF_EXTRACELLULAR_MATRIX_STRUCTURAL_CONSTITUENT_CONFERRING_COMPRESSION_RESISTANCE	https://www.gsea-msigdb.org/gsea/msigdb/human/geneset/GOMF_EXTRACELLULAR_MATRIX_STRUCTURAL_CONSTITUENT_CONFERRING_COMPRESSION_RESISTANCE	ACAN	AMBN	AMELX	AMELY	ASPN	BGN	CHADL	DCN	ENAM	FMOD	HAPLN1	HSPG2	LUM	OGN	PODN	PRELP	PRG2	PRG3	PRG4	STATH	TUFT1	VCAN
GOMF_EXTRACELLULAR_MATRIX_STRUCTURAL_CONSTITUENT_CONFERRING_TENSILE_STRENGTH	https://www.gsea-msigdb.org/gsea/msigdb/human/geneset/GOMF_EXTRACELLULAR_MATRIX_STRUCTURAL_CONSTITUENT_CONFERRING_TENSILE_STRENGTH	COL10A1	COL11A1	COL11A2	COL12A1	COL13A1	COL14A1	COL15A1	COL16A1	COL17A1	COL18A1	COL19A1	COL1A1	COL1A2	COL21A1	COL22A1	COL23A1	COL24A1	COL25A1	COL27A1	COL28A1	COL2A1	COL3A1	COL4A1	COL4A2	COL4A3	COL4A4	COL4A5	COL4A6	COL5A1	COL5A2	COL5A3	COL6A1	COL6A2	COL6A3	COL6A5	COL6A6	COL7A1	COL8A1	COL8A2	COL9A1	COL9A2	COL9A3	COLQ	MARCOL	OTOL1
GOMF_E_BOX_BINDING	https://www.gsea-msigdb.org/gsea/msigdb/human/geneset/GOMF_E_BOX_BINDING	AHR	ASCL1	ASCL2	ATOH1	ATOH7	ATOH8	BHLHA15	BHLHE22	BHLHE23	BHLHE40	BHLHE41	BMAL1	BMAL2	CIART	CLOCK	CRY1	FIGLA	GATA3	HAND2	HDAC1	HES1	HIF1A	MAX	MITF	MYBBP1A	MYC	MYF5	MYF6	MYOD1	MYOG	NEUROD1	NEUROD2	NEUROD4	NEUROD6	NEUROG1	NEUROG2	NEUROG3	NR1D1	OLIG1	OLIG2	OLIG3	PER1	PPARG	PRMT5	PTF1A	SCRT2	SCX	SNAI1	SNAI2	SREBF2	TAL1	TCF12	TCF15	TCF21	TCF3	TCF4	TFAP4	TWIST1	ZEB1
GOMF_FAD_BINDING	https://www.gsea-msigdb.org/gsea/msigdb/human/geneset/GOMF_FAD_BINDING	ACOX1	ACOX2	ACOX3	ACOXL	AGPS	AIFM1	AOX1	COQ6	CRY1	CRY2	CYB5R1	CYB5R2	CYB5R3	D2HGDH	DAO	DDO	DHCR24	ERO1A	ERO1B	KDM1B	KMO	LDHD	MICAL1	MICAL2	MICAL3	MMACHC	MTHFR	MTRR	NDOR1	NQO2	PCYOX1	PRODH	PRODH2	QSOX1	SQLE	SQOR	STEAP3	STEAP4	TXNRD1	XDH
GOMF_FATTY_ACID_BINDING	https://www.gsea-msigdb.org/gsea/msigdb/human/geneset/GOMF_FATTY_ACID_BINDING	ACOX1	ACOX2	ACOX3	ACOXL	ADH5	ALB	ALOX5AP	APOC1	CRABP1	CRABP2	CYP4F11	DBT	FABP1	FABP12	FABP2	FABP3	FABP4	FABP5	FABP5P3	FABP6	FABP7	FABP9	FFAR4	GPR31	GSTA1	GSTM2	GSTP1	HNF4A	ID3	NDUFAB1	OXER1	PMP2	PPARD	PPARG	PRR7	PTGDS	RBP1	RBP2	RBP5	RBP7	S100A8	S100A9	SCP2	SNCA	STX3	TMEM175	UCP1	UGT1A8
GOMF_FATTY_ACID_DERIVATIVE_BINDING	https://www.gsea-msigdb.org/gsea/msigdb/human/geneset/GOMF_FATTY_ACID_DERIVATIVE_BINDING	ACADL	ACADVL	ACBD3	ACBD4	ACBD5	ACBD6	ACBD7	ACOT7	DBI	ECI2	GCDH	HADHA	HSPA8	OXER1	PNPLA3	SCP2	SOAT1	SOAT2
GOMF_FATTY_ACID_ELONGASE_ACTIVITY	https://www.gsea-msigdb.org/gsea/msigdb/human/geneset/GOMF_FATTY_ACID_ELONGASE_ACTIVITY	ELOVL1	ELOVL2	ELOVL3	ELOVL4	ELOVL5	ELOVL6	ELOVL7
GOMF_FATTY_ACID_OMEGA_HYDROXYLASE_ACTIVITY	https://www.gsea-msigdb.org/gsea/msigdb/human/geneset/GOMF_FATTY_ACID_OMEGA_HYDROXYLASE_ACTIVITY	CYP1A1	CYP2U1	CYP4A11	CYP4A22	CYP4F11	CYP4F2	CYP4V2
GOMF_FATTY_ACID_TRANSMEMBRANE_TRANSPORTER_ACTIVITY	https://www.gsea-msigdb.org/gsea/msigdb/human/geneset/GOMF_FATTY_ACID_TRANSMEMBRANE_TRANSPORTER_ACTIVITY	ABCD1	ABCD2	ABCD3	ABCD4	CD36	FABP1	FABP2	FABP4	FABP5	MFSD2A	SLC22A9	SLC27A1	SLC27A2	SLC27A4	SLC27A5	SLC27A6	SLC2A1	SLC43A3	SLC5A8
GOMF_FATTY_ACYL_COA_SYNTHASE_ACTIVITY	https://www.gsea-msigdb.org/gsea/msigdb/human/geneset/GOMF_FATTY_ACYL_COA_SYNTHASE_ACTIVITY	ACSM1	ACSM2A	ACSM2B	ACSM3	ACSM4	ACSM5	ACSM6
GOMF_FATZ_BINDING	https://www.gsea-msigdb.org/gsea/msigdb/human/geneset/GOMF_FATZ_BINDING	ACTN2	MYOZ1	MYOZ2	MYOZ3	TCAP
GOMF_FERRIC_IRON_BINDING	https://www.gsea-msigdb.org/gsea/msigdb/human/geneset/GOMF_FERRIC_IRON_BINDING	ACP5	FTH1	FTH1P19	FTHL17	FTL	FTMT	FXN	MIOX	RRM2	TF	TH
GOMF_FERROUS_IRON_BINDING	https://www.gsea-msigdb.org/gsea/msigdb/human/geneset/GOMF_FERROUS_IRON_BINDING	ACP5	ALKBH1	ALKBH2	ALKBH3	CDO1	DNAJC24	DPH3	EGLN1	EGLN2	EGLN3	FECH	FTH1	FTH1P19	FTHL17	FTL	FTMT	FTO	FXN	HAAO	HEPH	HIF1AN	ISCU	PHYH	SNCA	TET2	TF	TH
GOMF_FERROUS_IRON_TRANSMEMBRANE_TRANSPORTER_ACTIVITY	https://www.gsea-msigdb.org/gsea/msigdb/human/geneset/GOMF_FERROUS_IRON_TRANSMEMBRANE_TRANSPORTER_ACTIVITY	MMGT1	SLC11A2	SLC25A28	SLC25A37	SLC39A14	SLC40A1
GOMF_FIBRINOGEN_BINDING	https://www.gsea-msigdb.org/gsea/msigdb/human/geneset/GOMF_FIBRINOGEN_BINDING	CDH5	FBLN1	ITGA2B	ITGB3	MFAP2	THBS1
GOMF_FIBROBLAST_GROWTH_FACTOR_BINDING	https://www.gsea-msigdb.org/gsea/msigdb/human/geneset/GOMF_FIBROBLAST_GROWTH_FACTOR_BINDING	API5	CEP57	CXCL13	FGFBP1	FGFBP3	FGFR1	FGFR2	FGFR3	FGFR4	FGFRL1	FIBP	GLG1	GPC1	ITGAV	ITGB3	KL	KLB	RPS19	RPS2	S100A13	SCN5A	TGFBR3	THBS1
GOMF_FIBROBLAST_GROWTH_FACTOR_RECEPTOR_ACTIVITY	https://www.gsea-msigdb.org/gsea/msigdb/human/geneset/GOMF_FIBROBLAST_GROWTH_FACTOR_RECEPTOR_ACTIVITY	FGFR1	FGFR2	FGFR3	FGFR4	FGFRL1
GOMF_FIBROBLAST_GROWTH_FACTOR_RECEPTOR_BINDING	https://www.gsea-msigdb.org/gsea/msigdb/human/geneset/GOMF_FIBROBLAST_GROWTH_FACTOR_RECEPTOR_BINDING	FGF1	FGF10	FGF16	FGF17	FGF18	FGF19	FGF2	FGF20	FGF21	FGF22	FGF23	FGF3	FGF4	FGF5	FGF6	FGF7	FGF8	FGF9	FLRT2	FLRT3	FRS2	FRS3	KL	KLB	NPTN
GOMF_FIBRONECTIN_BINDING	https://www.gsea-msigdb.org/gsea/msigdb/human/geneset/GOMF_FIBRONECTIN_BINDING	CCDC80	CTSK	CTSL	CTSS	EPHA1	FBLN1	FSTL3	HSD17B12	IGFBP3	IGFBP5	IGFBP6	ITGA3	ITGA4	ITGAV	ITGB1	ITGB3	LILRB4	LOXL3	LPA	LRRC15	MFAP2	MMP2	MYOC	PLEKHA2	SDC4	SFRP2	SSC5D	THBS1	TNFAIP6	VEGFA
GOMF_FILAMIN_BINDING	https://www.gsea-msigdb.org/gsea/msigdb/human/geneset/GOMF_FILAMIN_BINDING	CEACAM1	CRMP1	DPYSL3	DPYSL4	FBLIM1	HSPB7	MICALL2	NEBL	PDLIM2	RFLNA	RFLNB	SMAD4	SYNPO2	TMEM67
GOMF_FK506_BINDING	https://www.gsea-msigdb.org/gsea/msigdb/human/geneset/GOMF_FK506_BINDING	FKBP10	FKBP1A	FKBP1B	FKBP2	FKBP3	FKBP4	FKBP5	FKBP6	FKBP7	NFATC1
GOMF_FLAP_ENDONUCLEASE_ACTIVITY	https://www.gsea-msigdb.org/gsea/msigdb/human/geneset/GOMF_FLAP_ENDONUCLEASE_ACTIVITY	DNA2	EXO1	FAN1	FEN1	GEN1	MUS81	SLX1A	SLX1B
GOMF_FLAVIN_ADENINE_DINUCLEOTIDE_BINDING	https://www.gsea-msigdb.org/gsea/msigdb/human/geneset/GOMF_FLAVIN_ADENINE_DINUCLEOTIDE_BINDING	ACAD10	ACAD11	ACAD8	ACAD9	ACADL	ACADM	ACADS	ACADSB	ACADVL	ACOX1	ACOX2	ACOX3	ACOXL	AGPS	AIFM1	AIFM2	AIFM3	AOX1	CHDH	COQ6	CRY1	CRY2	CYB5R1	CYB5R2	CYB5R3	CYBB	D2HGDH	DAO	DDO	DHCR24	DLD	DPYD	DUS1L	DUS2	DUS3L	DUS4L	ERO1A	ERO1B	ETFA	ETFDH	FMO1	FMO2	FMO3	FMO4	FMO5	FOXRED2	GCDH	GFER	GSR	ILVBL	IVD	KDM1A	KDM1B	KMO	LDHD	MAOA	MAOB	MICAL1	MICAL2	MICAL3	MMACHC	MTHFR	MTO1	MTRR	NDOR1	NOS1	NOS2	NOS3	NOX4	NOX5	NQO2	PCYOX1	PIPOX	POR	PPOX	PRODH	PRODH2	PYROXD1	QSOX1	SDHA	SQLE	SQOR	STEAP3	STEAP4	TXNRD1	TXNRD2	TXNRD3	XDH
GOMF_FLIPPASE_ACTIVITY	https://www.gsea-msigdb.org/gsea/msigdb/human/geneset/GOMF_FLIPPASE_ACTIVITY	ABCA3	ABCA4	ABCB1	ATP10A	ATP10B	ATP10D	ATP11A	ATP11B	ATP11C	ATP8A1	ATP8A2	ATP8B1	ATP8B2	MFSD2A	TMEM30A	TMEM30B
GOMF_FLOPPASE_ACTIVITY	https://www.gsea-msigdb.org/gsea/msigdb/human/geneset/GOMF_FLOPPASE_ACTIVITY	ABCA1	ABCA2	ABCA7	ABCB1	ABCB4	ABCG1	ATP10A	ATP11A	ATP11B	ATP11C	ATP8A1	ATP8A2	ATP8B1	ATP8B2	ATP8B3	RFT1
GOMF_FMN_BINDING	https://www.gsea-msigdb.org/gsea/msigdb/human/geneset/GOMF_FMN_BINDING	DUS2	HAO1	HAO2	IYD	MTRR	NDOR1	NDUFV1	NOS1	NOS2	NOS3	PNPO	POR	PPCDC	TYW1	TYW1B
GOMF_FOLIC_ACID_BINDING	https://www.gsea-msigdb.org/gsea/msigdb/human/geneset/GOMF_FOLIC_ACID_BINDING	DHFR	DHFRP1	FOLR1	FOLR2	FOLR3	FTCD	FTCDNL1	GNMT	IZUMO1R	MTHFS	SLC19A1	SLC46A1	TYMS	UROS
GOMF_FOLIC_ACID_TRANSMEMBRANE_TRANSPORTER_ACTIVITY	https://www.gsea-msigdb.org/gsea/msigdb/human/geneset/GOMF_FOLIC_ACID_TRANSMEMBRANE_TRANSPORTER_ACTIVITY	PDPN	SLC19A1	SLC19A2	SLC25A32	SLC46A1
GOMF_FOUR_WAY_JUNCTION_DNA_BINDING	https://www.gsea-msigdb.org/gsea/msigdb/human/geneset/GOMF_FOUR_WAY_JUNCTION_DNA_BINDING	ABL1	BLM	FANCM	GEN1	HMGB1	HMGB2	HMGB3	MECP2	MEN1	MSH2	MSH6	RAD51B	RAD51C	RAD51D	WRN	XRCC2	XRCC3	YY1
GOMF_FOUR_WAY_JUNCTION_HELICASE_ACTIVITY	https://www.gsea-msigdb.org/gsea/msigdb/human/geneset/GOMF_FOUR_WAY_JUNCTION_HELICASE_ACTIVITY	BLM	FANCM	RECQL	RECQL4	RECQL5	WRN
GOMF_FRIZZLED_BINDING	https://www.gsea-msigdb.org/gsea/msigdb/human/geneset/GOMF_FRIZZLED_BINDING	BAMBI	CCDC88C	CTHRC1	DVL1	DVL2	DVL3	FZD1	FZD7	LRP6	MYOC	NDP	RNF43	RSPO3	RYK	SDCBP	SFRP1	TMED2	WNT1	WNT10A	WNT10B	WNT11	WNT16	WNT2	WNT2B	WNT3	WNT3A	WNT4	WNT5A	WNT5B	WNT6	WNT7A	WNT7B	WNT8A	WNT8B	WNT9A	WNT9B	ZNRF3
GOMF_FRUCTOSE_2_6_BISPHOSPHATE_2_PHOSPHATASE_ACTIVITY	https://www.gsea-msigdb.org/gsea/msigdb/human/geneset/GOMF_FRUCTOSE_2_6_BISPHOSPHATE_2_PHOSPHATASE_ACTIVITY	PFKFB1	PFKFB2	PFKFB3	PFKFB4	TIGAR
GOMF_FRUCTOSE_6_PHOSPHATE_BINDING	https://www.gsea-msigdb.org/gsea/msigdb/human/geneset/GOMF_FRUCTOSE_6_PHOSPHATE_BINDING	GCKR	PFKFB1	PFKL	PFKM	PFKP
GOMF_FRUCTOSE_BINDING	https://www.gsea-msigdb.org/gsea/msigdb/human/geneset/GOMF_FRUCTOSE_BINDING	ALDOA	ALDOB	CLEC4G	PFKL	PFKM	SLC2A5
GOMF_FRUCTOSE_TRANSMEMBRANE_TRANSPORTER_ACTIVITY	https://www.gsea-msigdb.org/gsea/msigdb/human/geneset/GOMF_FRUCTOSE_TRANSMEMBRANE_TRANSPORTER_ACTIVITY	SLC2A11	SLC2A2	SLC2A3	SLC2A5	SLC2A6	SLC2A7	SLC2A8	SLC2A9	SLC5A10
GOMF_FUCOSE_BINDING	https://www.gsea-msigdb.org/gsea/msigdb/human/geneset/GOMF_FUCOSE_BINDING	ACR	ASGR1	ASGR2	CLEC10A	CLEC17A	COLEC11	FUOM	SELP
GOMF_FUCOSYLTRANSFERASE_ACTIVITY	https://www.gsea-msigdb.org/gsea/msigdb/human/geneset/GOMF_FUCOSYLTRANSFERASE_ACTIVITY	FUT1	FUT10	FUT11	FUT2	FUT3	FUT4	FUT5	FUT6	FUT7	FUT8	FUT9	POFUT1	POFUT2
GOMF_GABA_A_RECEPTOR_ACTIVITY	https://www.gsea-msigdb.org/gsea/msigdb/human/geneset/GOMF_GABA_A_RECEPTOR_ACTIVITY	GABRA1	GABRA2	GABRA3	GABRA4	GABRA5	GABRA6	GABRB1	GABRB2	GABRB3	GABRD	GABRE	GABRG1	GABRG2	GABRG3	GABRP	GABRQ	GABRR1	GABRR2	GABRR3
GOMF_GABA_RECEPTOR_ACTIVITY	https://www.gsea-msigdb.org/gsea/msigdb/human/geneset/GOMF_GABA_RECEPTOR_ACTIVITY	GABBR1	GABBR2	GABRA1	GABRA2	GABRA3	GABRA4	GABRA5	GABRA6	GABRB1	GABRB2	GABRB3	GABRD	GABRE	GABRG1	GABRG2	GABRG3	GABRP	GABRQ	GABRR1	GABRR2	GABRR3	GPR156
GOMF_GABA_RECEPTOR_BINDING	https://www.gsea-msigdb.org/gsea/msigdb/human/geneset/GOMF_GABA_RECEPTOR_BINDING	AKAP5	ARFGEF2	CLPTM1	ERBB4	GABARAP	GABARAPL1	GABARAPL2	GABARAPL3	GABRA5	GABRB1	GABRG1	JAKMIP1	LHFPL4	PLCL2	PPP2CA	SHISA7	TRAK1	TRAK2
GOMF_GALACTOSIDASE_ACTIVITY	https://www.gsea-msigdb.org/gsea/msigdb/human/geneset/GOMF_GALACTOSIDASE_ACTIVITY	GBA3	GLA	GLB1	GLB1L	GLB1L2	GLB1L3	NAGA
GOMF_GALACTOSIDE_BINDING	https://www.gsea-msigdb.org/gsea/msigdb/human/geneset/GOMF_GALACTOSIDE_BINDING	GLA	GLB1	LGALS2	LGALS4	LGALS9	LGALS9B	LGALS9C
GOMF_GALACTOSYLCERAMIDASE_ACTIVITY	https://www.gsea-msigdb.org/gsea/msigdb/human/geneset/GOMF_GALACTOSYLCERAMIDASE_ACTIVITY	GALC	GBA1	GBA2	GBA3	LCT
GOMF_GALACTOSYLTRANSFERASE_ACTIVITY	https://www.gsea-msigdb.org/gsea/msigdb/human/geneset/GOMF_GALACTOSYLTRANSFERASE_ACTIVITY	A3GALT2	A4GALT	ABO	B3GALNT1	B3GALT1	B3GALT2	B3GALT4	B3GALT5	B3GALT6	B3GNT2	B3GNT3	B3GNT4	B3GNT5	B3GNT6	B3GNT7	B3GNT8	B3GNTL1	B4GALT1	B4GALT2	B4GALT3	B4GALT4	B4GALT5	B4GALT6	B4GALT7	C1GALT1	C1GALT1C1	C1GALT1C1L	CERCAM	COLGALT1	COLGALT2	LALBA	PLOD3	UGT8
GOMF_GAMMA_AMINOBUTYRIC_ACID_SODIUM_CHLORIDE_SYMPORTER_ACTIVITY	https://www.gsea-msigdb.org/gsea/msigdb/human/geneset/GOMF_GAMMA_AMINOBUTYRIC_ACID_SODIUM_CHLORIDE_SYMPORTER_ACTIVITY	SLC6A1	SLC6A11	SLC6A12	SLC6A13	SLC6A6	SLC6A8
GOMF_GAMMA_AMINOBUTYRIC_ACID_TRANSMEMBRANE_TRANSPORTER_ACTIVITY	https://www.gsea-msigdb.org/gsea/msigdb/human/geneset/GOMF_GAMMA_AMINOBUTYRIC_ACID_TRANSMEMBRANE_TRANSPORTER_ACTIVITY	NHERF1	SLC32A1	SLC6A1	SLC6A11	SLC6A12	SLC6A13	SLC6A6	SLC6A8	SLC7A14
GOMF_GAMMA_CATENIN_BINDING	https://www.gsea-msigdb.org/gsea/msigdb/human/geneset/GOMF_GAMMA_CATENIN_BINDING	APC	APC2	CDH1	CDH2	CTNNA1	DSC3	DSG1	LEF1	PTPRJ	PTPRK	PTPRT	TCF7L2
GOMF_GAMMA_TUBULIN_BINDING	https://www.gsea-msigdb.org/gsea/msigdb/human/geneset/GOMF_GAMMA_TUBULIN_BINDING	ARHGEF7	B9D2	BLOC1S2	BRCA2	BRSK1	CDK5RAP2	CENPJ	CEP57	CEP57L1	CEP70	CIMAP3	DDX3X	DIXDC1	FEZ1	GIT1	LYN	MARK4	NDN	NDRG1	NEDD1	OFD1	PAK1	PDE4B	RAB11FIP5	RACGAP1	RAD51D	TUBGCP2	TUBGCP3	TUBGCP4	TUBGCP5	TUBGCP6	WASH3P	WASH6P	WASHC1	WIPF3
GOMF_GANGLIOSIDE_BINDING	https://www.gsea-msigdb.org/gsea/msigdb/human/geneset/GOMF_GANGLIOSIDE_BINDING	CLIP3	EPDR1	MAG	PSAP	RTN4R
GOMF_GAP_JUNCTION_CHANNEL_ACTIVITY	https://www.gsea-msigdb.org/gsea/msigdb/human/geneset/GOMF_GAP_JUNCTION_CHANNEL_ACTIVITY	GJA1	GJA10	GJA3	GJA4	GJA5	GJA8	GJA9	GJB1	GJB2	GJB3	GJB4	GJB5	GJB6	GJB7	GJC1	GJC2	GJC3	GJD2	GJD3	GJD4	GJE1	PANX1	PANX2	PANX3
GOMF_GAP_JUNCTION_CHANNEL_ACTIVITY_INVOLVED_IN_CARDIAC_CONDUCTION_ELECTRICAL_COUPLING	https://www.gsea-msigdb.org/gsea/msigdb/human/geneset/GOMF_GAP_JUNCTION_CHANNEL_ACTIVITY_INVOLVED_IN_CARDIAC_CONDUCTION_ELECTRICAL_COUPLING	GJA1	GJA5	GJC1	GJC3	GJD3
GOMF_GAP_JUNCTION_CHANNEL_ACTIVITY_INVOLVED_IN_CELL_COMMUNICATION_BY_ELECTRICAL_COUPLING	https://www.gsea-msigdb.org/gsea/msigdb/human/geneset/GOMF_GAP_JUNCTION_CHANNEL_ACTIVITY_INVOLVED_IN_CELL_COMMUNICATION_BY_ELECTRICAL_COUPLING	GJA1	GJA5	GJB2	GJB6	GJC1	GJC2	GJC3	GJD3
GOMF_GAP_JUNCTION_HEMI_CHANNEL_ACTIVITY	https://www.gsea-msigdb.org/gsea/msigdb/human/geneset/GOMF_GAP_JUNCTION_HEMI_CHANNEL_ACTIVITY	GJA1	GJA3	GJA5	PANX1	PANX2	PANX3
GOMF_GATED_CHANNEL_ACTIVITY	https://www.gsea-msigdb.org/gsea/msigdb/human/geneset/GOMF_GATED_CHANNEL_ACTIVITY	ABCC8	ABCC9	ANO1	ANO10	ANO2	ANO3	ANO4	ANO5	ANO6	ANO7	ANO8	ANO9	ANXA6	AQP1	ASIC1	ASIC2	ASIC3	ASIC4	ASIC5	BEST1	BEST2	BEST3	BEST4	BNIP1	CACHD1	CACNA1A	CACNA1B	CACNA1C	CACNA1D	CACNA1E	CACNA1F	CACNA1G	CACNA1H	CACNA1I	CACNA1S	CACNA2D1	CACNA2D2	CACNA2D3	CACNA2D4	CACNB1	CACNB2	CACNB3	CACNB4	CACNG1	CACNG2	CACNG3	CACNG4	CACNG5	CACNG6	CACNG7	CACNG8	CALHM1	CALHM3	CATSPER1	CATSPER2	CATSPER3	CATSPER4	CCDC51	CCT8L2	CFTR	CHRFAM7A	CHRNA1	CHRNA10	CHRNA2	CHRNA3	CHRNA4	CHRNA5	CHRNA6	CHRNA7	CHRNA9	CHRNB1	CHRNB2	CHRNB3	CHRNB4	CHRND	CHRNE	CHRNG	CLCA1	CLCA2	CLCA4	CLCN1	CLCN2	CLCN3	CLCN4	CLCN5	CLCN6	CLCN7	CLCNKA	CLCNKB	CNGA1	CNGA2	CNGA3	CNGA4	CNGB1	CNGB3	FKBP1B	GABRA1	GABRA2	GABRA3	GABRA4	GABRA5	GABRA6	GABRB1	GABRB2	GABRB3	GABRD	GABRE	GABRG1	GABRG2	GABRG3	GABRP	GABRQ	GABRR1	GABRR2	GABRR3	GLRA1	GLRA2	GLRA3	GLRB	GPR89A	GPR89B	GRIA1	GRIA2	GRIA3	GRIA4	GRID1	GRID2	GRIK1	GRIK2	GRIK3	GRIK4	GRIK5	GRIN1	GRIN2A	GRIN2B	GRIN2C	GRIN2D	GRIN3A	GRIN3B	HCN1	HCN2	HCN3	HCN4	HTR1B	HTR3A	HTR3B	HTR3C	HTR3D	HTR3E	HVCN1	ITGAV	ITPR1	ITPR2	ITPR3	KCNA1	KCNA10	KCNA2	KCNA3	KCNA4	KCNA5	KCNA6	KCNA7	KCNAB1	KCNAB2	KCNAB3	KCNB1	KCNB2	KCNC1	KCNC2	KCNC3	KCNC4	KCND1	KCND2	KCND3	KCNE1	KCNE2	KCNE3	KCNE4	KCNE5	KCNF1	KCNG1	KCNG2	KCNG3	KCNG4	KCNH1	KCNH2	KCNH3	KCNH4	KCNH5	KCNH6	KCNH7	KCNH8	KCNIP2	KCNJ1	KCNJ10	KCNJ11	KCNJ12	KCNJ13	KCNJ14	KCNJ15	KCNJ16	KCNJ18	KCNJ2	KCNJ3	KCNJ4	KCNJ5	KCNJ6	KCNJ8	KCNJ9	KCNK1	KCNK10	KCNK12	KCNK13	KCNK15	KCNK16	KCNK17	KCNK18	KCNK2	KCNK3	KCNK4	KCNK5	KCNK6	KCNK7	KCNK9	KCNMA1	KCNMB1	KCNMB2	KCNMB3	KCNMB4	KCNN1	KCNN2	KCNN3	KCNN4	KCNQ1	KCNQ2	KCNQ3	KCNQ4	KCNQ5	KCNS1	KCNS2	KCNS3	KCNT1	KCNT2	KCNU1	KCNV1	KCNV2	LRRC26	LRRC38	LRRC52	LRRC55	MCOLN1	MCOLN2	MCOLN3	NALF1	NALF2	NCS1	NMUR2	OPRM1	P2RX1	P2RX2	P2RX3	P2RX4	P2RX5	P2RX6	P2RX7	PACC1	PIEZO1	PIEZO2	PKD2	PKD2L1	RASA3	RYR1	RYR2	RYR3	SCN10A	SCN1A	SCN2B	SCN7A	SCNN1A	SCNN1B	SCNN1D	SCNN1G	SHROOM2	SLC17A3	SLC1A5	SLC1A7	SNAP25	TMC1	TMC2	TMC3	TMC4	TMC5	TMC6	TMC7	TMC8	TMEM109	TMEM150C	TMEM266	TMEM37	TMEM63A	TMEM63B	TMEM63C	TMEM87A	TPCN1	TPCN2	TRPA1	TRPC3	TRPM2	TRPM4	TRPM5	TRPM8	TRPV1	TRPV4	TSPOAP1	TTYH1	TTYH2	TTYH3	VDAC1	VDAC2	VDAC3	ZACN
GOMF_GDP_BINDING	https://www.gsea-msigdb.org/gsea/msigdb/human/geneset/GOMF_GDP_BINDING	ARF6	ARL2	ARL3	ARL8B	DIRAS1	DIRAS2	DIRAS3	DNM1	DYNC1LI1	ERAS	GBP1	GEM	GNAI1	GNAI3	GNAT1	HRAS	KRAS	MIEF1	MRAS	NME2	NRAS	PCK1	RAB10	RAB11B	RAB12	RAB14	RAB17	RAB18	RAB21	RAB22A	RAB27A	RAB27B	RAB28	RAB29	RAB2A	RAB31	RAB35	RAB3B	RAB40C	RAB42	RAB4A	RAB5A	RAB5B	RAB5C	RAB7A	RAB8A	RAB8B	RAB9A	RAB9B	RALA	RALB	RAN	RAP1A	RAP1B	RAP1BL	RAP2A	RAP2B	RAP2C	RASEF	RASL12	RERG	RHEB	RHEBL1	RHOB	RIT1	RIT2	RRAGC	RRAGD	RRAS	RRAS2	SEPTIN12	SRP54	SUCLG2	TRIM23	UCP1	UCP2
GOMF_GDP_DISSOCIATION_INHIBITOR_ACTIVITY	https://www.gsea-msigdb.org/gsea/msigdb/human/geneset/GOMF_GDP_DISSOCIATION_INHIBITOR_ACTIVITY	ARHGDIA	ARHGDIB	ARHGDIG	CCDC88A	CHM	CHML	EIF5	GDI1	GDI2	GPSM1	GPSM2	ITGB1BP1	NGB	RANBP1	RGS14	SESN2	SH3BP4
GOMF_GDP_PHOSPHATASE_ACTIVITY	https://www.gsea-msigdb.org/gsea/msigdb/human/geneset/GOMF_GDP_PHOSPHATASE_ACTIVITY	CANT1	ENTPD1	ENTPD2	ENTPD3	ENTPD4	ENTPD5	ENTPD6	ENTPD7	ENTPD8	GBP1
GOMF_GENERAL_TRANSCRIPTION_INITIATION_FACTOR_ACTIVITY	https://www.gsea-msigdb.org/gsea/msigdb/human/geneset/GOMF_GENERAL_TRANSCRIPTION_INITIATION_FACTOR_ACTIVITY	BRF1	CCNH	DR1	DRAP1	GTF2A1	GTF2A2	GTF2B	GTF2E1	GTF2E2	GTF2F1	GTF2F2	GTF2H2	GTF2H3	GTF2H4	GTF3C1	GTF3C2	GTF3C3	GTF3C4	GTF3C5	GTF3C6	PAAF1	PRRX1	RRN3	RRN3P1	RRN3P2	SNAPC1	SNAPC2	SNAPC3	SNAPC4	SNAPC5	TAF1	TAF10	TAF11	TAF11L11	TAF11L12	TAF11L13	TAF11L14	TAF11L2	TAF11L3	TAF11L4	TAF11L7	TAF11L9	TAF12	TAF13	TAF1C	TAF1L	TAF2	TAF3	TAF4	TAF4B	TAF5	TAF6	TAF6L	TAF7	TAF7L	TAF8	TAF9	TAF9B	TBP	TBPL1	TBPL2	UBTF	UBTFL1	UBTFL6
GOMF_GENERAL_TRANSCRIPTION_INITIATION_FACTOR_BINDING	https://www.gsea-msigdb.org/gsea/msigdb/human/geneset/GOMF_GENERAL_TRANSCRIPTION_INITIATION_FACTOR_BINDING	AHR	AR	ATF4	BCL10	BDP1	BRF1	BRF2	BTAF1	CAND1	CAND2	CTDP1	DR1	DRAP1	EDF1	ERCC1	ERCC4	ESR1	FBL	FOXF2	GTF2A1	GTF2A2	GTF2B	GTF2E2	GTF2F1	HHEX	HNRNPU	HSF1	JUN	MED1	MTOR	NOP58	NR3C1	NR3C2	POLR1E	PSMC5	RELA	RUVBL1	RUVBL2	TAF1	TAF11	TAF12	TAF13	TAF1B	TAF1L	TAF7	TBP	TCF4	THAP7	THRA	TP53	YEATS2	ZBTB43	ZNHIT6
GOMF_GLIAL_CELL_DERIVED_NEUROTROPHIC_FACTOR_RECEPTOR_ACTIVITY	https://www.gsea-msigdb.org/gsea/msigdb/human/geneset/GOMF_GLIAL_CELL_DERIVED_NEUROTROPHIC_FACTOR_RECEPTOR_ACTIVITY	GFRA1	GFRA2	GFRA3	GFRA4	GFRAL
GOMF_GLUCOSE_BINDING	https://www.gsea-msigdb.org/gsea/msigdb/human/geneset/GOMF_GLUCOSE_BINDING	G6PD	GCK	GYS1	HK1	HK2	HK3	HKDC1	PYGL	SLC2A3	SLC2A8	UGP2
GOMF_GLUCOSE_SODIUM_SYMPORTER_ACTIVITY	https://www.gsea-msigdb.org/gsea/msigdb/human/geneset/GOMF_GLUCOSE_SODIUM_SYMPORTER_ACTIVITY	SLC5A1	SLC5A10	SLC5A11	SLC5A2	SLC5A3	SLC5A4	SLC5A9
GOMF_GLUCOSIDASE_ACTIVITY	https://www.gsea-msigdb.org/gsea/msigdb/human/geneset/GOMF_GLUCOSIDASE_ACTIVITY	AGL	GAA	GANAB	GANC	GBA1	GBA2	GBA3	KL	LCT	LCTL	MGAM	MGAM2	MOGS	PGGHG	SI
GOMF_GLUCOSYLTRANSFERASE_ACTIVITY	https://www.gsea-msigdb.org/gsea/msigdb/human/geneset/GOMF_GLUCOSYLTRANSFERASE_ACTIVITY	ALG10	ALG10B	ALG5	ALG6	ALG8	GBA1	GBA2	GYG1	GYG2	GYS1	GYS2	PLOD1	PLOD2	PLOD3	POGLUT1	POGLUT2	POGLUT3	UGCG	UGGT1	UGGT2
GOMF_GLUCURONOSYLTRANSFERASE_ACTIVITY	https://www.gsea-msigdb.org/gsea/msigdb/human/geneset/GOMF_GLUCURONOSYLTRANSFERASE_ACTIVITY	B3GAT1	B3GAT2	B3GAT3	B4GAT1	CHPF	CHPF2	CHSY1	CHSY3	CSGALNACT1	EXT1	EXT2	EXTL1	LARGE1	LARGE2	UGT1A1	UGT1A10	UGT1A3	UGT1A4	UGT1A5	UGT1A6	UGT1A7	UGT1A8	UGT1A9	UGT2A1	UGT2A2	UGT2A3	UGT2B10	UGT2B11	UGT2B15	UGT2B17	UGT2B28	UGT2B4	UGT2B7	UGT3A1	UGT3A2
GOMF_GLUCURONOSYL_N_ACETYLGALACTOSAMINYL_PROTEOGLYCAN_4_BETA_N_ACETYLGALACTOSAMINYLTRANSFERASE_ACTIVITY	https://www.gsea-msigdb.org/gsea/msigdb/human/geneset/GOMF_GLUCURONOSYL_N_ACETYLGALACTOSAMINYL_PROTEOGLYCAN_4_BETA_N_ACETYLGALACTOSAMINYLTRANSFERASE_ACTIVITY	CHPF	CHPF2	CHSY1	CHSY3	CSGALNACT1	CSGALNACT2
GOMF_GLUTAMATE_BINDING	https://www.gsea-msigdb.org/gsea/msigdb/human/geneset/GOMF_GLUTAMATE_BINDING	CPS1	GAD2	GCLC	GRIN1	GRIN2B	GRIN2D	SLC1A1	SLC1A3
GOMF_GLUTAMATE_GATED_CALCIUM_ION_CHANNEL_ACTIVITY	https://www.gsea-msigdb.org/gsea/msigdb/human/geneset/GOMF_GLUTAMATE_GATED_CALCIUM_ION_CHANNEL_ACTIVITY	GRIA1	GRIA3	GRIK1	GRIN1	GRIN2A	GRIN2B	GRIN2C	GRIN2D
GOMF_GLUTAMATE_GATED_RECEPTOR_ACTIVITY	https://www.gsea-msigdb.org/gsea/msigdb/human/geneset/GOMF_GLUTAMATE_GATED_RECEPTOR_ACTIVITY	GRIA1	GRIA2	GRIA3	GRIA4	GRIK1	GRIK2	GRIK3	GRIK4	GRIK5	GRIN1	GRIN2A	GRIN2B	GRIN2C	GRIN2D	GRIN3A	GRIN3B
GOMF_GLUTAMATE_RECEPTOR_ACTIVITY	https://www.gsea-msigdb.org/gsea/msigdb/human/geneset/GOMF_GLUTAMATE_RECEPTOR_ACTIVITY	GRIA1	GRIA2	GRIA3	GRIA4	GRID1	GRID2	GRIK1	GRIK2	GRIK3	GRIK4	GRIK5	GRIN1	GRIN2A	GRIN2B	GRIN2C	GRIN2D	GRIN3A	GRIN3B	GRM1	GRM2	GRM3	GRM4	GRM5	GRM6	GRM7	GRM8
GOMF_GLUTAMATE_RECEPTOR_BINDING	https://www.gsea-msigdb.org/gsea/msigdb/human/geneset/GOMF_GLUTAMATE_RECEPTOR_BINDING	ADORA2A	AKAP5	ATP2B2	CACNG2	CACNG3	CACNG4	CAMK2A	CDK5R1	DLG1	DLG2	DLG3	DLG4	DNM3	DRD2	FLOT1	FYN	GNAS	GRIA1	GRIP2	GRIPAP1	HIP1	HOMER1	HOMER2	HOMER3	IGSF11	MT-ND2	NECAB2	NETO1	NETO2	NHERF1	NHERF2	NSF	NSG1	OPHN1	PLCG1	PRNP	PTK2B	PTPN4	RAPSN	RASGRF1	SDCBP	SHANK1	SHANK2	SHANK3	SHISA6	SHISA7	SQSTM1	SYNDIG1
GOMF_GLUTAMATE_SODIUM_SYMPORTER_ACTIVITY	https://www.gsea-msigdb.org/gsea/msigdb/human/geneset/GOMF_GLUTAMATE_SODIUM_SYMPORTER_ACTIVITY	SLC1A1	SLC1A2	SLC1A3	SLC1A6	SLC1A7
GOMF_GLUTATHIONE_DISULFIDE_OXIDOREDUCTASE_ACTIVITY	https://www.gsea-msigdb.org/gsea/msigdb/human/geneset/GOMF_GLUTATHIONE_DISULFIDE_OXIDOREDUCTASE_ACTIVITY	GLRX	GLRX2	GSR	GSTO1	GSTO2
GOMF_GLUTATHIONE_HYDROLASE_ACTIVITY	https://www.gsea-msigdb.org/gsea/msigdb/human/geneset/GOMF_GLUTATHIONE_HYDROLASE_ACTIVITY	GGT1	GGT2P	GGT3P	GGT5	GGT6	GGT7	GGTLC1	GGTLC2	GGTLC3
GOMF_GLUTATHIONE_PEROXIDASE_ACTIVITY	https://www.gsea-msigdb.org/gsea/msigdb/human/geneset/GOMF_GLUTATHIONE_PEROXIDASE_ACTIVITY	ALOX5AP	CLIC2	CP	GPX1	GPX2	GPX3	GPX4	GPX5	GPX6	GPX7	GPX8	GSTA1	GSTK1	GSTM2	GSTP1	GSTT1	GSTZ1	LTC4S	MGST1	MGST2	MGST3	PRDX6	PTGES
GOMF_GLUTATHIONE_TRANSFERASE_ACTIVITY	https://www.gsea-msigdb.org/gsea/msigdb/human/geneset/GOMF_GLUTATHIONE_TRANSFERASE_ACTIVITY	ALOX5AP	CLIC2	GSTA1	GSTA2	GSTA3	GSTA4	GSTA5	GSTK1	GSTM1	GSTM2	GSTM3	GSTM4	GSTM5	GSTO1	GSTO2	GSTP1	GSTT1	GSTT2	GSTT2B	GSTT4	GSTZ1	HPGDS	LANCL1	LTC4S	MGST1	MGST2	MGST3	PTGES	SH3BGRL3
GOMF_GLUTATHIONE_TRANSMEMBRANE_TRANSPORTER_ACTIVITY	https://www.gsea-msigdb.org/gsea/msigdb/human/geneset/GOMF_GLUTATHIONE_TRANSMEMBRANE_TRANSPORTER_ACTIVITY	ABCC1	ABCC4	ABCC5	GJA1	SLC13A3	SLC25A39	SLC25A40
GOMF_GLYCERALDEHYDE_3_PHOSPHATE_DEHYDROGENASE_NADPLUS_NON_PHOSPHORYLATING_ACTIVITY	https://www.gsea-msigdb.org/gsea/msigdb/human/geneset/GOMF_GLYCERALDEHYDE_3_PHOSPHATE_DEHYDROGENASE_NADPLUS_NON_PHOSPHORYLATING_ACTIVITY	ALDH1A1	ALDH1B1	ALDH2	ALDH3A2	ALDH3B2	ALDH7A1	ALDH9A1
GOMF_GLYCEROL_3_PHOSPHATE_O_ACYLTRANSFERASE_ACTIVITY	https://www.gsea-msigdb.org/gsea/msigdb/human/geneset/GOMF_GLYCEROL_3_PHOSPHATE_O_ACYLTRANSFERASE_ACTIVITY	GNPAT	GPAM	GPAT2	GPAT3	GPAT4
GOMF_GLYCEROL_CHANNEL_ACTIVITY	https://www.gsea-msigdb.org/gsea/msigdb/human/geneset/GOMF_GLYCEROL_CHANNEL_ACTIVITY	AQP10	AQP11	AQP3	AQP7	AQP7B	AQP7P3	AQP9
GOMF_GLYCEROL_TRANSMEMBRANE_TRANSPORTER_ACTIVITY	https://www.gsea-msigdb.org/gsea/msigdb/human/geneset/GOMF_GLYCEROL_TRANSMEMBRANE_TRANSPORTER_ACTIVITY	AQP1	AQP10	AQP11	AQP2	AQP3	AQP7	AQP7B	AQP7P3	AQP9
GOMF_GLYCEROPHOSPHODIESTER_PHOSPHODIESTERASE_ACTIVITY	https://www.gsea-msigdb.org/gsea/msigdb/human/geneset/GOMF_GLYCEROPHOSPHODIESTER_PHOSPHODIESTERASE_ACTIVITY	ENPP6	GDE1	GDPD2	GDPD4	GDPD5
GOMF_GLYCEROPHOSPHOLIPID_FLIPPASE_ACTIVITY	https://www.gsea-msigdb.org/gsea/msigdb/human/geneset/GOMF_GLYCEROPHOSPHOLIPID_FLIPPASE_ACTIVITY	ABCA3	ABCA4	ABCB1	ATP10A	ATP10B	ATP11A	ATP11B	ATP11C	ATP8A1	ATP8A2	ATP8B1	ATP8B2	MFSD2A
GOMF_GLYCINE_BINDING	https://www.gsea-msigdb.org/gsea/msigdb/human/geneset/GOMF_GLYCINE_BINDING	GLDC	GLRA1	GLRA2	GLRA3	GLRB	GNMT	GRIN1	GRIN2B	GRIN3A	GRIN3B	SRR
GOMF_GLYCINE_N_ACYLTRANSFERASE_ACTIVITY	https://www.gsea-msigdb.org/gsea/msigdb/human/geneset/GOMF_GLYCINE_N_ACYLTRANSFERASE_ACTIVITY	GLYAT	GLYATL1	GLYATL1B	GLYATL2	GLYATL3
GOMF_GLYCINE_TRANSMEMBRANE_TRANSPORTER_ACTIVITY	https://www.gsea-msigdb.org/gsea/msigdb/human/geneset/GOMF_GLYCINE_TRANSMEMBRANE_TRANSPORTER_ACTIVITY	SLC25A38	SLC32A1	SLC36A1	SLC36A2	SLC36A3	SLC38A1	SLC38A5	SLC6A5	SLC6A9	SLC7A8
GOMF_GLYCOGEN_BINDING	https://www.gsea-msigdb.org/gsea/msigdb/human/geneset/GOMF_GLYCOGEN_BINDING	PPP1R3A	PPP1R3B	PPP1R3C	PPP1R3D	PPP1R3E	PPP1R3F	PPP1R3G	STBD1
GOMF_GLYCOLIPID_BINDING	https://www.gsea-msigdb.org/gsea/msigdb/human/geneset/GOMF_GLYCOLIPID_BINDING	CD1C	CEACAM5	CLEC4E	CLIP3	CLN3	CLN6	DPEP1	EPDR1	FCGR3B	GLTP	GPAA1	HSPA2	IL2	LAMA1	LYN	MAG	MANF	MPPE1	PIGK	PIGU	PLEKHA8	PPT1	PSAP	RTN4R	SELL	SELP	THY1	TPP1	TREM2
GOMF_GLYCOLIPID_MANNOSYLTRANSFERASE_ACTIVITY	https://www.gsea-msigdb.org/gsea/msigdb/human/geneset/GOMF_GLYCOLIPID_MANNOSYLTRANSFERASE_ACTIVITY	ALG11	ALG2	PIGB	PIGM	PIGV
GOMF_GLYCOSAMINOGLYCAN_BINDING	https://www.gsea-msigdb.org/gsea/msigdb/human/geneset/GOMF_GLYCOSAMINOGLYCAN_BINDING	AAMP	ACAN	ADA2	ADAMTS1	ADAMTS15	ADAMTS3	ADAMTS5	ADAMTS8	ADAMTSL5	ADGRE2	ADGRG1	AGRN	ALK	ANG	ANGPTL3	ANOS1	AOC1	APLP1	APLP2	APOA5	APOB	APOE	APOH	APP	AZU1	BCAN	BGN	BMP4	BMP7	BSPH1	C1QBP	CCDC80	CCL15	CCL23	CCL7	CCL8	CCN1	CCN2	CCN3	CCN4	CCN5	CCN6	CD44	CEL	CEMIP	CFH	CHODL	CLEC3B	COL11A1	COL11A2	COL13A1	COL17A1	COL23A1	COL25A1	COL28A1	COL5A1	COL5A3	COLQ	COMP	CRISPLD2	CTSG	CXCL10	CXCL11	CXCL13	CXCL6	CXCL8	DCN	DEFB106A	DEFB106B	DPYSL3	ECM2	EFEMP2	EGFLAM	ELANE	ELSPBP1	ENG	EPYC	EVA1C	EXTL2	F11	F2	FBLN7	FBN1	FGF1	FGF10	FGF2	FGF4	FGF7	FGF9	FGFBP1	FGFBP3	FGFR1	FGFR2	FGFR4	FGFRL1	FN1	FSTL1	FURIN	GFRA2	GNS	GPNMB	GREM2	H1-1	HABP2	HAPLN1	HAPLN2	HAPLN3	HAPLN4	HBEGF	HDGF	HK1	HMMR	HRG	HSD17B12	HYAL2	IGHM	IMPG1	IMPG2	ITIH1	ITIH2	JCHAIN	KNG1	LAMC2	LAYN	LGR6	LIPC	LIPG	LIPH	LIPI	LPA	LPL	LRPAP1	LRTM1	LRTM2	LTBP2	LTBP4	LTF	LXN	LYSMD3	LYVE1	MDK	MPIG6B	MPO	MSTN	NAV2	NCAN	NDNF	NELL1	NELL2	NLRP3	NOD1	NOD2	NRP1	NRP2	NRTN	PAFAH1B1	PCOLCE	PCOLCE2	PCSK6	PDCD5	PF4	PF4V1	PGF	PGLYRP1	PGLYRP2	PGLYRP3	PGLYRP4	PLA2G2D	PODXL2	POSTN	PPIA	PRELP	PRG2	PRNP	PRSS57	PTCH1	PTN	PTPRC	PTPRF	PTPRS	REG1A	REG1B	REG3A	REG3G	REG4	RNASE7	RPL22	RPL29	RSPO1	RSPO2	RSPO3	RSPO4	RTN4R	RTN4RL1	SAA1	SELL	SELP	SEMA5A	SERPINA10	SERPINA5	SERPINC1	SERPIND1	SERPINE2	SFRP1	SHH	SLIT1	SLIT2	SLIT3	SMOC1	SMOC2	SOD3	SOST	SPOCK2	SPOCK3	STAB1	STAB2	SULF1	SULF2	SUSD5	TENM1	TGFBR2	TGFBR3	TGFBR3L	THBS1	THBS2	THBS3	THBS4	TLR2	TMEM184A	TNFAIP6	TNFRSF11B	TNXB	TREM2	TWSG1	USP17L24	USP17L6P	VCAN	VEGFA	VEGFB	VIT	VTN	ZG16	ZNF146	ZNF207
GOMF_GLYCOSPHINGOLIPID_BINDING	https://www.gsea-msigdb.org/gsea/msigdb/human/geneset/GOMF_GLYCOSPHINGOLIPID_BINDING	CLIP3	EPDR1	IL2	LAMA1	LYN	MAG	PSAP	RTN4R	SELL	SELP
GOMF_GLYCOSYLTRANSFERASE_ACTIVITY	https://www.gsea-msigdb.org/gsea/msigdb/human/geneset/GOMF_GLYCOSYLTRANSFERASE_ACTIVITY	A3GALT2	A4GALT	A4GNT	ABO	AGL	ALG1	ALG10	ALG10B	ALG11	ALG12	ALG13	ALG14	ALG1L2	ALG2	ALG3	ALG5	ALG6	ALG8	ALG9	APRT	ARF4	ART1	ART3	ART4	ART5	B3GALNT1	B3GALNT2	B3GALT1	B3GALT2	B3GALT4	B3GALT5	B3GALT6	B3GALT9	B3GAT1	B3GAT2	B3GAT3	B3GLCT	B3GNT2	B3GNT3	B3GNT4	B3GNT5	B3GNT6	B3GNT7	B3GNT8	B3GNT9	B3GNTL1	B4GALNT1	B4GALNT2	B4GALNT3	B4GALNT4	B4GALT1	B4GALT2	B4GALT3	B4GALT4	B4GALT5	B4GALT6	B4GALT7	B4GAT1	C1GALT1	C1GALT1C1	C1GALT1C1L	C20orf173	CERCAM	CHPF	CHPF2	CHSY1	CHSY3	COLGALT1	COLGALT2	CSGALNACT1	CSGALNACT2	DPAGT1	DPM1	DPY19L1	DPY19L2	DPY19L2P1	DPY19L2P2	DPY19L3	DPY19L4	EOGT	EXT1	EXT2	EXTL1	EXTL2	EXTL3	FUT1	FUT10	FUT11	FUT2	FUT3	FUT4	FUT5	FUT6	FUT7	FUT8	FUT9	GALNT1	GALNT10	GALNT11	GALNT12	GALNT13	GALNT14	GALNT15	GALNT16	GALNT17	GALNT18	GALNT2	GALNT3	GALNT4	GALNT5	GALNT6	GALNT7	GALNT8	GALNT9	GALNTL5	GALNTL6	GBA1	GBA2	GBE1	GBGT1	GCNT1	GCNT2	GCNT3	GCNT4	GCNT7	GLT1D1	GLT6D1	GLT8D1	GLT8D2	GTDC1	GXYLT1	GXYLT2	GYG1	GYG2	GYS1	GYS2	HAS1	HAS2	HAS3	HEXA	HEXB	HPRT1	HYAL1	LACC1	LALBA	LARGE1	LARGE2	LFNG	MFNG	MGAT1	MGAT2	MGAT3	MGAT4A	MGAT4B	MGAT4C	MGAT4D	MGAT5	MGAT5B	MTAP	NAMPT	OGT	OSTC	PARP1	PARP10	PARP11	PARP12	PARP14	PARP15	PARP16	PARP2	PARP3	PARP4	PARP6	PARP8	PARP9	PGAP4	PIGA	PIGB	PIGM	PIGP	PIGV	PIGY	PIGZ	PLOD1	PLOD2	PLOD3	PNP	POFUT1	POFUT2	POGLUT1	POGLUT2	POGLUT3	POMGNT1	POMGNT2	POMT1	POMT2	PPAT	PRTFDC1	PYGB	PYGL	PYGM	QPRT	QTRT1	QTRT2	RFNG	RPN1	RPN2	RXYLT1	SIRT1	SIRT2	SIRT3	SIRT4	SIRT5	SIRT6	ST3GAL1	ST3GAL2	ST3GAL3	ST3GAL4	ST3GAL5	ST3GAL6	ST6GAL1	ST6GAL2	ST6GALNAC1	ST6GALNAC2	ST6GALNAC3	ST6GALNAC4	ST6GALNAC5	ST6GALNAC6	ST8SIA1	ST8SIA2	ST8SIA3	ST8SIA4	ST8SIA5	ST8SIA6	STT3A	STT3B	TIPARP	TMEM260	TMTC1	TMTC2	TMTC3	TMTC4	TNKS	TNKS2	TYMP	UGCG	UGGT1	UGGT2	UGT1A1	UGT1A10	UGT1A3	UGT1A4	UGT1A5	UGT1A6	UGT1A7	UGT1A8	UGT1A9	UGT2A1	UGT2A2	UGT2A3	UGT2B10	UGT2B11	UGT2B15	UGT2B17	UGT2B28	UGT2B4	UGT2B7	UGT3A1	UGT3A2	UGT8	UMPS	UPP1	UPP2	XXYLT1	XYLT1	XYLT2	ZC3HAV1
GOMF_GPI_ANCHOR_BINDING	https://www.gsea-msigdb.org/gsea/msigdb/human/geneset/GOMF_GPI_ANCHOR_BINDING	CEACAM5	DPEP1	FCGR3B	GPAA1	MPPE1	PIGK	PIGU	THY1
GOMF_GPI_LINKED_EPHRIN_RECEPTOR_ACTIVITY	https://www.gsea-msigdb.org/gsea/msigdb/human/geneset/GOMF_GPI_LINKED_EPHRIN_RECEPTOR_ACTIVITY	EPHA3	EPHA4	EPHA5	EPHA7	EPHA8	NTRK1
GOMF_GROWTH_FACTOR_ACTIVITY	https://www.gsea-msigdb.org/gsea/msigdb/human/geneset/GOMF_GROWTH_FACTOR_ACTIVITY	ADA2	AGT	AMBN	AMELX	AMH	ANGPTL3	AREG	ARTN	BDNF	BMP1	BMP10	BMP15	BMP2	BMP3	BMP4	BMP5	BMP6	BMP7	BMP8A	BMP8B	BTC	CCN3	CCN6	CD320	CDNF	CLCF1	CLEC11A	CNTF	CRIPTO	CRIPTO3	CSF1	CSF2	CSF3	CSH1	CSH2	CSHL1	CSPG5	CXCL1	CXCL12	DKK1	EFEMP1	EGF	ENDOU	EPGN	EREG	F2	FGF1	FGF10	FGF11	FGF12	FGF13	FGF14	FGF16	FGF17	FGF18	FGF19	FGF2	FGF20	FGF21	FGF22	FGF23	FGF3	FGF4	FGF5	FGF6	FGF7	FGF8	FGF9	GDF1	GDF10	GDF11	GDF15	GDF2	GDF3	GDF5	GDF6	GDF7	GDF9	GDNF	GFER	GH1	GH2	GKN1	GMFB	GMFG	GPI	GRN	HBEGF	HDGF	HDGFL3	HGF	IGF1	IGF2	IL10	IL11	IL12A	IL12B	IL2	IL3	IL34	IL4	IL5	IL6	IL7	IL9	INHA	INHBA	INHBB	INHBC	INHBE	JAG1	JAG2	KITLG	LACRT	LEFTY1	LEFTY2	LIF	MACC1	MANF	MDK	MIA	MSTN	NENF	NGF	NODAL	NRG1	NRG2	NRG3	NRG4	NRTN	NTF3	NTF4	OGN	OSGIN1	OSGIN2	OSM	PDGFA	PDGFB	PDGFC	PDGFD	PGF	PPBP	PROK1	PSPN	PTN	RABEP1	RABEP2	REG1A	TFF1	TGFA	TGFB1	TGFB2	TGFB3	THBS4	THPO	TIMP1	TYMP	VEGFA	VEGFB	VEGFC	VEGFD	VGF
GOMF_GROWTH_FACTOR_BINDING	https://www.gsea-msigdb.org/gsea/msigdb/human/geneset/GOMF_GROWTH_FACTOR_BINDING	A2M	ACVR1	ACVR1B	ACVR1C	ACVR2A	ACVR2B	ACVRL1	API5	BMPR2	CCN1	CCN2	CD109	CD36	CEP57	CHRDL1	COL1A1	COL1A2	COL2A1	COL3A1	COL4A1	COL5A1	COL6A1	CSF1R	CXCL13	EGFR	ENG	EPHA2	EPHA7	EPHA8	ERBB2	ERBB3	FBXW7-AS1	FGFBP1	FGFBP2	FGFBP3	FGFR1	FGFR2	FGFR3	FGFR4	FGFRL1	FIBP	FLT1	FLT3	FLT4	FSTL4	FURIN	GHR	GHRHR	GLG1	GPC1	HAP1	HAX1	HTRA1	HYAL2	IGF1R	IGF2R	IGFALS	IGFBP1	IGFBP2	IGFBP3	IGFBP4	IGFBP5	IGFBP6	IGFBP7	IGFBPL1	IL10RA	IL11RA	IL1R1	IL1R2	IL1RAPL1	IL1RN	IL2RA	IL2RB	IL2RG	IL36RN	IL6R	IL6ST	IL9R	INSR	ITGA6	ITGAV	ITGB3	ITGB4	KAZALD1	KDR	KIT	KL	KLB	LIFR	LRP2	LRRC32	LTBP1	LTBP2	LTBP3	LTBP4	NGFR	NKD2	NLRP7	NRDC	NRP1	NRP2	NRROS	NTRK1	NTRK2	NTRK3	OSMR	PCSK6	PDGFA	PDGFB	PDGFRA	PDGFRB	PXDN	RHBDF1	RHBDF2	RPS19	RPS2	S100A13	SCN5A	SDCBP	SEC61B	SHC1	SORT1	SRPX2	TEK	TGFB3	TGFBR1	TGFBR2	TGFBR3	TGFBR3L	THBS1	TRIM16	TSKU	TWSG1	VASN	WFIKKN1	WFIKKN2
GOMF_GROWTH_FACTOR_RECEPTOR_BINDING	https://www.gsea-msigdb.org/gsea/msigdb/human/geneset/GOMF_GROWTH_FACTOR_RECEPTOR_BINDING	ADAM17	AGR2	AREG	ARF4	ARTN	ATXN2	BTC	CADM4	CBLC	CCDC88A	CD300LF	CDH5	CNOT9	CNTF	CSF2	CSF3	DAB2IP	ECM1	EFEMP1	EGF	EPGN	ERAP1	ERBB4	EREG	ERN1	ESM1	FAM83B	FER	FGF1	FGF10	FGF16	FGF17	FGF18	FGF19	FGF2	FGF20	FGF21	FGF22	FGF23	FGF3	FGF4	FGF5	FGF6	FGF7	FGF8	FGF9	FLRT2	FLRT3	FRS2	FRS3	FYN	GATA3	GDNF	GLMN	GRAP	GRB2	GREM1	HBEGF	HIP1	IL10	IL11	IL12A	IL12B	IL12RB1	IL1A	IL1B	IL1F10	IL1R1	IL1RAP	IL1RN	IL2	IL21	IL23R	IL3	IL36A	IL36B	IL36G	IL36RN	IL37	IL4	IL5	IL6	IL6R	IL6ST	IL7	IL9	IRAK4	ITGA5	ITGB3	JAK2	KL	KLB	LINGO1	LYN	MS4A1	MYD88	NCSTN	NHERF1	NPTN	NRTN	PDCL3	PDGFA	PDGFB	PDGFC	PDGFD	PDGFRA	PDGFRB	PGF	PIBF1	PLSCR1	PSEN1	PSPN	PTPRJ	PYCARD	RNF126	RNF41	SDCBP	SHC1	SLA	SNX1	SNX2	SNX4	SOCS5	SOS1	TGFA	TIMM50	TLR5	TLR9	TNK2	TOLLIP	TRIP6	TSLP	VAV2	VAV3	VEGFA	VEGFB	VEGFC	VEGFD
GOMF_GROWTH_HORMONE_RECEPTOR_BINDING	https://www.gsea-msigdb.org/gsea/msigdb/human/geneset/GOMF_GROWTH_HORMONE_RECEPTOR_BINDING	CSH1	CSH2	CSHL1	GH1	GH2	JAK1	JAK2	JAK3	SOCS2	TYK2
GOMF_GTPASE_ACTIVATING_PROTEIN_BINDING	https://www.gsea-msigdb.org/gsea/msigdb/human/geneset/GOMF_GTPASE_ACTIVATING_PROTEIN_BINDING	CDH1	FMNL1	FMNL3	GAPVD1	NKIRAS1	NKIRAS2	PIN1	PLCD1	PLXNB1	RGS14	TUBB
GOMF_GTPASE_ACTIVATOR_ACTIVITY	https://www.gsea-msigdb.org/gsea/msigdb/human/geneset/GOMF_GTPASE_ACTIVATOR_ACTIVITY	ABR	ACAP1	ACAP2	ACAP3	ADAP1	ADAP2	ADGRB3	AGAP1	AGAP11	AGAP2	AGAP3	AGAP4	AGAP5	AGAP6	AGAP7P	AGAP9	AGFG1	AGFG2	ALDH1A1	ALS2	ALS2CL	ANKRD27	ARAP1	ARAP2	ARAP3	ARFGAP1	ARFGAP2	ARFGAP3	ARFGEF1	ARHGAP1	ARHGAP10	ARHGAP11A	ARHGAP11B	ARHGAP12	ARHGAP15	ARHGAP17	ARHGAP18	ARHGAP19	ARHGAP20	ARHGAP21	ARHGAP22	ARHGAP23	ARHGAP24	ARHGAP25	ARHGAP26	ARHGAP27	ARHGAP28	ARHGAP29	ARHGAP30	ARHGAP31	ARHGAP32	ARHGAP33	ARHGAP35	ARHGAP36	ARHGAP39	ARHGAP4	ARHGAP40	ARHGAP42	ARHGAP44	ARHGAP45	ARHGAP5	ARHGAP6	ARHGAP8	ARHGAP9	ARHGDIA	ARHGDIB	ARHGDIG	ARHGEF1	ARHGEF10L	ARHGEF11	ARHGEF12	ARHGEF15	ARHGEF19	ARHGEF6	ARRB1	ASAP1	ASAP2	ASAP3	BCR	BNIP2	CDC42EP2	CHM	CHML	CHN1	CHN2	DAB2IP	DEPDC1	DEPDC1B	DEPDC5	DLC1	DNM1L	DOCK1	DOCK2	DOCK3	DOCK4	DOCK5	ECT2	EIF5	ELMOD1	ELMOD2	ELMOD3	ERRFI1	EVI5	EVI5L	FAM13A	FAM13B	FLCN	GAPVD1	GARNL3	GDI1	GDI2	GIT1	GIT2	GMIP	GNAQ	GNB5	GRTP1	HACD3	HTR2B	IQGAP1	IQGAP2	IQGAP3	JUN	LARS1	LLGL1	LLGL2	LRRK2	MTSS2	MYO9A	MYO9B	NCKAP1L	NF1	NPRL2	NPRL3	NRP1	OCRL	OPHN1	PGAM5	PLCB1	PLEKHG6	PLXNB1	PREX1	PREX2	RAB3GAP1	RAB3GAP2	RABEP1	RABEP2	RABGAP1	RABGAP1L	RACGAP1	RALBP1	RALGAPA1	RALGAPA2	RALGAPB	RANBP1	RANBP2	RANBP3	RANBP3L	RANGAP1	RAP1GAP	RAP1GAP2	RAPGEF2	RASA1	RASA2	RASA3	RASA4	RASA4B	RASAL1	RASAL2	RASAL3	RASGRP3	RGPD1	RGPD2	RGPD3	RGPD4	RGPD5	RGPD6	RGPD8	RGS1	RGS10	RGS11	RGS12	RGS14	RGS16	RGS17	RGS18	RGS2	RGS20	RGS3	RGS4	RGS5	RGS6	RGS7	RGS8	RGS9	RIN1	RIN2	RIN3	RINL	RP2	SEC23A	SEC23B	SGSM1	SGSM2	SGSM3	SH3BP1	SIPA1	SIPA1L1	SIPA1L2	SIPA1L3	SMAP1	SMAP2	SMCR8	SOS1	SRGAP1	SRGAP2	SRGAP3	STARD13	STARD8	STXBP5	STXBP5L	SYDE1	SYDE2	SYNGAP1	TAGAP	TBC1D1	TBC1D10A	TBC1D10B	TBC1D10C	TBC1D12	TBC1D13	TBC1D14	TBC1D15	TBC1D16	TBC1D17	TBC1D19	TBC1D2	TBC1D20	TBC1D21	TBC1D22A	TBC1D22B	TBC1D24	TBC1D25	TBC1D26	TBC1D2B	TBC1D3	TBC1D30	TBC1D3B	TBC1D3C	TBC1D3D	TBC1D3E	TBC1D3F	TBC1D3G	TBC1D3H	TBC1D3I	TBC1D3K	TBC1D3L	TBC1D4	TBC1D5	TBC1D7	TBC1D8	TBC1D8B	TBC1D9	TBC1D9B	TBCD	TBCK	THY1	TIAM2	TSC2	USP6NL	VAV3	VPS9D1	WNT11
GOMF_GTPASE_ACTIVITY	https://www.gsea-msigdb.org/gsea/msigdb/human/geneset/GOMF_GTPASE_ACTIVITY	ABCA4	ABCE1	ADSS1	AGAP1	AGAP11	AGAP2	AGAP3	AGAP4	AGAP5	AGAP6	AGAP7P	AGAP9	ARF1	ARF3	ARF4	ARF5	ARF6	ARFRP1	ARHGAP35	ARHGAP5	ARHGDIB	ARL1	ARL10	ARL11	ARL13A	ARL13B	ARL14	ARL15	ARL16	ARL17B	ARL2	ARL3	ARL4A	ARL4C	ARL4D	ARL5A	ARL5B	ARL5C	ARL6	ARL8A	ARL8B	ARL9	ATL1	ATL2	ATL3	BMS1	CDC42	CPLANE2	CRACR2A	DDX3X	DIRAS1	DIRAS2	DIRAS3	DNAJC27	DNM1	DNM1L	DNM1P34	DNM2	DNM3	DRG1	DRG2	EEF1A1	EEF1A1P5	EEF1A2	EEF2	EEFSEC	EFL1	EFTUD2	EIF2S3	EIF2S3B	EIF5B	ENTPD1	ENTPD4	ENTPD7	ERAS	GBP1	GBP2	GBP3	GBP4	GBP5	GBP6	GBP7	GCH1	GEM	GFM1	GFM2	GIMAP7	GNA11	GNA12	GNA13	GNA14	GNA15	GNAI1	GNAI2	GNAI3	GNAL	GNAO1	GNAQ	GNAS	GNAT1	GNAT2	GNAT3	GNAZ	GNB1	GNB2	GNB3	GNB5	GNG10	GNG11	GNG3	GNG5	GNG8	GNGT1	GNGT2	GNL1	GNL2	GPN1	GPN2	GPN3	GSPT1	GSPT2	GTPBP1	GTPBP10	GTPBP2	GTPBP3	GTPBP4	GUF1	HBS1L	HRAS	IFT22	IFT27	IRGC	IRGM	KRAS	LRRK2	LSG1	MFN1	MFN2	MMAA	MMUT	MRAS	MTG1	MTG2	MTIF2	MX1	MX2	NKIRAS1	NKIRAS2	NLRP10	NRAS	NTPCR	NUGGC	OPA1	RAB10	RAB11A	RAB11B	RAB12	RAB13	RAB14	RAB15	RAB17	RAB18	RAB19	RAB1A	RAB1B	RAB1C	RAB20	RAB21	RAB22A	RAB23	RAB24	RAB25	RAB26	RAB27A	RAB27B	RAB28	RAB29	RAB2A	RAB2B	RAB30	RAB31	RAB32	RAB33A	RAB33B	RAB34	RAB35	RAB36	RAB37	RAB38	RAB39A	RAB39B	RAB3A	RAB3B	RAB3C	RAB3D	RAB40A	RAB40AL	RAB40B	RAB40C	RAB41	RAB42	RAB43	RAB44	RAB4A	RAB4B	RAB5A	RAB5B	RAB5C	RAB6A	RAB6B	RAB6C	RAB6D	RAB7A	RAB7B	RAB8A	RAB8B	RAB9A	RAB9B	RABL2A	RABL2B	RABL3	RAC1	RAC2	RAC3	RALA	RALB	RAN	RAP1A	RAP1B	RAP1BL	RAP1GAP	RAP2A	RAP2B	RAP2C	RASA1	RASD1	RASD2	RASEF	RASL10A	RASL10B	RASL11A	RASL11B	RASL12	REM1	REM2	RERG	RERGL	RGS1	RGS10	RGS11	RGS12	RGS13	RGS14	RGS16	RGS17	RGS18	RGS19	RGS2	RGS20	RGS21	RGS3	RGS4	RGS5	RGS6	RGS7	RGS8	RGS9	RHEB	RHEBL1	RHOA	RHOB	RHOBTB1	RHOBTB2	RHOBTB3	RHOC	RHOD	RHOF	RHOG	RHOH	RHOJ	RHOQ	RHOT1	RHOT2	RHOU	RHOV	RIT1	RIT2	RND1	RND2	RND3	RNF112	RRAD	RRAGA	RRAGB	RRAGC	RRAGD	RRAS	RRAS2	SAR1A	SAR1B	SEPTIN1	SEPTIN10	SEPTIN11	SEPTIN12	SEPTIN14	SEPTIN2	SEPTIN3	SEPTIN4	SEPTIN5	SEPTIN6	SEPTIN7	SEPTIN8	SEPTIN9	SRP54	SRPRA	TBCC	TMEM250	TPPP	TRIM23	TSR1	TUBA1B	TUBB	TUBB1	TUBB2A	TUBB2B	TUBB3	TUBB4A	TUBB4B	TUBB6	TUBB8	TUBB8B	TUFM	ZNG1E
GOMF_GTPASE_BINDING	https://www.gsea-msigdb.org/gsea/msigdb/human/geneset/GOMF_GTPASE_BINDING	ABCA1	ABI2	ADCYAP1R1	AFDN	AIMP1	AKAP13	ALS2	ALS2CL	AMBRA1	ANKFY1	ANKRD27	AP1G1	AP3M1	ARFIP2	ARHGAP1	ARHGAP44	ARHGDIB	ARHGEF16	ARHGEF2	ASB15	ATG14	ATG16L1	ATP6AP1	ATP7A	BECN1	BICD1	BICD2	BICDL1	BICDL2	BIN1	BIRC5	BNIP3	BRAF	BRK1	C15orf62	C9orf72	CAV1	CCDC186	CDC42BPB	CDC42EP1	CDC42EP2	CDC42EP3	CDC42EP4	CDC42EP5	CDC42SE1	CDC42SE2	CDKL5	CHM	CHML	CIB1	CIMAP3	CLTA	CORO1C	CSE1L	CYFIP1	CYFIP2	CYRIA	CYRIB	DAAM1	DAAM2	DAPK3	DENND10	DENND1B	DENND5A	DENND5B	DEPDC5	DIAPH1	DIAPH2	DIAPH3	DMXL2	DNM1L	DOCK1	DOCK10	DOCK11	DOCK2	DOCK3	DOCK4	DOCK5	DOCK7	DVL1	DVL2	DVL3	ECT2	EHD1	ENO1	EPRS1	EPS8	ERC1	EVI5	EVI5L	EXOC2	EXOC5	EXOC8	EXPH5	FARP1	FGD1	FGD2	FGD3	FGD4	FGD5	FGD6	FLNA	FMNL1	FMNL2	FMNL3	FNBP1L	GAPVD1	GARRE1	GAS8	GCC1	GCC2	GDI1	GDI2	GGA1	GGA2	GGA3	GIT1	GIT2	GNB1	GNB2	GNB3	GOLGA4	GOLGA5	GRIA1	HACE1	HPS4	HPS6	HSP90AA1	IARS1	IFT20	INF2	IPO11	IPO13	IPO4	IPO5	IPO7	IPO8	IPO9	IQGAP1	IQGAP2	IQGAP3	ITPKA	KCTD13	KIF3A	KIF3B	KNTC1	KPNB1	LAMTOR1	LCP1	LRRK2	LSM2	LZTR1	MAP3K11	MAPKAP1	MARCHF5	MEGF9	MICAL1	MICALL1	MICALL2	MLPH	MTSS2	MYCBP2	MYO1C	MYO5A	MYO5B	MYO9B	MYRIP	NCF2	NCKAP1	NDRG1	NGFR	NOX1	NOXA1	NPC1L1	NUTF2	NXT1	OCRL	PAK1	PAK2	PAK3	PARD6A	PDE6D	PEX5	PEX5L	PFN1	PICALM	PIH1D2	PKN1	PKN2	PKN3	PLCE1	PLEKHG1	PLEKHG2	PLEKHG3	POU4F1	PPP6R1	PREB	PRKCH	RAB11FIP1	RAB11FIP2	RAB11FIP3	RAB11FIP4	RAB11FIP5	RAB29	RAB34	RAB3GAP1	RAB3GAP2	RAB3IP	RAB7A	RAB8A	RABAC1	RABGAP1	RABGAP1L	RABGEF1	RABGGTA	RABGGTB	RADIL	RAF1	RALBP1	RANBP1	RANBP17	RANBP2	RANBP9	RANGAP1	RANGRF	RAP1A	RAP1GAP	RAPGEF4	RAPGEF6	RASA1	RASGRP3	RASIP1	RBSN	RCC1	RCC2	RGP1	RGPD8	RHOBTB3	RHOH	RIC1	RILP	RILPL1	RILPL2	RIMS1	RIMS2	RIMS3	RIMS4	RIN1	RIN2	RIN3	RINL	RNF152	RNF41	ROCK1	ROCK2	RPH3A	RPH3AL	RPTOR	RRAGB	RRAGC	RRAGD	RTKN	RUSC2	SGSM1	SGSM2	SGSM3	SH3BP4	SIKE1	SOD1	SORL1	SPHK2	SPTBN1	SRGAP2	STOML2	STRIP1	STRN3	SYTL1	SYTL2	SYTL3	SYTL4	SYTL5	TAMALIN	TBC1D13	TBC1D20	TBC1D21	TBC1D30	TBC1D7	TMEM127	TNFAIP1	TNPO1	TNPO2	TNPO3	TRIOBP	TRIP11	TSC2	ULK1	UNC13B	UNC13D	USP33	USP6NL	VPS9D1	WAS	WASF1	WDR44	WHAMM	XPO1	XPO4	XPO5	XPO6	XPO7	XPOT	YBX1	YBX3	YIPF1	YIPF2
GOMF_GTPASE_INHIBITOR_ACTIVITY	https://www.gsea-msigdb.org/gsea/msigdb/human/geneset/GOMF_GTPASE_INHIBITOR_ACTIVITY	CDC42SE1	CPEB2	GPS1	GPS2	IPO5	IQGAP1	IQGAP2	PDE6D	RHOH	RTKN	SLIT2	TNK2
GOMF_GTP_DEPENDENT_PROTEIN_BINDING	https://www.gsea-msigdb.org/gsea/msigdb/human/geneset/GOMF_GTP_DEPENDENT_PROTEIN_BINDING	AP1G1	AP3B1	ARFIP2	CDC42	DNM1L	EEA1	GCH1	HPS6	MRAS	PARD6A	RAB32	RAB34	RAB38	RAB3A	RAB3C	RAB3D	RAB5B	RAPGEF5	RAPGEF6	UNC13B
GOMF_GUANINE_NUCLEOTIDE_TRANSMEMBRANE_TRANSPORTER_ACTIVITY	https://www.gsea-msigdb.org/gsea/msigdb/human/geneset/GOMF_GUANINE_NUCLEOTIDE_TRANSMEMBRANE_TRANSPORTER_ACTIVITY	ABCC4	LRRC8A	SLC17A9	SLC19A1	SLC46A2
GOMF_GUANYLATE_CYCLASE_ACTIVITY	https://www.gsea-msigdb.org/gsea/msigdb/human/geneset/GOMF_GUANYLATE_CYCLASE_ACTIVITY	GUCY1A1	GUCY1A2	GUCY1B1	GUCY2C	GUCY2D	GUCY2F	NPR1	NPR2
GOMF_GUANYLATE_CYCLASE_REGULATOR_ACTIVITY	https://www.gsea-msigdb.org/gsea/msigdb/human/geneset/GOMF_GUANYLATE_CYCLASE_REGULATOR_ACTIVITY	GUCA1A	GUCA1ANB-GUCA1A	GUCA1B	GUCA1C	GUCA2A	GUCA2B	NCS1	NHERF4	RCVRN
GOMF_GUANYLATE_KINASE_ACTIVITY	https://www.gsea-msigdb.org/gsea/msigdb/human/geneset/GOMF_GUANYLATE_KINASE_ACTIVITY	CARD11	CASK	DLG1	DLG2	GUK1	LRGUK	MAGI3	MPP1	TJP2
GOMF_GUANYLYLTRANSFERASE_ACTIVITY	https://www.gsea-msigdb.org/gsea/msigdb/human/geneset/GOMF_GUANYLYLTRANSFERASE_ACTIVITY	FPGT	GDPGP1	GMPPB	RNGTT	TENT4A	TENT4B	THG1L
GOMF_GUANYL_NUCLEOTIDE_EXCHANGE_FACTOR_ACTIVITY	https://www.gsea-msigdb.org/gsea/msigdb/human/geneset/GOMF_GUANYL_NUCLEOTIDE_EXCHANGE_FACTOR_ACTIVITY	ABR	AKAP13	ALS2	ALS2CL	ANKRD27	ARF4	ARFGEF1	ARFGEF2	ARFGEF3	ARHGEF1	ARHGEF10	ARHGEF10L	ARHGEF11	ARHGEF12	ARHGEF15	ARHGEF16	ARHGEF17	ARHGEF18	ARHGEF19	ARHGEF2	ARHGEF25	ARHGEF26	ARHGEF28	ARHGEF3	ARHGEF33	ARHGEF37	ARHGEF38	ARHGEF39	ARHGEF4	ARHGEF40	ARHGEF5	ARHGEF6	ARHGEF7	ARHGEF9	BCAR3	BCR	C9orf72	CCDC88A	CCDC88C	CCZ1	CYTH1	CYTH2	CYTH3	CYTH4	DEF6	DENND10	DENND11	DENND1A	DENND1B	DENND1C	DENND2A	DENND2B	DENND2C	DENND2D	DENND3	DENND4A	DENND4B	DENND4C	DENND5A	DENND5B	DENND6A	DENND6B	DIS3	DNMBP	DOCK1	DOCK10	DOCK11	DOCK2	DOCK3	DOCK4	DOCK5	DOCK6	DOCK7	DOCK8	DOCK9	ECT2	ECT2L	EEF1B2	EEF1D	EGF	EIF2B1	EIF2B2	EIF2B3	EIF2B4	EIF2B5	ELMO1	EPS8L1	EPS8L2	EPS8L3	FARP1	FARP2	FBXO8	FGD1	FGD2	FGD3	FGD4	FGD5	FGD6	FRMD7	GAPVD1	GBF1	GCGR	GDPGP1	GNA13	GRIPAP1	HERC1	HERC2	HPS1	HPS4	IQSEC1	IQSEC2	IQSEC3	ITSN1	ITSN2	KALRN	KIAA1755	KNDC1	LAMTOR1	LAMTOR2	LAMTOR3	LAMTOR4	LAMTOR5	MADD	MCF2	MCF2L	MCF2L2	MON1A	MYCBP2	NET1	NGEF	NUCB1	NUCB2	OBSCN	P2RY12	PCP2	PLCD4	PLCE1	PLCG1	PLEKHG1	PLEKHG2	PLEKHG3	PLEKHG4	PLEKHG4B	PLEKHG5	PLEKHG6	PLEKHG7	PREB	PREX1	PREX2	PSD	PSD2	PSD3	PSD4	PTGIR	RAB3GAP1	RAB3GAP2	RAB3IL1	RAB3IP	RABGEF1	RABIF	RALGDS	RALGPS1	RALGPS2	RANGRF	RAP1A	RAP1GDS1	RAPGEF1	RAPGEF2	RAPGEF3	RAPGEF4	RAPGEF5	RAPGEF6	RAPGEFL1	RASGEF1A	RASGEF1B	RASGEF1C	RASGRF1	RASGRF2	RASGRP1	RASGRP2	RASGRP3	RASGRP4	RCBTB2	RCC1	RCC1L	RCC2	RGL1	RGL2	RGL3	RGL4	RGP1	RHOD	RHOF	RHOU	RIC1	RIC8A	RIC8B	RIN1	RIN2	RIN3	RINL	RPGR	SBF1	SBF2	SEC61B	SERGEF	SH2D3A	SH2D3C	SH3BP5	SH3BP5L	SLC38A9	SMCR8	SOS1	SOS2	SPATA13	SWAP70	TAGAP	TBC1D10A	TBXA2R	THG1L	TIAM1	TIAM2	TRIO	VAV1	VAV2	VAV3	VPS9D1	WDR41
GOMF_GUANYL_RIBONUCLEOTIDE_BINDING	https://www.gsea-msigdb.org/gsea/msigdb/human/geneset/GOMF_GUANYL_RIBONUCLEOTIDE_BINDING	ACSM1	ACSM5	ACSM6	ADSS1	ADSS2	AGAP1	AGAP2	AGAP3	AK3	AK4	ANXA6	ARF1	ARF3	ARF4	ARF5	ARF6	ARFIP2	ARFRP1	ARHGAP35	ARHGEF5	ARL1	ARL10	ARL11	ARL13A	ARL13B	ARL14	ARL15	ARL16	ARL17B	ARL2	ARL3	ARL4A	ARL4C	ARL4D	ARL5A	ARL5B	ARL5C	ARL6	ARL8A	ARL8B	ARL9	ATL1	ATL2	ATL3	BMS1	CDC42	CGAS	CIITA	CNGA1	CNGA2	CNGA3	CNGA4	CNGB1	CNGB3	CPLANE2	CRACR2A	DAP3	DAPK1	DIRAS1	DIRAS2	DIRAS3	DNAJC27	DNM1	DNM1L	DNM1P34	DNM2	DNM3	DRG1	DRG2	DYNC1LI1	EEF1A1	EEF1A1P5	EEF1A2	EEF2	EEFSEC	EFL1	EFTUD2	EHD1	EHD2	EHD3	EHD4	EIF2B2	EIF2S3	EIF2S3B	EIF5	EIF5B	ERAL1	ERAS	FKBP4	FPGT	GBP1	GBP2	GBP3	GBP4	GBP5	GBP6	GBP7	GCH1	GEM	GFM1	GFM2	GIMAP1	GIMAP2	GIMAP4	GIMAP5	GIMAP6	GIMAP7	GIMAP8	GIMD1	GLUD1	GLUD2	GMPPB	GNA11	GNA12	GNA13	GNA14	GNA15	GNAI1	GNAI2	GNAI3	GNAL	GNAO1	GNAQ	GNAS	GNAT1	GNAT2	GNAT3	GNAZ	GNL1	GNL2	GNL3	GNL3L	GPN1	GPN2	GPN3	GSPT1	GSPT2	GTPBP1	GTPBP10	GTPBP2	GTPBP3	GTPBP4	GTPBP6	GTPBP8	GUCY1A1	GUCY1A2	GUCY1B1	GUCY2C	GUCY2D	GUCY2F	GUF1	GVINP1	HBS1L	HHAT	HRAS	HSP90AA1	IFT22	IFT27	INSR	IRGC	IRGM	IRGQ	KRAS	LANCL2	LRRK1	LRRK2	LSG1	MAB21L1	MFHAS1	MFN1	MFN2	MIEF1	MMAA	MOCS1	MPPED2	MRAS	MTG1	MTG2	MTIF2	MX1	MX2	NIN	NKIRAS1	NKIRAS2	NME1	NME2	NMUR2	NOA1	NOLC1	NPR1	NPR2	NRAS	NUDT2	NUGGC	OLA1	OPA1	PCK1	PCK2	PDE10A	PDE11A	PDE2A	PDE5A	PDE6C	PDE6G	PDE6H	PIP4K2B	PRKG1	PRKG2	RAB10	RAB11A	RAB11B	RAB12	RAB13	RAB14	RAB15	RAB17	RAB18	RAB19	RAB1A	RAB1B	RAB1C	RAB20	RAB21	RAB22A	RAB23	RAB24	RAB25	RAB26	RAB27A	RAB27B	RAB28	RAB29	RAB2A	RAB2B	RAB30	RAB31	RAB32	RAB33A	RAB33B	RAB34	RAB35	RAB36	RAB37	RAB38	RAB39A	RAB39B	RAB3A	RAB3B	RAB3C	RAB3D	RAB40A	RAB40AL	RAB40B	RAB40C	RAB41	RAB42	RAB43	RAB44	RAB4A	RAB4B	RAB5A	RAB5B	RAB5C	RAB6A	RAB6B	RAB6C	RAB6D	RAB7A	RAB7B	RAB8A	RAB8B	RAB9A	RAB9B	RABL2A	RABL2B	RABL3	RABL6	RAC1	RAC2	RAC3	RALA	RALB	RAN	RANBP17	RAP1A	RAP1B	RAP1BL	RAP2A	RAP2B	RAP2C	RAPGEF2	RASD1	RASD2	RASEF	RASL10A	RASL10B	RASL11A	RASL11B	RASL12	RCC1L	REM1	REM2	RERG	RERGL	RHEB	RHEBL1	RHOA	RHOB	RHOBTB1	RHOBTB2	RHOC	RHOD	RHOF	RHOG	RHOH	RHOJ	RHOQ	RHOT1	RHOT2	RHOU	RHOV	RIGI	RIT1	RIT2	RND1	RND2	RND3	RNF112	RNGTT	RP2	RRAD	RRAGA	RRAGB	RRAGC	RRAGD	RRAS	RRAS2	RTCB	RTKN	SAMHD1	SAR1A	SAR1B	SCG5	SEPHS1	SEPTIN1	SEPTIN10	SEPTIN11	SEPTIN12	SEPTIN14	SEPTIN2	SEPTIN3	SEPTIN4	SEPTIN5	SEPTIN6	SEPTIN7	SEPTIN8	SEPTIN9	SLC19A1	SPAG1	SRL	SRP54	SRPRA	SRPRB	STING1	SUCLG2	TGM2	THG1L	TRIM23	TSR1	TUBA1A	TUBA1B	TUBA1C	TUBA3C	TUBA3D	TUBA3E	TUBA4A	TUBA4B	TUBA8	TUBAL3	TUBB	TUBB1	TUBB2A	TUBB2B	TUBB3	TUBB4A	TUBB4B	TUBB6	TUBB8	TUBB8B	TUBD1	TUBE1	TUBG1	TUBG2	TUFM	UCP1	UCP2	UPRT	URGCP	ZNG1A	ZNG1B	ZNG1C	ZNG1E	ZNG1F
GOMF_G_PROTEIN_ACTIVITY	https://www.gsea-msigdb.org/gsea/msigdb/human/geneset/GOMF_G_PROTEIN_ACTIVITY	ARF6	ARL8B	CDC42	ERAS	GBP1	GNA11	GNA12	GNA13	HRAS	IRGM	KRAS	MRAS	NRAS	RAB10	RAB11A	RAB11B	RAB1A	RAB1B	RAB1C	RAB27A	RAB27B	RAB4A	RAB4B	RAB5A	RAB5B	RAB5C	RAB7A	RAC1	RAC3	RALA	RALB	RAN	RAP1A	RAP1B	RAP2A	RAP2B	RAP2C	RASL10A	RASL10B	RASL11A	RASL11B	RASL12	RERG	RERGL	RHOA	RIT1	RIT2	SAR1A	SAR1B
GOMF_G_PROTEIN_ALPHA_SUBUNIT_BINDING	https://www.gsea-msigdb.org/gsea/msigdb/human/geneset/GOMF_G_PROTEIN_ALPHA_SUBUNIT_BINDING	ADGRV1	CCDC88A	CCDC88C	DRD1	DRD2	F2R	F2RL1	GAS2L2	GPSM1	GPSM2	GRIA1	HTR2B	IGF1R	IGF2R	LPAR1	NUCB1	NUCB2	OPRM1	RGS1	RGS10	RGS14	RGS19	RGS2	RGS22	RGS4	RGS7	RIC8A	RIC8B	SASH1
GOMF_G_PROTEIN_BETA_GAMMA_SUBUNIT_COMPLEX_BINDING	https://www.gsea-msigdb.org/gsea/msigdb/human/geneset/GOMF_G_PROTEIN_BETA_GAMMA_SUBUNIT_COMPLEX_BINDING	ADORA1	CETN1	CETN2	CETN3	GNA11	GNA12	GNA13	GNA14	GNA15	GNAI1	GNAI2	GNAI3	GNAL	GNAO1	GNAQ	GNAS	GNAT1	GNAT2	GNAT3	GNAZ	PIK3R5	PLCB2
GOMF_G_PROTEIN_BETA_SUBUNIT_BINDING	https://www.gsea-msigdb.org/gsea/msigdb/human/geneset/GOMF_G_PROTEIN_BETA_SUBUNIT_BINDING	CCT5	F2R	F2RL1	GNG10	GNG11	GNG12	GNG13	GNG14	GNG2	GNG3	GNG4	GNG5	GNG5B	GNG7	GNG8	GNGT1	GNGT2	GRIA1	OPRM1	RASD1	RASD2	RGS11	RGS7
GOMF_G_PROTEIN_COUPLED_ACETYLCHOLINE_RECEPTOR_ACTIVITY	https://www.gsea-msigdb.org/gsea/msigdb/human/geneset/GOMF_G_PROTEIN_COUPLED_ACETYLCHOLINE_RECEPTOR_ACTIVITY	CHRM1	CHRM2	CHRM3	CHRM4	CHRM5	HRH3	HRH4
GOMF_G_PROTEIN_COUPLED_ADENOSINE_RECEPTOR_ACTIVITY	https://www.gsea-msigdb.org/gsea/msigdb/human/geneset/GOMF_G_PROTEIN_COUPLED_ADENOSINE_RECEPTOR_ACTIVITY	ADORA1	ADORA2A	ADORA2B	ADORA3	P2RY12
GOMF_G_PROTEIN_COUPLED_AMINE_RECEPTOR_ACTIVITY	https://www.gsea-msigdb.org/gsea/msigdb/human/geneset/GOMF_G_PROTEIN_COUPLED_AMINE_RECEPTOR_ACTIVITY	ADRA1A	ADRA1B	ADRA1D	ADRA2A	ADRA2B	ADRA2C	ADRB1	ADRB2	ADRB3	CHRM1	CHRM2	CHRM3	CHRM4	CHRM5	DRD4	GPR88	HRH1	HRH2	HRH3	HRH4	HTR1A	HTR1B	HTR1D	HTR1E	HTR1F	HTR2A	HTR2B	HTR2C	HTR4	HTR5A	HTR6	HTR7	TAAR1	TAAR2	TAAR3P	TAAR5	TAAR6	TAAR8	TAAR9	ZNF219
GOMF_G_PROTEIN_COUPLED_CHEMOATTRACTANT_RECEPTOR_ACTIVITY	https://www.gsea-msigdb.org/gsea/msigdb/human/geneset/GOMF_G_PROTEIN_COUPLED_CHEMOATTRACTANT_RECEPTOR_ACTIVITY	ACKR2	ACKR3	ACKR4	CCR1	CCR10	CCR2	CCR3	CCR4	CCR5	CCR6	CCR7	CCR8	CCR9	CCRL2	CMKLR1	CX3CR1	CXCR1	CXCR2	CXCR3	CXCR4	CXCR5	CXCR6	GPR17	GPR35	GPR75	XCR1
GOMF_G_PROTEIN_COUPLED_GLUTAMATE_RECEPTOR_ACTIVITY	https://www.gsea-msigdb.org/gsea/msigdb/human/geneset/GOMF_G_PROTEIN_COUPLED_GLUTAMATE_RECEPTOR_ACTIVITY	GRIK3	GRM1	GRM2	GRM3	GRM4	GRM5	GRM6	GRM7	GRM8
GOMF_G_PROTEIN_COUPLED_GLUTAMATE_RECEPTOR_BINDING	https://www.gsea-msigdb.org/gsea/msigdb/human/geneset/GOMF_G_PROTEIN_COUPLED_GLUTAMATE_RECEPTOR_BINDING	ADORA2A	DNM3	FYN	HOMER1	HOMER2	HOMER3	NECAB2	NHERF1	NHERF2	PRNP
GOMF_G_PROTEIN_COUPLED_NEUROTRANSMITTER_RECEPTOR_ACTIVITY	https://www.gsea-msigdb.org/gsea/msigdb/human/geneset/GOMF_G_PROTEIN_COUPLED_NEUROTRANSMITTER_RECEPTOR_ACTIVITY	ADRB1	CHRM1	CHRM2	CHRM3	CHRM4	CHRM5	GABBR1	GABRB1	GPR158	GRM1	HRH3	HRH4
GOMF_G_PROTEIN_COUPLED_OPIOID_RECEPTOR_ACTIVITY	https://www.gsea-msigdb.org/gsea/msigdb/human/geneset/GOMF_G_PROTEIN_COUPLED_OPIOID_RECEPTOR_ACTIVITY	NPBWR1	NPBWR2	OPRD1	OPRK1	OPRL1	OPRM1	SIGMAR1
GOMF_G_PROTEIN_COUPLED_PURINERGIC_NUCLEOTIDE_RECEPTOR_ACTIVITY	https://www.gsea-msigdb.org/gsea/msigdb/human/geneset/GOMF_G_PROTEIN_COUPLED_PURINERGIC_NUCLEOTIDE_RECEPTOR_ACTIVITY	GPR171	GPR34	GPR87	P2RY1	P2RY11	P2RY12	P2RY13	P2RY14	P2RY2	P2RY4	P2RY6	P2RY8	PTAFR
GOMF_G_PROTEIN_COUPLED_RECEPTOR_ACTIVITY	https://www.gsea-msigdb.org/gsea/msigdb/human/geneset/GOMF_G_PROTEIN_COUPLED_RECEPTOR_ACTIVITY	ACKR1	ACKR2	ACKR3	ACKR4	ADCYAP1R1	ADGRA1	ADGRA2	ADGRA3	ADGRB1	ADGRB2	ADGRB3	ADGRD1	ADGRD2	ADGRE1	ADGRE2	ADGRE3	ADGRE5	ADGRF1	ADGRF2P	ADGRF3	ADGRF4	ADGRF5	ADGRG1	ADGRG2	ADGRG3	ADGRG4	ADGRG5	ADGRG6	ADGRG7	ADGRL1	ADGRL2	ADGRL3	ADGRL4	ADGRV1	ADORA1	ADORA2A	ADORA2B	ADORA3	ADRA1A	ADRA1B	ADRA1D	ADRA2A	ADRA2B	ADRA2C	ADRB1	ADRB2	ADRB3	AGTR1	AGTR2	AGTRAP	APLNR	AR	AVPR1A	AVPR1B	AVPR2	BDKRB1	BDKRB2	BRS3	C3AR1	C5AR1	C5AR2	CALCR	CALCRL	CASR	CCKAR	CCKBR	CCR1	CCR10	CCR2	CCR3	CCR4	CCR5	CCR6	CCR7	CCR8	CCR9	CCRL2	CELSR1	CELSR2	CELSR3	CHRM1	CHRM2	CHRM3	CHRM4	CHRM5	CMKLR1	CMKLR2	CNR1	CNR2	CRCP	CRHR1	CRHR2	CX3CR1	CXCR1	CXCR2	CXCR3	CXCR4	CXCR5	CXCR6	CYSLTR1	CYSLTR2	DRD1	DRD2	DRD3	DRD4	DRD5	EDNRA	EDNRB	ELOVL4	F2R	F2RL1	F2RL2	F2RL3	FBXW7-AS1	FFAR1	FFAR2	FFAR3	FFAR4	FPR1	FPR2	FPR3	FSHR	FZD1	FZD10	FZD2	FZD3	FZD4	FZD5	FZD6	FZD7	FZD8	FZD9	GABBR1	GABBR2	GABRB1	GAL	GALR1	GALR2	GALR3	GCGR	GHRHR	GHSR	GIPR	GLP1R	GLP2R	GNAT2	GNRHR	GNRHR2	GP1BA	GPBAR1	GPER1	GPR101	GPR119	GPR12	GPR132	GPR135	GPR139	GPR141	GPR142	GPR143	GPR146	GPR148	GPR149	GPR15	GPR150	GPR151	GPR152	GPR153	GPR156	GPR157	GPR158	GPR160	GPR161	GPR162	GPR17	GPR171	GPR173	GPR174	GPR176	GPR179	GPR18	GPR182	GPR183	GPR19	GPR20	GPR21	GPR22	GPR25	GPR26	GPR27	GPR3	GPR31	GPR32	GPR32P1	GPR33	GPR34	GPR35	GPR37	GPR37L1	GPR39	GPR4	GPR42	GPR45	GPR50	GPR52	GPR55	GPR6	GPR61	GPR62	GPR63	GPR65	GPR68	GPR75	GPR78	GPR82	GPR83	GPR84	GPR85	GPR87	GPR88	GPRC5A	GPRC5B	GPRC5C	GPRC5D	GPRC6A	GRIK3	GRM1	GRM2	GRM3	GRM4	GRM5	GRM6	GRM7	GRM8	GRPR	HCAR1	HCAR2	HCAR3	HCRTR1	HCRTR2	HPGD	HRH1	HRH2	HRH3	HRH4	HTR1A	HTR1B	HTR1D	HTR1E	HTR1F	HTR2A	HTR2B	HTR2C	HTR4	HTR5A	HTR6	HTR7	INPP5K	KISS1R	LANCL1	LGR4	LGR5	LGR6	LHCGR	LPAR1	LPAR2	LPAR3	LPAR4	LPAR5	LPAR6	LTB4R	LTB4R2	MAS1	MAS1L	MC1R	MC2R	MC3R	MC4R	MC5R	MCHR1	MCHR2	MLNR	MRGPRD	MRGPRE	MRGPRF	MRGPRG	MRGPRX1	MRGPRX2	MRGPRX3	MRGPRX4	MTNR1A	MTNR1B	NLRP6	NMBR	NMUR1	NMUR2	NPBWR1	NPBWR2	NPFFR1	NPFFR2	NPR1	NPR3	NPSR1	NPY	NPY1R	NPY2R	NPY4R	NPY4R2	NPY5R	NPY6R	NTSR1	NTSR2	OPN1LW	OPN1MW	OPN1MW2	OPN1MW3	OPN1SW	OPN3	OPN4	OPN5	OPRD1	OPRK1	OPRL1	OPRM1	OR10A2	OR10A3	OR10A4	OR10A5	OR10A6	OR10A7	OR10AC1	OR10AD1	OR10AG1	OR10C1	OR10D3	OR10D4P	OR10G2	OR10G3	OR10G4	OR10G6	OR10G7	OR10G8	OR10G9	OR10H1	OR10H2	OR10H3	OR10H4	OR10H5	OR10J1	OR10J3	OR10J4	OR10J5	OR10J6P	OR10K1	OR10K2	OR10P1	OR10Q1	OR10R2	OR10S1	OR10T2	OR10V1	OR10W1	OR10X1	OR10Z1	OR11A1	OR11G2	OR11H1	OR11H12	OR11H2	OR11H4	OR11H6	OR11H7	OR11L1	OR12D1	OR12D2	OR12D3	OR13A1	OR13C2	OR13C3	OR13C4	OR13C5	OR13C6P	OR13C7	OR13C8	OR13C9	OR13D1	OR13F1	OR13G1	OR13H1	OR13J1	OR14A16	OR14A2	OR14C36	OR14I1	OR14J1	OR14K1	OR14L1	OR1A1	OR1A2	OR1B1	OR1C1	OR1D2	OR1D4	OR1D5	OR1E1	OR1E2	OR1E3	OR1F1	OR1F12P	OR1F2P	OR1G1	OR1I1	OR1J1	OR1J2	OR1J4	OR1K1	OR1L1	OR1L3	OR1L4	OR1L6	OR1L8	OR1M1	OR1N1	OR1N2	OR1P1	OR1Q1	OR1S1	OR1S2	OR2A1	OR2A12	OR2A14	OR2A2	OR2A25	OR2A4	OR2A42	OR2A5	OR2A7	OR2AE1	OR2AG1	OR2AG2	OR2AJ1	OR2AK2	OR2AP1	OR2AT4	OR2B11	OR2B2	OR2B3	OR2B6	OR2B8P	OR2C1	OR2C3	OR2D2	OR2D3	OR2F1	OR2F2	OR2G2	OR2G3	OR2G6	OR2H1	OR2H2	OR2I1P	OR2J1	OR2J2	OR2J3	OR2K2	OR2L13	OR2L2	OR2L3	OR2L5	OR2L8	OR2M2	OR2M3	OR2M4	OR2M5	OR2M7	OR2S2	OR2T1	OR2T10	OR2T11	OR2T12	OR2T2	OR2T27	OR2T29	OR2T3	OR2T33	OR2T34	OR2T35	OR2T4	OR2T5	OR2T6	OR2T7	OR2T8	OR2V1	OR2V2	OR2W1	OR2W3	OR2W5P	OR2W6P	OR2Y1	OR2Z1	OR3A1	OR3A2	OR3A3	OR4A15	OR4A16	OR4A47	OR4A4P	OR4A5	OR4A8	OR4B1	OR4C11	OR4C12	OR4C13	OR4C15	OR4C16	OR4C3	OR4C45	OR4C46	OR4C5	OR4C6	OR4D1	OR4D10	OR4D11	OR4D2	OR4D5	OR4D6	OR4D9	OR4E1	OR4E2	OR4F15	OR4F16	OR4F17	OR4F21	OR4F29	OR4F3	OR4F4	OR4F5	OR4F6	OR4K1	OR4K13	OR4K14	OR4K15	OR4K17	OR4K2	OR4K3	OR4K5	OR4L1	OR4M1	OR4M2	OR4M2B	OR4N2	OR4N4	OR4N5	OR4P4	OR4Q2	OR4Q3	OR4S1	OR4S2	OR4X1	OR4X2	OR51A2	OR51A4	OR51A7	OR51B2	OR51B4	OR51B5	OR51B6	OR51D1	OR51E1	OR51E2	OR51F1	OR51F2	OR51G1	OR51G2	OR51H1	OR51I1	OR51I2	OR51J1	OR51L1	OR51M1	OR51Q1	OR51S1	OR51T1	OR51V1	OR52A1	OR52A4P	OR52A5	OR52B2	OR52B4	OR52B6	OR52D1	OR52E1	OR52E2	OR52E4	OR52E5	OR52E6	OR52E8	OR52H1	OR52I1	OR52I2	OR52J3	OR52K1	OR52K2	OR52L1	OR52L2P	OR52M1	OR52N1	OR52N2	OR52N4	OR52N5	OR52P1	OR52R1	OR52W1	OR52Z1P	OR56A1	OR56A3	OR56A4	OR56A5	OR56B1	OR56B2P	OR56B4	OR5A1	OR5A2	OR5AC1	OR5AC2	OR5AK2	OR5AK3P	OR5AL1	OR5AN1	OR5AP2	OR5AR1	OR5AS1	OR5AU1	OR5B12	OR5B17	OR5B2	OR5B21	OR5B3	OR5C1	OR5D13	OR5D14	OR5D16	OR5D18	OR5F1	OR5G3	OR5H1	OR5H14	OR5H15	OR5H2	OR5H6	OR5H8	OR5I1	OR5J2	OR5K1	OR5K2	OR5K3	OR5K4	OR5L1	OR5L2	OR5M1	OR5M10	OR5M11	OR5M3	OR5M8	OR5M9	OR5P2	OR5P3	OR5T1	OR5T2	OR5T3	OR5V1	OR5W2	OR6A2	OR6B1	OR6B2	OR6B3	OR6C1	OR6C2	OR6C3	OR6C4	OR6C6	OR6C65	OR6C68	OR6C70	OR6C74	OR6C75	OR6C76	OR6F1	OR6J1	OR6K2	OR6K3	OR6K6	OR6M1	OR6N1	OR6N2	OR6P1	OR6Q1	OR6S1	OR6T1	OR6V1	OR6X1	OR6Y1	OR7A10	OR7A17	OR7A2P	OR7A5	OR7C1	OR7C2	OR7D2	OR7D4	OR7E24	OR7G1	OR7G2	OR7G3	OR8A1	OR8B12	OR8B2	OR8B3	OR8B4	OR8B8	OR8D1	OR8D2	OR8D4	OR8G1	OR8G2P	OR8G3P	OR8G5	OR8H1	OR8H2	OR8H3	OR8I2	OR8J1	OR8J2	OR8J3	OR8K1	OR8K3	OR8K5	OR8S1	OR8U1	OR8U3	OR8U8	OR8U9	OR9A1P	OR9A2	OR9A4	OR9G1	OR9G4	OR9G9	OR9I1	OR9K2	OR9Q1	OR9Q2	OXER1	OXGR1	OXTR	P2RY1	P2RY10	P2RY11	P2RY12	P2RY13	P2RY14	P2RY2	P2RY4	P2RY6	P2RY8	PAX8	PDGFRB	PDGFRL	PGR	PPARG	PRLHR	PROKR1	PROKR2	PTAFR	PTGDR	PTGDR2	PTGER1	PTGER2	PTGER3	PTGER4	PTGFR	PTGIR	PTH1R	PTH2R	QRFPR	RAMP1	RAMP2	RAMP3	RGR	RHO	RORB	RRH	RXFP1	RXFP2	RXFP3	RXFP4	S1PR1	S1PR2	S1PR3	S1PR4	S1PR5	SCTR	SIGMAR1	SLC39A9	SMO	SORCS1	SORCS2	SORCS3	SPHK1	SPHK2	SSTR1	SSTR2	SSTR3	SSTR4	SSTR5	SUCNR1	TAAR1	TAAR2	TAAR3P	TAAR5	TAAR6	TAAR8	TAAR9	TACR1	TACR2	TACR3	TAPT1	TAS1R1	TAS1R2	TAS1R3	TAS2R1	TAS2R10	TAS2R13	TAS2R14	TAS2R16	TAS2R19	TAS2R20	TAS2R3	TAS2R30	TAS2R31	TAS2R38	TAS2R39	TAS2R4	TAS2R40	TAS2R41	TAS2R42	TAS2R43	TAS2R45	TAS2R46	TAS2R5	TAS2R50	TAS2R60	TAS2R7	TAS2R8	TAS2R9	TBXA2R	TM2D1	TPRA1	TRHR	TSHR	UTS2R	VIPR1	VIPR2	VN1R1	VN1R17P	VN1R2	VN1R3	VN1R4	VN1R5	XCR1	ZNF219
GOMF_G_PROTEIN_COUPLED_RECEPTOR_BINDING	https://www.gsea-msigdb.org/gsea/msigdb/human/geneset/GOMF_G_PROTEIN_COUPLED_RECEPTOR_BINDING	ACE	ADA2	ADM	ADORA1	ADORA2A	ADRA2A	ADRA2C	ADRB1	ADRB3	AGRP	AGT	AGTR1	AKAP5	APELA	APLN	APLP1	ARAP1	ARHGEF1	ARHGEF11	ARHGEF12	ARMCX5-GPRASP2	ARR3	ARRB1	ARRB2	ARRDC3	ASIP	AVP	AVPR1A	BAMBI	BBS1	BDKRB2	BICD1	C1QBP	C3	C5	CALCA	CALCB	CCDC88C	CCKBR	CCL1	CCL11	CCL13	CCL14	CCL15	CCL16	CCL17	CCL18	CCL19	CCL2	CCL20	CCL21	CCL22	CCL23	CCL24	CCL25	CCL26	CCL27	CCL28	CCL3	CCL3L3	CCL4	CCL4L2	CCL5	CCL7	CCL8	CCR2	CCRL2	CKLF	CLIC6	CNIH4	CNRIP1	CORT	CRH	CTHRC1	CX3CL1	CX3CR1	CXCL1	CXCL10	CXCL11	CXCL12	CXCL13	CXCL14	CXCL16	CXCL2	CXCL3	CXCL5	CXCL6	CXCL8	CXCL9	DEFB1	DEFB103A	DEFB103B	DEFB106A	DEFB106B	DEFB109B	DEFB110	DEFB114	DEFB130A	DEFB130B	DEFB133	DEFB4A	DLG4	DNAJA1	DNAJC14	DNM3	DVL1	DVL2	DVL3	EDN1	EDN2	EDN3	EDNRB	FCN1	FEM1A	FLNA	FPR1	FYN	FZD1	FZD7	GAL	GCG	GHRH	GHRL	GIP	GNA11	GNA12	GNA13	GNA14	GNA15	GNAI1	GNAI2	GNAI3	GNAL	GNAO1	GNAQ	GNAS	GNAT1	GNAT2	GNAT3	GNAZ	GPHA2	GPHB5	GPR15LG	GPRASP2	GPRC5B	GRIA1	GRK2	GRK3	GRM5	HCRT	HOMER1	HOMER2	HOMER3	HSPA1A	HSPA1B	HSPA8	IL2	INSL3	INSL5	ITCH	ITGB4	JAK1	JAK2	KISS1	LRP6	MAGI2	MARCO	MLN	MRAP	MRAP2	MSMP	MYOC	NARS1	NDP	NECAB2	NEDD4	NES	NHERF1	NHERF2	NMB	NMS	NMU	NPB	NPFF	NPFFR2	NPPA	NPW	NPY	NTS	OXT	P2RY1	P2RY2	PACRG	PALM	PDCD6IP	PDE4D	PDYN	PENK	PF4	PF4V1	PHB1	PICK1	PMCH	PMCHL2	PNOC	POMC	PPBP	PPP1R9B	PPY	PRKN	PRLH	PRNP	PROK2	PSMC5	PTCH1	PTCH2	PTGER1	PTH	PYY	PYY3	QRFP	RALA	RAPGEF2	REEP1	REEP2	RLN3	RNF43	RPGRIP1	RPGRIP1L	RSPO1	RSPO3	RTP1	RTP2	RTP3	RTP4	RTP5	RYK	S100A14	S1PR1	S1PR2	SAA1	SAG	SCT	SDCBP	SFRP1	SHANK1	SNX5	STAT1	STUB1	TAC1	TAC4	TAFA5	TFF2	TMED2	TSNAX	TUB	TULP3	TYK2	UCHL1	UCN	UCN2	UCN3	USP20	USP33	USP4	UTS2B	VPS35	WNT1	WNT10A	WNT10B	WNT11	WNT16	WNT2	WNT2B	WNT3	WNT3A	WNT4	WNT5A	WNT5B	WNT6	WNT7A	WNT7B	WNT8A	WNT8B	WNT9A	WNT9B	XCL1	XCL2	YARS1	ZBTB16	ZNRF3
GOMF_G_PROTEIN_COUPLED_RECEPTOR_KINASE_ACTIVITY	https://www.gsea-msigdb.org/gsea/msigdb/human/geneset/GOMF_G_PROTEIN_COUPLED_RECEPTOR_KINASE_ACTIVITY	GRK1	GRK2	GRK3	GRK4	GRK5	GRK6	GRK7
GOMF_G_PROTEIN_COUPLED_SEROTONIN_RECEPTOR_ACTIVITY	https://www.gsea-msigdb.org/gsea/msigdb/human/geneset/GOMF_G_PROTEIN_COUPLED_SEROTONIN_RECEPTOR_ACTIVITY	CHRM1	CHRM2	CHRM3	CHRM4	CHRM5	DRD4	HRH1	HRH2	HRH3	HRH4	HTR1A	HTR1B	HTR1D	HTR1E	HTR1F	HTR2A	HTR2B	HTR2C	HTR4	HTR5A	HTR6	HTR7
GOMF_G_QUADRUPLEX_DNA_BINDING	https://www.gsea-msigdb.org/gsea/msigdb/human/geneset/GOMF_G_QUADRUPLEX_DNA_BINDING	BLM	CNBP	DDX11	DHX36	LONP1	NME2	PIF1	POT1	RAD50	WRN	XRN1
GOMF_G_QUADRUPLEX_RNA_BINDING	https://www.gsea-msigdb.org/gsea/msigdb/human/geneset/GOMF_G_QUADRUPLEX_RNA_BINDING	AFF2	DHX30	DHX36	FMR1	GRSF1	LIN28A	MCRS1	XRN1
GOMF_G_RICH_STRAND_TELOMERIC_DNA_BINDING	https://www.gsea-msigdb.org/gsea/msigdb/human/geneset/GOMF_G_RICH_STRAND_TELOMERIC_DNA_BINDING	CTC1	HNRNPA1	HNRNPA2B1	NABP2	POT1	RPA1	RPA2	TERF1	TERF2	TERF2IP
GOMF_HAPTOGLOBIN_BINDING	https://www.gsea-msigdb.org/gsea/msigdb/human/geneset/GOMF_HAPTOGLOBIN_BINDING	HBA1	HBA2	HBB	HBD	HBE1	HBG1	HBG2	HBM	HBQ1	HBZ
GOMF_HEAT_SHOCK_PROTEIN_BINDING	https://www.gsea-msigdb.org/gsea/msigdb/human/geneset/GOMF_HEAT_SHOCK_PROTEIN_BINDING	ADORA1	AHR	AHSA1	APAF1	APOA1	APOA2	BAG2	BAG6	BAK1	BAX	BCOR	BMAL1	CAMKMT	CDC37	CDC37L1	CDK1	CDK5	CDKN1B	CHORDC1	CSNK2A1	CYP1A1	CYP2E1	DAXX	DNAJA1	DNAJA2	DNAJA3	DNAJA4	DNAJB1	DNAJB12	DNAJB14	DNAJB2	DNAJB3	DNAJB6	DNAJB7	DNAJB8	DNAJB9	DNAJC10	DNAJC18	DNAJC2	DNAJC6	DNAJC7	DNAJC8	DNAJC9	EEF1AKMT3	EIF2AK3	ERN1	ETFBKMT	FAF1	FGF1	FICD	FKBP4	FKBP5	FKBP6	GBP1	GMEB1	GPR37	GUCY1B1	HDAC2	HDAC6	HDAC8	HIF1A	HIKESHI	HSF1	HSP90AB1	HSPA13	HSPA14	HSPA1A	HSPA1B	HSPA1L	HSPA2	HSPA5	HSPA6	HSPA7	HSPA8	HSPA9	HTT	IQCG	IRAK1	ITGAM	ITGB2	KCNJ11	KDR	KPNB1	LIMK1	LMAN2	MAPT	METTL18	METTL21A	METTL21C	METTL22	METTL23	MVD	NOD2	NPAS2	NR3C1	NUP62	PACRG	PDXP	PGLYRP1	PPEF2	PPID	PPP5C	PRKD1	PRKN	PTGES3	PTGES3L	RNF207	RPS3	SACS	SGTB	SLC12A2	SNCA	SPN	SSUH2	ST13	STAU2	STIP1	STUB1	TELO2	TFAM	TFRC	TOMM34	TPR	TSC1	TSC2	TTC4	UNC45A	UNC45B	USP19	ZFP36
GOMF_HELICASE_ACTIVITY	https://www.gsea-msigdb.org/gsea/msigdb/human/geneset/GOMF_HELICASE_ACTIVITY	AQR	ASCC3	ATRX	BLM	BRIP1	BTAF1	CHD1	CHD1L	CHD2	CHD3	CHD4	CHD5	CHD6	CHD7	CHD8	CHD9	CHTF18	CHTF8	DDX1	DDX10	DDX11	DDX11L8	DDX12P	DDX17	DDX18	DDX19A	DDX19B	DDX20	DDX21	DDX23	DDX24	DDX25	DDX27	DDX28	DDX31	DDX39A	DDX39B	DDX3X	DDX3Y	DDX4	DDX41	DDX42	DDX43	DDX46	DDX47	DDX49	DDX5	DDX50	DDX51	DDX52	DDX53	DDX54	DDX55	DDX56	DDX59	DDX6	DDX60	DDX60L	DHX15	DHX16	DHX29	DHX30	DHX32	DHX33	DHX34	DHX35	DHX36	DHX37	DHX38	DHX40	DHX57	DHX58	DHX8	DHX9	DICER1	DNA2	DQX1	DSCC1	EIF4A1	EIF4A2	EIF4A3	EP400	ERCC2	ERCC3	ERCC6	ERCC6L	ERCC6L2	FANCM	FBH1	G3BP1	HELB	HELLS	HELQ	HELZ	HELZ2	HFM1	HLTF	IFIH1	IGHMBP2	MCM2	MCM3	MCM4	MCM5	MCM6	MCM7	MCM8	MCM9	MOV10	MOV10L1	MRE11	MTREX	NAV2	PIF1	POLQ	RAD50	RAD51	RAD54B	RAD54L	RAD54L2	RECQL	RECQL4	RECQL5	RFC2	RFC3	RFC4	RFC5	RIGI	RTEL1	RUVBL1	RUVBL2	SETX	SHPRH	SKIC2	SLFN11	SMARCA1	SMARCA2	SMARCA4	SMARCA5	SMARCAD1	SMARCAL1	SNRNP200	SRCAP	SUPV3L1	TDRD12	TDRD9	TTF2	TWNK	UPF1	WRN	WRNIP1	XRCC5	XRCC6	YTHDC2	ZGRF1	ZNFX1	ZRANB3
GOMF_HEME_TRANSMEMBRANE_TRANSPORTER_ACTIVITY	https://www.gsea-msigdb.org/gsea/msigdb/human/geneset/GOMF_HEME_TRANSMEMBRANE_TRANSPORTER_ACTIVITY	ABCB6	ABCB7	ABCC5	FLVCR1	FLVCR2	HPX	PGRMC2	SLC46A1	SLC48A1
GOMF_HEMOGLOBIN_ALPHA_BINDING	https://www.gsea-msigdb.org/gsea/msigdb/human/geneset/GOMF_HEMOGLOBIN_ALPHA_BINDING	HBB	HBD	HBE1	HBG1	HBG2
GOMF_HEMOGLOBIN_BINDING	https://www.gsea-msigdb.org/gsea/msigdb/human/geneset/GOMF_HEMOGLOBIN_BINDING	AHSP	HBB	HBD	HBE1	HBG1	HBG2	HP	HPR	SLC4A1
GOMF_HEPARAN_SULFATE_BINDING	https://www.gsea-msigdb.org/gsea/msigdb/human/geneset/GOMF_HEPARAN_SULFATE_BINDING	COL11A1	FURIN	GFRA2	MDK	NRTN	PPIA	TNFRSF11B
GOMF_HEPARAN_SULFATE_GLUCOSAMINE_3_SULFOTRANSFERASE_1_ACTIVITY	https://www.gsea-msigdb.org/gsea/msigdb/human/geneset/GOMF_HEPARAN_SULFATE_GLUCOSAMINE_3_SULFOTRANSFERASE_1_ACTIVITY	HS3ST1	HS3ST2	HS3ST3A1	HS3ST3B1	HS3ST4	HS3ST5	HS3ST6
GOMF_HEPARAN_SULFATE_PROTEOGLYCAN_BINDING	https://www.gsea-msigdb.org/gsea/msigdb/human/geneset/GOMF_HEPARAN_SULFATE_PROTEOGLYCAN_BINDING	AGRN	APOE	AZU1	CFH	COMP	FBLN7	FGF20	FST	HPSE2	HRG	ITGA2	LPL	LRP1	PLA2G2D	PTPRC	PTPRS	SEMA5A	SLIT1
GOMF_HEPARAN_SULFATE_SULFOTRANSFERASE_ACTIVITY	https://www.gsea-msigdb.org/gsea/msigdb/human/geneset/GOMF_HEPARAN_SULFATE_SULFOTRANSFERASE_ACTIVITY	HS2ST1	HS3ST1	HS3ST2	HS3ST3A1	HS3ST3B1	HS3ST4	HS3ST5	HS3ST6	HS6ST1	HS6ST2	HS6ST3	NDST1	NDST2	NDST3	NDST4
GOMF_HEPARIN_BINDING	https://www.gsea-msigdb.org/gsea/msigdb/human/geneset/GOMF_HEPARIN_BINDING	AAMP	ADA2	ADAMTS1	ADAMTS15	ADAMTS3	ADAMTS5	ADAMTS8	ADAMTSL5	ADGRG1	ALK	ANG	ANGPTL3	ANOS1	AOC1	APLP1	APLP2	APOA5	APOB	APOE	APOH	APP	AZU1	BMP4	BMP7	BSPH1	CCDC80	CCL15	CCL23	CCL7	CCL8	CCN1	CCN2	CCN3	CCN4	CCN5	CCN6	CEL	CFH	CLEC3B	COL11A1	COL11A2	COL13A1	COL17A1	COL23A1	COL25A1	COL28A1	COL5A1	COL5A3	COLQ	COMP	CRISPLD2	CTSG	CXCL10	CXCL11	CXCL13	CXCL6	CXCL8	DEFB106A	DEFB106B	ECM2	EFEMP2	ELANE	ELSPBP1	EVA1C	F11	F2	FBLN7	FBN1	FGF1	FGF10	FGF2	FGF4	FGF7	FGF9	FGFBP1	FGFBP3	FGFR1	FGFR2	FGFR4	FGFRL1	FN1	FSTL1	FURIN	GPNMB	GREM2	H1-1	HBEGF	HDGF	HRG	HSD17B12	IMPG1	IMPG2	KNG1	LAMC2	LGR6	LIPC	LIPG	LIPH	LIPI	LPA	LPL	LRPAP1	LRTM1	LRTM2	LTBP2	LTF	LXN	MDK	MPIG6B	MPO	MSTN	NAV2	NDNF	NELL1	NELL2	NRP1	NRP2	PAFAH1B1	PCOLCE	PCOLCE2	PCSK6	PDCD5	PF4	PF4V1	PGF	PLA2G2D	POSTN	PRELP	PRG2	PRSS57	PTCH1	PTN	PTPRC	PTPRF	PTPRS	REG4	RPL22	RPL29	RSPO1	RSPO2	RSPO3	RSPO4	RTN4R	RTN4RL1	SAA1	SELL	SELP	SERPINA10	SERPINA5	SERPINC1	SERPIND1	SERPINE2	SFRP1	SLIT1	SLIT2	SLIT3	SMOC1	SMOC2	SOD3	SOST	TENM1	TGFBR3	THBS1	THBS2	THBS3	THBS4	TMEM184A	TNXB	TWSG1	VEGFA	VEGFB	VTN	ZNF146	ZNF207
GOMF_HETEROTRIMERIC_G_PROTEIN_BINDING	https://www.gsea-msigdb.org/gsea/msigdb/human/geneset/GOMF_HETEROTRIMERIC_G_PROTEIN_BINDING	ADORA1	ADRA2A	CETN1	CETN2	DRD1	DRD2
GOMF_HEXOKINASE_ACTIVITY	https://www.gsea-msigdb.org/gsea/msigdb/human/geneset/GOMF_HEXOKINASE_ACTIVITY	GCK	HK1	HK2	HK3	HKDC1
GOMF_HEXOSAMINIDASE_ACTIVITY	https://www.gsea-msigdb.org/gsea/msigdb/human/geneset/GOMF_HEXOSAMINIDASE_ACTIVITY	CEMIP	CEMIP2	GM2A	HEXA	HEXB	HEXD	HYAL1	HYAL2	HYAL3	HYAL4	NAGA	NAGLU	NAGPA	OGA	SPAM1
GOMF_HEXOSE_TRANSMEMBRANE_TRANSPORTER_ACTIVITY	https://www.gsea-msigdb.org/gsea/msigdb/human/geneset/GOMF_HEXOSE_TRANSMEMBRANE_TRANSPORTER_ACTIVITY	MFSD4A	MFSD4B	PPBP	SLC2A1	SLC2A10	SLC2A11	SLC2A12	SLC2A14	SLC2A2	SLC2A3	SLC2A4	SLC2A5	SLC2A6	SLC2A7	SLC2A8	SLC2A9	SLC45A1	SLC45A2	SLC5A1	SLC5A10	SLC5A11	SLC5A2	SLC5A3	SLC5A4	SLC5A9
GOMF_HEXOSYLTRANSFERASE_ACTIVITY	https://www.gsea-msigdb.org/gsea/msigdb/human/geneset/GOMF_HEXOSYLTRANSFERASE_ACTIVITY	A3GALT2	A4GALT	A4GNT	ABO	AGL	ALG1	ALG10	ALG10B	ALG11	ALG12	ALG13	ALG14	ALG1L2	ALG2	ALG3	ALG5	ALG6	ALG8	ALG9	B3GALNT1	B3GALNT2	B3GALT1	B3GALT2	B3GALT4	B3GALT5	B3GALT6	B3GALT9	B3GAT1	B3GAT2	B3GAT3	B3GLCT	B3GNT2	B3GNT3	B3GNT4	B3GNT5	B3GNT6	B3GNT7	B3GNT8	B3GNT9	B3GNTL1	B4GALNT1	B4GALNT2	B4GALNT3	B4GALNT4	B4GALT1	B4GALT2	B4GALT3	B4GALT4	B4GALT5	B4GALT6	B4GALT7	B4GAT1	C1GALT1	C1GALT1C1	C1GALT1C1L	CERCAM	CHPF	CHPF2	CHSY1	CHSY3	COLGALT1	COLGALT2	CSGALNACT1	CSGALNACT2	DPM1	DPY19L1	DPY19L2	DPY19L2P2	DPY19L3	DPY19L4	EOGT	EXT1	EXT2	EXTL1	EXTL2	EXTL3	FUT1	FUT10	FUT11	FUT2	FUT3	FUT4	FUT5	FUT6	FUT7	FUT8	FUT9	GALNT1	GALNT10	GALNT11	GALNT12	GALNT13	GALNT14	GALNT15	GALNT16	GALNT17	GALNT18	GALNT2	GALNT3	GALNT4	GALNT5	GALNT6	GALNT7	GALNT8	GALNT9	GALNTL6	GBA1	GBA2	GBE1	GBGT1	GCNT1	GCNT2	GCNT3	GCNT4	GCNT7	GLT6D1	GTDC1	GYG1	GYG2	GYS1	GYS2	HAS1	HAS2	HAS3	HEXA	HEXB	HYAL1	LALBA	LARGE1	LARGE2	LFNG	MFNG	MGAT1	MGAT2	MGAT3	MGAT4A	MGAT4B	MGAT4C	MGAT4D	MGAT5	MGAT5B	MTAP	OGT	OSTC	PIGA	PIGB	PIGM	PIGP	PIGV	PIGY	PIGZ	PLOD1	PLOD2	PLOD3	POFUT1	POFUT2	POGLUT1	POGLUT2	POGLUT3	POMGNT1	POMGNT2	POMT1	POMT2	PYGB	PYGL	PYGM	RFNG	RPN1	RPN2	STT3A	STT3B	TMEM260	TMTC1	TMTC2	TMTC3	TMTC4	TYMP	UGCG	UGGT1	UGGT2	UGT1A1	UGT1A10	UGT1A3	UGT1A4	UGT1A5	UGT1A6	UGT1A7	UGT1A8	UGT1A9	UGT2A1	UGT2A2	UGT2A3	UGT2B10	UGT2B11	UGT2B15	UGT2B17	UGT2B28	UGT2B4	UGT2B7	UGT3A1	UGT3A2	UGT8
GOMF_HIGH_DENSITY_LIPOPROTEIN_PARTICLE_BINDING	https://www.gsea-msigdb.org/gsea/msigdb/human/geneset/GOMF_HIGH_DENSITY_LIPOPROTEIN_PARTICLE_BINDING	ABCA1	APOA1	APOA2	APOL2	APOL5	CD36	HSPD1	LRP8	MIR30C1	MIR9-1	PLTP	SCARB1	TREM2
GOMF_HIGH_VOLTAGE_GATED_CALCIUM_CHANNEL_ACTIVITY	https://www.gsea-msigdb.org/gsea/msigdb/human/geneset/GOMF_HIGH_VOLTAGE_GATED_CALCIUM_CHANNEL_ACTIVITY	CACNA1A	CACNA1B	CACNA1C	CACNA1D	CACNA1E	CACNA1F	CACNA1G	CACNA1H	CACNA1I	CACNA1S	CACNB1	CACNB2	CACNB3	CACNB4
GOMF_HISTAMINE_RECEPTOR_ACTIVITY	https://www.gsea-msigdb.org/gsea/msigdb/human/geneset/GOMF_HISTAMINE_RECEPTOR_ACTIVITY	HRH1	HRH2	HRH3	HRH4	HTR6	ZNF219
GOMF_HISTONE_ACETYLTRANSFERASE_BINDING	https://www.gsea-msigdb.org/gsea/msigdb/human/geneset/GOMF_HISTONE_ACETYLTRANSFERASE_BINDING	BCAS3	CEBPB	CITED2	ECD	EGR1	EID1	FOXP3	GLI3	KANSL1	KANSL1L	KAT2B	MED1	MEF2A	MTF1	MYOCD	PAX6	PCNA	SIRT2	SP1	STAT1	TAF7	TRIM68	TRIP4	ZBTB7A
GOMF_HISTONE_BINDING	https://www.gsea-msigdb.org/gsea/msigdb/human/geneset/GOMF_HISTONE_BINDING	AASS	AIRE	ANP32A	ANP32B	ANP32CP	ANP32E	APBB1	APLF	ASF1A	ASF1B	ATAD2	ATAD2B	ATRX	BAZ1B	BAZ2A	BCAS3	BPTF	BRD1	BRD2	BRD3	BRD4	BRD7	BRD9	BRDT	CARM1	CBX1	CBX2	CBX3	CBX4	CBX5	CBX6	CBX8	CD1D	CDY1	CDY1B	CDYL	CDYL2	CHAF1B	CHD1	CHD2	CHD3	CHD4	CHD5	CHD6	CHD7	CHD8	CKS1B	CKS2	COPRS	CTCFL	CTSL	CXXC1	DAXX	DEK	DNAJC2	DNAJC9	DPF2	DPPA3	DTX3L	EZH1	FAM156A	FAM156B	FMR1	GLYR1	GRWD1	H1-9P	H2AX	H2BC1	HAT1	HDAC2	HDAC4	HDGFL2	HINFP	HIRA	HJURP	HPF1	ING1	ING2	ING3	ING4	ING5	INO80	IPO7	IPO9	JAK2	JMJD7	KDM1B	KDM4A	KDM4C	KDM5A	KDM5B	KDM7A	KDM8	KMT2A	KMT2E	KMT5C	L3MBTL1	L3MBTL2	L3MBTL3	L3MBTL4	LEF1	LRWD1	MBTD1	MCM2	MCM3AP	MLLT1	MLLT10	MLLT3	MLLT6	MORC3	MORC4	MPHOSPH8	MSH6	MSL3	MTF2	MYSM1	NAP1L1	NAP1L2	NAP1L3	NAP1L4	NASP	NBN	NCAPD2	NCAPD3	NCAPG2	NOC2L	NPM1	NPM2	NPM3	PARP9	PHC1	PHC2	PHC3	PHF1	PHF13	PHF14	PHF19	PHF2	PHF6	PHF8	PHIP	PIH1D1	PKN1	PRKCB	PRMT6	PRMT7	PSME4	PTMA	PTMS	PWP1	PWWP2A	PYGO1	PYGO2	RAG1	RAG2	RBBP4	RBBP5	RBBP7	RCC1	RESF1	RNF168	RNF20	RNF8	RRP8	RSF1	SAMD11	SAMD7	SAP30L	SART3	SBNO1	SBNO2	SCMH1	SCML1	SCML2	SCML4	SET	SETD5	SETSIP	SFMBT1	SFMBT2	SGF29	SIRT1	SMARCA2	SMARCA4	SMARCA5	SMARCC1	SMARCC2	SNCA	SPHK2	SPIN1	SPIN2A	SPIN2B	SPIN3	SPIN4	SPTY2D1	SRCAP	SSRP1	STAT1	STPG4	SUPT6H	SUZ12	TAF1	TAF1L	TAF7	TBL1X	TBL1XR1	TDRD3	THAP7	TNKS	TONSL	TP53BP1	TRIM24	TSPY1	TSPY10	TSPY2	TSPY26P	TSPY3	TSPY4	TSPY8	TSPY9	TSPYL1	TSPYL2	TSPYL4	TSPYL5	TSPYL6	TTLL12	UHRF1	UHRF2	UIMC1	USP16	USP3	USP49	USP51	VPS72	VRK1	WDR5	WDR5B	WDTC1	WRAP53	YEATS2	YEATS4	ZCWPW1	ZCWPW2	ZMYND11	ZMYND8	ZNHIT1	ZZEF1	ZZZ3
GOMF_HISTONE_CHAPERONE_ACTIVITY	https://www.gsea-msigdb.org/gsea/msigdb/human/geneset/GOMF_HISTONE_CHAPERONE_ACTIVITY	ANP32E	APLF	ASF1A	ASF1B	IPO9	JDP2	MYD88	NAP1L1	PRDM12	PWP1	SPTY2D1	VPS72
GOMF_HISTONE_DEACETYLASE_BINDING	https://www.gsea-msigdb.org/gsea/msigdb/human/geneset/GOMF_HISTONE_DEACETYLASE_BINDING	AKAP8	AKAP8L	ANKRA2	ANKRD1	BCL3	BCOR	BEX4	BHLHE41	BLTP3A	BORCS8-MEF2B	BRMS1	BRMS1L	CAMTA2	CBX5	CCND1	CEBPB	CHD4	CIR1	CRY1	DACT1	DDX20	DHX36	FOXP3	GCM1	GLI3	GMNN	H1-4	H1-5	HDAC1	HDAC10	HDAC2	HDAC3	HDAC4	HDAC5	HDAC6	HDAC9	HES1	HEY2	HIC1	HIF1A	HNRNPD	HOXA10	HSP90AA1	HSP90AB1	HSPA1A	HSPA1B	IKZF3	INSM1	JDP2	KAT2A	KAT2B	KCTD21	KLF4	KPNA2	LCOR	LEF1	MAGEA1	MAGEA10	MAGEA11	MAGEA12	MAGEA2	MAGEA2B	MAGEA3	MAGEA4	MAGEA6	MAGEA8	MAGEA9	MAGEA9B	MAPK8	MECP2	MEF2A	MEF2B	MEF2C	MEF2D	MIER1	MIER2	MIER3	MTA1	MTA2	MTA3	MYOCD	NACC1	NACC2	NCOR1	NCOR2	NIPBL	NKX3-1	NR2C1	NR2E1	NRIP1	NUDT21	PARP1	PHB1	PHF6	PKN1	PKN2	PRKN	RAD9A	RARA	RBBP4	RELA	RFXANK	SATB2	SFPQ	SIK1	SIRT2	SKOR2	SMG5	SMYD4	SP1	SP2	SPI1	SRF	SUDS3	TAL1	TBX2	TCF21	TFAP4	THAP7	TP53	TRAF6	TWIST1	USF1	WDTC1	YWHAB	YWHAE	ZBTB7B	ZMYND15
GOMF_HISTONE_DEACETYLASE_REGULATOR_ACTIVITY	https://www.gsea-msigdb.org/gsea/msigdb/human/geneset/GOMF_HISTONE_DEACETYLASE_REGULATOR_ACTIVITY	HOPX	ING2	MAPK8	SKI	TP53	UCN
GOMF_HISTONE_DECROTONYLASE_ACTIVITY	https://www.gsea-msigdb.org/gsea/msigdb/human/geneset/GOMF_HISTONE_DECROTONYLASE_ACTIVITY	HDAC1	HDAC2	HDAC3	HDAC8	SIRT1
GOMF_HISTONE_DEUBIQUITINASE_ACTIVITY	https://www.gsea-msigdb.org/gsea/msigdb/human/geneset/GOMF_HISTONE_DEUBIQUITINASE_ACTIVITY	BAP1	MYSM1	USP16	USP22	USP3	USP36	USP49	USP51
GOMF_HISTONE_H2AX_KINASE_ACTIVITY	https://www.gsea-msigdb.org/gsea/msigdb/human/geneset/GOMF_HISTONE_H2AX_KINASE_ACTIVITY	ATM	ATR	BAZ1B	PRKDC	VRK1
GOMF_HISTONE_H2A_DEUBIQUITINASE_ACTIVITY	https://www.gsea-msigdb.org/gsea/msigdb/human/geneset/GOMF_HISTONE_H2A_DEUBIQUITINASE_ACTIVITY	BAP1	MYSM1	USP16	USP22	USP3	USP51
GOMF_HISTONE_H2A_UBIQUITIN_LIGASE_ACTIVITY	https://www.gsea-msigdb.org/gsea/msigdb/human/geneset/GOMF_HISTONE_H2A_UBIQUITIN_LIGASE_ACTIVITY	PCGF3	PCGF5	RNF168	RNF2	TRIM37	UBR2
GOMF_HISTONE_H3K14_ACETYLTRANSFERASE_ACTIVITY	https://www.gsea-msigdb.org/gsea/msigdb/human/geneset/GOMF_HISTONE_H3K14_ACETYLTRANSFERASE_ACTIVITY	BRD1	BRPF3	ING4	JADE1	JADE2	KAT6A	KAT6B	KAT7	MEAF6
GOMF_HISTONE_H3K27ME2_H3K27ME3_DEMETHYLASE_ACTIVITY	https://www.gsea-msigdb.org/gsea/msigdb/human/geneset/GOMF_HISTONE_H3K27ME2_H3K27ME3_DEMETHYLASE_ACTIVITY	KDM6A	KDM6B	KDM7A	PHF8	UTY
GOMF_HISTONE_H3K27_METHYLTRANSFERASE_ACTIVITY	https://www.gsea-msigdb.org/gsea/msigdb/human/geneset/GOMF_HISTONE_H3K27_METHYLTRANSFERASE_ACTIVITY	EHMT1	EHMT2	EZH1	EZH2	JARID2	NSD3
GOMF_HISTONE_H3K36_DEMETHYLASE_ACTIVITY	https://www.gsea-msigdb.org/gsea/msigdb/human/geneset/GOMF_HISTONE_H3K36_DEMETHYLASE_ACTIVITY	KDM2A	KDM2B	KDM4A	KDM4B	KDM4C	KDM7A	KDM8	PHF8	RIOX1	RIOX2
GOMF_HISTONE_H3K36_METHYLTRANSFERASE_ACTIVITY	https://www.gsea-msigdb.org/gsea/msigdb/human/geneset/GOMF_HISTONE_H3K36_METHYLTRANSFERASE_ACTIVITY	ASH1L	NSD1	NSD2	NSD3	PRDM7	PRDM9	SETD2	SETD3	SETD4	SETD5	SETMAR	SMYD2	SMYD3
GOMF_HISTONE_H3K36_TRIMETHYLTRANSFERASE_ACTIVITY	https://www.gsea-msigdb.org/gsea/msigdb/human/geneset/GOMF_HISTONE_H3K36_TRIMETHYLTRANSFERASE_ACTIVITY	ASH1L	NSD2	PRDM9	SETD2	SETD5
GOMF_HISTONE_H3K4ME_H3K4ME2_H3K4ME3_DEMETHYLASE_ACTIVITY	https://www.gsea-msigdb.org/gsea/msigdb/human/geneset/GOMF_HISTONE_H3K4ME_H3K4ME2_H3K4ME3_DEMETHYLASE_ACTIVITY	KDM5A	KDM5B	KDM5C	KDM5D	RIOX1
GOMF_HISTONE_H3K4_DEMETHYLASE_ACTIVITY	https://www.gsea-msigdb.org/gsea/msigdb/human/geneset/GOMF_HISTONE_H3K4_DEMETHYLASE_ACTIVITY	KDM1A	KDM1B	KDM5A	KDM5B	KDM5C	KDM5D	RIOX1	RIOX2
GOMF_HISTONE_H3K4_METHYLTRANSFERASE_ACTIVITY	https://www.gsea-msigdb.org/gsea/msigdb/human/geneset/GOMF_HISTONE_H3K4_METHYLTRANSFERASE_ACTIVITY	ASH1L	KMT2A	KMT2B	KMT2C	KMT2D	NSD3	PRDM7	PRDM9	SETBP1	SETD1A	SETD1B	SETD3	SETD4	SETD7	SETMAR	SMYD1	SMYD2	SMYD3	WDR5
GOMF_HISTONE_H3K4_MONOMETHYLTRANSFERASE_ACTIVITY	https://www.gsea-msigdb.org/gsea/msigdb/human/geneset/GOMF_HISTONE_H3K4_MONOMETHYLTRANSFERASE_ACTIVITY	KMT2A	KMT2B	KMT2C	KMT2D	SETD1A	SETD1B	SETD4	SETD7
GOMF_HISTONE_H3K4_TRIMETHYLTRANSFERASE_ACTIVITY	https://www.gsea-msigdb.org/gsea/msigdb/human/geneset/GOMF_HISTONE_H3K4_TRIMETHYLTRANSFERASE_ACTIVITY	KMT2A	KMT2B	KMT2C	KMT2D	PRDM9	SETD1A	SETD1B	SMYD1	SMYD2	SMYD3
GOMF_HISTONE_H3K9ME2_H3K9ME3_DEMETHYLASE_ACTIVITY	https://www.gsea-msigdb.org/gsea/msigdb/human/geneset/GOMF_HISTONE_H3K9ME2_H3K9ME3_DEMETHYLASE_ACTIVITY	KDM4A	KDM4B	KDM4C	KDM4D	KDM4E
GOMF_HISTONE_H3K9ME2_METHYLTRANSFERASE_ACTIVITY	https://www.gsea-msigdb.org/gsea/msigdb/human/geneset/GOMF_HISTONE_H3K9ME2_METHYLTRANSFERASE_ACTIVITY	ASH1L	EHMT1	EHMT2	MECOM	PRDM16	SETD5	SETDB1
GOMF_HISTONE_H3K9ME_H3K9ME2_DEMETHYLASE_ACTIVITY	https://www.gsea-msigdb.org/gsea/msigdb/human/geneset/GOMF_HISTONE_H3K9ME_H3K9ME2_DEMETHYLASE_ACTIVITY	HR	KDM3A	KDM3B	KDM7A	PHF8
GOMF_HISTONE_H3K9_DEMETHYLASE_ACTIVITY	https://www.gsea-msigdb.org/gsea/msigdb/human/geneset/GOMF_HISTONE_H3K9_DEMETHYLASE_ACTIVITY	HR	JMJD1C	KDM1A	KDM3A	KDM3B	KDM4A	KDM4B	KDM4C	KDM4D	KDM4E	KDM4F	KDM7A	PHF2	PHF8
GOMF_HISTONE_H3K9_METHYLTRANSFERASE_ACTIVITY	https://www.gsea-msigdb.org/gsea/msigdb/human/geneset/GOMF_HISTONE_H3K9_METHYLTRANSFERASE_ACTIVITY	ASH1L	EHMT1	EHMT2	MECOM	PRDM16	PRDM2	PRDM8	PRDM9	SETD5	SETDB1	SETDB2	SUV39H1	SUV39H2
GOMF_HISTONE_H3K9_MONOMETHYLTRANSFERASE_ACTIVITY	https://www.gsea-msigdb.org/gsea/msigdb/human/geneset/GOMF_HISTONE_H3K9_MONOMETHYLTRANSFERASE_ACTIVITY	ASH1L	MECOM	PRDM16	SETD5	SETDB1	SETDB2
GOMF_HISTONE_H3K9_TRIMETHYLTRANSFERASE_ACTIVITY	https://www.gsea-msigdb.org/gsea/msigdb/human/geneset/GOMF_HISTONE_H3K9_TRIMETHYLTRANSFERASE_ACTIVITY	PRDM2	PRDM9	SETDB1	SUV39H1	SUV39H2
GOMF_HISTONE_H3_ACETYLTRANSFERASE_ACTIVITY	https://www.gsea-msigdb.org/gsea/msigdb/human/geneset/GOMF_HISTONE_H3_ACETYLTRANSFERASE_ACTIVITY	BRCA2	BRD1	BRPF3	CREBBP	EP300	ING4	JADE1	JADE2	KAT2A	KAT2B	KAT6A	KAT6B	KAT7	MCM3AP	MEAF6
GOMF_HISTONE_H3_KINASE_ACTIVITY	https://www.gsea-msigdb.org/gsea/msigdb/human/geneset/GOMF_HISTONE_H3_KINASE_ACTIVITY	AURKA	CHEK1	DYRK1A	HASPIN	JAK2	PKN1	PRKCA	PRKCB	RPS6KA4	RPS6KA5	VRK1
GOMF_HISTONE_H3_METHYLTRANSFERASE_ACTIVITY	https://www.gsea-msigdb.org/gsea/msigdb/human/geneset/GOMF_HISTONE_H3_METHYLTRANSFERASE_ACTIVITY	ASH1L	CARM1	DOT1L	EHMT1	EHMT2	EZH1	EZH2	JARID2	KMT2A	KMT2B	KMT2C	KMT2D	KMT2E	MECOM	METTL23	NSD1	NSD2	NSD3	PRDM16	PRDM2	PRDM7	PRDM8	PRDM9	PRMT2	PRMT5	PRMT6	SETBP1	SETD1A	SETD1B	SETD2	SETD3	SETD4	SETD5	SETD7	SETDB1	SETDB2	SETMAR	SMYD1	SMYD2	SMYD3	SUV39H1	SUV39H2	WDR5
GOMF_HISTONE_H4K12_ACETYLTRANSFERASE_ACTIVITY	https://www.gsea-msigdb.org/gsea/msigdb/human/geneset/GOMF_HISTONE_H4K12_ACETYLTRANSFERASE_ACTIVITY	BRD1	BRPF1	BRPF3	HAT1	ING3	ING4	JADE1	JADE2	KAT2A	KAT6A	KAT7	MEAF6
GOMF_HISTONE_H4K16_ACETYLTRANSFERASE_ACTIVITY	https://www.gsea-msigdb.org/gsea/msigdb/human/geneset/GOMF_HISTONE_H4K16_ACETYLTRANSFERASE_ACTIVITY	ING3	ING4	JADE1	JADE2	KAT5	KAT6A	KAT7	KAT8
GOMF_HISTONE_H4K20_METHYLTRANSFERASE_ACTIVITY	https://www.gsea-msigdb.org/gsea/msigdb/human/geneset/GOMF_HISTONE_H4K20_METHYLTRANSFERASE_ACTIVITY	KMT5A	KMT5B	KMT5C	NSD1	NSD2	PRDM6	PRDM9	SETD4	SMYD5	TTLL12
GOMF_HISTONE_H4K20_MONOMETHYLTRANSFERASE_ACTIVITY	https://www.gsea-msigdb.org/gsea/msigdb/human/geneset/GOMF_HISTONE_H4K20_MONOMETHYLTRANSFERASE_ACTIVITY	KMT5A	KMT5B	KMT5C	PRDM6	PRDM9	SETD4
GOMF_HISTONE_H4K5_ACETYLTRANSFERASE_ACTIVITY	https://www.gsea-msigdb.org/gsea/msigdb/human/geneset/GOMF_HISTONE_H4K5_ACETYLTRANSFERASE_ACTIVITY	BRD1	BRPF1	BRPF3	ING3	ING4	JADE1	JADE2	KAT6A	KAT7	KAT8	MEAF6
GOMF_HISTONE_H4_ACETYLTRANSFERASE_ACTIVITY	https://www.gsea-msigdb.org/gsea/msigdb/human/geneset/GOMF_HISTONE_H4_ACETYLTRANSFERASE_ACTIVITY	ATF2	BRCA2	BRD1	BRPF1	BRPF3	EP300	HAT1	ING3	ING4	JADE1	JADE2	KAT2A	KAT5	KAT6A	KAT7	KAT8	MEAF6	NAA40	NAA50	NAA60	USP22
GOMF_HISTONE_H4_DEMETHYLASE_ACTIVITY	https://www.gsea-msigdb.org/gsea/msigdb/human/geneset/GOMF_HISTONE_H4_DEMETHYLASE_ACTIVITY	JMJD6	KDM7A	PHF2	PHF8	RSBN1
GOMF_HISTONE_H4_METHYLTRANSFERASE_ACTIVITY	https://www.gsea-msigdb.org/gsea/msigdb/human/geneset/GOMF_HISTONE_H4_METHYLTRANSFERASE_ACTIVITY	KMT5A	KMT5B	KMT5C	N6AMT1	NSD1	NSD2	PRDM6	PRDM9	PRMT1	PRMT5	PRMT6	PRMT7	PRMT8	SETD4	SMYD3	SMYD5	TTLL12
GOMF_HISTONE_KINASE_ACTIVITY	https://www.gsea-msigdb.org/gsea/msigdb/human/geneset/GOMF_HISTONE_KINASE_ACTIVITY	ATM	ATR	AURKA	BAZ1B	BUB1	CDK1	CDK2	CHEK1	DCAF1	DYRK1A	HASPIN	HIPK4	JAK2	MAP3K7	PKN1	PRKAA1	PRKAA2	PRKCA	PRKCB	PRKDC	RPS6KA4	RPS6KA5	VRK1
GOMF_HISTONE_METHYLTRANSFERASE_ACTIVITY	https://www.gsea-msigdb.org/gsea/msigdb/human/geneset/GOMF_HISTONE_METHYLTRANSFERASE_ACTIVITY	ANTKMT	ASH1L	ATPSCKMT	CARM1	DOT1L	EED	EEF1AKMT1	EEF1AKMT2	EEF1AKMT3	EEF2KMT	EHMT1	EHMT2	EZH1	EZH2	FBL	FBLL1	JARID2	KMT2A	KMT2B	KMT2C	KMT2D	KMT2E	KMT5A	KMT5B	KMT5C	MECOM	METTL21A	METTL22	METTL23	N6AMT1	NSD1	NSD2	NSD3	NTMT1	PRDM13	PRDM16	PRDM2	PRDM6	PRDM7	PRDM8	PRDM9	PRMT1	PRMT2	PRMT3	PRMT5	PRMT6	PRMT7	PRMT8	PRMT9	SETBP1	SETD1A	SETD1B	SETD2	SETD3	SETD4	SETD5	SETD7	SETDB1	SETDB2	SETMAR	SMYD1	SMYD2	SMYD3	SMYD5	SUV39H1	SUV39H2	SUZ12	TTLL12	VCPKMT	WDR5
GOMF_HISTONE_METHYLTRANSFERASE_BINDING	https://www.gsea-msigdb.org/gsea/msigdb/human/geneset/GOMF_HISTONE_METHYLTRANSFERASE_BINDING	CBX1	CBX3	HSP90AB1	LCOR	LCORL	NOP56	PAXBP1	PHF1	PRDM1	PRDM12	PRDM4	RESF1	WIZ	ZNF335
GOMF_HISTONE_MODIFYING_ACTIVITY	https://www.gsea-msigdb.org/gsea/msigdb/human/geneset/GOMF_HISTONE_MODIFYING_ACTIVITY	ANTKMT	ARRB1	ASH1L	ATF2	ATM	ATPSCKMT	ATR	AURKA	BAP1	BAZ1A	BAZ1B	BRCA2	BRD1	BRPF1	BRPF3	BUB1	CARM1	CDK1	CDK2	CDY1	CDY1B	CDY2A	CDY2B	CHEK1	CLOCK	CREBBP	DCAF1	DMAP1	DOT1L	DTX3L	DYRK1A	EED	EEF1AKMT1	EEF1AKMT2	EEF1AKMT3	EEF2KMT	EHMT1	EHMT2	EP300	EYA1	EYA2	EYA3	EZH1	EZH2	FBL	FBLL1	FBXL19	GTF2B	GTF3C4	HASPIN	HAT1	HDAC1	HDAC10	HDAC11	HDAC2	HDAC3	HDAC4	HDAC5	HDAC6	HDAC7	HDAC8	HDAC9	HIPK4	HR	HUWE1	ING3	ING4	JADE1	JADE2	JAK2	JARID2	JMJD1C	JMJD6	KAT14	KAT2A	KAT2B	KAT5	KAT6A	KAT6B	KAT7	KAT8	KDM1A	KDM1B	KDM2A	KDM2B	KDM3A	KDM3B	KDM4A	KDM4B	KDM4C	KDM4D	KDM4E	KDM4F	KDM5A	KDM5B	KDM5C	KDM5D	KDM6A	KDM6B	KDM7A	KDM8	KMT2A	KMT2B	KMT2C	KMT2D	KMT2E	KMT5A	KMT5B	KMT5C	MAP3K7	MCM3AP	MEAF6	MECOM	METTL21A	METTL22	METTL23	MIER1	MIER2	MIER3	MSL2	MTA2	MYSM1	N6AMT1	NAA40	NAA50	NAA60	NCOA1	NCOA3	NSD1	NSD2	NSD3	NTMT1	PADI2	PADI4	PCGF3	PCGF5	PHF10	PHF2	PHF8	PKN1	PRDM13	PRDM16	PRDM2	PRDM6	PRDM7	PRDM8	PRDM9	PRKAA1	PRKAA2	PRKCA	PRKCB	PRKDC	PRMT1	PRMT2	PRMT3	PRMT5	PRMT6	PRMT7	PRMT8	PRMT9	RIOX1	RIOX2	RNF168	RNF2	RNF20	RPS6KA4	RPS6KA5	RSBN1	SETBP1	SETD1A	SETD1B	SETD2	SETD3	SETD4	SETD5	SETD7	SETDB1	SETDB2	SETMAR	SIRT1	SIRT2	SIRT3	SIRT4	SIRT6	SIRT7	SMYD1	SMYD2	SMYD3	SMYD5	SRCAP	SUDS3	SUV39H1	SUV39H2	SUZ12	TADA2A	TAF1	TAF10	TAF1L	TAF9	TGM2	TRIM37	TTLL12	UBR2	UHRF1	USP16	USP22	USP3	USP36	USP49	USP51	UTY	VCPKMT	VRK1	WDR5
GOMF_HISTONE_READER_ACTIVITY	https://www.gsea-msigdb.org/gsea/msigdb/human/geneset/GOMF_HISTONE_READER_ACTIVITY	BRD1	BRD4	BRDT	CHD1L	HDGFL2	ING2	MDC1	MECP2	MPHOSPH8	MSL3	PHF14	PIH1D1	STK38	THAP7	TONSL	TP53BP1	YEATS2	ZZEF1	ZZZ3
GOMF_HISTONE_UBIQUITIN_LIGASE_ACTIVITY	https://www.gsea-msigdb.org/gsea/msigdb/human/geneset/GOMF_HISTONE_UBIQUITIN_LIGASE_ACTIVITY	DTX3L	HUWE1	MSL2	PCGF3	PCGF5	RNF168	RNF2	RNF20	TRIM37	UBR2	UHRF1
GOMF_HMG_BOX_DOMAIN_BINDING	https://www.gsea-msigdb.org/gsea/msigdb/human/geneset/GOMF_HMG_BOX_DOMAIN_BINDING	ALX4	DLX5	EGR2	GATA3	HOXA3	HOXC4	MEOX1	OLIG2	PAX3	PAX6	POU3F3	PRRX1	TCF12
GOMF_HORMONE_ACTIVITY	https://www.gsea-msigdb.org/gsea/msigdb/human/geneset/GOMF_HORMONE_ACTIVITY	ADCYAP1	ADIPOQ	ADM	ADM2	AGRP	AGT	AMH	ANGPTL8	APELA	APLN	ASIP	AVP	BGLAP	BMP10	C1QTNF12	C1QTNF9	CALCA	CALCB	CARTPT	CCK	CCL25	CGA	CGB1	CGB2	CGB3	CGB7	CHGB	COPA	CORT	CRH	CSH1	CSH2	CSHL1	EDN1	EDN2	EDN3	ENHO	EPO	ERFE	FBN1	FBN2	FNDC5	FSHB	GAL	GALP	GAST	GCG	GDF15	GFRAL	GH1	GH2	GHRH	GHRL	GIP	GNRH1	GNRH2	GPHA2	GPHB5	GRP	GUCA2A	HAMP	HCRT	IAPP	IGF1	IGF2	INHA	INHBA	INHBB	INHBC	INHBE	INS	INS-IGF2	INSL3	INSL4	INSL5	INSL6	KL	KNG1	LEP	LHB	METRN	METRNL	MLN	NMB	NPFF	NPPA	NPPB	NPPC	NPY	NTS	OSTN	OXT	PENK	PMCH	PMCHL2	PNOC	POMC	PPY	PRL	PRLH	PTH	PTHLH	PYY	PYY3	QRFP	REG3A	RETN	RETNLB	RLN1	RLN2	RLN3	SCT	SPX	SST	STC1	STC2	TG	THPO	TRH	TSHB	TTR	UCN	UCN2	UCN3	UTS2	UTS2B	VGF	VIP
GOMF_HORMONE_BINDING	https://www.gsea-msigdb.org/gsea/msigdb/human/geneset/GOMF_HORMONE_BINDING	ABHD2	ACVR1	ADCYAP1R1	ADIPOR1	ADIPOR2	ADRA2A	ADRA2B	ADRA2C	ADRB3	ALDH1A1	ALDH1A3	AMHR2	AR	ATP1A1	ATP1A2	ATP1A3	AVPR1A	C2CD2L	CALCR	CALCRL	CALR	CCKAR	CCKBR	CDH13	CMKLR1	CMKLR2	CRHBP	CRHR1	CRHR2	CRYM	CTSH	DRD4	ECE1	EDNRB	EGFR	GALR1	GALR2	GALR3	GCGR	GHR	GHRHR	GHSR	GIPR	GLP1R	GLP2R	GPER1	HCRTR1	HCRTR2	IDE	IGF1R	INHBA	INSR	LHCGR	LRP2	MC1R	MC3R	MC4R	MC5R	MCHR1	MLNR	MTNR1A	NPR1	NPR2	NPR3	NPY4R	NR3C1	NRDC	OXTR	PDE3A	PIK3R1	PRLR	PTH1R	PTH2R	RAMP1	RAMP2	RNLS	RXFP1	RXFP2	SCTR	SEC61B	SHBG	SHC1	SLC39A9	SLC40A1	SULT2B1	THRA	THRB	TSPO	TTR	UCN2	VIPR1	VIPR2
GOMF_HORMONE_RECEPTOR_BINDING	https://www.gsea-msigdb.org/gsea/msigdb/human/geneset/GOMF_HORMONE_RECEPTOR_BINDING	ADCYAP1	CCK	CRH	CSH1	CSH2	CSHL1	FABP4	GH1	GH2	GHRH	GNAO1	GNAS	GNRH1	GNRH2	GPHA2	GPHB5	JAK1	JAK2	JAK3	LEP	NPPA	NPPB	NPPC	PSMC5	PTH	PTHLH	PTPN11	SOCS2	TYK2	UCN	UCN2	UCN3	VIP
GOMF_HSP70_PROTEIN_BINDING	https://www.gsea-msigdb.org/gsea/msigdb/human/geneset/GOMF_HSP70_PROTEIN_BINDING	BAG6	BAX	CDK1	CDKN1B	CYP1A1	CYP2E1	DNAJA1	DNAJA2	DNAJA3	DNAJA4	DNAJB1	DNAJB12	DNAJB14	DNAJB2	DNAJB3	DNAJB6	DNAJB7	DNAJB8	DNAJB9	DNAJC10	DNAJC18	DNAJC2	DNAJC8	ERN1	FGF1	FICD	GPR37	HDAC8	HIKESHI	IQCG	METTL21A	MVD	NOD2	NUP62	PACRG	PGLYRP1	PPEF2	PPID	PRKN	RNF207	RPS3	SACS	SGTB	SNCA	SPN	ST13	STAU2	STUB1	TFRC	TSC1	TTC4
GOMF_HSP90_PROTEIN_BINDING	https://www.gsea-msigdb.org/gsea/msigdb/human/geneset/GOMF_HSP90_PROTEIN_BINDING	AHR	AHSA1	BMAL1	CDC37	CDK5	CHORDC1	CSNK2A1	CYP1A1	CYP2E1	EIF2AK3	ERN1	FKBP6	GBP1	GUCY1B1	HDAC6	HDAC8	HIF1A	HSF1	KDR	KPNB1	MAPT	NOD2	NPAS2	NR3C1	NUP62	PACRG	PPEF2	PPID	PPP5C	PTGES3	PTGES3L	RPS3	SLC12A2	STIP1	STUB1	TELO2	TSC1	TSC2	TTC4	UNC45A	UNC45B	USP19
GOMF_HYALURONIC_ACID_BINDING	https://www.gsea-msigdb.org/gsea/msigdb/human/geneset/GOMF_HYALURONIC_ACID_BINDING	ACAN	BCAN	C1QBP	CD44	CEMIP	CHODL	HAPLN1	HAPLN2	HAPLN3	HAPLN4	HMMR	HYAL2	IMPG1	IMPG2	ITIH1	ITIH2	LAYN	LYVE1	NCAN	STAB1	STAB2	SUSD5	TNFAIP6	USP17L24	USP17L6P	VCAN
GOMF_HYALURONONGLUCOSAMINIDASE_ACTIVITY	https://www.gsea-msigdb.org/gsea/msigdb/human/geneset/GOMF_HYALURONONGLUCOSAMINIDASE_ACTIVITY	CEMIP	CEMIP2	HYAL1	HYAL2	HYAL3	HYAL4	OGA	SPAM1
GOMF_HYDROLASE_ACTIVITY_ACTING_ON_ACID_ANHYDRIDES	https://www.gsea-msigdb.org/gsea/msigdb/human/geneset/GOMF_HYDROLASE_ACTIVITY_ACTING_ON_ACID_ANHYDRIDES	ABCA1	ABCA10	ABCA12	ABCA13	ABCA2	ABCA3	ABCA4	ABCA5	ABCA6	ABCA7	ABCA8	ABCA9	ABCB1	ABCB10	ABCB11	ABCB4	ABCB5	ABCB6	ABCB7	ABCB8	ABCB9	ABCC1	ABCC10	ABCC11	ABCC12	ABCC2	ABCC3	ABCC4	ABCC5	ABCC6	ABCC8	ABCC9	ABCD1	ABCD2	ABCD3	ABCD4	ABCE1	ABCF1	ABCF2	ABCF3	ABCG1	ABCG2	ABCG4	ABCG5	ABCG8	ACIN1	ACTB	ACYP1	ACYP2	ADPRM	ADSS1	AFG1L	AFG2A	AFG2B	AFG3L2	AGAP1	AGAP11	AGAP2	AGAP3	AGAP4	AGAP5	AGAP6	AGAP7P	AGAP9	AK6	AK9	ALPL	APTX	AQR	ARF1	ARF3	ARF4	ARF5	ARF6	ARFRP1	ARHGAP35	ARHGAP5	ARHGDIB	ARL1	ARL10	ARL11	ARL13A	ARL13B	ARL14	ARL15	ARL16	ARL17B	ARL2	ARL3	ARL4A	ARL4C	ARL4D	ARL5A	ARL5B	ARL5C	ARL6	ARL8A	ARL8B	ARL9	ASCC3	ASMTL	ATAD1	ATAD2	ATAD2B	ATAD3A	ATAD3B	ATAD3C	ATAD5	ATF7IP	ATL1	ATL2	ATL3	ATP10A	ATP10B	ATP10D	ATP11A	ATP11B	ATP11C	ATP12A	ATP13A1	ATP13A2	ATP13A3	ATP13A4	ATP13A5	ATP1A1	ATP1A2	ATP1A3	ATP1A4	ATP2A1	ATP2A2	ATP2A3	ATP2B1	ATP2B2	ATP2B3	ATP2B4	ATP2C1	ATP2C2	ATP4A	ATP5F1A	ATP5F1B	ATP5F1C	ATP6V1A	ATP6V1G1	ATP6V1G2	ATP6V1G3	ATP6V1H	ATP7A	ATP7B	ATP8A1	ATP8A2	ATP8B1	ATP8B2	ATP8B3	ATP8B4	ATP9A	ATP9B	ATRX	BCS1L	BLM	BMS1	BRIP1	BTAF1	C10orf88	CANT1	CARNS1	CCT2	CCT3	CCT4	CCT5	CCT6A	CCT6B	CCT7	CCT8	CDC42	CDC6	CFTR	CHD1	CHD1L	CHD2	CHD3	CHD4	CHD5	CHD6	CHD7	CHD8	CHD9	CHTF18	CILP	CILP2	CLPB	CLPX	CLU	COQ8B	CPLANE2	CRACR2A	DCP1A	DCP1B	DCP2	DCPS	DCTPP1	DDX1	DDX10	DDX11	DDX11L8	DDX12P	DDX17	DDX18	DDX19A	DDX19B	DDX20	DDX21	DDX23	DDX24	DDX25	DDX27	DDX28	DDX31	DDX39A	DDX39B	DDX3X	DDX3Y	DDX4	DDX41	DDX42	DDX43	DDX46	DDX47	DDX49	DDX5	DDX50	DDX51	DDX52	DDX53	DDX54	DDX55	DDX56	DDX59	DDX6	DDX60	DDX60L	DHX15	DHX16	DHX29	DHX30	DHX32	DHX33	DHX34	DHX35	DHX36	DHX37	DHX38	DHX40	DHX57	DHX58	DHX8	DHX9	DIRAS1	DIRAS2	DIRAS3	DMC1	DNA2	DNAH10	DNAH11	DNAH12	DNAH2	DNAH3	DNAH5	DNAH6	DNAH7	DNAH8	DNAH9	DNAJC27	DNM1	DNM1L	DNM1P34	DNM2	DNM3	DOLPP1	DQX1	DRG1	DRG2	DUT	DXO	DYNC1H1	DYNC2H1	EEF1A1	EEF1A1P5	EEF1A2	EEF2	EEFSEC	EFL1	EFTUD2	EIF2S3	EIF2S3B	EIF4A1	EIF4A2	EIF4A3	EIF5B	ENPP1	ENPP3	ENPP4	ENPP5	ENTPD1	ENTPD2	ENTPD3	ENTPD4	ENTPD5	ENTPD6	ENTPD7	ENTPD8	ERAS	ERCC2	ERCC3	ERCC6	ERCC6L	FANCM	FBH1	FHIT	FIGN	FIGNL1	FIGNL2	FITM1	FITM2	G3BP1	GARS1	GBP1	GBP2	GBP3	GBP4	GBP5	GBP6	GBP7	GCH1	GEM	GET3	GFM1	GFM2	GIMAP7	GNA11	GNA12	GNA13	GNA14	GNA15	GNAI1	GNAI2	GNAI3	GNAL	GNAO1	GNAQ	GNAS	GNAT1	GNAT2	GNAT3	GNAZ	GNB1	GNB2	GNB3	GNB5	GNG10	GNG11	GNG3	GNG5	GNG8	GNGT1	GNGT2	GNL1	GNL2	GPN1	GPN2	GPN3	GSPT1	GSPT2	GTPBP1	GTPBP10	GTPBP2	GTPBP3	GTPBP4	GUF1	HBS1L	HELB	HELQ	HELZ2	HFM1	HLTF	HRAS	HSP90AA1	HSP90AA2P	HSP90AA4P	HSP90AA5P	HSP90AB1	HSP90AB2P	HSP90AB3P	HSP90AB4P	HSP90B1	HSP90B2P	HSPA13	HSPA14	HSPA1A	HSPA1B	HSPA1L	HSPA2	HSPA5	HSPA6	HSPA7	HSPA8	HSPA9	HSPD1	IFIH1	IFT22	IFT27	IGHMBP2	INO80	IQCA1	IQCA1L	IRGC	IRGM	ITPA	KATNA1	KATNAL1	KATNAL2	KIF12	KIF13A	KIF13B	KIF14	KIF15	KIF16B	KIF17	KIF18A	KIF18B	KIF19	KIF1A	KIF1B	KIF1C	KIF20A	KIF20B	KIF21A	KIF21B	KIF22	KIF23	KIF25	KIF26A	KIF27	KIF28P	KIF2A	KIF2B	KIF2C	KIF3A	KIF3B	KIF3C	KIF5A	KIF5B	KIF5C	KIF6	KIF7	KIF9	KIFC1	KIFC2	KRAS	LHPP	LONP1	LONP2	LRRK2	LSG1	MCM2	MCM3	MCM4	MCM5	MCM6	MCM7	MCM8	MCM9	MDN1	MFN1	MFN2	MLH1	MLH3	MMAA	MMUT	MORC2	MORC3	MORC4	MOV10	MOV10L1	MRAS	MSH2	MTG1	MTG2	MTIF2	MTREX	MX1	MX2	MYH3	MYH4	MYH8	MYO18A	MYO19	MYO1E	MYO9B	NAIP	NAV1	NAV2	NAV3	NKIRAS1	NKIRAS2	NLRP1	NLRP10	NLRP3	NRAS	NSF	NTPCR	NUBP1	NUDT1	NUDT10	NUDT11	NUDT12	NUDT13	NUDT14	NUDT15	NUDT16	NUDT16L1	NUDT17	NUDT18	NUDT19	NUDT2	NUDT22	NUDT3	NUDT4	NUDT4B	NUDT5	NUDT6	NUDT7	NUDT8	NUDT9	NUGGC	NVL	OLA1	OPA1	ORC1	ORC4	PEX1	PEX6	PFN2	PGP	PHOSPHO1	PIF1	PLPP1	PLPP4	PLPP5	PLPP6	PMS1	PMS2	PMS2P1	PMS2P3	PMS2P5	PMS2P6	POLQ	PPA1	PPA2	PRUNE1	PRUNE2	PSMC1	PSMC2	PSMC3	PSMC4	PSMC5	PSMC6	RAB10	RAB11A	RAB11B	RAB12	RAB13	RAB14	RAB15	RAB17	RAB18	RAB19	RAB1A	RAB1B	RAB1C	RAB20	RAB21	RAB22A	RAB23	RAB24	RAB25	RAB26	RAB27A	RAB27B	RAB28	RAB29	RAB2A	RAB2B	RAB30	RAB31	RAB32	RAB33A	RAB33B	RAB34	RAB35	RAB36	RAB37	RAB38	RAB39A	RAB39B	RAB3A	RAB3B	RAB3C	RAB3D	RAB40A	RAB40AL	RAB40B	RAB40C	RAB41	RAB42	RAB43	RAB44	RAB4A	RAB4B	RAB5A	RAB5B	RAB5C	RAB6A	RAB6B	RAB6C	RAB6D	RAB7A	RAB7B	RAB8A	RAB8B	RAB9A	RAB9B	RABL2A	RABL2B	RABL3	RAC1	RAC2	RAC3	RAD50	RAD51	RAD51B	RAD51D	RAD54L	RAD54L2	RALA	RALB	RAN	RAP1A	RAP1B	RAP1BL	RAP1GAP	RAP2A	RAP2B	RAP2C	RASA1	RASD1	RASD2	RASEF	RASL10A	RASL10B	RASL11A	RASL11B	RASL12	RECQL	RECQL4	RECQL5	REM1	REM2	RERG	RERGL	RFC1	RFC2	RFC3	RFC4	RFC5	RGS1	RGS10	RGS11	RGS12	RGS13	RGS14	RGS16	RGS17	RGS18	RGS19	RGS2	RGS20	RGS21	RGS3	RGS4	RGS5	RGS6	RGS7	RGS8	RGS9	RHEB	RHEBL1	RHOA	RHOB	RHOBTB1	RHOBTB2	RHOBTB3	RHOC	RHOD	RHOF	RHOG	RHOH	RHOJ	RHOQ	RHOT1	RHOT2	RHOU	RHOV	RIGI	RIT1	RIT2	RND1	RND2	RND3	RNF112	RNF213	RNGTT	RRAD	RRAGA	RRAGB	RRAGC	RRAGD	RRAS	RRAS2	RSF1	RTEL1	RUVBL1	RUVBL2	SAR1A	SAR1B	SEPTIN1	SEPTIN10	SEPTIN11	SEPTIN12	SEPTIN14	SEPTIN2	SEPTIN3	SEPTIN4	SEPTIN5	SEPTIN6	SEPTIN7	SEPTIN8	SEPTIN9	SHOC1	SKIC2	SLC25A42	SLFN11	SMARCA5	SMARCAD1	SMC1A	SMC1B	SMC2	SMC3	SMC4	SMC5	SMC6	SMCHD1	SMPDL3A	SNRNP200	SPAST	SPG7	SRCAP	SRP54	SRPRA	SUPV3L1	SWSAP1	TAP1	TAP2	TBCC	TCP1	TDRD12	TDRD9	THTPA	TMEM250	TOR1A	TOR1B	TOR2A	TOR3A	TOR4A	TPPP	TRAP1	TRIM23	TRIP13	TRPM2	TSR1	TUBA1B	TUBB	TUBB1	TUBB2A	TUBB2B	TUBB3	TUBB4A	TUBB4B	TUBB6	TUBB8	TUBB8B	TUFM	TWNK	UPF1	VCP	VPS4A	VPS4B	VWA8	WRN	WRNIP1	XRCC5	XRCC6	YME1L1	YTHDC2	ZNG1E
GOMF_HYDROLASE_ACTIVITY_ACTING_ON_CARBON_NITROGEN_BUT_NOT_PEPTIDE_BONDS	https://www.gsea-msigdb.org/gsea/msigdb/human/geneset/GOMF_HYDROLASE_ACTIVITY_ACTING_ON_CARBON_NITROGEN_BUT_NOT_PEPTIDE_BONDS	ACER1	ACER2	ACER3	ACR	ACY1	ACY3	ADA	ADA2	ADAD1	ADAD2	ADAL	ADAR	ADARB1	ADARB2	ADAT1	ADAT2	ADAT3	AFMID	AGA	AGMAT	AICDA	ALLC	AMDHD1	AMDHD2	AMPD1	AMPD2	AMPD3	APOBEC1	APOBEC2	APOBEC3A	APOBEC3B	APOBEC3C	APOBEC3D	APOBEC3F	APOBEC3G	APOBEC3H	ARG1	ARG2	ASAH1	ASAH2	ASAH2B	ASPA	ASPG	ASRGL1	ATIC	BTD	CAD	CAT	CD101	CDA	CDADC1	CRMP1	DARS1	DCLRE1A	DCLRE1B	DCTD	DDAH1	DDAH2	DHODH	DPEP1	DPYS	DPYSL2	DPYSL3	DPYSL4	DPYSL5	FAAH	FAAH2	FHIT	GCH1	GDA	GLS	GLS2	GNPDA1	GNPDA2	HDAC1	HDAC10	HDAC11	HDAC2	HDAC3	HDAC4	HDAC5	HDAC6	HDAC7	HDAC8	HDAC9	HINT1	HINT2	HINT3	KLK3	LACC1	MBLAC2	MIER1	MIER2	MIER3	MTA2	MTHFD1	MTHFD2	MTHFD2L	NAAA	NADSYN1	NDST1	NDST2	NDST4	NGLY1	NIT1	NIT2	NTAN1	NTAQ1	OPLAH	PADI1	PADI2	PADI3	PADI4	PADI6	PARK7	PDF	PGLYRP1	PGLYRP2	PGLYRP3	PGLYRP4	PIGL	PM20D1	PM20D2	RIDA	SIRT1	SIRT2	SIRT3	SIRT4	SIRT5	SIRT6	SIRT7	SUDS3	TGM2	UPB1	VNN1	VNN2	ZBP1
GOMF_HYDROLASE_ACTIVITY_ACTING_ON_CARBON_NITROGEN_BUT_NOT_PEPTIDE_BONDS_IN_CYCLIC_AMIDES	https://www.gsea-msigdb.org/gsea/msigdb/human/geneset/GOMF_HYDROLASE_ACTIVITY_ACTING_ON_CARBON_NITROGEN_BUT_NOT_PEPTIDE_BONDS_IN_CYCLIC_AMIDES	AMDHD1	CAD	CD101	CRMP1	DCLRE1A	DCLRE1B	DHODH	DPEP1	DPYS	DPYSL2	DPYSL3	DPYSL4	DPYSL5	MBLAC2	OPLAH
GOMF_HYDROLASE_ACTIVITY_ACTING_ON_CARBON_NITROGEN_BUT_NOT_PEPTIDE_BONDS_IN_CYCLIC_AMIDINES	https://www.gsea-msigdb.org/gsea/msigdb/human/geneset/GOMF_HYDROLASE_ACTIVITY_ACTING_ON_CARBON_NITROGEN_BUT_NOT_PEPTIDE_BONDS_IN_CYCLIC_AMIDINES	ADA	ADA2	ADAD1	ADAD2	ADAL	ADAR	ADARB1	ADARB2	ADAT1	ADAT2	ADAT3	AICDA	AMPD1	AMPD2	AMPD3	APOBEC1	APOBEC2	APOBEC3A	APOBEC3B	APOBEC3C	APOBEC3D	APOBEC3F	APOBEC3G	APOBEC3H	ATIC	CDA	CDADC1	DCTD	GCH1	GDA	LACC1	MTHFD1	MTHFD2	MTHFD2L	ZBP1
GOMF_HYDROLASE_ACTIVITY_ACTING_ON_CARBON_NITROGEN_BUT_NOT_PEPTIDE_BONDS_IN_LINEAR_AMIDES	https://www.gsea-msigdb.org/gsea/msigdb/human/geneset/GOMF_HYDROLASE_ACTIVITY_ACTING_ON_CARBON_NITROGEN_BUT_NOT_PEPTIDE_BONDS_IN_LINEAR_AMIDES	ACER1	ACER2	ACER3	ACR	ACY1	ACY3	AFMID	AGA	AMDHD2	ASAH1	ASAH2	ASAH2B	ASPA	ASPG	ASRGL1	BTD	CAD	CAT	DARS1	FAAH	FAAH2	FHIT	GLS	GLS2	HDAC1	HDAC10	HDAC11	HDAC2	HDAC3	HDAC4	HDAC5	HDAC6	HDAC7	HDAC8	HDAC9	HINT1	HINT2	HINT3	KLK3	MIER1	MIER2	MIER3	MTA2	NAAA	NADSYN1	NDST1	NDST2	NDST4	NGLY1	NIT1	NIT2	NTAN1	NTAQ1	PARK7	PDF	PGLYRP1	PGLYRP2	PGLYRP3	PGLYRP4	PIGL	PM20D1	PM20D2	SIRT1	SIRT2	SIRT3	SIRT4	SIRT5	SIRT6	SIRT7	SUDS3	TGM2	UPB1	VNN1	VNN2
GOMF_HYDROLASE_ACTIVITY_ACTING_ON_CARBON_NITROGEN_BUT_NOT_PEPTIDE_BONDS_IN_LINEAR_AMIDINES	https://www.gsea-msigdb.org/gsea/msigdb/human/geneset/GOMF_HYDROLASE_ACTIVITY_ACTING_ON_CARBON_NITROGEN_BUT_NOT_PEPTIDE_BONDS_IN_LINEAR_AMIDINES	AGMAT	ALLC	ARG1	ARG2	DDAH1	DDAH2	PADI1	PADI2	PADI3	PADI4	PADI6
GOMF_HYDROLASE_ACTIVITY_ACTING_ON_ESTER_BONDS	https://www.gsea-msigdb.org/gsea/msigdb/human/geneset/GOMF_HYDROLASE_ACTIVITY_ACTING_ON_ESTER_BONDS	AADAC	AADACL2	AADACL3	AADACL4	AARS1	AARS2	AARSD1	ABCD1	ABCD2	ABCD3	ABHD1	ABHD10	ABHD11	ABHD12	ABHD12B	ABHD13	ABHD15	ABHD16A	ABHD16B	ABHD17A	ABHD17B	ABHD17C	ABHD2	ABHD3	ABHD4	ABHD5	ABHD6	ACAA2	ACHE	ACOT1	ACOT11	ACOT12	ACOT13	ACOT2	ACOT4	ACOT6	ACOT7	ACOT8	ACOT9	ACP1	ACP2	ACP3	ACP4	ACP5	ACP6	ACP7	ACSBG2	ACY3	ADPRM	AEN	AGO1	AGO2	AGO3	AGO4	ALDH2	ALPG	ALPI	ALPL	ALPP	ANG	ANGEL1	ANGEL2	ANKLE1	ANKZF1	AOAH	APEX1	APEX2	APLF	APMAP	APTX	ARMT1	ARSA	ARSB	ARSD	ARSF	ARSG	ARSH	ARSI	ARSJ	ARSK	ARSL	ASPA	ASPG	ASTE1	ATP1A1	ATP1A2	AZGP1	BAAT	BCHE	BCKDK	BDKRB2	BPHL	BPNT1	BPNT2	C11orf54	CA1	CA2	CAMK2G	CASR	CCL5	CCR1	CCR5	CDC14A	CDC14B	CDC14C	CDC25A	CDC25B	CDC25C	CDKN3	CEL	CES1	CES2	CES3	CES4A	CES5A	CHKA	CHRM1	CHRM3	CHRM5	CILP	CILP2	CLC	CLN5	CNOT1	CNOT2	CNOT6	CNOT6L	CNOT7	CNOT8	CNP	CPPED1	CPSF3	CPT1C	CTDNEP1	CTDP1	CTDSP1	CTDSP2	CTDSPL	CTDSPL2	DAGLA	DAGLB	DBR1	DCLRE1A	DCLRE1B	DCLRE1C	DCP2	DCPS	DDHD1	DDHD2	DDX1	DESI1	DESI2	DFFB	DICER1	DIS3	DIS3L	DIS3L2	DLG1	DNA2	DNAJC6	DNASE1	DNASE1L1	DNASE1L2	DNASE1L3	DNASE2	DNASE2B	DPH7	DROSHA	DTD1	DTD2	DUSP1	DUSP10	DUSP11	DUSP12	DUSP13A	DUSP13B	DUSP14	DUSP15	DUSP16	DUSP18	DUSP19	DUSP2	DUSP21	DUSP22	DUSP23	DUSP26	DUSP28	DUSP29	DUSP3	DUSP4	DUSP5	DUSP6	DUSP7	DUSP8	DUSP9	DXO	EDNRA	ELAC1	ELAC2	EME1	EME2	ENDOD1	ENDOG	ENDOU	ENDOV	ENOPH1	ENPP1	ENPP2	ENPP3	ENPP6	ENPP7	ENSG00000293349	EPHX2	ERCC1	ERCC4	ERCC5	ERI1	ERI2	ERI3	ERN1	ERN2	ESD	ETF1	EXD1	EXD2	EXD3	EXO1	EXO5	EXOG	EXOSC1	EXOSC10	EXOSC2	EXOSC3	EXOSC4	EXOSC5	EXOSC6	EXOSC7	EXOSC8	EXOSC9	EYA1	EYA2	EYA3	EYA4	F2RL2	FAAH	FAM83B	FAN1	FANCM	FASN	FBP1	FBP2	FEN1	FICD	FIG4	FRA10AC1	G3BP1	G6PC1	G6PC2	G6PC3	GALNS	GDE1	GDPD1	GDPD2	GDPD3	GDPD4	GDPD5	GEN1	GNS	GPCPD1	GPLD1	H6PD	HACD2	HAGH	HAGHL	HARBI1	HDDC2	HDDC3	HDHD2	HELZ2	IAH1	IARS1	IARS2	IDS	ILKAP	IMPA1	IMPA2	INPP1	INPP4A	INPP4B	INPP5A	INPP5B	INPP5D	INPP5E	INPP5F	INPP5J	INPP5K	INPPL1	INTS11	ISG20	ISG20L2	KHNYN	LACTB2	LARS1	LARS2	LAS1L	LCAT	LCK	LDAH	LGALS13	LHPP	LIPA	LIPC	LIPE	LIPF	LIPG	LIPH	LIPI	LIPJ	LIPK	LIPM	LIPN	LPIN1	LPIN2	LPIN3	LPL	LRRC18	LRRC59	LYPLA1	LYPLA2	LYPLAL1	MAP1S	MARF1	MBD4	MBLAC1	MBLAC2	MDP1	MEIOB	MGLL	MGME1	MINPP1	MPPE1	MPPED2	MRE11	MRPL44	MRPL58	MTM1	MTMR1	MTMR14	MTMR2	MTMR3	MTMR4	MTMR6	MTMR7	MTMR8	MUS81	MYG1	MYH3	MYH6	MYH8	N4BP1	N4BP2	NANP	NAPEPLD	NCEH1	NDST1	NDST2	NDST3	NME1	NME5	NME7	NME8	NOB1	NOCT	NOTUM	NT5C	NT5C1A	NT5C1B	NT5C2	NT5C3A	NT5C3B	NT5DC1	NT5DC2	NT5DC3	NT5DC4	NT5E	NT5M	NTHL1	NUDT12	NUDT16	NUDT16L1	NYNRIN	OC90	OCRL	OGG1	OLAH	PAFAH1B2	PAFAH1B3	PAFAH2	PALD1	PAN2	PAN3	PANK4	PARN	PDE10A	PDE11A	PDE12	PDE1A	PDE1B	PDE1C	PDE2A	PDE3A	PDE3B	PDE4A	PDE4B	PDE4C	PDE4D	PDE5A	PDE6A	PDE6B	PDE6C	PDE6G	PDE6H	PDE7A	PDE7B	PDE8A	PDE8B	PDE9A	PDIA3	PDP1	PDP2	PDXP	PFKFB1	PFKFB2	PFKFB3	PFKFB4	PGAM5	PGAP1	PGAP3	PGAP6	PGBD5	PGLS	PGP	PHLPP1	PHLPP2	PHOSPHO1	PHOSPHO2	PHPT1	PIKFYVE	PIP4P1	PIP4P2	PITPNM3	PIWIL1	PIWIL2	PIWIL3	PIWIL4	PLA1A	PLA2G10	PLA2G12A	PLA2G12B	PLA2G15	PLA2G1B	PLA2G2A	PLA2G2C	PLA2G2D	PLA2G2E	PLA2G2F	PLA2G3	PLA2G4A	PLA2G4B	PLA2G4C	PLA2G4D	PLA2G4E	PLA2G4F	PLA2G5	PLA2G6	PLA2G7	PLAAT1	PLAAT2	PLAAT3	PLAAT4	PLAAT5	PLB1	PLBD1	PLBD2	PLCB1	PLCB2	PLCB3	PLCB4	PLCD1	PLCD3	PLCD4	PLCE1	PLCG1	PLCG2	PLCH1	PLCH2	PLCL1	PLCL2	PLCXD1	PLCXD2	PLCXD3	PLCZ1	PLD1	PLD2	PLD3	PLD4	PLD6	PLPP1	PLPP2	PLPP3	PLPP4	PLPP5	PLPP6	PLPP7	PLPPR1	PLPPR2	PLPPR3	PLPPR4	PLPPR5	PLSCR1	PMS2	PNKD	PNKP	PNLDC1	PNLIP	PNLIPRP1	PNLIPRP2	PNLIPRP3	PNPLA1	PNPLA2	PNPLA3	PNPLA4	PNPLA5	PNPLA6	PNPLA7	PNPLA8	PNPT1	POLD1	POLE	POLG	POLQ	POLRMT	PON1	PON2	PON3	POP1	POP4	POP5	POP7	PP2D1	PPA2	PPEF1	PPEF2	PPM1A	PPM1B	PPM1D	PPM1E	PPM1F	PPM1G	PPM1H	PPM1J	PPM1K	PPM1L	PPM1M	PPM1N	PPME1	PPP1CA	PPP1CB	PPP1CC	PPP1R3B	PPP1R3C	PPP1R3D	PPP1R3E	PPP1R8	PPP2CA	PPP2CB	PPP2R1A	PPP2R5A	PPP2R5D	PPP3CA	PPP3CB	PPP3CC	PPP3R1	PPP4C	PPP4R1	PPP5C	PPP6C	PPT1	PPT2	PPTC7	PRDX6	PROCA1	PRORP	PRORSD1P	PRUNE1	PSPH	PTEN	PTER	PTK2	PTP4A1	PTP4A2	PTP4A3	PTPA	PTPDC1	PTPMT1	PTPN1	PTPN11	PTPN12	PTPN13	PTPN14	PTPN18	PTPN2	PTPN20	PTPN21	PTPN22	PTPN23	PTPN3	PTPN4	PTPN5	PTPN6	PTPN7	PTPN9	PTPRA	PTPRB	PTPRC	PTPRD	PTPRE	PTPRF	PTPRG	PTPRH	PTPRJ	PTPRK	PTPRM	PTPRN	PTPRN2	PTPRO	PTPRQ	PTPRR	PTPRS	PTPRT	PTPRU	PTPRZ1	PTRH1	PTRH2	PTRHD1	PUDP	PXDNL	PXYLP1	RAD1	RAD50	RAD51C	RAD9A	RAG1	RBBP8	RCL1	REXO1	REXO1L1P	REXO2	REXO4	REXO5	RGN	RIDA	RNASE1	RNASE10	RNASE11	RNASE12	RNASE13	RNASE2	RNASE3	RNASE4	RNASE6	RNASE7	RNASE8	RNASE9	RNASEH1	RNASEH2A	RNASEK	RNASEL	RNASET2	RNGTT	RPAP2	RPE65	RPP14	RPP21	RPP25	RPP30	RPP38	RPP40	RPPH1	RPS3	SACM1L	SAMHD1	SBF1	SETMAR	SGPP1	SGPP2	SGSH	SIAE	SLFN11	SLFN12	SLFN13	SLFN14	SLX1A	SLX1B	SMG6	SMPD1	SMPD2	SMPD3	SMPD4	SMPDL3A	SMPDL3B	SND1	SSH1	SSH2	SSH3	SSU72	SSU72L1	SSU72L2	SSU72L3	SSU72L4	SSU72L5	SSU72L6	STS	STYXL2	SULF1	SULF2	SYNJ1	SYNJ2	TAB1	TARS2	TATDN1	TATDN2	TATDN3	TDP1	TDP2	TEFM	THEM4	THEM5	TIGAR	TIMM50	TNFAIP6	TNS1	TNS2	TNS3	TOE1	TPTE	TPTE2	TREX1	TREX2	TRIR	TSEN2	TSEN34	TSN	TSNAX	UBASH3B	UBLCP1	USB1	VARS1	VARS2	WRN	XRCC1	XRCC3	XRN1	XRN2	YBEY	ZC3H12A	ZC3H12B	ZC3H12C	ZC3H12D	ZRANB3
GOMF_HYDROLASE_ACTIVITY_ACTING_ON_ETHER_BONDS	https://www.gsea-msigdb.org/gsea/msigdb/human/geneset/GOMF_HYDROLASE_ACTIVITY_ACTING_ON_ETHER_BONDS	AKR7A2	ALOX12	EPHX1	EPHX2	EPHX3	EPHX4	LTA4H	RNPEP	TMEM86A	TMEM86B
GOMF_HYDROLASE_ACTIVITY_ACTING_ON_GLYCOSYL_BONDS	https://www.gsea-msigdb.org/gsea/msigdb/human/geneset/GOMF_HYDROLASE_ACTIVITY_ACTING_ON_GLYCOSYL_BONDS	ABHD10	ACER1	ACER2	ACER3	ADPRH	ADPRHL1	ADPRS	AGL	AMY1A	AMY1B	AMY1C	AMY2A	AMY2B	APEX1	BST1	CD38	CEMIP	CEMIP2	CHI3L1	CHI3L2	CHIA	CHIT1	CLN5	CTBS	DCTD	DNPH1	EDEM1	EDEM2	EDEM3	ENGASE	FUCA1	FUCA2	GAA	GALC	GANAB	GANC	GBA1	GBA2	GBA3	GBE1	GLA	GLB1	GLB1L	GLB1L2	GLB1L3	GM2A	GNE	GUSB	HEXA	HEXB	HEXD	HPSE	HPSE2	HYAL1	HYAL2	HYAL3	HYAL4	IDUA	IL18R1	IL18RAP	IL1R1	IL1RAP	IL1RAPL1	IL1RAPL2	IL1RL1	IL1RL2	KL	KLB	LALBA	LCT	LCTL	LYG1	LYG2	LYZ	LYZL1	LYZL2	LYZL4	LYZL6	MACROD1	MACROD2	MAN1A1	MAN1A2	MAN1B1	MAN1C1	MAN2A1	MAN2A2	MAN2B1	MAN2B2	MAN2C1	MANBA	MANEA	MANEAL	MBD4	MGAM	MGAM2	MOGS	MPG	MUTYH	MYORG	NAGA	NAGLU	NAGPA	NEIL1	NEIL2	NEIL3	NEU1	NEU2	NEU3	NEU4	NTHL1	OARD1	OGA	OGG1	OTOG	OTOGL	OVGP1	PARG	PCNA	PGGHG	RPS3	SARM1	SI	SMPD1	SMPDL3B	SMUG1	SPACA3	SPACA5	SPACA5B	SPAM1	TDG	TLR1	TLR10	TLR2	TLR4	TLR6	TREH	UNG
GOMF_HYDROLASE_ACTIVITY_HYDROLYZING_N_GLYCOSYL_COMPOUNDS	https://www.gsea-msigdb.org/gsea/msigdb/human/geneset/GOMF_HYDROLASE_ACTIVITY_HYDROLYZING_N_GLYCOSYL_COMPOUNDS	ADPRH	ADPRHL1	ADPRS	APEX1	BST1	CD38	DCTD	DNPH1	IL18R1	IL18RAP	IL1R1	IL1RAP	IL1RAPL1	IL1RAPL2	IL1RL1	IL1RL2	MACROD1	MACROD2	MAN2A1	MAN2A2	MBD4	MPG	MUTYH	NEIL1	NEIL2	NEIL3	NTHL1	OARD1	OGG1	PCNA	RPS3	SARM1	SMUG1	TDG	TLR1	TLR10	TLR2	TLR4	TLR6	UNG
GOMF_HYDROLASE_ACTIVITY_HYDROLYZING_O_GLYCOSYL_COMPOUNDS	https://www.gsea-msigdb.org/gsea/msigdb/human/geneset/GOMF_HYDROLASE_ACTIVITY_HYDROLYZING_O_GLYCOSYL_COMPOUNDS	ABHD10	ACER1	ACER2	ACER3	ADPRS	AGL	AMY1A	AMY1B	AMY1C	AMY2A	AMY2B	CEMIP	CEMIP2	CHI3L1	CHI3L2	CHIA	CHIT1	CTBS	EDEM1	EDEM2	EDEM3	ENGASE	FUCA1	FUCA2	GAA	GALC	GANAB	GANC	GBA1	GBA2	GBA3	GBE1	GLA	GLB1	GLB1L	GLB1L2	GLB1L3	GM2A	GNE	GUSB	HEXA	HEXB	HEXD	HPSE	HPSE2	HYAL1	HYAL2	HYAL3	HYAL4	IDUA	KL	KLB	LALBA	LCT	LCTL	LYG1	LYG2	LYZ	LYZL1	LYZL2	LYZL4	LYZL6	MAN1A1	MAN1A2	MAN1B1	MAN1C1	MAN2A1	MAN2A2	MAN2B1	MAN2B2	MAN2C1	MANBA	MANEA	MANEAL	MGAM	MGAM2	MOGS	MYORG	NAGA	NAGLU	NAGPA	NEU1	NEU2	NEU3	NEU4	OGA	OTOG	OTOGL	OVGP1	PARG	PGGHG	SI	SPACA3	SPACA5	SPACA5B	SPAM1	TREH
GOMF_HYDROPEROXY_ICOSATETRAENOATE_DEHYDRATASE_ACTIVITY	https://www.gsea-msigdb.org/gsea/msigdb/human/geneset/GOMF_HYDROPEROXY_ICOSATETRAENOATE_DEHYDRATASE_ACTIVITY	ALOXE3	CYP1A1	CYP1A2	CYP1B1	CYP2S1	PTGIS	TBXAS1
GOMF_HYDROXYMETHYL_FORMYL_AND_RELATED_TRANSFERASE_ACTIVITY	https://www.gsea-msigdb.org/gsea/msigdb/human/geneset/GOMF_HYDROXYMETHYL_FORMYL_AND_RELATED_TRANSFERASE_ACTIVITY	AMT	ATIC	FTCD	GART	GCSH	MTFMT	SHMT1	SHMT2
GOMF_HYDRO_LYASE_ACTIVITY	https://www.gsea-msigdb.org/gsea/msigdb/human/geneset/GOMF_HYDRO_LYASE_ACTIVITY	ACO1	ACO2	ALAD	ALOXE3	APIP	AUH	CA1	CA10	CA11	CA12	CA13	CA14	CA2	CA3	CA4	CA5A	CA5B	CA5BP1	CA6	CA7	CA8	CA9	CBS	CDYL	CYP1A1	CYP1A2	CYP1B1	CYP2S1	DGLUCY	ECHDC3	ECHS1	EHHADH	ENO1	ENO2	ENO3	ENO4	ENOSF1	ENSG00000274276	FASN	FH	GATD1	GMDS	HACD1	HACD2	HACD3	HACD4	HADHA	HADHB	HSD17B4	HTD2	IREB2	L3HYPDH	NAXD	PARK7	PCBD1	PCBD2	PTGIS	TBXAS1	TGDS	UROC1	UROS
GOMF_ICOSANOID_BINDING	https://www.gsea-msigdb.org/gsea/msigdb/human/geneset/GOMF_ICOSANOID_BINDING	ALOX5AP	GPR31	OXER1	PPARG	S100A8	S100A9	STX3	TMEM175
GOMF_ICOSANOID_RECEPTOR_ACTIVITY	https://www.gsea-msigdb.org/gsea/msigdb/human/geneset/GOMF_ICOSANOID_RECEPTOR_ACTIVITY	CYSLTR1	CYSLTR2	HPGD	LTB4R	LTB4R2	PPARG	PTGDR	PTGDR2	PTGER1	PTGER2	PTGER3	PTGER4	PTGFR	PTGIR	TBXA2R
GOMF_ICOSANOID_TRANSMEMBRANE_TRANSPORTER_ACTIVITY	https://www.gsea-msigdb.org/gsea/msigdb/human/geneset/GOMF_ICOSANOID_TRANSMEMBRANE_TRANSPORTER_ACTIVITY	ABCC3	ABCC4	SLC22A1	SLC22A11	SLC22A2	SLC22A6	SLC22A7	SLC22A8	SLCO1B1	SLCO2A1	SLCO2B1	SLCO3A1	SLCO4A1
GOMF_IGE_BINDING	https://www.gsea-msigdb.org/gsea/msigdb/human/geneset/GOMF_IGE_BINDING	FCER1A	FCER1G	FCER2	LGALS3	MS4A2
GOMF_IGG_BINDING	https://www.gsea-msigdb.org/gsea/msigdb/human/geneset/GOMF_IGG_BINDING	FCER1G	FCGR1A	FCGR1BP	FCGR2A	FCGR2B	FCGR2C	FCGR3A	FCGR3B	FCGRT	PIP	UMOD
GOMF_IGG_RECEPTOR_ACTIVITY	https://www.gsea-msigdb.org/gsea/msigdb/human/geneset/GOMF_IGG_RECEPTOR_ACTIVITY	FCGR1A	FCGR1BP	FCGR2A	FCGR2B	FCGR2C	FCGR3A	FCGR3B
GOMF_IMMUNE_RECEPTOR_ACTIVITY	https://www.gsea-msigdb.org/gsea/msigdb/human/geneset/GOMF_IMMUNE_RECEPTOR_ACTIVITY	ACKR2	ACKR3	ACKR4	C3AR1	C5AR1	C5AR2	CCR1	CCR10	CCR2	CCR3	CCR4	CCR5	CCR6	CCR7	CCR8	CCR9	CCRL2	CD160	CD200R1	CD4	CD44	CD74	CMKLR1	CNTFR	CR1	CR2	CRLF1	CRLF2	CSF2RA	CSF2RB	CSF3R	CTSH	CX3CR1	CXCR1	CXCR2	CXCR3	CXCR4	CXCR5	CXCR6	EBI3	EPOR	F3	FCER1A	FCER1G	FCER2	FCGR1A	FCGR1BP	FCGR2A	FCGR2B	FCGR2C	FCGR3A	FCGR3B	FCMR	FLT3	FPR1	FPR2	FPR3	FZD4	GFRA1	GFRA2	GFRA3	GFRA4	GFRAL	GHR	GPR17	GPR32	GPR32P1	GPR33	GPR35	GPR75	HLA-DOA	HLA-DOB	HLA-DPA1	HLA-DQA1	HLA-DQA2	HLA-DQB1	HLA-DQB2	HLA-DRA	HLA-DRB1	HLA-DRB3	IFNAR1	IFNAR2	IFNGR1	IFNGR2	IFNLR1	IL10RA	IL10RB	IL11RA	IL12B	IL12RB1	IL12RB2	IL13RA1	IL13RA2	IL15RA	IL17RA	IL17RB	IL17RC	IL17RD	IL17RE	IL17REL	IL18R1	IL18RAP	IL1R1	IL1R2	IL1RAP	IL1RAPL2	IL1RL1	IL1RL2	IL20RA	IL20RB	IL21R	IL22RA1	IL22RA2	IL23R	IL27RA	IL2RA	IL2RB	IL2RG	IL31RA	IL3RA	IL4R	IL5RA	IL6R	IL6ST	IL7R	IL9R	KIR2DL4	KIR2DS5	KIR3DL1	KIR3DS1	KLRC1	KLRC2	KLRC4-KLRK1	KLRD1	KLRF1	KLRK1	LEPR	LIFR	LILRA1	LILRA2	LILRA3	LILRA4	LILRA5	LILRB1	LILRB2	LILRB4	MPL	MR1	OSMR	PIGR	PRLR	XCR1
GOMF_IMMUNOGLOBULIN_BINDING	https://www.gsea-msigdb.org/gsea/msigdb/human/geneset/GOMF_IMMUNOGLOBULIN_BINDING	AMBP	CD22	FCAR	FCER1A	FCER1G	FCER2	FCGR1A	FCGR1BP	FCGR2A	FCGR2B	FCGR2C	FCGR3A	FCGR3B	FCGRT	FCMR	GRIA1	HRG	JCHAIN	LGALS3	LILRA2	MS4A1	MS4A2	PIGR	PIP	UMOD	VWF
GOMF_IMMUNOGLOBULIN_RECEPTOR_ACTIVITY	https://www.gsea-msigdb.org/gsea/msigdb/human/geneset/GOMF_IMMUNOGLOBULIN_RECEPTOR_ACTIVITY	CD200R1	FCER1A	FCER1G	FCER2	FCGR1A	FCGR1BP	FCGR2A	FCGR2B	FCGR2C	FCGR3A	FCGR3B	FCMR	PIGR
GOMF_IMMUNOGLOBULIN_RECEPTOR_BINDING	https://www.gsea-msigdb.org/gsea/msigdb/human/geneset/GOMF_IMMUNOGLOBULIN_RECEPTOR_BINDING	ADAM15	ADAM28	ADAM8	CLEC4D	CR2	FES	FGR	FLNA	IGHA1	IGHA2	IGHE	IGHG1	IGHG2	IGHG3	IGHG4	IGHM	JCHAIN	NCR3LG1	TARM1
GOMF_IMPORTIN_ALPHA_FAMILY_PROTEIN_BINDING	https://www.gsea-msigdb.org/gsea/msigdb/human/geneset/GOMF_IMPORTIN_ALPHA_FAMILY_PROTEIN_BINDING	CDADC1	DESI1	DHX9	EI24	GOLGA2	KPNB1	RAN	RB1	TPX2
GOMF_INHIBITORY_MHC_CLASS_I_RECEPTOR_ACTIVITY	https://www.gsea-msigdb.org/gsea/msigdb/human/geneset/GOMF_INHIBITORY_MHC_CLASS_I_RECEPTOR_ACTIVITY	KIR2DS5	KIR3DL1	LILRA1	LILRA2	LILRA3	LILRA4	LILRA5	LILRB1	LILRB2	LILRB4
GOMF_INITIATOR_METHIONYL_AMINOPEPTIDASE_ACTIVITY	https://www.gsea-msigdb.org/gsea/msigdb/human/geneset/GOMF_INITIATOR_METHIONYL_AMINOPEPTIDASE_ACTIVITY	ACTMAP	METAP1	METAP1D	METAP2	RNPEPL1
GOMF_INORGANIC_ANION_TRANSMEMBRANE_TRANSPORTER_ACTIVITY	https://www.gsea-msigdb.org/gsea/msigdb/human/geneset/GOMF_INORGANIC_ANION_TRANSMEMBRANE_TRANSPORTER_ACTIVITY	ABCC1	ABCC10	ABCC11	ABCC2	ABCC3	ABCC4	ABCC5	ABCC6	ABCC9	ADAMTS8	ANKH	ANO1	ANO10	ANO2	ANO3	ANO4	ANO5	ANO6	ANO7	ANO8	ANO9	APOL1	AQP6	BEST1	BEST2	BEST3	BEST4	BSND	CFTR	CLCA1	CLCA2	CLCA3P	CLCA4	CLCC1	CLCN1	CLCN2	CLCN3	CLCN4	CLCN5	CLCN6	CLCN7	CLCNKA	CLCNKB	CLDN17	CLDN4	CLIC1	CLIC2	CLIC3	CLIC4	CLIC5	CLIC6	FXYD1	FXYD3	GABRA1	GABRA2	GABRA3	GABRA4	GABRA5	GABRA6	GABRB1	GABRB2	GABRB3	GABRD	GABRE	GABRG1	GABRG2	GABRG3	GABRP	GABRQ	GABRR1	GABRR2	GABRR3	GET3	GLRA1	GLRA2	GLRA3	GLRB	MFSD5	MFSD8	NMUR2	OCA2	PACC1	SLC12A1	SLC12A2	SLC12A3	SLC12A4	SLC12A5	SLC12A6	SLC12A7	SLC12A8	SLC12A9	SLC13A1	SLC13A4	SLC17A1	SLC17A6	SLC17A7	SLC17A8	SLC18A1	SLC18A2	SLC1A1	SLC1A4	SLC1A7	SLC20A1	SLC20A2	SLC22A1	SLC22A11	SLC22A6	SLC22A8	SLC25A10	SLC25A11	SLC25A14	SLC25A23	SLC25A24	SLC25A25	SLC25A27	SLC25A3	SLC25A30	SLC26A1	SLC26A10P	SLC26A11	SLC26A2	SLC26A3	SLC26A4	SLC26A5	SLC26A6	SLC26A7	SLC26A8	SLC26A9	SLC37A1	SLC37A2	SLC37A3	SLC37A4	SLC4A1	SLC4A10	SLC4A11	SLC4A2	SLC4A3	SLC4A4	SLC4A5	SLC4A7	SLC4A8	SLC4A9	SLC5A5	SLC5A6	SLC6A1	SLC6A11	SLC6A12	SLC6A13	SLC6A18	SLC6A2	SLC6A3	SLC6A4	SLC6A6	SLC6A8	TTYH1	TTYH2	TTYH3	UCP2	XPR1
GOMF_INORGANIC_DIPHOSPHATE_PHOSPHATASE_ACTIVITY	https://www.gsea-msigdb.org/gsea/msigdb/human/geneset/GOMF_INORGANIC_DIPHOSPHATE_PHOSPHATASE_ACTIVITY	ALPL	LHPP	PPA1	PPA2	PRUNE1
GOMF_INORGANIC_MOLECULAR_ENTITY_TRANSMEMBRANE_TRANSPORTER_ACTIVITY	https://www.gsea-msigdb.org/gsea/msigdb/human/geneset/GOMF_INORGANIC_MOLECULAR_ENTITY_TRANSMEMBRANE_TRANSPORTER_ACTIVITY	ABCC1	ABCC10	ABCC11	ABCC2	ABCC3	ABCC4	ABCC5	ABCC6	ABCC8	ABCC9	ADAMTS8	ANKH	ANO1	ANO10	ANO2	ANO3	ANO4	ANO5	ANO6	ANO7	ANO8	ANO9	APOL1	AQP1	AQP10	AQP11	AQP12A	AQP12B	AQP2	AQP3	AQP4	AQP5	AQP6	AQP7	AQP7B	AQP7P3	AQP8	AQP9	ASIC1	ASIC2	ASIC3	ASIC4	ASIC5	ATP12A	ATP13A1	ATP1A1	ATP1A2	ATP1A3	ATP1A4	ATP1B1	ATP1B4	ATP2A1	ATP2A2	ATP2A3	ATP2B1	ATP2B2	ATP2B3	ATP2B4	ATP2C1	ATP2C2	ATP4A	ATP4B	ATP5F1A	ATP5F1B	ATP5F1C	ATP5F1D	ATP5F1E	ATP5F1EP2	ATP5MC1	ATP5MC2	ATP5MC3	ATP5ME	ATP5MF	ATP5MG	ATP5MGL	ATP5PB	ATP5PD	ATP5PF	ATP5PO	ATP6V0A1	ATP6V0A2	ATP6V0A4	ATP6V0B	ATP6V0C	ATP6V0D1	ATP6V0D2	ATP6V0E1	ATP6V0E2	ATP6V1A	ATP6V1B1	ATP6V1B2	ATP6V1C1	ATP6V1C2	ATP6V1D	ATP6V1E1	ATP6V1E2	ATP6V1F	ATP6V1G1	ATP6V1G2	ATP6V1G3	ATP6V1H	ATP7A	ATP7B	BEST1	BEST2	BEST3	BEST4	BNIP1	BSND	CACHD1	CACNA1A	CACNA1B	CACNA1C	CACNA1D	CACNA1E	CACNA1F	CACNA1G	CACNA1H	CACNA1I	CACNA1S	CACNA2D1	CACNA2D2	CACNA2D3	CACNA2D4	CACNB1	CACNB2	CACNB3	CACNB4	CACNG1	CACNG2	CACNG3	CACNG4	CACNG5	CACNG6	CACNG7	CACNG8	CALHM1	CALHM3	CATSPER1	CATSPER2	CATSPER3	CATSPER4	CCDC51	CCT8L2	CFTR	CHP1	CHRNA10	CHRNA7	CHRNA9	CLCA1	CLCA2	CLCA3P	CLCA4	CLCC1	CLCN1	CLCN2	CLCN3	CLCN4	CLCN5	CLCN6	CLCN7	CLCNKA	CLCNKB	CLDN16	CLDN17	CLDN4	CLIC1	CLIC2	CLIC3	CLIC4	CLIC5	CLIC6	CNGA1	CNGA2	CNGA3	CNGA4	CNGB1	CNNM2	CNNM4	COX15	COX4I1	COX4I2	COX5A	COX5B	COX6B1	COX7A1	COX7A2L	COX7B	COX8A	CTNS	CUL5	CYB5A	CYC1	DMAC2L	FKBP1B	FXYD1	FXYD3	FXYD4	GABRA1	GABRA2	GABRA3	GABRA4	GABRA5	GABRA6	GABRB1	GABRB2	GABRB3	GABRD	GABRE	GABRG1	GABRG2	GABRG3	GABRP	GABRQ	GABRR1	GABRR2	GABRR3	GET3	GHITM	GLRA1	GLRA2	GLRA3	GLRB	GPM6A	GRIA1	GRIA2	GRIA3	GRIA4	GRIK1	GRIK2	GRIK3	GRIK4	GRIK5	GRIN1	GRIN2A	GRIN2B	GRIN2C	GRIN2D	GRIN3A	GRIN3B	HCN1	HCN2	HCN3	HCN4	HTR1B	HVCN1	ITGAV	ITPR1	ITPR2	ITPR3	KCNA1	KCNA10	KCNA2	KCNA3	KCNA4	KCNA5	KCNA6	KCNA7	KCNAB1	KCNAB2	KCNAB3	KCNB1	KCNB2	KCNC1	KCNC2	KCNC3	KCNC4	KCND1	KCND2	KCND3	KCNE1	KCNE2	KCNE3	KCNE4	KCNE5	KCNF1	KCNG1	KCNG2	KCNG3	KCNG4	KCNH1	KCNH2	KCNH3	KCNH4	KCNH5	KCNH6	KCNH7	KCNH8	KCNIP1	KCNIP2	KCNIP3	KCNIP4	KCNJ1	KCNJ10	KCNJ11	KCNJ12	KCNJ13	KCNJ14	KCNJ15	KCNJ16	KCNJ18	KCNJ2	KCNJ3	KCNJ4	KCNJ5	KCNJ6	KCNJ8	KCNJ9	KCNK1	KCNK10	KCNK12	KCNK13	KCNK15	KCNK16	KCNK17	KCNK18	KCNK2	KCNK3	KCNK4	KCNK5	KCNK6	KCNK7	KCNK9	KCNMA1	KCNMB1	KCNMB2	KCNMB3	KCNMB4	KCNN1	KCNN2	KCNN3	KCNN4	KCNQ1	KCNQ2	KCNQ3	KCNQ4	KCNQ5	KCNS1	KCNS2	KCNS3	KCNT1	KCNT2	KCNU1	KCNV1	KCNV2	LETM1	LRRC26	LRRC38	LRRC52	LRRC55	MAGT1	MCOLN1	MCOLN2	MCOLN3	MCU	MFSD2A	MFSD5	MFSD8	MIP	MMGT1	MRS2	MT-ATP6	MT-ATP8	MT-CO1	MT-CO2	MT-CO3	MT-CYB	MT-ND1	MT-ND2	MT-ND3	MT-ND4	MT-ND4L	MT-ND5	MT-ND6	MTCO2P12	NALCN	NALF1	NALF2	NCS1	NDUFA1	NDUFA10	NDUFA12	NDUFA2	NDUFA3	NDUFA4	NDUFA5	NDUFA6	NDUFA7	NDUFA8	NDUFA9	NDUFB1	NDUFB10	NDUFB2	NDUFB3	NDUFB4	NDUFB5	NDUFB6	NDUFB7	NDUFB8	NDUFB9	NDUFC1	NDUFC2	NDUFS1	NDUFS2	NDUFS3	NDUFS4	NDUFS5	NDUFS6	NDUFS7	NDUFS8	NDUFV1	NDUFV2	NDUFV3	NIPA1	NIPA2	NIPAL1	NIPAL2	NIPAL3	NIPAL4	NMUR2	NNT	NOX5	OCA2	OPRM1	ORAI1	ORAI2	ORAI3	OTOP1	OTOP2	OTOP3	P2RX1	P2RX4	PACC1	PANX1	PANX3	PDPN	PKD1	PKD1L1	PKD1L2	PKD1L3	PKD2	PKD2L1	PKD2L2	PKDREJ	PSEN1	RASA3	RHAG	RHBG	RHCE	RHCG	RHD	RYR1	RYR2	RYR3	SCN10A	SCN11A	SCN1A	SCN1B	SCN2A	SCN2B	SCN3A	SCN3B	SCN4A	SCN4B	SCN5A	SCN7A	SCN8A	SCN9A	SCNN1A	SCNN1B	SCNN1D	SCNN1G	SEC61A1	SHROOM2	SLC10A1	SLC10A2	SLC10A3	SLC10A4	SLC10A5	SLC10A6	SLC11A1	SLC11A2	SLC12A1	SLC12A2	SLC12A3	SLC12A4	SLC12A5	SLC12A6	SLC12A7	SLC12A8	SLC12A9	SLC13A1	SLC13A2	SLC13A3	SLC13A4	SLC13A5	SLC14A1	SLC15A1	SLC15A2	SLC15A3	SLC15A4	SLC16A1	SLC16A3	SLC17A1	SLC17A2	SLC17A3	SLC17A4	SLC17A5	SLC17A6	SLC17A7	SLC17A8	SLC18A1	SLC18A2	SLC18A3	SLC18B1	SLC1A1	SLC1A2	SLC1A3	SLC1A4	SLC1A6	SLC1A7	SLC20A1	SLC20A2	SLC22A1	SLC22A11	SLC22A6	SLC22A8	SLC23A1	SLC23A2	SLC24A1	SLC24A2	SLC24A3	SLC24A4	SLC24A5	SLC25A10	SLC25A11	SLC25A12	SLC25A13	SLC25A14	SLC25A18	SLC25A22	SLC25A23	SLC25A24	SLC25A25	SLC25A27	SLC25A28	SLC25A3	SLC25A30	SLC25A37	SLC25A4	SLC25A5	SLC26A1	SLC26A10P	SLC26A11	SLC26A2	SLC26A3	SLC26A4	SLC26A5	SLC26A6	SLC26A7	SLC26A8	SLC26A9	SLC28A1	SLC28A2	SLC28A3	SLC29A1	SLC2A10	SLC2A13	SLC2A9	SLC30A1	SLC30A10	SLC30A2	SLC30A3	SLC30A4	SLC30A5	SLC30A6	SLC30A7	SLC30A8	SLC30A9	SLC31A1	SLC31A2	SLC32A1	SLC34A1	SLC34A2	SLC34A3	SLC36A1	SLC36A2	SLC36A3	SLC37A1	SLC37A2	SLC37A3	SLC37A4	SLC38A1	SLC38A2	SLC38A3	SLC38A4	SLC38A5	SLC38A7	SLC39A1	SLC39A10	SLC39A11	SLC39A12	SLC39A13	SLC39A14	SLC39A2	SLC39A3	SLC39A4	SLC39A5	SLC39A6	SLC39A7	SLC39A8	SLC39A9	SLC3A2	SLC40A1	SLC41A1	SLC41A2	SLC41A3	SLC45A1	SLC45A2	SLC45A3	SLC45A4	SLC46A1	SLC46A3	SLC47A1	SLC47A2	SLC4A1	SLC4A10	SLC4A11	SLC4A2	SLC4A3	SLC4A4	SLC4A5	SLC4A7	SLC4A8	SLC4A9	SLC5A1	SLC5A10	SLC5A11	SLC5A12	SLC5A2	SLC5A3	SLC5A4	SLC5A5	SLC5A6	SLC5A7	SLC5A8	SLC5A9	SLC6A1	SLC6A11	SLC6A12	SLC6A13	SLC6A14	SLC6A15	SLC6A18	SLC6A2	SLC6A20	SLC6A3	SLC6A4	SLC6A5	SLC6A6	SLC6A7	SLC6A8	SLC6A9	SLC8A1	SLC8A2	SLC8A3	SLC8B1	SLC9A1	SLC9A2	SLC9A3	SLC9A4	SLC9A5	SLC9A6	SLC9A7	SLC9A8	SLC9A9	SLC9B1	SLC9B2	SLC9C1	SLC9C2	SNAP25	STIM2	STING1	SURF1	TCIRG1	TMC1	TMC2	TMCO1	TMCO3	TMEM165	TMEM175	TMEM37	TMEM38A	TMEM38B	TMEM63A	TMEM63B	TMEM63C	TMEM87A	TMEM94	TPCN1	TPCN2	TRPA1	TRPC1	TRPC3	TRPC4	TRPC4AP	TRPC5	TRPC6	TRPC7	TRPM1	TRPM2	TRPM3	TRPM4	TRPM5	TRPM6	TRPM7	TRPM8	TRPV1	TRPV2	TRPV3	TRPV4	TRPV5	TRPV6	TSPOAP1	TTYH1	TTYH2	TTYH3	TUSC3	UCP1	UCP2	UCP3	UQCR10	UQCRC1	UQCRFS1	UQCRFS1P1	UQCRH	XPR1	ZDHHC13
GOMF_INOSITOL_1_3_4_5_6_PENTAKISPHOSPHATE_KINASE_ACTIVITY	https://www.gsea-msigdb.org/gsea/msigdb/human/geneset/GOMF_INOSITOL_1_3_4_5_6_PENTAKISPHOSPHATE_KINASE_ACTIVITY	IP6K1	IP6K2	IP6K3	PPIP5K1	PPIP5K2
GOMF_INOSITOL_1_3_4_5_TETRAKISPHOSPHATE_BINDING	https://www.gsea-msigdb.org/gsea/msigdb/human/geneset/GOMF_INOSITOL_1_3_4_5_TETRAKISPHOSPHATE_BINDING	ADAP1	ADAP2	ASTN2	ITPR3	SYT2
GOMF_INOSITOL_1_4_5_TRISPHOSPHATE_5_PHOSPHATASE_ACTIVITY	https://www.gsea-msigdb.org/gsea/msigdb/human/geneset/GOMF_INOSITOL_1_4_5_TRISPHOSPHATE_5_PHOSPHATASE_ACTIVITY	INPP5A	INPP5B	INPP5D	INPP5J	INPP5K	OCRL	SYNJ1
GOMF_INOSITOL_1_4_5_TRISPHOSPHATE_BINDING	https://www.gsea-msigdb.org/gsea/msigdb/human/geneset/GOMF_INOSITOL_1_4_5_TRISPHOSPHATE_BINDING	CYTH2	ITPR1	ITPR2	ITPR3	PLCL2	RPH3A	TRPC1	TRPC3	TRPC4	TRPC5	TRPC6	TRPC7
GOMF_INOSITOL_BISPHOSPHATE_PHOSPHATASE_ACTIVITY	https://www.gsea-msigdb.org/gsea/msigdb/human/geneset/GOMF_INOSITOL_BISPHOSPHATE_PHOSPHATASE_ACTIVITY	BPNT1	INPP1	INPP4A	INPP4B	INPP5K	MINPP1	MTMR7
GOMF_INOSITOL_PHOSPHATE_KINASE_ACTIVITY	https://www.gsea-msigdb.org/gsea/msigdb/human/geneset/GOMF_INOSITOL_PHOSPHATE_KINASE_ACTIVITY	IP6K1	IP6K2	IP6K3	IPMK	IPPK	ITPK1	ITPKA	ITPKB	ITPKC	PPIP5K1	PPIP5K2
GOMF_INOSITOL_PHOSPHATE_PHOSPHATASE_ACTIVITY	https://www.gsea-msigdb.org/gsea/msigdb/human/geneset/GOMF_INOSITOL_PHOSPHATE_PHOSPHATASE_ACTIVITY	BPNT1	IMPA1	IMPA2	INPP1	INPP4A	INPP4B	INPP5A	INPP5B	INPP5D	INPP5E	INPP5F	INPP5J	INPP5K	INPPL1	MINPP1	MTMR7	OCRL	PTEN	SYNJ1
GOMF_INOSITOL_POLYPHOSPHATE_5_PHOSPHATASE_ACTIVITY	https://www.gsea-msigdb.org/gsea/msigdb/human/geneset/GOMF_INOSITOL_POLYPHOSPHATE_5_PHOSPHATASE_ACTIVITY	INPP5A	INPP5D	INPP5E	INPP5J	INPP5K	INPPL1	OCRL
GOMF_INOSITOL_TETRAKISPHOSPHATE_KINASE_ACTIVITY	https://www.gsea-msigdb.org/gsea/msigdb/human/geneset/GOMF_INOSITOL_TETRAKISPHOSPHATE_KINASE_ACTIVITY	IPMK	ITPK1	ITPKA	ITPKB	ITPKC
GOMF_INOSITOL_TETRAKISPHOSPHATE_PHOSPHATASE_ACTIVITY	https://www.gsea-msigdb.org/gsea/msigdb/human/geneset/GOMF_INOSITOL_TETRAKISPHOSPHATE_PHOSPHATASE_ACTIVITY	INPP5A	INPP5B	INPP5D	INPP5J	INPP5K	MINPP1	OCRL	PTEN
GOMF_INOSITOL_TRISPHOSPHATE_PHOSPHATASE_ACTIVITY	https://www.gsea-msigdb.org/gsea/msigdb/human/geneset/GOMF_INOSITOL_TRISPHOSPHATE_PHOSPHATASE_ACTIVITY	INPP1	INPP4A	INPP4B	INPP5A	INPP5B	INPP5D	INPP5E	INPP5J	INPP5K	INPPL1	MINPP1	OCRL	SYNJ1
GOMF_INSULIN_BINDING	https://www.gsea-msigdb.org/gsea/msigdb/human/geneset/GOMF_INSULIN_BINDING	C2CD2L	IDE	IGF1R	INSR	PIK3R1
GOMF_INSULIN_LIKE_GROWTH_FACTOR_BINDING	https://www.gsea-msigdb.org/gsea/msigdb/human/geneset/GOMF_INSULIN_LIKE_GROWTH_FACTOR_BINDING	CCN2	IGF1R	IGF2R	IGFALS	IGFBP1	IGFBP2	IGFBP3	IGFBP4	IGFBP5	IGFBP6	IGFBP7	IGFBPL1	INSR	ITGA6	ITGAV	ITGB3	ITGB4	KAZALD1	LRP2
GOMF_INSULIN_LIKE_GROWTH_FACTOR_II_BINDING	https://www.gsea-msigdb.org/gsea/msigdb/human/geneset/GOMF_INSULIN_LIKE_GROWTH_FACTOR_II_BINDING	IGF2R	IGFBP1	IGFBP2	IGFBP3	IGFBP4	IGFBP5	IGFBP6	INSR
GOMF_INSULIN_LIKE_GROWTH_FACTOR_I_BINDING	https://www.gsea-msigdb.org/gsea/msigdb/human/geneset/GOMF_INSULIN_LIKE_GROWTH_FACTOR_I_BINDING	IGF1R	IGFBP1	IGFBP2	IGFBP3	IGFBP4	IGFBP5	IGFBP6	INSR	ITGA6	ITGAV	ITGB3	ITGB4	LRP2
GOMF_INSULIN_LIKE_GROWTH_FACTOR_RECEPTOR_BINDING	https://www.gsea-msigdb.org/gsea/msigdb/human/geneset/GOMF_INSULIN_LIKE_GROWTH_FACTOR_RECEPTOR_BINDING	ARRB1	CRK	GNAS	IGF1	IGF2	INS	INSL4	INSR	IRS1	PIK3R1	REN	SHC1	SOCS1	SOCS2	YWHAG	YWHAH
GOMF_INSULIN_RECEPTOR_BINDING	https://www.gsea-msigdb.org/gsea/msigdb/human/geneset/GOMF_INSULIN_RECEPTOR_BINDING	CCDC88A	ENPP1	GRB10	IGF1	IGF1R	IGF2	INS	INSL3	IRS1	IRS2	IRS4	LMBRD1	PHIP	PIK3R1	PTPN1	PTPN11	SHC1	SNX1	SNX2	SNX4	SORBS1	SRC
GOMF_INSULIN_RECEPTOR_SUBSTRATE_BINDING	https://www.gsea-msigdb.org/gsea/msigdb/human/geneset/GOMF_INSULIN_RECEPTOR_SUBSTRATE_BINDING	GRB2	IGF1R	INSR	INSRR	JAK2	LONP1	NCL	PIK3CA	PIK3CB	PIK3R1	PRKCD	PRKCZ	ZNF592
GOMF_INTEGRIN_BINDING	https://www.gsea-msigdb.org/gsea/msigdb/human/geneset/GOMF_INTEGRIN_BINDING	ACTN1	ACTN2	ACTN3	ACTN4	ADAM10	ADAM11	ADAM15	ADAM17	ADAM2	ADAM22	ADAM23	ADAM9	ADAMTS13	ADAMTS5	ADAMTS8	ANGPTL3	ANXA7	CALR	CASR	CCN1	CCN2	CCN3	CCN4	CCN5	CCN6	CD151	CD177	CD226	CD40LG	CD81	CD9	CDH17	CDH26	CIB2	COL16A1	COL3A1	COL4A3	COL5A1	COMP	CX3CL1	CXADR	CXCL12	DMP1	DST	ECM2	EDIL3	EGFL6	EGFR	EMILIN1	EMP2	ESM1	F11R	FAP	FBLN1	FBLN5	FBN1	FCER2	FERMT1	FERMT2	FERMT3	FGF1	FGF2	FN1	FRMD5	GFAP	GFRA1	GPNMB	HMGB1	IBSP	ICAM1	ICAM2	ICAM3	ICAM4	ICAM5	IGF1	IGF2	IL1B	ISG15	ITGA1	ITGA10	ITGA11	ITGA2	ITGA2B	ITGA3	ITGA4	ITGA5	ITGA6	ITGA7	ITGA8	ITGA9	ITGAD	ITGAE	ITGAL	ITGAM	ITGAV	ITGAX	ITGB1	ITGB1BP1	ITGB1BP2	ITGB2	ITGB3	ITGB4	ITGB5	ITGB6	ITGB7	ITGB8	ITGBL1	JAM2	JAM3	JAML	KDR	LAMA5	LAMB2	LCP1	LGALS8	LTBP4	LYN	MADCAM1	MFGE8	MMP14	MYH9	NF2	NISCH	NPNT	NRG1	P4HB	PLPP3	PPIA	PRKCA	PTK2	PTN	PTPN2	PTPRZ1	S1PR2	S1PR3	SELP	SEMA7A	SFRP2	SLC6A4	SPP1	SRC	SVEP1	SYK	TGFBI	THBS1	THBS4	THY1	TLN1	TLN2	TNC	TNN	TNXB	TSPAN4	TSPAN8	UTRN	VCAM1	VTN	VWF
GOMF_INTEGRIN_BINDING_INVOLVED_IN_CELL_MATRIX_ADHESION	https://www.gsea-msigdb.org/gsea/msigdb/human/geneset/GOMF_INTEGRIN_BINDING_INVOLVED_IN_CELL_MATRIX_ADHESION	EMILIN1	ITGA9	ITGB1	MADCAM1	SVEP1
GOMF_INTERFERON_RECEPTOR_ACTIVITY	https://www.gsea-msigdb.org/gsea/msigdb/human/geneset/GOMF_INTERFERON_RECEPTOR_ACTIVITY	IFNAR1	IFNAR2	IFNGR1	IFNGR2	IL22RA1
GOMF_INTERLEUKIN_12_RECEPTOR_BINDING	https://www.gsea-msigdb.org/gsea/msigdb/human/geneset/GOMF_INTERLEUKIN_12_RECEPTOR_BINDING	IL12A	IL12B	IL12RB1	IL23R	JAK2
GOMF_INTERLEUKIN_17_RECEPTOR_ACTIVITY	https://www.gsea-msigdb.org/gsea/msigdb/human/geneset/GOMF_INTERLEUKIN_17_RECEPTOR_ACTIVITY	IL17RA	IL17RB	IL17RC	IL17RD	IL17RE	IL17REL	IL27RA	IL6ST
GOMF_INTERLEUKIN_1_BINDING	https://www.gsea-msigdb.org/gsea/msigdb/human/geneset/GOMF_INTERLEUKIN_1_BINDING	A2M	HAX1	IL1R1	IL1R2	IL1RAPL1	IL1RN	IL36RN	NLRP7	PXDN	TRIM16
GOMF_INTERLEUKIN_1_RECEPTOR_ACTIVITY	https://www.gsea-msigdb.org/gsea/msigdb/human/geneset/GOMF_INTERLEUKIN_1_RECEPTOR_ACTIVITY	IL18R1	IL1R1	IL1R2	IL1RAP	IL1RAPL2	IL1RL1	IL1RL2
GOMF_INTERLEUKIN_1_RECEPTOR_BINDING	https://www.gsea-msigdb.org/gsea/msigdb/human/geneset/GOMF_INTERLEUKIN_1_RECEPTOR_BINDING	ERAP1	IL1A	IL1B	IL1F10	IL1RAP	IL1RN	IL36A	IL36B	IL36G	IL36RN	IL37	IRAK4	MYD88	TLR5	TLR9	TOLLIP	TRIP6
GOMF_INTERLEUKIN_2_RECEPTOR_BINDING	https://www.gsea-msigdb.org/gsea/msigdb/human/geneset/GOMF_INTERLEUKIN_2_RECEPTOR_BINDING	ECM1	GATA3	IL2	IL21	TIMM50
GOMF_INTERLEUKIN_6_RECEPTOR_BINDING	https://www.gsea-msigdb.org/gsea/msigdb/human/geneset/GOMF_INTERLEUKIN_6_RECEPTOR_BINDING	ADAM17	CNTF	ERAP1	IL6	IL6R	IL6ST	PYCARD
GOMF_INTERMEDIATE_FILAMENT_BINDING	https://www.gsea-msigdb.org/gsea/msigdb/human/geneset/GOMF_INTERMEDIATE_FILAMENT_BINDING	EPPK1	FAM83H	KRT14	KRT74	MTM1	NES	PKP1	PKP2	SIRT1	SYNM	VIM
GOMF_INTRACELLULARLY_CALCIUM_GATED_CHLORIDE_CHANNEL_ACTIVITY	https://www.gsea-msigdb.org/gsea/msigdb/human/geneset/GOMF_INTRACELLULARLY_CALCIUM_GATED_CHLORIDE_CHANNEL_ACTIVITY	ANO1	ANO10	ANO2	ANO3	ANO4	ANO5	ANO6	ANO7	ANO8	ANO9	BEST1	BEST3	BEST4	CLCA1	CLCA2	CLCA4	NMUR2	TTYH1	TTYH2	TTYH3
GOMF_INTRACELLULARLY_CAMP_ACTIVATED_CATION_CHANNEL_ACTIVITY	https://www.gsea-msigdb.org/gsea/msigdb/human/geneset/GOMF_INTRACELLULARLY_CAMP_ACTIVATED_CATION_CHANNEL_ACTIVITY	CNGA1	CNGA2	CNGA3	CNGA4	CNGB1	CNGB3	HCN1	HCN2	HCN4
GOMF_INTRACELLULARLY_CGMP_ACTIVATED_CATION_CHANNEL_ACTIVITY	https://www.gsea-msigdb.org/gsea/msigdb/human/geneset/GOMF_INTRACELLULARLY_CGMP_ACTIVATED_CATION_CHANNEL_ACTIVITY	AQP1	CNGA1	CNGA2	CNGA3	CNGA4	CNGB1	CNGB3
GOMF_INTRACELLULARLY_GATED_CALCIUM_CHANNEL_ACTIVITY	https://www.gsea-msigdb.org/gsea/msigdb/human/geneset/GOMF_INTRACELLULARLY_GATED_CALCIUM_CHANNEL_ACTIVITY	BNIP1	FKBP1B	ITPR1	ITPR2	ITPR3	MCOLN1	MCOLN2	MCOLN3	PKD2	RASA3	RYR1	RYR2	RYR3	TPCN1	TPCN2	TRPA1	TRPM2	TRPV1
GOMF_INTRACELLULARLY_LIGAND_GATED_MONOATOMIC_ION_CHANNEL_ACTIVITY	https://www.gsea-msigdb.org/gsea/msigdb/human/geneset/GOMF_INTRACELLULARLY_LIGAND_GATED_MONOATOMIC_ION_CHANNEL_ACTIVITY	AQP1	BEST2	BNIP1	CFTR	CNGA1	CNGA2	CNGA3	CNGA4	CNGB1	CNGB3	FKBP1B	HCN1	HCN2	HCN4	ITPR1	ITPR2	ITPR3	KCNA10	MCOLN1	MCOLN2	MCOLN3	PKD2	RASA3	RYR1	RYR2	RYR3	TPCN1	TPCN2	TRPA1	TRPM2	TRPV1
GOMF_INTRACILIARY_TRANSPORT_PARTICLE_B_BINDING	https://www.gsea-msigdb.org/gsea/msigdb/human/geneset/GOMF_INTRACILIARY_TRANSPORT_PARTICLE_B_BINDING	IFT56	IFT70A	IFT70B	KIF3B	KIFAP3
GOMF_INTRAMEMBRANE_LIPID_TRANSPORTER_ACTIVITY	https://www.gsea-msigdb.org/gsea/msigdb/human/geneset/GOMF_INTRAMEMBRANE_LIPID_TRANSPORTER_ACTIVITY	ABCA1	ABCA12	ABCA2	ABCA3	ABCA4	ABCA7	ABCB1	ABCB4	ABCG1	ANO3	ANO4	ANO6	ANO9	ATG9A	ATG9B	ATP10A	ATP10B	ATP10D	ATP11A	ATP11B	ATP11C	ATP8A1	ATP8A2	ATP8B1	ATP8B2	ATP8B3	ATP8B4	ATP9A	ATP9B	CLPTM1L	MFSD2A	PLSCR1	PLSCR2	PLSCR3	PLSCR4	PLSCR5	RFT1	TMEM30A	TMEM30B	TMEM41B	VMP1	XKR8
GOMF_INTRAMOLECULAR_OXIDOREDUCTASE_ACTIVITY	https://www.gsea-msigdb.org/gsea/msigdb/human/geneset/GOMF_INTRAMOLECULAR_OXIDOREDUCTASE_ACTIVITY	CRELD1	CRELD2	CYP2S1	DCT	DDT	DDTL	EBP	EBPL	ECH1	ECHS1	ECI1	ECI2	EHHADH	ENOPH1	ENOX1	ERP27	ERP29	ERP44	GLRX2	GPI	GSTA1	HPGDS	HSD3B1	HSD3B2	HYI	IDI1	IDI2	ITGB3	MIF	MPI	MRI1	P4HB	PDIA2	PDIA3	PDIA4	PDIA5	PDIA6	PDILT	PIGK	PTGDS	PTGES	PTGES2	PTGES3	PTGIS	QSOX1	QSOX2	RPIA	SREBF2	TBXAS1	TMX1	TMX3	TPI1	TXNDC5
GOMF_INTRAMOLECULAR_OXIDOREDUCTASE_ACTIVITY_INTERCONVERTING_ALDOSES_AND_KETOSES	https://www.gsea-msigdb.org/gsea/msigdb/human/geneset/GOMF_INTRAMOLECULAR_OXIDOREDUCTASE_ACTIVITY_INTERCONVERTING_ALDOSES_AND_KETOSES	GPI	HYI	MPI	MRI1	RPIA	TPI1
GOMF_INTRAMOLECULAR_OXIDOREDUCTASE_ACTIVITY_TRANSPOSING_C_C_BONDS	https://www.gsea-msigdb.org/gsea/msigdb/human/geneset/GOMF_INTRAMOLECULAR_OXIDOREDUCTASE_ACTIVITY_TRANSPOSING_C_C_BONDS	DCT	DDT	EBP	EBPL	ECH1	ECHS1	ECI1	ECI2	EHHADH	GSTA1	HSD3B1	HSD3B2	IDI1	IDI2	MIF	SREBF2
GOMF_INTRAMOLECULAR_PHOSPHOTRANSFERASE_ACTIVITY	https://www.gsea-msigdb.org/gsea/msigdb/human/geneset/GOMF_INTRAMOLECULAR_PHOSPHOTRANSFERASE_ACTIVITY	BPGM	PGAM1	PGAM2	PGAM4	PGM1	PGM2	PGM2L1	PGM3	PGM5	PMM1	PMM2
GOMF_INTRAMOLECULAR_TRANSFERASE_ACTIVITY	https://www.gsea-msigdb.org/gsea/msigdb/human/geneset/GOMF_INTRAMOLECULAR_TRANSFERASE_ACTIVITY	ALOXE3	BPGM	CYP2J2	DKC1	LSS	MMUT	PGAM1	PGAM2	PGAM4	PGM1	PGM2	PGM2L1	PGM3	PGM5	PMM1	PMM2	PUS1	PUS10	PUS3	PUS7	PUS7L	PUSL1	RPUSD1	RPUSD2	RPUSD3	RPUSD4	TMEM86B	TRUB1	TRUB2
GOMF_INTRONIC_TRANSCRIPTION_REGULATORY_REGION_SEQUENCE_SPECIFIC_DNA_BINDING	https://www.gsea-msigdb.org/gsea/msigdb/human/geneset/GOMF_INTRONIC_TRANSCRIPTION_REGULATORY_REGION_SEQUENCE_SPECIFIC_DNA_BINDING	BCL6	GRHL2	HSF1	HSF2	NCOA2	NKX2-1	SMYD3	VAX1	VAX2	ZC3H8	ZNF350
GOMF_INWARD_RECTIFIER_POTASSIUM_CHANNEL_ACTIVITY	https://www.gsea-msigdb.org/gsea/msigdb/human/geneset/GOMF_INWARD_RECTIFIER_POTASSIUM_CHANNEL_ACTIVITY	ABCC8	ABCC9	KCNE2	KCNH2	KCNH6	KCNH7	KCNJ1	KCNJ10	KCNJ11	KCNJ12	KCNJ13	KCNJ14	KCNJ15	KCNJ16	KCNJ18	KCNJ2	KCNJ3	KCNJ4	KCNJ5	KCNJ6	KCNJ8	KCNJ9	KCNK1	KCNK6	KCNN1	KCNN2	KCNN3
GOMF_IODIDE_TRANSMEMBRANE_TRANSPORTER_ACTIVITY	https://www.gsea-msigdb.org/gsea/msigdb/human/geneset/GOMF_IODIDE_TRANSMEMBRANE_TRANSPORTER_ACTIVITY	ANO1	MFSD8	SLC26A4	SLC5A5	SLC5A6
GOMF_IONOTROPIC_GLUTAMATE_RECEPTOR_BINDING	https://www.gsea-msigdb.org/gsea/msigdb/human/geneset/GOMF_IONOTROPIC_GLUTAMATE_RECEPTOR_BINDING	CACNG2	CACNG3	CACNG4	CDK5R1	DLG1	DLG2	DLG3	DLG4	DRD2	FLOT1	GNAS	GRIPAP1	IGSF11	MT-ND2	NETO1	NETO2	NSF	NSG1	OPHN1	RAPSN	SDCBP	SHANK1	SHANK2	SHANK3	SHISA6	SHISA7	SQSTM1
GOMF_IRON_ION_BINDING	https://www.gsea-msigdb.org/gsea/msigdb/human/geneset/GOMF_IRON_ION_BINDING	ABCE1	ACO2	ACP5	ADI1	ADO	AGMO	ALKBH1	ALKBH2	ALKBH3	ALKBH8	ALOX12	ALOX12B	ALOX15	ALOX15B	ALOX5	ALOXE3	AOX1	BBOX1	CALR	CDO1	CH25H	CIAPIN1	CYGB	CYP11A1	CYP11B1	CYP11B2	CYP17A1	CYP19A1	CYP1A1	CYP1A2	CYP1B1	CYP20A1	CYP21A2	CYP24A1	CYP26A1	CYP26B1	CYP26C1	CYP27A1	CYP27B1	CYP27C1	CYP2A13	CYP2A6	CYP2A7	CYP2B6	CYP2C18	CYP2C19	CYP2C8	CYP2C9	CYP2D6	CYP2D7	CYP2E1	CYP2F1	CYP2G1P	CYP2J2	CYP2R1	CYP2S1	CYP2U1	CYP2W1	CYP39A1	CYP3A4	CYP3A43	CYP3A5	CYP3A7	CYP46A1	CYP4A11	CYP4A22	CYP4B1	CYP4F11	CYP4F12	CYP4F2	CYP4F22	CYP4F3	CYP4F8	CYP4V2	CYP4X1	CYP4Z1	CYP4Z2P	CYP51A1	CYP7A1	CYP7B1	CYP8B1	DNAJC24	DOHH	DPH3	EGLN1	EGLN2	EGLN3	ETHE1	FA2H	FAXDC2	FBXL5	FDX1	FECH	FTH1	FTH1P19	FTHL17	FTL	FTMT	FTO	FXN	HAAO	HBA1	HBA2	HBQ1	HBZ	HEPH	HIF1AN	ISCA2	ISCU	JMJD6	KDM3A	KDM7A	LCN2	LTF	MELTF	MIOX	MSMO1	NFU1	OGFOD1	OGFOD2	OGFOD3	P3H1	P3H2	P3H3	P4HA1	P4HA2	P4HA3	P4HTM	PAH	PHF2	PHF8	PHYH	PLOD1	PLOD2	PLOD3	PPEF1	PPEF2	PTGIS	RIOX1	RRM2	SC5D	SCD	SNCA	TBXAS1	TET1	TET2	TF	TH	TMLHE	TPH1	TPH2	TYW5	XDH
GOMF_IRON_ION_TRANSMEMBRANE_TRANSPORTER_ACTIVITY	https://www.gsea-msigdb.org/gsea/msigdb/human/geneset/GOMF_IRON_ION_TRANSMEMBRANE_TRANSPORTER_ACTIVITY	MCOLN1	MCOLN2	MMGT1	SLC11A1	SLC11A2	SLC25A28	SLC25A37	SLC39A14	SLC40A1	TTYH1
GOMF_ISOCITRATE_DEHYDROGENASE_NAD_P_PLUS_ACTIVITY	https://www.gsea-msigdb.org/gsea/msigdb/human/geneset/GOMF_ISOCITRATE_DEHYDROGENASE_NAD_P_PLUS_ACTIVITY	IDH1	IDH2	IDH3A	IDH3B	IDH3G
GOMF_ISOMERASE_ACTIVITY	https://www.gsea-msigdb.org/gsea/msigdb/human/geneset/GOMF_ISOMERASE_ACTIVITY	AIP	AIPL1	ALOX12B	ALOXE3	AMACR	BLM	BPGM	CFTR	CRELD1	CRELD2	CWC27	CYP2J2	CYP2S1	DCT	DDT	DDTL	DEGS1	DHRS9	DKC1	DSE	DSEL	EBP	EBPL	ECH1	ECHS1	ECI1	ECI2	EHHADH	ENOPH1	ENOSF1	ENOX1	ERCC3	ERP27	ERP29	ERP44	FBH1	FKBP10	FKBP11	FKBP14	FKBP15	FKBP1A	FKBP1B	FKBP1C	FKBP2	FKBP3	FKBP4	FKBP5	FKBP6	FKBP7	FKBP8	FKBP9	FUOM	GALE	GALM	GFUS	GLCE	GLRX2	GNE	GNPDA1	GNPDA2	GPI	GSTA1	GSTZ1	HPGDS	HSD17B4	HSD3B1	HSD3B2	HSPD1	HYI	IDI1	IDI2	ISYNA1	ITGB3	ITPK1	KATNA1	KATNAL1	KATNAL2	L3HYPDH	LSS	MCEE	MIF	MMUT	MPI	MRI1	NAXE	NKTR	P4HB	PBLD	PDIA2	PDIA3	PDIA4	PDIA5	PDIA6	PDILT	PGAM1	PGAM2	PGAM4	PGM1	PGM2	PGM2L1	PGM3	PGM5	PIGK	PIN1	PIN4	PMM1	PMM2	PPIA	PPIAL4A	PPIAL4C	PPIAL4D	PPIAL4E	PPIAL4F	PPIAL4G	PPIAL4H	PPIB	PPIC	PPID	PPIE	PPIF	PPIG	PPIH	PPIL1	PPIL2	PPIL3	PPIL4	PPIL6	PPWD1	PTGDS	PTGES	PTGES2	PTGES3	PTGIS	PTPA	PUS1	PUS10	PUS3	PUS7	PUS7L	PUSL1	QSOX1	QSOX2	RANBP2	RECQL	RECQL4	RECQL5	RENBP	RPE	RPE65	RPEL1	RPIA	RPUSD1	RPUSD2	RPUSD3	RPUSD4	SPAST	SPO11	SREBF2	SRR	TBXAS1	THAP4	TMEM86B	TMX1	TMX3	TOP1	TOP1MT	TOP2A	TOP2B	TOP3A	TOP3B	TPI1	TRUB1	TRUB2	TWNK	TXNDC5	WRN	YJEFN3	ZGRF1
GOMF_ISOPRENOID_BINDING	https://www.gsea-msigdb.org/gsea/msigdb/human/geneset/GOMF_ISOPRENOID_BINDING	ABCA4	ADH4	ADH7	ALDH1A2	C8G	CRABP1	CRABP2	CYP26A1	CYP26B1	CYP26C1	CYP27C1	CYP2W1	FABP5	IGF2R	LCN12	LRAT	NR2F2	OPN3	OPN4	OPN5	PTGDS	RARA	RBP1	RBP2	RBP3	RBP4	RBP5	RBP7	RHO	RLBP1	RXRA	SERPINA5	STRA6	UGT1A1	UGT1A10	UGT1A3	UGT1A4	UGT1A6	UGT1A7	UGT1A8	UGT1A9	UGT2B15	UGT2B17	UGT2B4	UGT2B7
GOMF_I_SMAD_BINDING	https://www.gsea-msigdb.org/gsea/msigdb/human/geneset/GOMF_I_SMAD_BINDING	ACVR1B	AXIN1	AXIN2	CTNNB1	FKBP1A	SMAD1	SMAD2	SMAD3	SMAD4	SMAD5	SMAD6	SMAD7	SMAD9	SMURF1	TGFB1I1	TGFBR1
GOMF_JUN_KINASE_BINDING	https://www.gsea-msigdb.org/gsea/msigdb/human/geneset/GOMF_JUN_KINASE_BINDING	DUSP10	DUSP16	GSTP1	HES1	MAD2L2	MAPK8IP1	MAPK8IP2	MAPK8IP3	PTK2	RNF13	SPAG9
GOMF_JUN_KINASE_KINASE_KINASE_ACTIVITY	https://www.gsea-msigdb.org/gsea/msigdb/human/geneset/GOMF_JUN_KINASE_KINASE_KINASE_ACTIVITY	LRRK2	MAP3K10	MAP3K11	MAP3K12	MAP3K13	MAP3K20	MAP3K21	MAP3K5	MAP3K9	RIPK1	RIPK2
GOMF_K48_LINKED_DEUBIQUITINASE_ACTIVITY	https://www.gsea-msigdb.org/gsea/msigdb/human/geneset/GOMF_K48_LINKED_DEUBIQUITINASE_ACTIVITY	ATXN3	CYLD	DESI2	MINDY1	MINDY2	MINDY3	MINDY4	MINDY4B	OTUD5	OTUD7B	USP13	USP15	USP26	USP27X	USP36	USP7	USP8	USP9X	YOD1
GOMF_K48_LINKED_POLYUBIQUITIN_MODIFICATION_DEPENDENT_PROTEIN_BINDING	https://www.gsea-msigdb.org/gsea/msigdb/human/geneset/GOMF_K48_LINKED_POLYUBIQUITIN_MODIFICATION_DEPENDENT_PROTEIN_BINDING	IKBKE	MINDY1	MINDY2	NPLOC4	RNF31	UBQLN4	UBXN1	UFD1	VCP	ZFAND2B
GOMF_K63_LINKED_DEUBIQUITINASE_ACTIVITY	https://www.gsea-msigdb.org/gsea/msigdb/human/geneset/GOMF_K63_LINKED_DEUBIQUITINASE_ACTIVITY	ATXN3	BRCC3	CYLD	DESI2	OTUD4	OTUD5	PSMD14	STAMBP	STAMBPL1	TNFAIP3	USP14	USP27X	USP8	USP9X	YOD1
GOMF_K63_LINKED_POLYUBIQUITIN_MODIFICATION_DEPENDENT_PROTEIN_BINDING	https://www.gsea-msigdb.org/gsea/msigdb/human/geneset/GOMF_K63_LINKED_POLYUBIQUITIN_MODIFICATION_DEPENDENT_PROTEIN_BINDING	ASCC2	ATRIP	FAAP20	IKBKE	IKBKG	MINDY2	NPLOC4	OPTN	OTUD7A	OTUD7B	PARP10	PRPF8	RNF168	RNF169	RNF31	SPRTN	SQSTM1	TAB2	TAB3	TNFAIP3	TNIP2	UIMC1	WDR81	ZBTB1	ZRANB1	ZRANB3
GOMF_KAINATE_SELECTIVE_GLUTAMATE_RECEPTOR_ACTIVITY	https://www.gsea-msigdb.org/gsea/msigdb/human/geneset/GOMF_KAINATE_SELECTIVE_GLUTAMATE_RECEPTOR_ACTIVITY	GRIK1	GRIK2	GRIK3	GRIK4	GRIK5
GOMF_KERATIN_FILAMENT_BINDING	https://www.gsea-msigdb.org/gsea/msigdb/human/geneset/GOMF_KERATIN_FILAMENT_BINDING	EPPK1	FAM83H	KRT14	KRT74	SIRT1	VIM
GOMF_KETOSTEROID_MONOOXYGENASE_ACTIVITY	https://www.gsea-msigdb.org/gsea/msigdb/human/geneset/GOMF_KETOSTEROID_MONOOXYGENASE_ACTIVITY	AKR1C1	AKR1C2	AKR1C3	AKR1C4	AKR1D1
GOMF_KINASE_ACTIVATOR_ACTIVITY	https://www.gsea-msigdb.org/gsea/msigdb/human/geneset/GOMF_KINASE_ACTIVATOR_ACTIVITY	ABI1	ACSL1	ACVR2B	ADIPOQ	AFAP1L2	AGAP2	AJUBA	ALK	ALKAL1	ALKAL2	ALS2	ANGPT4	AREG	ATG13	BCL10	BMP2	BTC	CAB39	CAB39L	CALM1	CALM2	CALM3	CCDC88A	CCL5	CCNB1	CCND1	CCND2	CCND3	CCNK	CCNT1	CCNT2	CCNY	CCNYL1	CCNYL2	CCNYL3	CD24	CD40LG	CDK5R1	CDK5R2	CDKN1A	CKS1B	CKS2	DAB2IP	DAXX	DAZAP2	DBF4	DBF4B	DDX3X	DELE1	DGKQ	DUSP19	EFNA5	EGF	EGFR	EPGN	EPO	ERBB3	ERCC6	EREG	ETAA1	FAM20A	GCN1	GDF2	GHRL	GPRC5A	GPRC5B	GPRC5C	GPRC5D	GREM1	GRM5	HBEGF	HTR2A	IGF2	IL2	IL6ST	IQGAP1	IRGM	LAMTOR3	LTF	LTK	MADD	MALT1	MAP2K1	MAP2K2	MAP3K12	MAP3K13	MAP3K20	MARK2	MLST8	MNAT1	MOB1A	MOB1B	MOB2	MOB3A	MOB3B	MOB3C	MT3	MTCP1	NBN	NCKAP1L	NEK9	NRG1	NRG3	PAK2	PARP16	PARP6	PARP8	PDE8A	PIK3CA	PIK3R1	PRKAG2	PRKRA	RAD50	RGCC	RHEB	RICTOR	RPLP1	RPTOR	SAV1	SLC27A1	SPDYA	SPRY2	STAP1	STK11	STK3	STK4	STRADA	STRADB	TAB1	TAOK1	TAOK2	TCL1A	TCL1B	TGFA	TGFB1	TGFBR2	TOM1L1	TOPBP1	TREM2	VEGFA	WNK1	WNT11
GOMF_KINASE_ACTIVITY	https://www.gsea-msigdb.org/gsea/msigdb/human/geneset/GOMF_KINASE_ACTIVITY	AAK1	AATK	ABL1	ABL2	ACVR1	ACVR1B	ACVR1C	ACVR2A	ACVR2B	ACVRL1	ADCK1	ADCK2	ADCK5	ADK	ADPGK	AGK	AK1	AK2	AK3	AK4	AK5	AK6	AK7	AK8	AK9	AKT1	AKT2	AKT3	ALDH18A1	ALK	ALPK1	ALPK2	ALPK3	AMHR2	ANKK1	ARAF	ATM	ATP23	ATR	AURKA	AURKB	AURKC	AVP	AXL	BAZ1B	BCKDK	BCR	BLK	BMP2K	BMPR1A	BMPR1B	BMPR2	BMX	BRAF	BRD2	BRD4	BRSK1	BRSK2	BTK	BUB1	BUB1B	C8orf44-SGK3	CAD	CAMK1	CAMK1D	CAMK1G	CAMK2A	CAMK2B	CAMK2D	CAMK2G	CAMK4	CAMKK1	CAMKK2	CAMKV	CARD11	CASK	CCL2	CCL3	CCL5	CCL8	CCND1	CCND3	CCNE1	CCNK	CDC42BPA	CDC42BPB	CDC42BPG	CDC7	CDK1	CDK10	CDK11A	CDK11B	CDK12	CDK13	CDK14	CDK15	CDK16	CDK17	CDK18	CDK19	CDK2	CDK20	CDK3	CDK4	CDK5	CDK5R1	CDK6	CDK7	CDK8	CDK9	CDKL1	CDKL2	CDKL3	CDKL4	CDKL5	CDKN1A	CERK	CERKL	CERT1	CHEK1	CHEK2	CHKA	CHKB	CHUK	CIITA	CILK1	CIT	CKB	CKM	CKMT1A	CKMT1B	CKMT2	CLK1	CLK2	CLK3	CLK4	CLP1	CMPK1	CMPK2	COASY	COQ8A	COQ8B	CPNE3	CRIM1	CSF1R	CSK	CSNK1A1	CSNK1A1L	CSNK1D	CSNK1E	CSNK1G1	CSNK1G2	CSNK1G3	CSNK2A1	CSNK2A2	CSNK2A3	CSNK2B	DAPK1	DAPK2	DAPK3	DCAF1	DCAKD	DCK	DCLK1	DCLK2	DCLK3	DDR1	DDR2	DGKA	DGKB	DGKD	DGKE	DGKG	DGKH	DGKI	DGKK	DGKQ	DGKZ	DGUOK	DLG1	DLG2	DMPK	DOLK	DSTYK	DTYMK	DYRK1A	DYRK1B	DYRK2	DYRK3	DYRK4	EEF2K	EFEMP1	EFNA3	EFNA4	EFNB3	EGFR	EIF2AK1	EIF2AK2	EIF2AK3	EIF2AK4	ENG	ENSG00000275993	EPHA1	EPHA10	EPHA2	EPHA3	EPHA4	EPHA5	EPHA6	EPHA7	EPHA8	EPHB1	EPHB2	EPHB3	EPHB4	EPHB6	ERBB2	ERBB3	ERBB4	ERN1	ERN2	ETNK1	ETNK2	FAM20A	FAM20B	FAM20C	FASTK	FCSK	FER	FES	FGFR1	FGFR2	FGFR3	FGFR4	FGFRL1	FGGY	FGR	FLT1	FLT3	FLT4	FN3K	FN3KRP	FRK	FYN	GAK	GALK1	GALK2	GCK	GK	GK2	GK5	GLYCTK	GNE	GRK1	GRK2	GRK3	GRK4	GRK5	GRK6	GRK7	GSK3A	GSK3B	GUCY2C	GUCY2D	GUCY2F	GUK1	HASPIN	HCK	HIPK1	HIPK2	HIPK3	HIPK4	HJV	HK1	HK2	HK3	HKDC1	HSPB8	HTATIP2	HUNK	HYKK	IDNK	IGF1R	IGF2R	IKBKB	IKBKE	ILK	INSR	INSRR	IP6K1	IP6K2	IP6K3	IPMK	IPPK	IRAK1	IRAK2	IRAK3	IRAK4	ITK	ITPK1	ITPKA	ITPKB	ITPKC	JAK1	JAK2	JAK3	KALRN	KDR	KHK	KIT	KSR1	KSR2	LATS1	LATS2	LCK	LIMK1	LIMK2	LMTK2	LMTK3	LRGUK	LRRK1	LRRK2	LTBP1	LTBP4	LTK	LYN	MAGI3	MAK	MAP2K1	MAP2K2	MAP2K3	MAP2K4	MAP2K5	MAP2K6	MAP2K7	MAP3K1	MAP3K10	MAP3K11	MAP3K12	MAP3K13	MAP3K14	MAP3K15	MAP3K19	MAP3K2	MAP3K20	MAP3K21	MAP3K3	MAP3K4	MAP3K5	MAP3K6	MAP3K7	MAP3K8	MAP3K9	MAP4K1	MAP4K2	MAP4K3	MAP4K4	MAP4K5	MAPK1	MAPK10	MAPK11	MAPK12	MAPK13	MAPK14	MAPK15	MAPK3	MAPK4	MAPK6	MAPK7	MAPK8	MAPK9	MAPKAPK2	MAPKAPK3	MAPKAPK5	MARK1	MARK2	MARK3	MARK4	MAST1	MAST2	MAST3	MAST4	MASTL	MATK	MELK	MERTK	MET	MINK1	MKNK1	MKNK2	MLKL	MMD	MMD2	MOK	MOS	MPP1	MST1R	MTOR	MUSK	MVK	MYLK	MYLK2	MYLK3	MYLK4	MYO3A	MYO3B	N4BP2	NADK	NADK2	NAGK	NEK1	NEK10	NEK11	NEK2	NEK3	NEK4	NEK5	NEK6	NEK7	NEK8	NEK9	NIM1K	NLK	NME1	NME2	NME2P1	NME3	NME4	NME5	NME6	NME7	NME9	NMRK1	NMRK2	NOL9	NPR1	NPR2	NRBP1	NRBP2	NRK	NRP1	NRP2	NT5C2	NTRK1	NTRK2	NTRK3	NUAK1	NUAK2	OBSCN	OXSR1	PAK1	PAK2	PAK3	PAK4	PAK5	PAK6	PAN3	PANK1	PANK2	PANK3	PANK4	PAPSS1	PAPSS2	PASK	PBK	PCK1	PDGFRA	PDGFRB	PDGFRL	PDIK1L	PDK1	PDK2	PDK3	PDK4	PDPK1	PDXK	PEAK1	PEAK3	PFKFB1	PFKFB2	PFKFB3	PFKFB4	PFKL	PFKM	PFKP	PGK1	PGK2	PGM2L1	PHKA1	PHKA2	PHKG1	PHKG2	PI4K2A	PI4K2B	PI4KA	PI4KAP2	PI4KB	PIK3C2A	PIK3C2B	PIK3C2G	PIK3C3	PIK3CA	PIK3CB	PIK3CD	PIK3CG	PIK3R1	PIK3R3	PIK3R4	PIK3R6	PIKFYVE	PIM1	PIM2	PIM3	PINK1	PIP4K2A	PIP4K2B	PIP4K2C	PIP5K1A	PIP5K1B	PIP5K1C	PIP5KL1	PIPSL	PKDCC	PKLR	PKM	PKMYT1	PKN1	PKN2	PKN3	PLK1	PLK2	PLK3	PLK4	PLK5	PMS2P1	PMS2P11	PMVK	PNCK	PNKP	POMK	PPIP5K1	PPIP5K2	PPM1D	PPP1R9B	PRAG1	PRKAA1	PRKAA2	PRKAB1	PRKAB2	PRKACA	PRKACB	PRKACG	PRKAG1	PRKAG2	PRKAG3	PRKCA	PRKCB	PRKCD	PRKCE	PRKCG	PRKCH	PRKCI	PRKCQ	PRKCZ	PRKD1	PRKD2	PRKD3	PRKDC	PRKG1	PRKG2	PRKX	PRKY	PRPF4B	PRPS1	PRPS1L1	PRPS2	PSKH1	PSKH2	PSTK	PTK2	PTK2B	PTK6	PTK7	PXK	RAF1	RASSF2	RBKS	RET	RFK	RIOK1	RIOK2	RIOK3	RIPK1	RIPK2	RIPK3	RIPK4	RNASEL	ROCK1	ROCK2	ROR1	ROR2	ROS1	RPS6KA1	RPS6KA2	RPS6KA3	RPS6KA4	RPS6KA5	RPS6KA6	RPS6KB1	RPS6KB2	RPS6KC1	RPS6KL1	RSKR	RYK	SBK1	SBK2	SBK3	SCYL1	SCYL2	SCYL3	SEPHS1	SEPHS2	SGK1	SGK2	SGK3	SGMS1	SGMS2	SHPK	SIK1	SIK2	SIK3	SLK	SMG1	SNRK	SOSTDC1	SPEG	SPHK1	SPHK2	SRC	SRMS	SRPK1	SRPK2	SRPK3	STK10	STK11	STK16	STK17A	STK17B	STK19	STK24	STK25	STK26	STK3	STK31	STK32A	STK32B	STK32C	STK33	STK35	STK36	STK38	STK38L	STK39	STK4	STK40	STKLD1	STRADA	STRADB	STYK1	SYK	TAF1	TAF1L	TAOK1	TAOK2	TAOK3	TBCK	TBK1	TEC	TEK	TESK1	TESK2	TEX14	TGFBR1	TGFBR2	TGFBR3	TGFBR3L	TIE1	TJP2	TK1	TK2	TKFC	TLK1	TLK2	TNIK	TNK1	TNK2	TNNI3K	TOP1	TP53RK	TPK1	TRIB1	TRIB2	TRIB3	TRIM24	TRIM28	TRIO	TRPM6	TRPM7	TRRAP	TSSK1B	TSSK2	TSSK3	TSSK4	TSSK6	TTBK1	TTBK2	TTK	TTN	TWF1	TXK	TYK2	TYRO3	UCK1	UCK2	UCKL1	UHMK1	ULK1	ULK2	ULK3	ULK4	UPRT	VRK1	VRK2	VRK3	WEE1	WEE2	WNK1	WNK2	WNK3	WNK4	XYLB	YES1	ZAP70
GOMF_KINASE_BINDING	https://www.gsea-msigdb.org/gsea/msigdb/human/geneset/GOMF_KINASE_BINDING	AATF	ABI2	ABL1	ACE	ACP4	ACSL3	ACTA2	ACTB	ACTBL2	ACTG1	ACTL9	ACVR1	ACVRL1	ADAM10	ADAM9	ADCY4	ADCY6	ADD2	ADD3	ADIPOR1	ADRA2A	AGAP2	AKAP7	AKT1	ALKAL1	ALKAL2	ANGPT1	ANGPT2	ANGPT4	ANK2	ANKRA2	ANKRD2	AP1B1	AP2A1	AP2A2	APC	APP	APPL1	ARHGAP33	ARHGEF16	ARHGEF7	ARRB2	ARTN	ATF2	ATF4	ATF5	ATF7	ATG101	ATG13	ATP1A4	ATP1B1	ATP2B4	AURKA	AURKB	AVPR1A	AVPR1B	AXIN1	AXIN2	BACE1	BAD	BAG5	BANK1	BARD1	BCAR1	BCAR3	BCL10	BCL11A	BCL2L1	BCL2L11	BCL2L14	BECN1	BICD1	BLNK	BMPR2	BORA	BRAF	BRSK1	BRSK2	BTG1	CAB39	CACNB4	CACUL1	CADM4	CADPS	CALM1	CALM2	CALM3	CAMK2N1	CAMK2N2	CARD16	CASP1	CASP9	CASR	CASS4	CAV1	CAV2	CAVIN2	CAVIN3	CBL	CBLB	CBLC	CCDC102B	CCDC88A	CCNA2	CCNB1	CCND1	CCND2	CCND3	CCNE1	CCNE2	CCNK	CCNT1	CCNY	CCNYL1	CCNYL2	CD160	CD2	CD226	CD24	CD247	CD28	CD3E	CD4	CD6	CDC25A	CDC25B	CDC25C	CDC37	CDC42	CDC6	CDH1	CDH2	CDH5	CDK12	CDK13	CDK5R1	CDK5R2	CDK5RAP1	CDK5RAP2	CDK5RAP3	CDK9	CDKN1A	CDKN1B	CDKN2A	CDKN2B	CDKN2C	CDKN2D	CEACAM1	CEACAM20	CEACAM3	CEACAM4	CEACAM7	CEBPA	CEBPB	CENPJ	CEP152	CEP192	CEP43	CEP68	CHEK2	CHIA	CHP1	CIMAP3	CIR1	CIT	CKS1B	CKS2	CLTC	CNKSR2	CNOT9	CNPPD1	CNTLN	CPNE3	CRK	CRKL	CRY1	CRY2	CSK	CSPG4	CTBP2	CTNNB1	CTNND1	CYLD	DAB2IP	DACT1	DACT2	DACT3	DAXX	DAZAP2	DBF4B	DCTN1	DCTN2	DCX	DGKD	DGKQ	DIRAS1	DLG1	DLG2	DLG3	DLG4	DNAJA3	DNAJB2	DNAJC3	DNM1	DNM3	DOCK4	DOK2	DOK7	DSCAM	DSP	DUSP1	DUSP10	DUSP12	DUSP16	DUSP19	DUSP2	DUSP22	DUSP3	DVL1	DVL2	EEF1A1	EEF1A2	EEF2	EGFR	EIF3A	EIF4ENIF1	ELAVL1	ELMO2	ELP2	EMP2	EPHA1	EPHA4	ERBB2	ERCC6L2	ERRFI1	ESR1	EXOC2	EZR	FAF1	FAM83A	FAM83B	FAM83C	FAM83D	FAM83E	FAM83F	FAM83G	FAM83H	FAS	FBXO5	FBXO7	FBXW5	FCRL3	FERMT2	FEZ1	FGR	FIRRM	FIZ1	FLNA	FLT3LG	FNTA	FOXM1	FOXO3	FRMD5	FRS2	FRS3	FZD5	GAB2	GAB4	GADD45A	GAS6	GATA4	GATA6	GCH1	GCSAM	GDF3	GDNF	GFAP	GFRAL	GHR	GJA1	GLRX3	GNAT1	GOLGA2	GP6	GPRC5B	GRAPL	GRB14	GRB2	GRB7	GRIA1	GRK5	GRM5	GSK3A	GSK3B	GSKIP	GSN	GSTP1	HCLS1	HDAC5	HDAC7	HDAC9	HES1	HIF1A	HINT1	HNRNPA0	HPCA	HSF1	HSP90AA1	HSP90AB1	HSP90B2P	HSPB1	HTT	HYAL2	IBTK	IFNAR2	IKBKB	IL12RB2	IL15RA	IL31RA	ILK	INKA1	INKA2	IQGAP1	IRAK1	IRAK3	IRAK4	IRF5	IRGM	IRS1	IRS2	ITGAV	ITGAX	ITGB1	ITGB1BP1	ITGB2	ITGB3	JAK2	JAKMIP1	JAKMIP2	JAKMIP3	JTB	KAT2B	KCNA5	KCNQ1	KHDRBS1	KIF11	KIF13B	KIF14	KIF20A	KIZ	KSR2	LAPTM4B	LAT	LATS1	LAX1	LCK	LDB3	LDHB	LIME1	LIMS1	LIN7B	LLGL1	LRBA	LRP4	LRRC14	LRRC7	LYST	MACROH2A1	MAD2L2	MAG	MAML1	MAP2K3	MAP2K6	MAP2K7	MAP3K1	MAP3K11	MAP3K12	MAP3K13	MAP3K2	MAP3K5	MAP3K7	MAP4K2	MAPK14	MAPK4	MAPK6	MAPK7	MAPK8	MAPK8IP1	MAPK8IP2	MAPK8IP3	MAPKAP1	MAPKAPK2	MAPKAPK3	MAPKAPK5	MAPRE1	MAPRE2	MAPRE3	MAPT	MARCKS	MARVELD3	MAVS	MEF2A	MFAP3	MICAL1	MICAL2	MIDN	MLKL	MOB1B	MOB4	MSN	MST1	MST1L	MT-ND2	MTCP1	MVP	MYCN	MYH6	MYOC	MYOM1	MYOM2	NAIP	NBEA	NBEAL1	NBEAL2	NBR1	NCK1	NCK2	NEDD9	NEFH	NEK6	NEK9	NELL1	NELL2	NFATC1	NIN	NOD2	NOX4	NPM1	NR3C1	NR4A3	NRG1	NRG3	NRP1	NRTN	NSF	NTRK1	OXSR1	PAK2	PARK7	PARN	PARP1	PARP16	PARP6	PARP8	PAX6	PCNA	PDCD10	PDE3B	PDE8A	PDGFRB	PDLIM5	PEBP1	PER1	PER3	PFKFB1	PFKFB2	PFKL	PFKM	PGAM1	PHYHIP	PICK1	PIH1D1	PIK3R1	PIK3R2	PIN1	PINK1	PIP5K1A	PITPNM1	PITPNM2	PITPNM3	PIWIL1	PJA2	PKD1	PKIA	PKN1	PKP2	PLCG1	PLCG2	PLEK	PLG	PLK1	POLA1	POLR2A	POTEE	POTEF	POTEI	POTEJ	POTEKP	PPARA	PPEF2	PPM1D	PPME1	PPP1CB	PPP1CC	PPP1R12A	PPP1R12B	PPP1R12C	PPP1R15A	PPP1R9B	PPP2R5A	PRAM1	PRC1	PRDX3	PRKAB1	PRKAB2	PRKACA	PRKAG1	PRKAG2	PRKAG3	PRKAR1A	PRKAR1B	PRKAR2A	PRKAR2B	PRKCB	PRKCD	PRKCSH	PRKCZ	PRKD1	PRKD2	PRKG1	PRKG2	PRKN	PRKRIP1	PRLR	PRMT1	PRR7	PSG1	PSG3	PSG4	PSG6	PSG7	PSG8	PSG9	PSPN	PTAFR	PTK2	PTK2B	PTN	PTPN1	PTPN11	PTPN14	PTPN2	PTPN22	PTPN23	PTPN5	PTPN6	PTPRC	PTPRJ	PTPRK	PTPRR	PYDC1	QARS1	RAB11FIP2	RAB8A	RAC1	RAC3	RACGAP1	RACK1	RAD23A	RAD9A	RARA	RASGRP3	RB1	RB1CC1	RBBP6	RCC2	RELA	RELB	RFFL	RFPL1	RFPL2	RFPL3	RFPL4A	RFPL4AL1	RGCC	RGS14	RGS4	RHEB	RHOA	RHOBTB1	RHOBTB2	RHOC	RHOD	RHOF	RHOG	RHOH	RHOJ	RHOQ	RHOU	RHOV	RICTOR	RND1	RND2	RND3	RNF13	RNF138	RNF41	ROR2	RPS19	RPS3	RPS6	RPS6KA3	RPS7	RPTOR	RYR2	SASH1	SCN5A	SCRIB	SDC4	SFN	SGO1	SH2B1	SH2B2	SH2B3	SHC1	SHC2	SHC3	SHC4	SIK1	SIKE1	SIRPA	SIRT1	SIT1	SKAP1	SKI	SLC12A2	SLC12A4	SLC12A6	SLC12A7	SLC2A1	SMAD1	SMAD3	SMCR8	SMIM26	SMO	SNAI1	SNAP91	SOCS1	SOCS5	SOX9	SP100	SPAG9	SPDYA	SPDYC	SPDYE1	SPDYE10	SPDYE11	SPDYE12	SPDYE14	SPDYE15	SPDYE16	SPDYE17	SPDYE18	SPDYE2	SPDYE21	SPDYE2B	SPDYE3	SPDYE4	SPDYE5	SPDYE6	SPDYE7P	SPDYE8	SPG11	SPRED1	SPRED2	SPRED3	SPRY2	SQSTM1	SRC	SRCIN1	SREBF1	SRSF1	SRSF2	STAP1	STAT3	STAU2	STING1	STK11IP	STK38	STK39	STRADA	STRIP1	STUB1	STX17	STX1A	STX1B	STXBP1	SUFU	SV2A	SYK	SYN1	TAB1	TAOK2	TAX1BP1	TBC1D14	TBL2	TBR1	TCF3	TCF7L2	TCL1A	TCL1B	TDG	TELO2	TESK1	TEX14	TFPT	TFRC	TIAM1	TICAM1	TIRAP	TJP2	TNFAIP3	TNIP1	TNIP2	TNNI3	TNS2	TOB1	TOLLIP	TOM1L1	TOM1L2	TOP2A	TP53	TP73	TPCN2	TPR	TPRKB	TPX2	TRADD	TRAF2	TRAF3	TRAF4	TRAF6	TRAP1	TRAT1	TREM2	TRIB1	TRIB2	TRIB3	TRIM21	TRIM22	TRIM34	TRIM38	TRIM49	TRIM5	TRIM58	TRIM6	TRIM68	TRIM72	TRIM8	TRIP4	TRIP6	TRPV4	TSKS	TTC28	TTN	TUBA4A	TWF2	UBQLN1	UFL1	UGT1A10	UGT1A7	UNC5C	USF1	USP37	UTRN	VDAC1	VRK1	VRK2	WARS1	WAS	WDCP	WDR45	WNK1	WWC1	WWC2	WWC3	XIAP	YWHAG	YWHAZ	ZBTB4	ZC3HC1	ZFP36	ZFYVE26	ZPR1
GOMF_KINASE_INHIBITOR_ACTIVITY	https://www.gsea-msigdb.org/gsea/msigdb/human/geneset/GOMF_KINASE_INHIBITOR_ACTIVITY	AHSG	AKT1	AKT1S1	CAMK2N1	CAMK2N2	CASP3	CAV1	CDKN1A	CDKN1B	CDKN1C	CDKN2A	CDKN2B	CDKN2C	CDKN2D	CEP43	CHP1	CIB1	CIT	DEPTOR	DNAJC3	DUS2	DUSP19	GCKR	GMFB	GMFG	GSKIP	HEXIM1	HEXIM2	HSPB1	HTRA2	HYAL2	IBTK	INCA1	INKA1	INKA2	ITPRIP	KAT2B	LILRB4	LRP6	MACROH2A1	MAPK8IP1	MBIP	NCK1	NPM1	PARVA	PKIA	PKIB	PKIG	PPP1R1B	PRKAG2	PRKAR1A	PRKAR1B	PRKAR2A	PRKAR2B	PRKRIP1	PYDC1	QARS1	RACK1	RHOH	RPTOR	SFN	SH3BP5	SH3BP5L	SMCR8	SMO	SNCA	SOCS1	SOCS3	SPRED1	SPRED2	SPRY2	SPRY4	TAOK3	TESC	TRIB1	TRIB2	TRIB3	WARS1	YWHAB	YWHAG
GOMF_KINASE_REGULATOR_ACTIVITY	https://www.gsea-msigdb.org/gsea/msigdb/human/geneset/GOMF_KINASE_REGULATOR_ACTIVITY	ABI1	ACSL1	ACVR2B	ADIPOQ	AFAP1L2	AGAP2	AHSG	AJUBA	AKT1	AKT1S1	ALK	ALKAL1	ALKAL2	ALS2	ANGPT4	ANKRD54	APC	AREG	ATG13	ATG14	BCCIP	BCL10	BMP2	BTC	CAB39	CAB39L	CALM1	CALM2	CALM3	CAMK2N1	CAMK2N2	CASP3	CAV1	CCDC88A	CCKBR	CCL5	CCNA1	CCNA2	CCNB1	CCNB2	CCNB3	CCNC	CCND1	CCND2	CCND3	CCNE1	CCNE2	CCNF	CCNG1	CCNG2	CCNH	CCNI	CCNI2	CCNJ	CCNJL	CCNK	CCNL1	CCNL2	CCNO	CCNP	CCNQ	CCNT1	CCNT2	CCNY	CCNYL1	CCNYL2	CCNYL3	CD24	CD40LG	CDC37	CDK4	CDK5R1	CDK5R2	CDKN1A	CDKN1B	CDKN1C	CDKN2A	CDKN2B	CDKN2C	CDKN2D	CEP43	CHP1	CIB1	CISH	CIT	CKS1B	CKS2	CNPPD1	CSNK2B	CXCL10	DAB2IP	DAXX	DAZAP2	DBF4	DBF4B	DDX3X	DELE1	DEPTOR	DGKQ	DNAJC3	DUS2	DUSP19	EFNA5	EGF	EGFR	ELP3	ELP4	EPGN	EPO	ERBB3	ERCC6	EREG	ETAA1	FAF1	FAM20A	FLT3	GCKR	GCN1	GDF2	GHRL	GMFB	GMFG	GPRC5A	GPRC5B	GPRC5C	GPRC5D	GREM1	GRM5	GSKIP	GSTP1	HBEGF	HEXIM1	HEXIM2	HSP90AB1	HSPB1	HTR2A	HTRA2	HYAL2	IBTK	IGF2	IL2	IL6ST	INCA1	INKA1	INKA2	IQGAP1	IRGM	IRS2	ITPRIP	KAT2B	KIDINS220	LAMTOR3	LILRB4	LRP6	LTF	LTK	LYN	MACROH2A1	MADD	MALT1	MAP2K1	MAP2K2	MAP3K12	MAP3K13	MAP3K20	MAPK8IP1	MARK2	MBIP	MLST8	MNAT1	MOB1A	MOB1B	MOB2	MOB3A	MOB3B	MOB3C	MT3	MTCP1	NBN	NCK1	NCKAP1L	NEK9	NPM1	NRG1	NRG3	P3R3URF	PAK2	PARP16	PARP6	PARP8	PARVA	PDE8A	PIK3CA	PIK3IP1	PIK3R1	PIK3R2	PIK3R3	PIK3R5	PIK3R6	PKIA	PKIB	PKIG	PPP1R1B	PRKAG1	PRKAG2	PRKAG3	PRKAR1A	PRKAR1B	PRKAR2A	PRKAR2B	PRKD1	PRKRA	PRKRIP1	PYDC1	QARS1	RAC2	RACK1	RAD50	RGCC	RHEB	RHOH	RICTOR	RPLP1	RPTOR	RUBCN	SAV1	SFN	SH3BP5	SH3BP5L	SLA2	SLC27A1	SMCR8	SMO	SNCA	SOCS1	SOCS2	SOCS3	SOCS4	SOCS5	SOCS6	SOCS7	SPDYA	SPRED1	SPRED2	SPRY2	SPRY4	STAP1	STK11	STK3	STK4	STRADA	STRADB	TAB1	TAOK1	TAOK2	TAOK3	TCL1A	TCL1B	TESC	TGFA	TGFB1	TGFBR2	TOM1L1	TOPBP1	TREM2	TRIB1	TRIB2	TRIB3	TTN	VEGFA	WARS1	WASHC1	WDR81	WDR91	WNK1	WNT11	YWHAB	YWHAG
GOMF_KINESIN_BINDING	https://www.gsea-msigdb.org/gsea/msigdb/human/geneset/GOMF_KINESIN_BINDING	ACTB	AP1AR	AP1G1	ARHGEF10	ATCAY	CIMAP3	CLSTN1	CROCC	DCDC2	DCP1A	DISC1	FAM83D	IFT88	KCNA2	KCNC1	KIF18B	KIF1B	KIF5A	KIFAP3	KIFBP	KLC1	KLC2	KLC3	KLC4	KTN1	LRP8	MAPK8IP1	MAPK8IP2	MAPK8IP3	NEFH	NEK6	PLEKHM2	PRC1	RAB29	SHTN1	SNCA	SPAG9	SPTBN5	STAU2	TOR1A	TOR1B	TTBK2
GOMF_KINETOCHORE_BINDING	https://www.gsea-msigdb.org/gsea/msigdb/human/geneset/GOMF_KINETOCHORE_BINDING	CENPE	CENPH	CLASP1	MAD1L1	SPDL1	TTK
GOMF_LACTATE_DEHYDROGENASE_ACTIVITY	https://www.gsea-msigdb.org/gsea/msigdb/human/geneset/GOMF_LACTATE_DEHYDROGENASE_ACTIVITY	LDHA	LDHAL6A	LDHAL6B	LDHB	LDHC	LDHD
GOMF_LACTATE_TRANSMEMBRANE_TRANSPORTER_ACTIVITY	https://www.gsea-msigdb.org/gsea/msigdb/human/geneset/GOMF_LACTATE_TRANSMEMBRANE_TRANSPORTER_ACTIVITY	SLC16A1	SLC16A3	SLC16A7	SLC16A8	SLC5A12	SLC5A8
GOMF_LAMININ_1_BINDING	https://www.gsea-msigdb.org/gsea/msigdb/human/geneset/GOMF_LAMININ_1_BINDING	DAG1	LACRT	NID1	NTN4	PXDN	SHH	SLIT2
GOMF_LAMININ_BINDING	https://www.gsea-msigdb.org/gsea/msigdb/human/geneset/GOMF_LAMININ_BINDING	ACHE	ADAM9	ADGRG6	AGRN	BCAM	CTSS	DAG1	FKRP	GPC1	ITGA2	ITGA3	ITGA6	ITGB1	LACRT	LGALS1	LGALS3	LRRC15	LYPD3	NID1	NTN4	PLEKHA2	PXDN	RPSA	RPSA2	SHH	SLIT2	SSC5D	THBS1	TINAGL1
GOMF_LAMIN_BINDING	https://www.gsea-msigdb.org/gsea/msigdb/human/geneset/GOMF_LAMIN_BINDING	AKAP8L	BNIP3L	IFI27	LBR	MLIP	NARF	PKP1	PLCB1	PPP1CC	PRNP	SUN1	SUN2	SYNE1	TMEM201	TMPO	TOR1AIP1
GOMF_LARGE_RIBOSOMAL_SUBUNIT_RRNA_BINDING	https://www.gsea-msigdb.org/gsea/msigdb/human/geneset/GOMF_LARGE_RIBOSOMAL_SUBUNIT_RRNA_BINDING	MRPL11	RPL12	RPL23	RPL37AP8	RPLP0	RPLP0P6	RPUSD4
GOMF_LBD_DOMAIN_BINDING	https://www.gsea-msigdb.org/gsea/msigdb/human/geneset/GOMF_LBD_DOMAIN_BINDING	CITED1	CITED2	MED1	PPARG	PROX1	RXRA	SPON1
GOMF_LEUCINE_ZIPPER_DOMAIN_BINDING	https://www.gsea-msigdb.org/gsea/msigdb/human/geneset/GOMF_LEUCINE_ZIPPER_DOMAIN_BINDING	AATF	ATF2	ATF4	CRX	DAPK3	DDIT3	JDP2	MRTFA	NRL	PAWR	PMF1
GOMF_LEUKOTRIENE_C4_GAMMA_GLUTAMYL_TRANSFERASE_ACTIVITY	https://www.gsea-msigdb.org/gsea/msigdb/human/geneset/GOMF_LEUKOTRIENE_C4_GAMMA_GLUTAMYL_TRANSFERASE_ACTIVITY	GGT1	GGT3P	GGT5	GGT6	GGT7
GOMF_LEUKOTRIENE_C4_SYNTHASE_ACTIVITY	https://www.gsea-msigdb.org/gsea/msigdb/human/geneset/GOMF_LEUKOTRIENE_C4_SYNTHASE_ACTIVITY	ALOX5AP	GSTM4	LTC4S	MGST2	MGST3
GOMF_LIGAND_ACTIVATED_TRANSCRIPTION_FACTOR_ACTIVITY	https://www.gsea-msigdb.org/gsea/msigdb/human/geneset/GOMF_LIGAND_ACTIVATED_TRANSCRIPTION_FACTOR_ACTIVITY	AHR	AHRR	AR	ARNT	BACH1	ESR1	ESR2	ESRRA	ESRRB	ESRRG	HNF4A	HNF4G	NKX3-1	NR1D1	NR1D2	NR1H2	NR1H3	NR1H4	NR1I2	NR1I3	NR2C1	NR2C2	NR2E1	NR2E3	NR2F1	NR2F2	NR2F6	NR3C1	NR3C2	NR4A1	NR4A2	NR4A3	NR5A1	NR5A2	NR6A1	PGR	PPARA	PPARD	PPARG	RARA	RARB	RARG	RORA	RORB	RORC	RXRA	RXRB	RXRG	SREBF1	STAT3	THRA	THRB	VDR
GOMF_LIGAND_GATED_CALCIUM_CHANNEL_ACTIVITY	https://www.gsea-msigdb.org/gsea/msigdb/human/geneset/GOMF_LIGAND_GATED_CALCIUM_CHANNEL_ACTIVITY	BNIP1	FKBP1B	GRIA1	GRIA3	GRIK1	GRIN1	GRIN2A	GRIN2B	GRIN2C	GRIN2D	ITPR1	ITPR2	ITPR3	MCOLN1	MCOLN2	MCOLN3	P2RX1	P2RX4	PKD2	RASA3	RYR1	RYR2	RYR3	TPCN1	TPCN2	TRPA1	TRPM2	TRPM4	TRPM5	TRPM8	TRPV1
GOMF_LIGAND_GATED_CHANNEL_ACTIVITY	https://www.gsea-msigdb.org/gsea/msigdb/human/geneset/GOMF_LIGAND_GATED_CHANNEL_ACTIVITY	ABCC8	ABCC9	ANO1	ANO10	ANO2	ANO3	ANO4	ANO5	ANO6	ANO7	ANO8	ANO9	ANXA6	AQP1	ASIC1	ASIC2	ASIC3	ASIC4	ASIC5	BEST1	BEST2	BEST3	BEST4	BNIP1	CALHM1	CATSPER1	CATSPER2	CATSPER4	CCDC51	CCT8L2	CFTR	CHRFAM7A	CHRNA1	CHRNA10	CHRNA2	CHRNA3	CHRNA4	CHRNA5	CHRNA6	CHRNA7	CHRNA9	CHRNB1	CHRNB2	CHRNB3	CHRNB4	CHRND	CHRNE	CHRNG	CLCA1	CLCA2	CLCA4	CNGA1	CNGA2	CNGA3	CNGA4	CNGB1	CNGB3	FKBP1B	GABRA1	GABRA2	GABRA3	GABRA4	GABRA5	GABRA6	GABRB1	GABRB2	GABRB3	GABRD	GABRE	GABRG1	GABRG2	GABRG3	GABRP	GABRQ	GABRR1	GABRR2	GABRR3	GLRA1	GLRA2	GLRA3	GLRB	GRIA1	GRIA2	GRIA3	GRIA4	GRID1	GRID2	GRIK1	GRIK2	GRIK3	GRIK4	GRIK5	GRIN1	GRIN2A	GRIN2B	GRIN2C	GRIN2D	GRIN3A	GRIN3B	HCN1	HCN2	HCN4	HTR3A	HTR3B	HTR3C	HTR3D	HTR3E	ITPR1	ITPR2	ITPR3	KCNA10	KCNE2	KCNH2	KCNH6	KCNH7	KCNJ1	KCNJ10	KCNJ11	KCNJ12	KCNJ13	KCNJ14	KCNJ15	KCNJ16	KCNJ18	KCNJ2	KCNJ3	KCNJ4	KCNJ5	KCNJ6	KCNJ8	KCNJ9	KCNK1	KCNK18	KCNK6	KCNMA1	KCNMB1	KCNMB2	KCNMB3	KCNMB4	KCNN1	KCNN2	KCNN3	KCNN4	KCNT1	KCNT2	KCNU1	MCOLN1	MCOLN2	MCOLN3	NMUR2	P2RX1	P2RX2	P2RX3	P2RX4	P2RX5	P2RX6	P2RX7	PACC1	PKD2	PKD2L1	RASA3	RYR1	RYR2	RYR3	SCNN1A	SCNN1B	SCNN1D	SCNN1G	SHROOM2	SLC1A5	SLC1A7	TMEM63A	TMEM63B	TMEM63C	TPCN1	TPCN2	TRPA1	TRPC3	TRPM2	TRPM4	TRPM5	TRPM8	TRPV1	TTYH1	TTYH2	TTYH3	ZACN
GOMF_LIGAND_GATED_MONOATOMIC_ANION_CHANNEL_ACTIVITY	https://www.gsea-msigdb.org/gsea/msigdb/human/geneset/GOMF_LIGAND_GATED_MONOATOMIC_ANION_CHANNEL_ACTIVITY	ANO1	ANO10	ANO2	ANO3	ANO4	ANO5	ANO6	ANO7	ANO8	ANO9	BEST1	BEST2	BEST3	BEST4	CFTR	CLCA1	CLCA2	CLCA4	GABRA1	GABRA2	GABRA3	GABRA4	GABRA5	GABRA6	GABRB1	GABRB2	GABRB3	GABRE	GABRG1	GABRG2	GABRG3	GABRP	GABRQ	GABRR1	GABRR2	GABRR3	GLRA1	GLRA2	GLRA3	GLRB	NMUR2	P2RX5	PACC1	SLC1A7	TTYH1	TTYH2	TTYH3
GOMF_LIGAND_GATED_MONOATOMIC_CATION_CHANNEL_ACTIVITY	https://www.gsea-msigdb.org/gsea/msigdb/human/geneset/GOMF_LIGAND_GATED_MONOATOMIC_CATION_CHANNEL_ACTIVITY	ABCC8	ABCC9	ANO1	ANO10	ANO6	AQP1	ASIC1	ASIC2	ASIC3	ASIC4	ASIC5	BEST2	BNIP1	CALHM1	CATSPER1	CATSPER2	CATSPER4	CCDC51	CCT8L2	CHRFAM7A	CHRNA1	CHRNA10	CHRNA2	CHRNA3	CHRNA4	CHRNA5	CHRNA6	CHRNA7	CHRNA9	CHRNB1	CHRNB2	CHRNB3	CHRNB4	CHRND	CHRNE	CHRNG	CNGA1	CNGA2	CNGA3	CNGA4	CNGB1	CNGB3	FKBP1B	GRIA1	GRIA2	GRIA3	GRIK1	GRIK2	GRIK3	GRIK4	GRIK5	GRIN1	GRIN2A	GRIN2B	GRIN2C	GRIN2D	HCN1	HCN2	HCN4	HTR3A	HTR3B	HTR3C	HTR3D	HTR3E	ITPR1	ITPR2	ITPR3	KCNA10	KCNE2	KCNH2	KCNH6	KCNH7	KCNJ1	KCNJ10	KCNJ11	KCNJ12	KCNJ13	KCNJ14	KCNJ15	KCNJ16	KCNJ18	KCNJ2	KCNJ3	KCNJ4	KCNJ5	KCNJ6	KCNJ8	KCNJ9	KCNK1	KCNK18	KCNK6	KCNMA1	KCNMB1	KCNMB2	KCNMB3	KCNMB4	KCNN1	KCNN2	KCNN3	KCNN4	KCNT1	KCNT2	KCNU1	MCOLN1	MCOLN2	MCOLN3	P2RX1	P2RX2	P2RX3	P2RX4	P2RX5	P2RX6	P2RX7	PKD2	PKD2L1	RASA3	RYR1	RYR2	RYR3	SCNN1A	SCNN1B	SCNN1D	SCNN1G	SHROOM2	TMEM63A	TMEM63B	TMEM63C	TPCN1	TPCN2	TRPA1	TRPC3	TRPM2	TRPM4	TRPM5	TRPM8	TRPV1	ZACN
GOMF_LIGAND_GATED_MONOATOMIC_ION_CHANNEL_ACTIVITY_INVOLVED_IN_REGULATION_OF_PRESYNAPTIC_MEMBRANE_POTENTIAL	https://www.gsea-msigdb.org/gsea/msigdb/human/geneset/GOMF_LIGAND_GATED_MONOATOMIC_ION_CHANNEL_ACTIVITY_INVOLVED_IN_REGULATION_OF_PRESYNAPTIC_MEMBRANE_POTENTIAL	GABRA2	GABRA5	GABRB1	GABRR1	GLRA1	GRIA1	GRIA3	GRIA4	GRIK2	GRIK3	GRIK4	GRIK5	GRIN2B	GRIN2D	GRIN3B	HTR3A
GOMF_LIGAND_GATED_SODIUM_CHANNEL_ACTIVITY	https://www.gsea-msigdb.org/gsea/msigdb/human/geneset/GOMF_LIGAND_GATED_SODIUM_CHANNEL_ACTIVITY	ASIC1	ASIC2	ASIC3	ASIC4	ASIC5	GRIK1	GRIK2	GRIK3	GRIK4	GRIK5	SCNN1A	SCNN1B	SCNN1D	SCNN1G	SHROOM2	TPCN1	TPCN2
GOMF_LIGASE_ACTIVITY	https://www.gsea-msigdb.org/gsea/msigdb/human/geneset/GOMF_LIGASE_ACTIVITY	AACS	AARS1	AARS2	AARSD1	AASDH	ACACA	ACACB	ACSBG1	ACSBG2	ACSF2	ACSF3	ACSL1	ACSL3	ACSL4	ACSL5	ACSL6	ACSM1	ACSM2A	ACSM2B	ACSM3	ACSM4	ACSM5	ACSM6	ACSS1	ACSS2	ACSS3	ADSS1	ADSS2	ASNS	ASNSD1	ASS1	ATG7	ATP5F1A	ATP5F1B	ATP5F1C	ATP5F1D	ATP5F1E	ATP5F1EP2	ATP5ME	ATP5MF	ATP5MG	ATP5MGL	ATP5PB	ATP5PD	ATP5PF	ATP5PO	ATP6V0C	ATP6V1A	BTRC	CAD	CARNS1	CARS1	CARS2	CPS1	CTPS1	CTPS2	DALRD3	DARS1	DARS2	DIP2A	DPH6	EARS2	EPRS1	FARS2	FARSA	FARSB	FPGS	GARS1	GART	GATB	GATC	GCLC	GCLM	GHDC	GLUL	GMPS	GSS	HARS1	HARS2	HLCS	IARS1	IARS2	ITCH	KARS1	LARS1	LARS2	LGSN	LIG1	LIG3	LIG4	LIPT2	LRRC47	MARS1	MARS2	MCCC1	MCCC2	MDM2	MOCS3	MT-ATP6	MT-ATP8	MTHFD1	MTHFD1L	MTHFS	NADSYN1	NAE1	NAPRT	NARS1	NARS2	PAICS	PARS2	PC	PCCA	PCCB	PFAS	PPCS	QARS1	QRSL1	RARS1	RARS2	RIMKLA	RIMKLB	RLIG1	RTCA	RTCB	SAE1	SARS1	SARS2	SLC27A1	SLC27A2	SLC27A3	SLC27A4	SLC27A5	SLC27A6	SUCLA2	SUCLG1	SUCLG2	TARS1	TARS2	TARS3	TPGS1	TRIM25	TTL	TTLL1	TTLL10	TTLL11	TTLL12	TTLL13	TTLL2	TTLL3	TTLL4	TTLL5	TTLL6	TTLL7	TTLL8	TTLL9	UBA1	UBA2	UBA3	UBA5	UBA6	UBA7	UBE2L5	VARS1	VARS2	WARS1	WARS2	XRCC4	YARS1	YARS2
GOMF_LIGASE_ACTIVITY_FORMING_CARBON_CARBON_BONDS	https://www.gsea-msigdb.org/gsea/msigdb/human/geneset/GOMF_LIGASE_ACTIVITY_FORMING_CARBON_CARBON_BONDS	ACACA	ACACB	MCCC1	MCCC2	PC	PCCA	PCCB
GOMF_LIGASE_ACTIVITY_FORMING_CARBON_NITROGEN_BONDS	https://www.gsea-msigdb.org/gsea/msigdb/human/geneset/GOMF_LIGASE_ACTIVITY_FORMING_CARBON_NITROGEN_BONDS	ADSS1	ADSS2	ASNS	ASNSD1	ASS1	CAD	CARNS1	CPS1	CTPS1	CTPS2	DPH6	FPGS	GART	GATB	GATC	GCLC	GCLM	GHDC	GLUL	GMPS	GSS	HLCS	LGSN	MCCC1	MTHFD1	MTHFD1L	MTHFS	NADSYN1	NAPRT	PAICS	PFAS	PPCS	QRSL1	RIMKLA	RIMKLB	TPGS1	TTL	TTLL1	TTLL10	TTLL11	TTLL12	TTLL13	TTLL2	TTLL3	TTLL4	TTLL5	TTLL6	TTLL7	TTLL8	TTLL9
GOMF_LIGASE_ACTIVITY_FORMING_CARBON_OXYGEN_BONDS	https://www.gsea-msigdb.org/gsea/msigdb/human/geneset/GOMF_LIGASE_ACTIVITY_FORMING_CARBON_OXYGEN_BONDS	AARS1	AARS2	AARSD1	CARS1	CARS2	DALRD3	DARS1	DARS2	EARS2	EPRS1	FARS2	FARSA	FARSB	GARS1	HARS1	HARS2	IARS1	IARS2	KARS1	LARS1	LARS2	LRRC47	MARS1	MARS2	NARS1	NARS2	PARS2	QARS1	RARS1	RARS2	SARS1	SARS2	TARS1	TARS2	TARS3	VARS1	VARS2	WARS1	WARS2	YARS1	YARS2
GOMF_LIGASE_ACTIVITY_FORMING_CARBON_SULFUR_BONDS	https://www.gsea-msigdb.org/gsea/msigdb/human/geneset/GOMF_LIGASE_ACTIVITY_FORMING_CARBON_SULFUR_BONDS	AACS	AASDH	ACSBG1	ACSBG2	ACSF2	ACSF3	ACSL1	ACSL3	ACSL4	ACSL5	ACSL6	ACSM1	ACSM2A	ACSM2B	ACSM3	ACSM4	ACSM5	ACSM6	ACSS1	ACSS2	ACSS3	ATG7	DIP2A	MOCS3	NAE1	SAE1	SLC27A1	SLC27A2	SLC27A3	SLC27A4	SLC27A5	SLC27A6	SUCLA2	SUCLG1	SUCLG2	UBA1	UBA2	UBA3	UBA5	UBA6	UBA7
GOMF_LIGASE_ACTIVITY_FORMING_PHOSPHORIC_ESTER_BONDS	https://www.gsea-msigdb.org/gsea/msigdb/human/geneset/GOMF_LIGASE_ACTIVITY_FORMING_PHOSPHORIC_ESTER_BONDS	LIG1	LIG3	LIG4	RLIG1	RTCA	RTCB
GOMF_LIM_DOMAIN_BINDING	https://www.gsea-msigdb.org/gsea/msigdb/human/geneset/GOMF_LIM_DOMAIN_BINDING	ACTN2	KAT14	LDB1	LDB2	RIPK2	TLN1
GOMF_LIPASE_ACTIVATOR_ACTIVITY	https://www.gsea-msigdb.org/gsea/msigdb/human/geneset/GOMF_LIPASE_ACTIVATOR_ACTIVITY	ABHD5	APOA5	APOC2	APOH	ARF4	ARHGAP6	ARL1	BTK	CASP3	CCL3	CCL5	CCL8	FYN	GM2A	GPIHBP1	LCK	NSMAF	PDPK1	PLAA	SRC	STX4
GOMF_LIPASE_ACTIVITY	https://www.gsea-msigdb.org/gsea/msigdb/human/geneset/GOMF_LIPASE_ACTIVITY	AADAC	ABHD1	ABHD11	ABHD12	ABHD12B	ABHD15	ABHD16A	ABHD16B	ABHD2	ABHD3	ABHD4	ABHD5	ABHD6	ASPG	BDKRB2	CASR	CCL5	CCR1	CCR5	CEL	CES1	CHRM1	CHRM3	CHRM5	CLC	DAGLA	DAGLB	DDHD1	DDHD2	EDNRA	ENPP2	ENPP7	F2RL2	FAAH	FAM83B	GDE1	GDPD1	GDPD3	GDPD5	GPLD1	LCAT	LDAH	LGALS13	LIPA	LIPC	LIPE	LIPF	LIPG	LIPH	LIPI	LIPK	LIPM	LIPN	LPL	LYPLA1	LYPLA2	LYPLAL1	MGLL	NAPEPLD	NCEH1	NOTUM	OC90	PDIA3	PGAP6	PITPNM3	PLA1A	PLA2G10	PLA2G12A	PLA2G12B	PLA2G15	PLA2G1B	PLA2G2A	PLA2G2C	PLA2G2D	PLA2G2E	PLA2G2F	PLA2G3	PLA2G4A	PLA2G4B	PLA2G4C	PLA2G4D	PLA2G4E	PLA2G4F	PLA2G5	PLA2G6	PLA2G7	PLAAT1	PLAAT2	PLAAT3	PLAAT4	PLAAT5	PLB1	PLBD1	PLBD2	PLCB1	PLCB2	PLCB3	PLCB4	PLCD1	PLCD3	PLCD4	PLCE1	PLCG1	PLCG2	PLCH1	PLCH2	PLCL1	PLCL2	PLCZ1	PLD1	PLD2	PLD3	PLD4	PLD6	PNLIP	PNLIPRP1	PNLIPRP2	PNLIPRP3	PNPLA1	PNPLA2	PNPLA3	PNPLA4	PNPLA5	PNPLA6	PNPLA7	PNPLA8	PRDX6	PROCA1	SMPD1	SMPD2	SMPD3	SMPD4	SMPDL3A	SMPDL3B
GOMF_LIPASE_BINDING	https://www.gsea-msigdb.org/gsea/msigdb/human/geneset/GOMF_LIPASE_BINDING	APOA5	APOB	CLPS	FAF2	GPIHBP1	LRPAP1	PLIN5
GOMF_LIPASE_INHIBITOR_ACTIVITY	https://www.gsea-msigdb.org/gsea/msigdb/human/geneset/GOMF_LIPASE_INHIBITOR_ACTIVITY	ANGPTL3	ANXA1	ANXA2	ANXA2P2	ANXA3	ANXA4	ANXA5	APOA2	APOC1	APOC2	APOC3	FAF2	PDC	PINLYP	SCGB1A1	SNCA	SNCB
GOMF_LIPID_ANTIGEN_BINDING	https://www.gsea-msigdb.org/gsea/msigdb/human/geneset/GOMF_LIPID_ANTIGEN_BINDING	CD1A	CD1B	CD1C	CD1D	CD1E
GOMF_LIPID_BINDING	https://www.gsea-msigdb.org/gsea/msigdb/human/geneset/GOMF_LIPID_BINDING	ABCA1	ABCA4	ABCG1	ACADL	ACADVL	ACBD3	ACBD4	ACBD5	ACBD6	ACBD7	ACOT11	ACOT12	ACOT7	ACOX1	ACOX2	ACOX3	ACOXL	ACTN2	ADAP1	ADAP2	ADGRB1	ADH4	ADH5	ADH7	ADORA2A	AGAP1	AIDA	AKR1D1	AKT1	ALB	ALDH1A2	ALOX15	ALOX15B	ALOX5AP	AMER1	AMER2	AMER3	AMPH	ANKFY1	ANXA1	ANXA10	ANXA11	ANXA13	ANXA2	ANXA2P2	ANXA3	ANXA4	ANXA5	ANXA6	ANXA7	ANXA8	ANXA8L1	ANXA9	AP2A2	AP2M1	APOA1	APOA2	APOA4	APOA5	APOB	APOC1	APOC2	APOC3	APOD	APOE	APOF	APOH	APOL1	APOL2	APOL3	APOL4	APOL5	APOL6	APOLD1	APOM	APPL1	APPL2	AR	ARAP1	ARAP2	ARAP3	ARFIP1	ARFIP2	ARHGAP26	ARHGAP32	ARHGAP33	ARHGAP35	ARHGAP44	ARHGAP9	ARHGEF5	ARL6	ASAP1	ATG2A	ATG2B	ATP13A2	ATP1A1	ATP1A2	ATP1A3	ATP5MC1	ATP5MC2	ATP5MC3	ATP8B1	AVIL	AXL	BAD	BAIAP2L2	BAIAP3	BAX	BBS5	BCAS3	BIN1	BIN2	BIN3	BLNK	BLTP2	BPI	BPIFA1	BPIFA2	BPIFA3	BPIFB1	BPIFB2	BPIFB3	BPIFB4	BPIFB6	BPIFC	BSCL2	BTK	C2CD2L	C2CD5	C8G	C8orf44-SGK3	CADPS	CADPS2	CALB1	CAMP	CAPG	CARMIL2	CASP4	CAV1	CAVIN2	CCDC88A	CD14	CD1A	CD1B	CD1C	CD1D	CD1E	CD300A	CD300LF	CD36	CD4	CD55	CD6	CD81	CDK5R2	CEACAM5	CERKL	CERT1	CETP	CGAS	CHMP2A	CHMP3	CHMP4A	CHPT1	CIBAR1	CIDEA	CIDEB	CIDEC	CLEC4E	CLINT1	CLIP3	CLN3	CLN6	CLN8	CLVS1	CLVS2	COMMD1	COQ8B	COQ9	CPNE1	CPNE2	CPNE3	CPNE4	CPNE5	CPNE6	CPNE7	CPNE8	CPNE9	CPS1	CPTP	CRABP1	CRABP2	CYP21A2	CYP26A1	CYP26B1	CYP26C1	CYP27C1	CYP2R1	CYP2W1	CYP3A4	CYP4F11	CYTH1	CYTH2	CYTH3	CYTH4	DAB2IP	DAPP1	DBI	DBT	DCD	DEFB106A	DEFB106B	DEFB107A	DEFB107B	DEFB114	DEFB118	DEFB119	DEFB136	DEFB4A	DENND1A	DENND1B	DENND1C	DEPTOR	DGKA	DGKB	DGKD	DGKG	DLC1	DNM1	DNM1L	DNM2	DOC2A	DOC2B	DOK7	DPEP1	DROSHA	DYSF	ECI2	EEA1	ENTHD1	EPB41	EPDR1	EPHX1	EPN1	EPN2	EPN3	ERLIN1	ERLIN2	ESR1	ESR2	ESRRA	ESRRB	ESRRG	ESYT1	ESYT2	ESYT3	EXOC1	EXOC7	EXOC8	F10	F2	F3	FAAH	FABP1	FABP12	FABP2	FABP3	FABP4	FABP5	FABP5P3	FABP6	FABP7	FABP9	FCGR3B	FCHO2	FCHSD1	FCHSD2	FER	FERMT2	FERMT3	FES	FFAR1	FFAR2	FFAR3	FFAR4	FGD2	FIS1	FITM1	FITM2	FLII	FNBP1	FNBP1L	FRMPD2	FRMPD4	FUNDC2	FYB1	FZD5	FZD7	GAB2	GABARAP	GABARAPL1	GABARAPL2	GABARAPL3	GAP43	GAS1	GAS6	GBF1	GBP1	GC	GCDH	GGA1	GGA2	GGA3	GHR	GLE1	GLTP	GLTPD2	GOLPH3	GOLPH3L	GPAA1	GPER1	GPIHBP1	GPR119	GPR12	GPR141	GPR155	GPR183	GPR31	GRAMD1A	GRAMD1B	GRAMD1C	GRAMD2A	GRB7	GRK5	GSDMA	GSDMB	GSDMC	GSDMD	GSDME	GSN	GSTA1	GSTM2	GSTP1	H2BC11	HADHA	HAVCR1	HCK	HDLBP	HGS	HIP1	HIP1R	HMGB1	HNF4A	HS1BP3	HSD11B1	HSD11B2	HSD17B1	HSPA2	HSPA8	HSPD1	IAPP	ICA1	ID3	IGF2R	IGHM	IL2	ING2	INSIG1	INSIG2	IQGAP1	IQGAP2	IQSEC1	IRX5	ITPR1	ITPR2	ITPR3	JAG1	JCHAIN	JPH2	KCNH1	KCNJ1	KCNJ2	KCNQ1	KIF16B	KL	KRIT1	LAMA1	LANCL2	LAPTM4B	LBP	LCN12	LDLRAP1	LIPF	LPAR1	LPAR2	LPAR3	LPAR4	LRAT	LTC4S	LTF	LY96	LYN	MAG	MAL	MANF	MAP1B	MAP1LC3A	MAP1LC3B	MAP1LC3B2	MAP1LC3C	MAPKAP1	MAPT	MARK1	MARK2	MCF2L	MCOLN1	MCOLN3	MCTP1	MCTP2	MELK	MFGE8	MICALL1	MINAR2	MITD1	MME	MPPE1	MREG	MTM1	MTSS1	MTSS2	MTTP	MVB12A	MVB12B	MYCBPAP	MYO10	MYO1B	MYO1E	MYO1G	MYOF	NCF1	NCF1B	NCF1C	NCF4	NDUFAB1	NF1	NFE2L1	NGF	NINJ1	NISCH	NLRP3	NLRP6	NME4	NOXO1	NPC1	NPC1L1	NPC2	NR1H3	NR1H4	NR2F2	NR3C1	NR3C2	NR4A1	NR5A1	NR5A2	NSFL1C	NUMA1	NUP35	NUP62	OBSCN	OC90	OGT	OMA1	OPA1	OPHN1	OPN3	OPN4	OPN5	OSBP	OSBP2	OSBPL10	OSBPL11	OSBPL1A	OSBPL2	OSBPL3	OSBPL5	OSBPL6	OSBPL7	OSBPL8	OSBPL9	OTC	OXER1	P2RX7	PACSIN1	PACSIN2	PACSIN3	PAFAH2	PAQR5	PAQR6	PAQR7	PAQR8	PAQR9	PARD3	PARD3B	PASK	PCLO	PCTP	PCYT1A	PCYT1B	PDIA2	PDZD8	PEBP1	PEX3	PFN1	PFN2	PFN3	PFN4	PGR	PGRMC1	PGRMC2	PHB2	PHF12	PHLDA1	PHLDA2	PHLDA3	PICALM	PICK1	PIGK	PIGU	PIK3C2A	PIK3C2B	PIK3C2G	PIRT	PITPNA	PITPNB	PITPNC1	PITPNM1	PITPNM2	PITPNM3	PLA2G10	PLA2G15	PLA2G1B	PLA2G2A	PLA2G2C	PLA2G2D	PLA2G2E	PLA2G2F	PLA2G4A	PLA2G4B	PLA2G4C	PLA2G4D	PLA2G4E	PLA2G4F	PLA2G5	PLA2G7	PLAAT3	PLCB1	PLCB2	PLCD1	PLCZ1	PLD1	PLD2	PLEK2	PLEKHA1	PLEKHA2	PLEKHA3	PLEKHA4	PLEKHA5	PLEKHA8	PLEKHA8P1	PLEKHB2	PLEKHF1	PLEKHF2	PLEKHN1	PLIN1	PLTP	PMP2	PNPLA3	PON1	PPARA	PPARD	PPARG	PPP5C	PPT1	PRAM1	PRAP1	PREX1	PRKCI	PRLR	PROM1	PROM2	PRR7	PSAP	PSD	PSD2	PSD4	PSMA1	PSMB4	PTAFR	PTCH1	PTEN	PTGDS	PXDC1	PXK	RAB35	RACGAP1	RAG2	RAPGEF2	RAPGEF6	RARA	RASA2	RASA4	RASA4B	RASAL1	RASGRP1	RASGRP2	RASGRP3	RASGRP4	RBP1	RBP2	RBP3	RBP4	RBP5	RBP7	RCSD1	RHO	RLBP1	RNASE2	RNASE3	RNASE7	RNF34	RORA	RORC	RPE65	RPH3A	RPS6KC1	RS1	RTN4R	RUBCN	RUBCNL	RUFY1	RUFY4	RXRA	S100A10	S100A13	S100A8	S100A9	S100G	S1PR1	S1PR2	S1PR3	S1PR4	SAP30L	SBF2	SCAP	SCARB1	SCARB2	SCIN	SCP2	SCUBE2	SDCBP	SDCBP2	SEC14L2	SEC14L3	SEC14L4	SELL	SELP	SEPTIN12	SERPINA5	SERPINA6	SESTD1	SGIP1	SGK3	SH3GL1	SH3GL2	SH3GL3	SH3GLB1	SH3PXD2A	SH3PXD2B	SH3YL1	SHBG	SHC1	SIDT1	SLC38A9	SLC9A1	SLC9A3	SMO	SMPD3	SMURF1	SNAP25	SNAP91	SNCA	SNF8	SNX1	SNX10	SNX11	SNX12	SNX13	SNX14	SNX15	SNX16	SNX17	SNX18	SNX19	SNX2	SNX20	SNX21	SNX22	SNX24	SNX25	SNX27	SNX29	SNX3	SNX30	SNX31	SNX32	SNX33	SNX4	SNX5	SNX6	SNX7	SNX8	SNX9	SOAT1	SOAT2	SPHK1	SPON2	SPRR2A	SPTBN1	SPTBN2	SPTBN4	STAM	STAM2	STAP1	STAR	STARD10	STARD13	STARD3	STARD3NL	STARD4	STARD5	STARD6	STARD7	STARD8	STARD9	STOML2	STRA6	STX3	SULT1E1	SULT2B1	SVIL	SYP	SYT1	SYT10	SYT11	SYT12	SYT13	SYT14	SYT14P1	SYT15	SYT16	SYT17	SYT2	SYT3	SYT4	SYT5	SYT6	SYT7	SYT8	SYT9	SYTL2	SYTL3	SYTL4	SYTL5	TARDBP	TEC	TECPR1	TEX2	THBS1	THY1	TIAM1	TIMD4	TIRAP	TLN1	TLR1	TLR10	TLR2	TLR4	TLR6	TMEM175	TMEM199	TMEM97	TNFAIP8L3	TNS2	TOM1	TOM1L1	TOM1L2	TPCN1	TPCN2	TPP1	TRAF2	TREM2	TRIL	TRIM72	TRIP10	TRPV1	TRPV4	TSPO	TSPO2	TTPA	TTPAL	TULP1	TULP3	TWF1	TWF2	TWNK	UCP1	UGT1A1	UGT1A10	UGT1A3	UGT1A4	UGT1A6	UGT1A7	UGT1A8	UGT1A9	UGT2B15	UGT2B17	UGT2B4	UGT2B7	UNC119	UNC119B	UNC13A	UNC13B	UNC13C	UQCC3	VAMP2	VCP	VDAC1	VDAC2	VDR	VEPH1	VIL1	VILL	VPS13B	VPS36	WASHC2A	WASHC2C	WDFY1	WDFY3	WDR45	WDR45B	WIPI1	WIPI2	WNT5A	ZCCHC14	ZCCHC2	ZFYVE1	ZFYVE16	ZFYVE19	ZFYVE26	ZFYVE28	ZFYVE9	ZRANB2
GOMF_LIPID_KINASE_ACTIVITY	https://www.gsea-msigdb.org/gsea/msigdb/human/geneset/GOMF_LIPID_KINASE_ACTIVITY	AGK	ATM	CERK	CERKL	DGKA	DGKB	DGKD	DGKE	DGKG	DGKH	DGKI	DGKK	DGKQ	DGKZ	IPMK	PI4K2A	PI4K2B	PI4KA	PI4KB	PIK3C2A	PIK3C2B	PIK3C2G	PIK3C3	PIK3CA	PIK3CB	PIK3CD	PIK3CG	PIK3R1	PIK3R3	PIK3R6	PIKFYVE	PIP4K2A	PIP4K2B	PIP4K2C	PIP5K1A	PIP5K1B	PIP5K1C	PIP5KL1	PIPSL	SPHK1	SPHK2
GOMF_LIPID_PHOSPHATASE_ACTIVITY	https://www.gsea-msigdb.org/gsea/msigdb/human/geneset/GOMF_LIPID_PHOSPHATASE_ACTIVITY	EPHX2	INPP5K	LPIN1	LPIN2	LPIN3	PLPP1	PLPP2	PLPP3	PLPP4	PLPP5	PLPP6	PLPP7	PLPPR1	PLPPR2	PLPPR3	PLPPR4	PLPPR5	SGPP1	SGPP2
GOMF_LIPID_TRANSFER_ACTIVITY	https://www.gsea-msigdb.org/gsea/msigdb/human/geneset/GOMF_LIPID_TRANSFER_ACTIVITY	ABCA1	ABCA3	ABCG1	ABCG5	ABCG8	APOA1	APOA2	APOA4	APOA5	APOB	APOE	ATG2A	ATG2B	BLTP1	BLTP3B	C2CD2L	CERT1	CETP	CIDEA	CIDEB	CIDEC	CLN3	CPTP	ESYT1	GLTP	GLTPD2	GRAMD1A	GRAMD1B	GRAMD1C	MTTP	NPC2	OSBP	OSBPL2	OSBPL5	OSBPL8	PITPNA	PITPNB	PITPNC1	PITPNM1	PITPNM2	PITPNM3	PLEKHA8	PLEKHA8P1	PLTP	PRELID1	PRELID2	PRELID3A	PRELID3B	STAR	STARD3	STARD4	STARD5	TNFAIP8L3	TRIAP1	TSPO	TTPA
GOMF_LIPID_TRANSMEMBRANE_TRANSPORTER_ACTIVITY	https://www.gsea-msigdb.org/gsea/msigdb/human/geneset/GOMF_LIPID_TRANSMEMBRANE_TRANSPORTER_ACTIVITY	ABCA12	ABCA4	ABCB11	ABCC1	ABCC11	ABCC3	ABCC4	ABCD1	ABCD2	ABCD3	ABCD4	ABCG1	ABCG4	AKR1C4	CD36	CEACAM1	FABP1	FABP2	FABP4	FABP5	MFSD2A	RBP4	SLC10A1	SLC10A2	SLC10A3	SLC10A4	SLC10A5	SLC10A6	SLC10A7	SLC22A1	SLC22A11	SLC22A2	SLC22A6	SLC22A7	SLC22A8	SLC22A9	SLC27A1	SLC27A2	SLC27A4	SLC27A5	SLC27A6	SLC2A1	SLC43A3	SLC51A	SLC51B	SLC5A8	SLCO1A2	SLCO1B1	SLCO1B3	SLCO1B7	SLCO1C1	SLCO2A1	SLCO2B1	SLCO3A1	SLCO4A1	STRA6
GOMF_LIPID_TRANSPORTER_ACTIVITY	https://www.gsea-msigdb.org/gsea/msigdb/human/geneset/GOMF_LIPID_TRANSPORTER_ACTIVITY	ABCA1	ABCA10	ABCA12	ABCA13	ABCA2	ABCA3	ABCA4	ABCA5	ABCA6	ABCA7	ABCA8	ABCA9	ABCB1	ABCB11	ABCB4	ABCC1	ABCC11	ABCC3	ABCC4	ABCD1	ABCD2	ABCD3	ABCD4	ABCG1	ABCG2	ABCG4	ABCG5	ABCG8	AKR1C4	ANO3	ANO4	ANO6	ANO9	APOA1	APOA2	APOA4	APOA5	APOB	APOC4	APOD	APOE	APOF	APOL3	APOM	ATG2A	ATG2B	ATG9A	ATG9B	ATP10A	ATP10B	ATP10D	ATP11A	ATP11B	ATP11C	ATP8A1	ATP8A2	ATP8B1	ATP8B2	ATP8B3	ATP8B4	ATP9A	ATP9B	BLTP1	BLTP3B	C2CD2L	CD36	CEACAM1	CERT1	CETP	CFHR4	CIDEA	CIDEB	CIDEC	CLN3	CLPTM1L	CPTP	ESYT1	FABP1	FABP2	FABP4	FABP5	GLTP	GLTPD2	GM2A	GRAMD1A	GRAMD1B	GRAMD1C	MFSD2A	MFSD2B	MTTP	NPC1	NPC2	OSBP	OSBPL10	OSBPL2	OSBPL5	OSBPL8	PCTP	PITPNA	PITPNB	PITPNC1	PITPNM1	PITPNM2	PITPNM3	PLEKHA8	PLEKHA8P1	PLSCR1	PLSCR2	PLSCR3	PLSCR4	PLSCR5	PLTP	PRELID1	PRELID2	PRELID3A	PRELID3B	RBP4	RFT1	SFTPA1	SLC10A1	SLC10A2	SLC10A3	SLC10A4	SLC10A5	SLC10A6	SLC10A7	SLC22A1	SLC22A11	SLC22A2	SLC22A6	SLC22A7	SLC22A8	SLC22A9	SLC27A1	SLC27A2	SLC27A4	SLC27A5	SLC27A6	SLC2A1	SLC43A3	SLC51A	SLC51B	SLC5A8	SLCO1A2	SLCO1B1	SLCO1B3	SLCO1B7	SLCO1C1	SLCO2A1	SLCO2B1	SLCO3A1	SLCO4A1	SPNS2	STAR	STARD3	STARD4	STARD5	STRA6	TMEM30A	TMEM30B	TMEM41B	TNFAIP8L3	TRIAP1	TSPO	TTPA	VMP1	XKR8
GOMF_LIPOPEPTIDE_BINDING	https://www.gsea-msigdb.org/gsea/msigdb/human/geneset/GOMF_LIPOPEPTIDE_BINDING	CD1A	CD1B	CD1C	CD1D	CD1E	LBP	TLR1	TLR10	TLR2	TLR6
GOMF_LIPOPOLYSACCHARIDE_BINDING	https://www.gsea-msigdb.org/gsea/msigdb/human/geneset/GOMF_LIPOPOLYSACCHARIDE_BINDING	ADGRB1	BPI	BPIFA2	BPIFC	CAMP	CASP4	CD14	CD6	DEFB106A	DEFB106B	DEFB114	DEFB118	DEFB119	DEFB136	DROSHA	F2	GBP1	H2BC11	HMGB1	HSPD1	LBP	LTF	LY96	NINJ1	NLRP6	NR4A1	P2RX7	PSMA1	PSMB4	PTAFR	RNASE2	RNASE3	RNASE7	SCARB1	SELP	SPON2	TLR2	TLR4	TREM2	TRIL	ZRANB2
GOMF_LIPOPOLYSACCHARIDE_IMMUNE_RECEPTOR_ACTIVITY	https://www.gsea-msigdb.org/gsea/msigdb/human/geneset/GOMF_LIPOPOLYSACCHARIDE_IMMUNE_RECEPTOR_ACTIVITY	CD14	LY96	PTAFR	SCARB1	TLR2	TLR4
GOMF_LIPOPROTEIN_LIPASE_ACTIVITY	https://www.gsea-msigdb.org/gsea/msigdb/human/geneset/GOMF_LIPOPROTEIN_LIPASE_ACTIVITY	DAGLA	LIPC	LIPG	LIPK	LIPM	LIPN	LPL	PNPLA2	PNPLA3
GOMF_LIPOPROTEIN_PARTICLE_RECEPTOR_ACTIVITY	https://www.gsea-msigdb.org/gsea/msigdb/human/geneset/GOMF_LIPOPROTEIN_PARTICLE_RECEPTOR_ACTIVITY	APOBR	CD36	CXCL16	ILDR1	LDLR	LRP1	LRP10	LRP12	LRP1B	LRP2	LRP6	LRP8	OLR1	SCARB1	SORL1	STAB1	STAB2	VLDLR
GOMF_LIPOPROTEIN_PARTICLE_RECEPTOR_BINDING	https://www.gsea-msigdb.org/gsea/msigdb/human/geneset/GOMF_LIPOPROTEIN_PARTICLE_RECEPTOR_BINDING	ANKRA2	AP2A1	AP2M1	APBB1	APBB3	APOA1	APOA2	APOA5	APOB	APOC3	APOE	CLTC	CLU	CRP	DAB2	DKK1	DNAJA1	HSP90B1	HSPG2	LANCL1	LDLRAP1	LRP1	LRPAP1	MESD	PCSK9	PICALM	RELN	SNX17	SYT1
GOMF_LIPOTEICHOIC_ACID_BINDING	https://www.gsea-msigdb.org/gsea/msigdb/human/geneset/GOMF_LIPOTEICHOIC_ACID_BINDING	CD14	CD6	LBP	NLRP6	TREM2
GOMF_LNCRNA_BINDING	https://www.gsea-msigdb.org/gsea/msigdb/human/geneset/GOMF_LNCRNA_BINDING	ATP2A2	BRD3	DNMT3A	ELAVL1	EZH2	HADHB	HNRNPU	MIR135A1	MIR185	MIR195	MIR223	MIR29A	MIR29B1	MIR361	MIR384	MIR665	PCBP2	POU1F1	PPARGC1A	PPME1	PUM2	RAD21	RBM33	STAT3	SUGT1	SUZ12
GOMF_LONG_CHAIN_FATTY_ACID_BINDING	https://www.gsea-msigdb.org/gsea/msigdb/human/geneset/GOMF_LONG_CHAIN_FATTY_ACID_BINDING	ALOX5AP	FABP1	FABP2	FABP3	FABP4	FABP9	GPR31	OXER1	PPARD	PPARG	PRR7	S100A8	S100A9	SCP2	STX3	TMEM175	UCP1
GOMF_LONG_CHAIN_FATTY_ACID_COA_LIGASE_ACTIVITY	https://www.gsea-msigdb.org/gsea/msigdb/human/geneset/GOMF_LONG_CHAIN_FATTY_ACID_COA_LIGASE_ACTIVITY	ACSBG1	ACSBG2	ACSF2	ACSL1	ACSL3	ACSL4	ACSL5	ACSL6	ACSM1	SLC27A1	SLC27A2	SLC27A3	SLC27A4	SLC27A5	SLC27A6
GOMF_LONG_CHAIN_FATTY_ACID_TRANSMEMBRANE_TRANSPORTER_ACTIVITY	https://www.gsea-msigdb.org/gsea/msigdb/human/geneset/GOMF_LONG_CHAIN_FATTY_ACID_TRANSMEMBRANE_TRANSPORTER_ACTIVITY	ABCD1	ABCD2	ABCD3	ABCD4	CD36	FABP1	FABP2	FABP4	FABP5	MFSD2A	SLC27A1	SLC27A2	SLC27A4	SLC27A5	SLC27A6	SLC2A1
GOMF_LONG_CHAIN_FATTY_ACYL_COA_HYDROLASE_ACTIVITY	https://www.gsea-msigdb.org/gsea/msigdb/human/geneset/GOMF_LONG_CHAIN_FATTY_ACYL_COA_HYDROLASE_ACTIVITY	ACOT11	ACOT7	ACOT8	ACOT9	BAAT	CLN5	DESI1	DESI2	ENSG00000293349	MBLAC2	PLA2G6	PPT1	THEM4	THEM5
GOMF_LOW_DENSITY_LIPOPROTEIN_PARTICLE_BINDING	https://www.gsea-msigdb.org/gsea/msigdb/human/geneset/GOMF_LOW_DENSITY_LIPOPROTEIN_PARTICLE_BINDING	CD36	CDH13	COLEC12	CRP	LDLR	LIPC	MSR1	PCSK9	PLTP	SAMD1	SCARB1	SCARF1	SORL1	STAB1	STAB2	THBS1	TREM2
GOMF_LOW_DENSITY_LIPOPROTEIN_PARTICLE_RECEPTOR_ACTIVITY	https://www.gsea-msigdb.org/gsea/msigdb/human/geneset/GOMF_LOW_DENSITY_LIPOPROTEIN_PARTICLE_RECEPTOR_ACTIVITY	CD36	CXCL16	LDLR	LRP1	LRP10	LRP12	LRP1B	LRP2	LRP6	LRP8	OLR1	SORL1	STAB1	STAB2	VLDLR
GOMF_LOW_DENSITY_LIPOPROTEIN_PARTICLE_RECEPTOR_BINDING	https://www.gsea-msigdb.org/gsea/msigdb/human/geneset/GOMF_LOW_DENSITY_LIPOPROTEIN_PARTICLE_RECEPTOR_BINDING	ANKRA2	AP2A1	AP2M1	APBB1	APBB3	APOA5	APOB	APOE	CLTC	CLU	CRP	DAB2	DKK1	DNAJA1	HSP90B1	HSPG2	LANCL1	LDLRAP1	LRPAP1	MESD	PCSK9	PICALM	SNX17	SYT1
GOMF_LRR_DOMAIN_BINDING	https://www.gsea-msigdb.org/gsea/msigdb/human/geneset/GOMF_LRR_DOMAIN_BINDING	AATF	ATF2	ATF4	CRX	DAPK3	DDIT3	JDP2	LRRFIP2	MRTFA	NRL	PAWR	PMF1	POLR2J	ROBO1	STK11	ZXDC
GOMF_LYASE_ACTIVITY	https://www.gsea-msigdb.org/gsea/msigdb/human/geneset/GOMF_LYASE_ACTIVITY	ACCS	ACMSD	ACO1	ACO2	ACOD1	ADCY1	ADCY10	ADCY2	ADCY3	ADCY4	ADCY5	ADCY6	ADCY7	ADCY8	ADCY9	ADSL	ALAD	ALDOA	ALDOB	ALDOC	ALKBH1	ALOX12B	ALOX5AP	ALOXE3	AMD1	APIP	APMAP	ARMT1	ASL	AUH	AZIN1	AZIN2	BCKDHA	BST1	CA1	CA10	CA11	CA12	CA13	CA14	CA2	CA3	CA4	CA5A	CA5B	CA5BP1	CA6	CA7	CA8	CA9	CBS	CD38	CDYL	CENPV	CENPVL1	CENPVL2	CENPVL3	CHAC1	CHAC2	CLYBL	CRY1	CRY2	CSAD	CTH	CYP1A1	CYP1A2	CYP1B1	CYP2S1	DDC	DDT	DDTL	DERA	DGLUCY	ECHDC1	ECHDC2	ECHDC3	ECHS1	EHHADH	ENDOU	ENO1	ENO2	ENO3	ENO4	ENOSF1	ENSG00000274276	ETNPPL	FAHD1	FASN	FECH	FH	FTCD	GAD1	GAD2	GADL1	GATD1	GGACT	GGCT	GGCX	GLDC	GLO1	GMDS	GOT1	GSTM4	GUCY1A1	GUCY1A2	GUCY1B1	GUCY2C	GUCY2D	GUCY2F	HACD1	HACD2	HACD3	HACD4	HACL1	HADHA	HADHB	HAL	HCCS	HDC	HMCES	HMGA2	HMGB1	HMGCL	HMGCLL1	HOGA1	HSD17B4	HTD2	ILVBL	IREB2	KYAT1	KYAT3	L3HYPDH	LTC4S	ME1	ME2	ME3	MGST2	MGST3	MLYCD	MOCOS	MOCS1	MVD	NAXD	NEIL1	NEIL2	NEIL3	NPL	NPR1	NPR2	NTHL1	ODC1	OGG1	PAICS	PAM	PARK7	PCBD1	PCBD2	PCK1	PCK2	PDXDC1	PDXDC2P-NPIPB14P	PHYKPL	PISD	PLPP6	PM20D1	POLB	POLG	POLL	POLQ	PPCDC	PTGES2	PTGIS	PTS	RNASE1	RNASE2	RNASET2	RPS3	RSAD2	SCLY	SDS	SDSL	SGPL1	SHMT2	SRR	TBXAS1	TGDS	THNSL2	TKFC	TPI1	TSEN2	TSEN34	TYW1	TYW1B	UMPS	URAD	UROC1	UROD	UROS	USB1	UXS1	XRCC5	XRCC6
GOMF_LYSINE_N_ACETYLTRANSFERASE_ACTIVITY_ACTING_ON_ACETYL_PHOSPHATE_AS_DONOR	https://www.gsea-msigdb.org/gsea/msigdb/human/geneset/GOMF_LYSINE_N_ACETYLTRANSFERASE_ACTIVITY_ACTING_ON_ACETYL_PHOSPHATE_AS_DONOR	ATAT1	EP300	ESCO2	KAT2B	NAT8	NAT8B
GOMF_LYSINE_N_METHYLTRANSFERASE_ACTIVITY	https://www.gsea-msigdb.org/gsea/msigdb/human/geneset/GOMF_LYSINE_N_METHYLTRANSFERASE_ACTIVITY	ANTKMT	ASH1L	ATPSCKMT	CAMKMT	CSKMT	DOT1L	EEF1AKMT1	EEF1AKMT2	EEF1AKMT3	EEF1AKMT4	EEF2KMT	EHMT1	EHMT2	ETFBKMT	EZH1	EZH2	FAM86B1	FAM86B2	JARID2	KMT2A	KMT2B	KMT2C	KMT2D	KMT5A	KMT5B	KMT5C	MECOM	METTL13	METTL18	METTL21A	METTL21C	METTL21EP	METTL22	METTL23	N6AMT1	NSD1	NSD2	NSD3	PRDM16	PRDM2	PRDM6	PRDM7	PRDM8	PRDM9	SETBP1	SETD1A	SETD1B	SETD2	SETD3	SETD4	SETD5	SETD6	SETD7	SETD9	SETDB1	SETDB2	SETMAR	SMYD1	SMYD2	SMYD3	SMYD5	SUV39H1	SUV39H2	TTLL12	VCPKMT	WDR5
GOMF_LYSOPHOSPHATIDIC_ACID_BINDING	https://www.gsea-msigdb.org/gsea/msigdb/human/geneset/GOMF_LYSOPHOSPHATIDIC_ACID_BINDING	CLN6	GAP43	LPAR1	LPAR4	PNPLA3	PPT1	TPP1	VIL1
GOMF_LYSOPHOSPHATIDIC_ACID_PHOSPHATASE_ACTIVITY	https://www.gsea-msigdb.org/gsea/msigdb/human/geneset/GOMF_LYSOPHOSPHATIDIC_ACID_PHOSPHATASE_ACTIVITY	ACP3	ACP6	EPHX2	PLPP1	PLPP6	PLPPR1	PLPPR4
GOMF_LYSOPHOSPHATIDIC_ACID_RECEPTOR_ACTIVITY	https://www.gsea-msigdb.org/gsea/msigdb/human/geneset/GOMF_LYSOPHOSPHATIDIC_ACID_RECEPTOR_ACTIVITY	LPAR1	LPAR2	LPAR3	LPAR4	LPAR6
GOMF_LYSOPHOSPHOLIPASE_ACTIVITY	https://www.gsea-msigdb.org/gsea/msigdb/human/geneset/GOMF_LYSOPHOSPHOLIPASE_ACTIVITY	ABHD12	ABHD12B	ABHD16A	ABHD4	ASPG	CLC	ENPP2	GDE1	GDPD1	GDPD3	LGALS13	LIPC	LYPLA1	LYPLA2	LYPLAL1	MGLL	PLA2G15	PLA2G4A	PLA2G4B	PLA2G4C	PLA2G4F	PLA2G6	PLB1	PNPLA6	PNPLA7	PNPLA8
GOMF_LYSOPHOSPHOLIPID_ACYLTRANSFERASE_ACTIVITY	https://www.gsea-msigdb.org/gsea/msigdb/human/geneset/GOMF_LYSOPHOSPHOLIPID_ACYLTRANSFERASE_ACTIVITY	ABHD4	ABHD5	AGPAT1	AGPAT2	AGPAT3	AGPAT4	AGPAT5	CRLS1	GPAT2	GPAT3	GPAT4	LCLAT1	LPCAT1	LPCAT2	LPCAT3	LPCAT4	LPGAT1	MBOAT1	MBOAT2	MBOAT7	PNPLA3	TAFAZZIN
GOMF_LYSOZYME_ACTIVITY	https://www.gsea-msigdb.org/gsea/msigdb/human/geneset/GOMF_LYSOZYME_ACTIVITY	LALBA	LYG1	LYG2	LYZ	LYZL1	LYZL2	LYZL4	LYZL6	SPACA3	SPACA5	SPACA5B
GOMF_L_ALANINE_TRANSMEMBRANE_TRANSPORTER_ACTIVITY	https://www.gsea-msigdb.org/gsea/msigdb/human/geneset/GOMF_L_ALANINE_TRANSMEMBRANE_TRANSPORTER_ACTIVITY	SFXN1	SLC1A4	SLC36A1	SLC36A2	SLC36A3	SLC36A4	SLC38A3	SLC3A2	SLC7A8
GOMF_L_AMINO_ACID_TRANSMEMBRANE_TRANSPORTER_ACTIVITY	https://www.gsea-msigdb.org/gsea/msigdb/human/geneset/GOMF_L_AMINO_ACID_TRANSMEMBRANE_TRANSPORTER_ACTIVITY	CTNS	SERINC3	SERINC5	SFXN1	SFXN3	SLC15A4	SLC16A10	SLC17A6	SLC17A7	SLC17A8	SLC1A1	SLC1A2	SLC1A3	SLC1A4	SLC1A5	SLC1A6	SLC1A7	SLC22A2	SLC25A12	SLC25A13	SLC25A15	SLC25A18	SLC25A2	SLC25A22	SLC25A26	SLC25A29	SLC25A38	SLC32A1	SLC36A1	SLC36A2	SLC36A3	SLC36A4	SLC38A1	SLC38A10	SLC38A11	SLC38A2	SLC38A3	SLC38A4	SLC38A5	SLC38A6	SLC38A7	SLC38A8	SLC38A9	SLC3A1	SLC3A2	SLC43A1	SLC43A2	SLC47A1	SLC66A1	SLC66A1L	SLC6A20	SLC6A5	SLC6A7	SLC6A9	SLC7A1	SLC7A10	SLC7A11	SLC7A13	SLC7A2	SLC7A3	SLC7A5	SLC7A6	SLC7A7	SLC7A8	SLC7A9	UCP2
GOMF_L_ARGININE_TRANSMEMBRANE_TRANSPORTER_ACTIVITY	https://www.gsea-msigdb.org/gsea/msigdb/human/geneset/GOMF_L_ARGININE_TRANSMEMBRANE_TRANSPORTER_ACTIVITY	SLC22A2	SLC25A15	SLC25A2	SLC25A29	SLC38A4	SLC38A9	SLC47A1	SLC66A1	SLC7A1	SLC7A2	SLC7A3	SLC7A6	SLC7A7
GOMF_L_ASCORBIC_ACID_BINDING	https://www.gsea-msigdb.org/gsea/msigdb/human/geneset/GOMF_L_ASCORBIC_ACID_BINDING	ALKBH3	DBH	EGLN1	EGLN2	EGLN3	OGFOD1	OGFOD2	OGFOD3	P3H1	P3H2	P3H3	P4HA1	P4HA2	P4HA3	P4HTM	PAM	PHYH	PLOD1	PLOD2	PLOD3
GOMF_L_ASPARTATE_TRANSMEMBRANE_TRANSPORTER_ACTIVITY	https://www.gsea-msigdb.org/gsea/msigdb/human/geneset/GOMF_L_ASPARTATE_TRANSMEMBRANE_TRANSPORTER_ACTIVITY	SLC1A1	SLC1A4	SLC1A5	SLC1A6	SLC25A12	SLC25A13	SLC25A18	SLC25A22	UCP2
GOMF_L_GLUTAMATE_TRANSMEMBRANE_TRANSPORTER_ACTIVITY	https://www.gsea-msigdb.org/gsea/msigdb/human/geneset/GOMF_L_GLUTAMATE_TRANSMEMBRANE_TRANSPORTER_ACTIVITY	SLC17A6	SLC17A7	SLC17A8	SLC1A1	SLC1A2	SLC1A3	SLC1A6	SLC1A7	SLC25A12	SLC25A13	SLC25A18	SLC25A22	SLC38A6	SLC7A11
GOMF_L_GLUTAMINE_TRANSMEMBRANE_TRANSPORTER_ACTIVITY	https://www.gsea-msigdb.org/gsea/msigdb/human/geneset/GOMF_L_GLUTAMINE_TRANSMEMBRANE_TRANSPORTER_ACTIVITY	SLC1A4	SLC1A5	SLC38A1	SLC38A2	SLC38A3	SLC38A5	SLC38A6	SLC38A7	SLC38A9
GOMF_L_HISTIDINE_TRANSMEMBRANE_TRANSPORTER_ACTIVITY	https://www.gsea-msigdb.org/gsea/msigdb/human/geneset/GOMF_L_HISTIDINE_TRANSMEMBRANE_TRANSPORTER_ACTIVITY	SLC15A4	SLC38A3	SLC38A5	SLC66A1	SLC7A1
GOMF_L_LACTATE_DEHYDROGENASE_ACTIVITY	https://www.gsea-msigdb.org/gsea/msigdb/human/geneset/GOMF_L_LACTATE_DEHYDROGENASE_ACTIVITY	LDHA	LDHAL6A	LDHAL6B	LDHB	LDHC
GOMF_L_LEUCINE_BINDING	https://www.gsea-msigdb.org/gsea/msigdb/human/geneset/GOMF_L_LEUCINE_BINDING	GLUD1	GLUD2	SESN1	SESN2	SESN3	UBR1	UBR2
GOMF_L_LEUCINE_TRANSMEMBRANE_TRANSPORTER_ACTIVITY	https://www.gsea-msigdb.org/gsea/msigdb/human/geneset/GOMF_L_LEUCINE_TRANSMEMBRANE_TRANSPORTER_ACTIVITY	SLC38A9	SLC3A2	SLC43A1	SLC43A2	SLC7A5	SLC7A8
GOMF_L_LYSINE_TRANSMEMBRANE_TRANSPORTER_ACTIVITY	https://www.gsea-msigdb.org/gsea/msigdb/human/geneset/GOMF_L_LYSINE_TRANSMEMBRANE_TRANSPORTER_ACTIVITY	SLC25A15	SLC25A2	SLC25A29	SLC66A1	SLC66A1L	SLC7A1	SLC7A2	SLC7A3	SLC7A6
GOMF_L_ORNITHINE_TRANSMEMBRANE_TRANSPORTER_ACTIVITY	https://www.gsea-msigdb.org/gsea/msigdb/human/geneset/GOMF_L_ORNITHINE_TRANSMEMBRANE_TRANSPORTER_ACTIVITY	SLC25A15	SLC25A2	SLC7A1	SLC7A2	SLC7A3
GOMF_L_PROLINE_TRANSMEMBRANE_TRANSPORTER_ACTIVITY	https://www.gsea-msigdb.org/gsea/msigdb/human/geneset/GOMF_L_PROLINE_TRANSMEMBRANE_TRANSPORTER_ACTIVITY	SLC1A4	SLC36A1	SLC36A2	SLC36A3	SLC36A4	SLC6A20	SLC6A7
GOMF_L_SERINE_TRANSMEMBRANE_TRANSPORTER_ACTIVITY	https://www.gsea-msigdb.org/gsea/msigdb/human/geneset/GOMF_L_SERINE_TRANSMEMBRANE_TRANSPORTER_ACTIVITY	SERINC3	SERINC5	SFXN1	SFXN3	SLC1A4	SLC1A5	SLC38A2	SLC38A5	SLC7A10
GOMF_MACROLIDE_BINDING	https://www.gsea-msigdb.org/gsea/msigdb/human/geneset/GOMF_MACROLIDE_BINDING	ALB	FKBP10	FKBP1A	FKBP1B	FKBP2	FKBP3	FKBP4	FKBP5	FKBP6	FKBP7	LCN2	NFATC1
GOMF_MACROMOLECULE_TRANSMEMBRANE_TRANSPORTER_ACTIVITY	https://www.gsea-msigdb.org/gsea/msigdb/human/geneset/GOMF_MACROMOLECULE_TRANSMEMBRANE_TRANSPORTER_ACTIVITY	ABCA1	ABCC5	AP4M1	AZGP1	BLOC1S3	MCL1	PEX10	PEX12	PEX13	PEX14	PEX2	SEC61A1	SEC61A2	SEC61G	SEC63	SIDT1	SIDT2	SLC15A3	SLC15A4	TIMM17A	TIMM17B	TIMM22	TIMM23	TIMM23B	TMED10	TOMM20	TOMM20L	TOMM22	TOMM40	TOMM40L	TOMM7	TOMM70
GOMF_MAGNESIUM_ION_BINDING	https://www.gsea-msigdb.org/gsea/msigdb/human/geneset/GOMF_MAGNESIUM_ION_BINDING	AASDHPPT	ABL1	ABL2	ADCY10	ADCY2	ADPRH	ADPRHL1	ADPRS	ADSS1	ADSS2	ALPI	ALPP	ARF1	ARL3	ATP10A	ATP10B	ATP10D	ATP11A	ATP11B	ATP11C	ATP4A	ATP8A1	ATP8A2	ATP8B1	ATP8B2	ATP8B3	ATP8B4	ATP9A	ATP9B	BRSK1	BRSK2	CDC123	CDC42BPA	CDC42BPB	CDC42BPG	CDK2	CERK	CIB1	CIB2	CIB3	CIB4	CILK1	CLYBL	COMT	DCTPP1	DHX36	DIS3L2	DUT	DXO	DYRK2	DYRK3	ENDOG	ENDOV	ENO1	ENO2	ENO3	ENO4	ENOPH1	ENOSF1	ENSG00000275993	EPHX2	ERN1	ERN2	EXD2	EXTL3	EYA2	FAN1	FARSA	FARSB	FEN1	FIGNL1	FOXK2	GCLC	GEM	GEN1	GNAI1	GSS	GTPBP10	HACL1	HMGCL	HPGDS	HPRT1	IDH1	IDH2	IDH3A	IDH3B	IDH3G	ILVBL	IMPA1	IRAK3	IRAK4	ITGB1	ITPK1	LATS1	LIG4	LRRK2	MAP2K7	MAP3K20	MAP3K5	MAP3K6	MAP3K7	MAP3K8	MAPK12	MARK1	MARK2	MAST1	MAST2	MAST3	MAST4	ME1	MORC2	MOV10L1	MSH2	MSH6	MTG2	MTHFD2	MTPAP	MVK	NEK6	NIM1K	NLK	NLRC4	NME1	NT5C1A	NT5C1B	NT5C3A	NT5C3B	NUAK2	NUDT12	NUDT16	NUDT19	NUDT3	NUDT5	NUDT7	NUDT8	OPA1	OXSR1	PAPOLA	PCK1	PDCD6	PDE2A	PDXK	PDXP	PGM1	PGM2	PGM3	PGM5	PGP	PI4K2A	PIF1	PINK1	PKLR	PKM	PLK1	PLSCR1	PLSCR3	POLQ	POLR1A	POLR2A	POLR3A	PPA1	PPA2	PPM1A	PPM1B	PPM1N	PRIM1	PRKACA	PRKACB	PRPS1	PRPS1L1	PRPS2	PRPSAP1	PRPSAP2	PRTFDC1	PSPH	RAN	RAP2A	REXO2	RHEB	RNASEH1	RP2	RPS6KA1	RPS6KA2	RPS6KA3	RPS6KA4	RPS6KA5	RPS6KA6	RRAGC	S100P	SEPTIN4	SIK1	SIK2	SIK3	SNCA	SNRK	SPHK1	SRPK1	SRPK2	SRR	STK11	STK26	STK3	STK38	STK38L	STK4	SUCLA2	SUCLG2	TDG	TDP2	TESC	THG1L	THTPA	TKT	TOP2A	TPPP	TREX1	TREX2	TSSK1B	TSSK2	TSSK3	TSSK4	TSSK6	UBA2	WEE1	WEE2	WRN	XXYLT1	XYLT2	YDJC
GOMF_MAGNESIUM_ION_TRANSMEMBRANE_TRANSPORTER_ACTIVITY	https://www.gsea-msigdb.org/gsea/msigdb/human/geneset/GOMF_MAGNESIUM_ION_TRANSMEMBRANE_TRANSPORTER_ACTIVITY	CLDN16	CNNM2	CNNM4	MAGT1	MMGT1	MRS2	NIPA1	NIPA2	NIPAL1	NIPAL2	NIPAL3	NIPAL4	SLC41A1	SLC41A2	SLC41A3	TMEM94	TUSC3	ZDHHC13
GOMF_MALATE_DEHYDROGENASE_ACTIVITY	https://www.gsea-msigdb.org/gsea/msigdb/human/geneset/GOMF_MALATE_DEHYDROGENASE_ACTIVITY	LIPF	MDH1	MDH1B	MDH2	ME1	ME2	ME3	PHGDH
GOMF_MANGANESE_ION_BINDING	https://www.gsea-msigdb.org/gsea/msigdb/human/geneset/GOMF_MANGANESE_ION_BINDING	ABL1	ABL2	ABO	ADCY10	ADCY2	ADPRM	ARG1	ARG2	ATP13A2	B4GALT1	B4GALT7	DCP2	DYRK2	ENDOU	EXD2	EXTL2	FAM20C	FEN1	GALNT1	GALNT2	GALNT3	GALNT4	GYG1	HMGCL	IMPA1	LAP3	LARGE1	LARGE2	ME1	MGAT1	MGAT2	MGAT5	MGAT5B	MPPE1	MPPED2	MRE11	MTPAP	NEK4	NPEPL1	NUDT16	NUDT3	NUDT7	NUDT8	PAPOLA	PCK1	PCK2	PEPD	PIM1	POMGNT1	PPEF1	PPEF2	PPM1A	PPM1B	PPM1K	PPM1M	PPM1N	PRIMPOL	PRKACA	SOD2	TDP2	WRN	XPNPEP1	XPNPEP3	XXYLT1	XYLT2
GOMF_MANGANESE_ION_TRANSMEMBRANE_TRANSPORTER_ACTIVITY	https://www.gsea-msigdb.org/gsea/msigdb/human/geneset/GOMF_MANGANESE_ION_TRANSMEMBRANE_TRANSPORTER_ACTIVITY	ATP13A1	ATP2C1	ATP2C2	SLC11A1	SLC11A2	SLC30A10	SLC39A14	TMEM165	TRPM2
GOMF_MANNOSE_BINDING	https://www.gsea-msigdb.org/gsea/msigdb/human/geneset/GOMF_MANNOSE_BINDING	ACR	ASGR1	ASGR2	BSG	CD207	CD209	CLEC10A	CLEC17A	CLEC4A	CLEC4D	CLEC4G	CLEC4M	CLEC6A	CLN5	COLEC10	COLEC11	DPM1	IGF2R	LMAN1	LMAN1L	LMAN2	LMAN2L	MANBA	MBL2	MRC1
GOMF_MANNOSIDASE_ACTIVITY	https://www.gsea-msigdb.org/gsea/msigdb/human/geneset/GOMF_MANNOSIDASE_ACTIVITY	EDEM1	EDEM2	EDEM3	MAN1A1	MAN1A2	MAN1B1	MAN1C1	MAN2A1	MAN2A2	MAN2B1	MAN2B2	MAN2C1	MANBA	MANEA	MANEAL
GOMF_MANNOSYLTRANSFERASE_ACTIVITY	https://www.gsea-msigdb.org/gsea/msigdb/human/geneset/GOMF_MANNOSYLTRANSFERASE_ACTIVITY	ALG1	ALG11	ALG12	ALG1L2	ALG2	ALG3	ALG9	DPM1	DPY19L1	DPY19L2	DPY19L2P2	DPY19L3	DPY19L4	GTDC1	PIGB	PIGM	PIGV	PIGZ	POMT1	POMT2	TMEM260	TMTC1	TMTC2	TMTC3	TMTC4
GOMF_MANNOSYL_OLIGOSACCHARIDE_1_2_ALPHA_MANNOSIDASE_ACTIVITY	https://www.gsea-msigdb.org/gsea/msigdb/human/geneset/GOMF_MANNOSYL_OLIGOSACCHARIDE_1_2_ALPHA_MANNOSIDASE_ACTIVITY	EDEM1	EDEM2	EDEM3	MAN1A1	MAN1A2	MAN1B1	MAN1C1
GOMF_MANNOSYL_OLIGOSACCHARIDE_MANNOSIDASE_ACTIVITY	https://www.gsea-msigdb.org/gsea/msigdb/human/geneset/GOMF_MANNOSYL_OLIGOSACCHARIDE_MANNOSIDASE_ACTIVITY	EDEM1	EDEM2	EDEM3	MAN1A1	MAN1A2	MAN1B1	MAN1C1	MAN2A1	MAN2A2
GOMF_MAP_KINASE_ACTIVITY	https://www.gsea-msigdb.org/gsea/msigdb/human/geneset/GOMF_MAP_KINASE_ACTIVITY	MAP2K7	MAP3K7	MAPK1	MAPK10	MAPK11	MAPK12	MAPK13	MAPK14	MAPK15	MAPK3	MAPK4	MAPK6	MAPK7	MAPK8	MAPK9	NLK
GOMF_MAP_KINASE_KINASE_ACTIVITY	https://www.gsea-msigdb.org/gsea/msigdb/human/geneset/GOMF_MAP_KINASE_KINASE_ACTIVITY	BRAF	MAP2K1	MAP2K2	MAP2K3	MAP2K4	MAP2K5	MAP2K6	MAP2K7	MAP3K9	MAPK10	MAPK14	MAPKAPK3	MAPKAPK5	PAK3	PBK	SBK2
GOMF_MAP_KINASE_KINASE_KINASE_ACTIVITY	https://www.gsea-msigdb.org/gsea/msigdb/human/geneset/GOMF_MAP_KINASE_KINASE_KINASE_ACTIVITY	ARAF	BRAF	EGFR	LRRK2	MAP3K1	MAP3K10	MAP3K11	MAP3K12	MAP3K13	MAP3K14	MAP3K15	MAP3K2	MAP3K20	MAP3K21	MAP3K3	MAP3K4	MAP3K5	MAP3K6	MAP3K7	MAP3K8	MAP3K9	MOS	RAF1	RIPK1	RIPK2	TAOK2
GOMF_MAP_KINASE_KINASE_KINASE_KINASE_ACTIVITY	https://www.gsea-msigdb.org/gsea/msigdb/human/geneset/GOMF_MAP_KINASE_KINASE_KINASE_KINASE_ACTIVITY	MAP3K7	MAP4K1	MAP4K2	MAP4K3	MAP4K4	MAP4K5
GOMF_MAP_KINASE_PHOSPHATASE_ACTIVITY	https://www.gsea-msigdb.org/gsea/msigdb/human/geneset/GOMF_MAP_KINASE_PHOSPHATASE_ACTIVITY	DUSP1	DUSP10	DUSP13B	DUSP14	DUSP16	DUSP18	DUSP2	DUSP21	DUSP26	DUSP29	DUSP3	DUSP4	DUSP5	DUSP6	DUSP7	DUSP8	DUSP9	STYXL2
GOMF_MAP_KINASE_SCAFFOLD_ACTIVITY	https://www.gsea-msigdb.org/gsea/msigdb/human/geneset/GOMF_MAP_KINASE_SCAFFOLD_ACTIVITY	AKAP13	DUSP19	IQGAP1	KSR1	KSR2	MAP2K1	MAP2K2	MAPK8IP1	MAPK8IP2	MAPK8IP3	SH3RF1	SPAG9
GOMF_MAP_KINASE_TYROSINE_SERINE_THREONINE_PHOSPHATASE_ACTIVITY	https://www.gsea-msigdb.org/gsea/msigdb/human/geneset/GOMF_MAP_KINASE_TYROSINE_SERINE_THREONINE_PHOSPHATASE_ACTIVITY	DUSP1	DUSP10	DUSP14	DUSP16	DUSP18	DUSP2	DUSP21	DUSP4	DUSP5	DUSP6	DUSP7	DUSP8	DUSP9
GOMF_MDM2_MDM4_FAMILY_PROTEIN_BINDING	https://www.gsea-msigdb.org/gsea/msigdb/human/geneset/GOMF_MDM2_MDM4_FAMILY_PROTEIN_BINDING	CDK5RAP3	MARCHF7	PPARA	PSME3	RFWD3	RPL37	RPS15	RPS20	TP53	TP63	TP73
GOMF_MECHANOSENSITIVE_MONOATOMIC_CATION_CHANNEL_ACTIVITY	https://www.gsea-msigdb.org/gsea/msigdb/human/geneset/GOMF_MECHANOSENSITIVE_MONOATOMIC_CATION_CHANNEL_ACTIVITY	KCNK4	NALF1	NALF2	PIEZO1	TMEM63B	TMEM87A	TRPV4
GOMF_MECHANOSENSITIVE_MONOATOMIC_ION_CHANNEL_ACTIVITY	https://www.gsea-msigdb.org/gsea/msigdb/human/geneset/GOMF_MECHANOSENSITIVE_MONOATOMIC_ION_CHANNEL_ACTIVITY	KCNK4	NALF1	NALF2	PIEZO1	PIEZO2	TMC1	TMC2	TMC3	TMC4	TMC5	TMC6	TMC7	TMC8	TMEM150C	TMEM63A	TMEM63B	TMEM87A	TRPV4
GOMF_MEDIUM_CHAIN_FATTY_ACID_COA_LIGASE_ACTIVITY	https://www.gsea-msigdb.org/gsea/msigdb/human/geneset/GOMF_MEDIUM_CHAIN_FATTY_ACID_COA_LIGASE_ACTIVITY	ACSF2	ACSL3	ACSM1	ACSM2A	ACSM2B	ACSM3	ACSM4	ACSM5	ACSM6	ACSS3
GOMF_MELANOCORTIN_RECEPTOR_ACTIVITY	https://www.gsea-msigdb.org/gsea/msigdb/human/geneset/GOMF_MELANOCORTIN_RECEPTOR_ACTIVITY	MC1R	MC2R	MC3R	MC4R	MC5R	OPRM1
GOMF_MELANOCORTIN_RECEPTOR_BINDING	https://www.gsea-msigdb.org/gsea/msigdb/human/geneset/GOMF_MELANOCORTIN_RECEPTOR_BINDING	AGRP	ASIP	MRAP	MRAP2	POMC
GOMF_MEMBRANE_INSERTASE_ACTIVITY	https://www.gsea-msigdb.org/gsea/msigdb/human/geneset/GOMF_MEMBRANE_INSERTASE_ACTIVITY	COX18	EMC1	EMC10	EMC2	EMC3	EMC4	EMC6	EMC7	EMC8	EMC9	GET3	MMGT1	MTCH1	MTCH2	OXA1L	TIMM10	TIMM9
GOMF_MEMBRANE_POTENTIAL_DRIVEN_UNIPORTER_ACTIVITY	https://www.gsea-msigdb.org/gsea/msigdb/human/geneset/GOMF_MEMBRANE_POTENTIAL_DRIVEN_UNIPORTER_ACTIVITY	SLC17A6	SLC17A7	SLC17A8	SLC17A9	UCP2
GOMF_METALLOAMINOPEPTIDASE_ACTIVITY	https://www.gsea-msigdb.org/gsea/msigdb/human/geneset/GOMF_METALLOAMINOPEPTIDASE_ACTIVITY	ANPEP	AOPEP	ENPEP	ERAP1	ERAP2	LAP3	LNPEP	LTA4H	LVRN	METAP1	METAP1D	METAP2	MMP14	MMP15	MMP16	MMP17	NPEPL1	NPEPPS	NPEPPSP1	PEPD	RNPEP	RNPEPL1	TRHDE	XPNPEP1	XPNPEP2	XPNPEP3
GOMF_METALLOCARBOXYPEPTIDASE_ACTIVITY	https://www.gsea-msigdb.org/gsea/msigdb/human/geneset/GOMF_METALLOCARBOXYPEPTIDASE_ACTIVITY	ACE2	AEBP1	AGBL1	AGBL2	AGBL3	AGBL4	AGBL5	AGTPBP1	CPA1	CPA2	CPA3	CPA4	CPA5	CPA6	CPB1	CPB2	CPD	CPE	CPM	CPN1	CPO	CPXM1	CPXM2	CPZ	FOLH1	FOLH1B	MATCAP1	NAALAD2	PEPD	VASH1	VASH2
GOMF_METALLOCHAPERONE_ACTIVITY	https://www.gsea-msigdb.org/gsea/msigdb/human/geneset/GOMF_METALLOCHAPERONE_ACTIVITY	ATOX1	ATP7A	CCS	COX17	DPH3	FXN	NUBP1	NUBP2	NUBPL	PARK7	SCO1	SCO2	TF	ZNG1E
GOMF_METALLODIPEPTIDASE_ACTIVITY	https://www.gsea-msigdb.org/gsea/msigdb/human/geneset/GOMF_METALLODIPEPTIDASE_ACTIVITY	ACE	ADAM10	CNDP1	CNDP2	CPQ	DPEP1	DPEP2	MEP1A
GOMF_METALLOENDOPEPTIDASE_ACTIVITY	https://www.gsea-msigdb.org/gsea/msigdb/human/geneset/GOMF_METALLOENDOPEPTIDASE_ACTIVITY	ACE	ADAM10	ADAM11	ADAM12	ADAM15	ADAM17	ADAM18	ADAM19	ADAM2	ADAM20	ADAM21	ADAM22	ADAM23	ADAM28	ADAM29	ADAM30	ADAM32	ADAM33	ADAM7	ADAM8	ADAM9	ADAMDEC1	ADAMTS1	ADAMTS10	ADAMTS12	ADAMTS13	ADAMTS14	ADAMTS15	ADAMTS16	ADAMTS17	ADAMTS18	ADAMTS19	ADAMTS2	ADAMTS20	ADAMTS3	ADAMTS4	ADAMTS5	ADAMTS6	ADAMTS7	ADAMTS8	ADAMTS9	ADAMTSL2	AFG3L2	ASTL	ATP23	BMP1	CIROP	CLCA1	CLCA2	CLCA3P	CLCA4	ECE1	ECE2	ECEL1	EEF1AKMT4-ECE2	IDE	KEL	KLK7	LMLN	MBTPS2	MEP1A	MEP1B	MIPEP	MME	MMEL1	MMP1	MMP10	MMP11	MMP12	MMP13	MMP14	MMP15	MMP16	MMP17	MMP19	MMP2	MMP20	MMP21	MMP23B	MMP24	MMP25	MMP26	MMP27	MMP28	MMP3	MMP7	MMP8	MMP9	NLN	NRDC	OMA1	PAPPA	PAPPA2	PHEX	PITRM1	PMPCA	PMPCB	PRSS2	RCE1	SPG7	SPRTN	THOP1	TLL1	TLL2	TMPRSS6	TRABD2A	TRABD2B	UQCRC2	YBEY	YME1L1	ZMPSTE24
GOMF_METALLOENDOPEPTIDASE_INHIBITOR_ACTIVITY	https://www.gsea-msigdb.org/gsea/msigdb/human/geneset/GOMF_METALLOENDOPEPTIDASE_INHIBITOR_ACTIVITY	BST2	COL4A3	FETUB	LXN	NGF	RARRES1	RECK	SPOCK1	SPOCK2	SPOCK3	TIMP1	TIMP2	TIMP3	TIMP4
GOMF_METALLOEXOPEPTIDASE_ACTIVITY	https://www.gsea-msigdb.org/gsea/msigdb/human/geneset/GOMF_METALLOEXOPEPTIDASE_ACTIVITY	ACE	ACE2	ADAM10	AEBP1	AGBL1	AGBL2	AGBL3	AGBL4	AGBL5	AGTPBP1	ANPEP	AOPEP	CNDP1	CNDP2	CPA1	CPA2	CPA3	CPA4	CPA5	CPA6	CPB1	CPB2	CPD	CPE	CPM	CPN1	CPO	CPQ	CPXM1	CPXM2	CPZ	DPEP1	DPEP2	DPP3	ENPEP	ERAP1	ERAP2	ERMP1	FOLH1	FOLH1B	LAP3	LNPEP	LTA4H	LVRN	MATCAP1	MEP1A	METAP1	METAP1D	METAP2	MMP14	MMP15	MMP16	MMP17	NAALAD2	NPEPL1	NPEPPS	NPEPPSP1	NUDT16	PEPD	RNPEP	RNPEPL1	TRHDE	VASH1	VASH2	XPNPEP1	XPNPEP2	XPNPEP3	ZMPSTE24
GOMF_METALLOPEPTIDASE_ACTIVITY	https://www.gsea-msigdb.org/gsea/msigdb/human/geneset/GOMF_METALLOPEPTIDASE_ACTIVITY	ACE	ACE2	ADAM10	ADAM11	ADAM12	ADAM15	ADAM17	ADAM18	ADAM19	ADAM2	ADAM20	ADAM21	ADAM22	ADAM23	ADAM28	ADAM29	ADAM30	ADAM32	ADAM33	ADAM7	ADAM8	ADAM9	ADAMDEC1	ADAMTS1	ADAMTS10	ADAMTS12	ADAMTS13	ADAMTS14	ADAMTS15	ADAMTS16	ADAMTS17	ADAMTS18	ADAMTS19	ADAMTS2	ADAMTS20	ADAMTS3	ADAMTS4	ADAMTS5	ADAMTS6	ADAMTS7	ADAMTS8	ADAMTS9	ADAMTSL2	AEBP1	AFG3L2	AGBL1	AGBL2	AGBL3	AGBL4	AGBL5	AGTPBP1	AMZ1	AMZ2	ANPEP	AOPEP	ASTL	ATP23	BMP1	BRCC3	CHMP1A	CIROP	CLCA1	CLCA2	CLCA3P	CLCA4	CNDP1	CNDP2	COPS5	COPS6	CPA1	CPA2	CPA3	CPA4	CPA5	CPA6	CPB1	CPB2	CPD	CPE	CPM	CPN1	CPO	CPQ	CPXM1	CPXM2	CPZ	DNPEP	DPEP1	DPEP2	DPP3	ECE1	ECE2	ECEL1	EEF1AKMT4-ECE2	EIF3F	EIF3H	ENPEP	ERAP1	ERAP2	ERMP1	FOLH1	FOLH1B	IDE	KEL	KLK7	LAP3	LMLN	LNPEP	LTA4H	LVRN	MATCAP1	MATCAP2	MBTPS2	MEP1A	MEP1B	METAP1	METAP1D	METAP2	MIPEP	MME	MMEL1	MMP1	MMP10	MMP11	MMP12	MMP13	MMP14	MMP15	MMP16	MMP17	MMP19	MMP2	MMP20	MMP21	MMP23B	MMP24	MMP25	MMP26	MMP27	MMP28	MMP3	MMP7	MMP8	MMP9	MPND	MYSM1	NAALAD2	NAALADL1	NLN	NPEPL1	NPEPPS	NPEPPSP1	NRDC	NUDT16	OMA1	PAPPA	PAPPA2	PEPD	PHEX	PITRM1	PMPCA	PMPCB	PRPF8	PRSS2	PSMD14	PSMD7	RCE1	RNPEP	RNPEPL1	SPG7	SPRTN	STAMBP	STAMBPL1	THOP1	TLL1	TLL2	TMPRSS6	TRABD2A	TRABD2B	TRHDE	UQCRC2	VASH1	VASH2	XPNPEP1	XPNPEP2	XPNPEP3	YBEY	YME1L1	ZMPSTE24
GOMF_METAL_CATION_MONOATOMIC_CATION_ANTIPORTER_ACTIVITY	https://www.gsea-msigdb.org/gsea/msigdb/human/geneset/GOMF_METAL_CATION_MONOATOMIC_CATION_ANTIPORTER_ACTIVITY	CHP1	GHITM	LETM1	SLC11A1	SLC17A6	SLC17A7	SLC24A1	SLC24A2	SLC24A3	SLC24A4	SLC24A5	SLC30A1	SLC30A10	SLC30A2	SLC30A6	SLC30A8	SLC38A3	SLC38A5	SLC3A2	SLC41A1	SLC41A3	SLC4A10	SLC4A8	SLC4A9	SLC8A1	SLC8A2	SLC8A3	SLC8B1	SLC9A1	SLC9A2	SLC9A3	SLC9A4	SLC9A5	SLC9A6	SLC9A7	SLC9A8	SLC9A9	SLC9B1	SLC9B2	SLC9C1	SLC9C2	TMCO3
GOMF_METAL_CATION_PROTON_ANTIPORTER_ACTIVITY	https://www.gsea-msigdb.org/gsea/msigdb/human/geneset/GOMF_METAL_CATION_PROTON_ANTIPORTER_ACTIVITY	CHP1	GHITM	LETM1	SLC11A1	SLC17A6	SLC17A7	SLC30A1	SLC30A2	SLC30A6	SLC30A8	SLC38A3	SLC38A5	SLC9A1	SLC9A2	SLC9A3	SLC9A4	SLC9A5	SLC9A6	SLC9A7	SLC9A8	SLC9A9	SLC9B1	SLC9B2	SLC9C1	SLC9C2	TMCO3
GOMF_METAL_CLUSTER_BINDING	https://www.gsea-msigdb.org/gsea/msigdb/human/geneset/GOMF_METAL_CLUSTER_BINDING	ABAT	ABCE1	ACO1	ACO2	AIFM3	AOX1	BOLA2	BOLA2B	BRIP1	CDK5RAP1	CDKAL1	CIAO3	CIAPIN1	CISD1	CISD2	CISD3	DDX11	DNA2	DPH1	DPH2	DPYD	ELP3	ERCC2	ETFDH	EXO5	FBXL5	FDX1	FDX2	FECH	FXN	GLRX2	GLRX3	GLRX5	GSTP1	IREB2	ISCA1	ISCA2	ISCU	KIAA0753	KIF4A	KIF4B	LIAS	METTL17	MOCS1	MUTYH	NDUFS1	NDUFS2	NDUFS7	NDUFS8	NDUFV1	NDUFV2	NFS1	NFU1	NTHL1	NUBP1	NUBP2	NUBPL	POLD1	POLE	POLR3F	PPAT	PRIM2	REV3L	RFESD	RPS3	RSAD1	RSAD2	RTEL1	SDHB	SLC25A39	TYW1	TYW1B	UQCRFS1	UQCRFS1P1	XDH
GOMF_METAL_DEPENDENT_DEUBIQUITINASE_ACTIVITY	https://www.gsea-msigdb.org/gsea/msigdb/human/geneset/GOMF_METAL_DEPENDENT_DEUBIQUITINASE_ACTIVITY	BRCC3	COPS5	COPS6	EIF3F	EIF3H	MPND	MYSM1	PRPF8	PSMD14	PSMD7	STAMBP	STAMBPL1
GOMF_METAL_ION_SENSOR_ACTIVITY	https://www.gsea-msigdb.org/gsea/msigdb/human/geneset/GOMF_METAL_ION_SENSOR_ACTIVITY	EFCAB9	EFHB	EFHD1	MICU1	MICU2	MICU3	SLC39A4	SYT1
GOMF_METAL_ION_SEQUESTERING_ACTIVITY	https://www.gsea-msigdb.org/gsea/msigdb/human/geneset/GOMF_METAL_ION_SEQUESTERING_ACTIVITY	CASQ2	FTH1	LCN2	S100A7	SLC39A4
GOMF_METAL_ION_TRANSMEMBRANE_TRANSPORTER_ACTIVITY	https://www.gsea-msigdb.org/gsea/msigdb/human/geneset/GOMF_METAL_ION_TRANSMEMBRANE_TRANSPORTER_ACTIVITY	ABCC8	ABCC9	AQP1	ASIC1	ASIC2	ASIC3	ASIC4	ASIC5	ATP12A	ATP13A1	ATP1A1	ATP1A2	ATP1A3	ATP1A4	ATP1B1	ATP2A1	ATP2A2	ATP2A3	ATP2B1	ATP2B2	ATP2B3	ATP2B4	ATP2C1	ATP2C2	ATP4A	ATP4B	ATP7A	ATP7B	BNIP1	CACHD1	CACNA1A	CACNA1B	CACNA1C	CACNA1D	CACNA1E	CACNA1F	CACNA1G	CACNA1H	CACNA1I	CACNA1S	CACNA2D1	CACNA2D2	CACNA2D3	CACNA2D4	CACNB1	CACNB2	CACNB3	CACNB4	CACNG1	CACNG2	CACNG3	CACNG4	CACNG5	CACNG6	CACNG7	CACNG8	CALHM1	CALHM3	CATSPER1	CATSPER2	CATSPER3	CATSPER4	CCDC51	CCT8L2	CHP1	CHRNA10	CHRNA7	CHRNA9	CLCA3P	CLDN16	CNGA1	CNGA2	CNGA3	CNGA4	CNGB1	CNNM2	CNNM4	CUL5	FKBP1B	FXYD4	GHITM	GPM6A	GRIA1	GRIA3	GRIK1	GRIK2	GRIK3	GRIK4	GRIK5	GRIN1	GRIN2A	GRIN2B	GRIN2C	GRIN2D	GRIN3A	GRIN3B	HCN1	HCN2	HCN3	HCN4	HTR1B	ITGAV	ITPR1	ITPR2	ITPR3	KCNA1	KCNA10	KCNA2	KCNA3	KCNA4	KCNA5	KCNA6	KCNA7	KCNAB1	KCNAB2	KCNAB3	KCNB1	KCNB2	KCNC1	KCNC2	KCNC3	KCNC4	KCND1	KCND2	KCND3	KCNE1	KCNE2	KCNE3	KCNE4	KCNE5	KCNF1	KCNG1	KCNG2	KCNG3	KCNG4	KCNH1	KCNH2	KCNH3	KCNH4	KCNH5	KCNH6	KCNH7	KCNH8	KCNIP1	KCNIP2	KCNIP3	KCNIP4	KCNJ1	KCNJ10	KCNJ11	KCNJ12	KCNJ13	KCNJ14	KCNJ15	KCNJ16	KCNJ18	KCNJ2	KCNJ3	KCNJ4	KCNJ5	KCNJ6	KCNJ8	KCNJ9	KCNK1	KCNK10	KCNK12	KCNK13	KCNK15	KCNK16	KCNK17	KCNK18	KCNK2	KCNK3	KCNK4	KCNK5	KCNK6	KCNK7	KCNK9	KCNMA1	KCNMB1	KCNMB2	KCNMB3	KCNMB4	KCNN1	KCNN2	KCNN3	KCNN4	KCNQ1	KCNQ2	KCNQ3	KCNQ4	KCNQ5	KCNS1	KCNS2	KCNS3	KCNT1	KCNT2	KCNU1	KCNV1	KCNV2	LETM1	LRRC26	LRRC38	LRRC52	LRRC55	MAGT1	MCOLN1	MCOLN2	MCOLN3	MCU	MFSD2A	MMGT1	MRS2	NALCN	NALF1	NALF2	NCS1	NIPA1	NIPA2	NIPAL1	NIPAL2	NIPAL3	NIPAL4	OPRM1	ORAI1	ORAI2	ORAI3	P2RX1	P2RX4	PANX1	PANX3	PKD1	PKD1L1	PKD1L2	PKD1L3	PKD2	PKD2L1	PKD2L2	PKDREJ	PSEN1	RASA3	RYR1	RYR2	RYR3	SCN10A	SCN11A	SCN1A	SCN1B	SCN2A	SCN2B	SCN3A	SCN3B	SCN4A	SCN4B	SCN5A	SCN7A	SCN8A	SCN9A	SCNN1A	SCNN1B	SCNN1D	SCNN1G	SEC61A1	SHROOM2	SLC10A1	SLC10A2	SLC10A3	SLC10A4	SLC10A5	SLC10A6	SLC11A1	SLC11A2	SLC12A1	SLC12A2	SLC12A3	SLC12A4	SLC12A5	SLC12A6	SLC12A7	SLC12A8	SLC12A9	SLC13A1	SLC13A2	SLC13A3	SLC13A4	SLC13A5	SLC17A1	SLC17A2	SLC17A3	SLC17A4	SLC17A6	SLC17A7	SLC17A8	SLC18A1	SLC18A2	SLC1A1	SLC1A2	SLC1A3	SLC1A6	SLC1A7	SLC20A1	SLC20A2	SLC22A1	SLC23A1	SLC23A2	SLC24A1	SLC24A2	SLC24A3	SLC24A4	SLC24A5	SLC25A28	SLC25A37	SLC28A1	SLC28A2	SLC28A3	SLC29A1	SLC30A1	SLC30A10	SLC30A2	SLC30A3	SLC30A4	SLC30A5	SLC30A6	SLC30A7	SLC30A8	SLC30A9	SLC31A1	SLC31A2	SLC34A1	SLC34A2	SLC34A3	SLC38A1	SLC38A2	SLC38A3	SLC38A4	SLC38A5	SLC38A7	SLC39A1	SLC39A10	SLC39A11	SLC39A12	SLC39A13	SLC39A14	SLC39A2	SLC39A3	SLC39A4	SLC39A5	SLC39A6	SLC39A7	SLC39A8	SLC39A9	SLC3A2	SLC40A1	SLC41A1	SLC41A2	SLC41A3	SLC46A3	SLC4A10	SLC4A11	SLC4A4	SLC4A5	SLC4A7	SLC4A8	SLC4A9	SLC5A1	SLC5A10	SLC5A11	SLC5A12	SLC5A2	SLC5A3	SLC5A4	SLC5A5	SLC5A6	SLC5A7	SLC5A8	SLC5A9	SLC6A1	SLC6A11	SLC6A12	SLC6A13	SLC6A14	SLC6A15	SLC6A18	SLC6A2	SLC6A20	SLC6A3	SLC6A4	SLC6A5	SLC6A6	SLC6A7	SLC6A8	SLC6A9	SLC8A1	SLC8A2	SLC8A3	SLC8B1	SLC9A1	SLC9A2	SLC9A3	SLC9A4	SLC9A5	SLC9A6	SLC9A7	SLC9A8	SLC9A9	SLC9B1	SLC9B2	SLC9C1	SLC9C2	SNAP25	STIM2	TMC1	TMC2	TMCO1	TMCO3	TMEM165	TMEM175	TMEM37	TMEM38A	TMEM38B	TMEM87A	TMEM94	TPCN1	TPCN2	TRPA1	TRPC1	TRPC3	TRPC4	TRPC4AP	TRPC5	TRPC6	TRPC7	TRPM1	TRPM2	TRPM3	TRPM4	TRPM5	TRPM6	TRPM7	TRPM8	TRPV1	TRPV2	TRPV3	TRPV4	TRPV5	TRPV6	TSPOAP1	TTYH1	TUSC3	UCP3	ZDHHC13
GOMF_METHYLATION_DEPENDENT_PROTEIN_BINDING	https://www.gsea-msigdb.org/gsea/msigdb/human/geneset/GOMF_METHYLATION_DEPENDENT_PROTEIN_BINDING	ATRX	BPTF	CBX1	CBX2	CBX3	CBX4	CBX5	CBX6	CBX8	CDY1	CDY1B	CDYL	CDYL2	CHD1	CHD5	CHD8	CXXC1	DPF2	DPPA3	FAM156A	FAM156B	FMR1	GLYR1	HDGFL2	ING1	ING2	ING3	ING4	ING5	JMJD7	KDM4A	KDM4C	KDM5A	KDM7A	KDM8	KMT2E	L3MBTL1	L3MBTL2	L3MBTL3	LRWD1	MBTD1	MORC3	MORC4	MPHOSPH8	MSH6	MSL3	MTF2	NCAPD3	NCAPG2	PHF1	PHF13	PHF19	PHF2	PHF20L1	PHF8	PWP1	PWWP2A	PYGO1	RAG2	RRP8	SETD5	SGF29	SPIN1	SPIN2A	SPIN2B	SPIN3	SPIN4	SUZ12	TAF1	TAF7	TDRD3	THAP7	TP53BP1	TRIM24	TTLL12	UHRF1	WDR5	ZCWPW1	ZCWPW2	ZMYND11	ZMYND8	ZZEF1	ZZZ3
GOMF_METHYL_CPG_BINDING	https://www.gsea-msigdb.org/gsea/msigdb/human/geneset/GOMF_METHYL_CPG_BINDING	CDX1	CDX2	CHTOP	CXXC4	CXXC5	DNMT1	ERH	HOXB13	LHX4	LRWD1	MBD1	MBD2	MBD3	MBD3L1	MBD3L2	MBD3L2B	MBD3L3	MBD3L4	MBD3L5	MECP2	PRMT1	PRMT5	TET1	TET3	UHRF1	WDR77	ZBTB21	ZBTB33	ZBTB38	ZBTB4	ZCWPW1
GOMF_MHC_CLASS_IB_PROTEIN_BINDING	https://www.gsea-msigdb.org/gsea/msigdb/human/geneset/GOMF_MHC_CLASS_IB_PROTEIN_BINDING	CYRIB	KIR2DS4	KIR3DL2	KLRD1	LILRB1	LILRB2	TAP1	TAP2
GOMF_MHC_CLASS_IB_RECEPTOR_ACTIVITY	https://www.gsea-msigdb.org/gsea/msigdb/human/geneset/GOMF_MHC_CLASS_IB_RECEPTOR_ACTIVITY	CD160	KIR2DL4	KLRC1	KLRC2	KLRC4-KLRK1	KLRD1	KLRK1	LILRB1
GOMF_MHC_CLASS_II_PROTEIN_BINDING	https://www.gsea-msigdb.org/gsea/msigdb/human/geneset/GOMF_MHC_CLASS_II_PROTEIN_BINDING	CD4	CD74	CD81	COL2A1	FCRL6	LAG3	MFAP3
GOMF_MHC_CLASS_II_PROTEIN_COMPLEX_BINDING	https://www.gsea-msigdb.org/gsea/msigdb/human/geneset/GOMF_MHC_CLASS_II_PROTEIN_COMPLEX_BINDING	ANXA11	ATP1B1	B2M	CD4	CD74	CD81	HLA-DMA	HLA-DMB	HLA-DOA	HLA-DOB	HLA-DPA1	HLA-DPB1	HLA-DQA1	HLA-DQA2	HLA-DQB1	HLA-DQB2	HLA-DRA	HLA-DRB1	HLA-DRB3	HLA-DRB4	HLA-DRB5	HSP90AA1	HSP90AB1	HSPA8	MS4A1	PKM	YWHAE
GOMF_MHC_CLASS_II_RECEPTOR_ACTIVITY	https://www.gsea-msigdb.org/gsea/msigdb/human/geneset/GOMF_MHC_CLASS_II_RECEPTOR_ACTIVITY	HLA-DOA	HLA-DOB	HLA-DPA1	HLA-DQA1	HLA-DQA2	HLA-DQB1	HLA-DQB2	HLA-DRA	HLA-DRB1	HLA-DRB3
GOMF_MHC_CLASS_I_PROTEIN_BINDING	https://www.gsea-msigdb.org/gsea/msigdb/human/geneset/GOMF_MHC_CLASS_I_PROTEIN_BINDING	ATP5F1A	ATP5F1B	BCAP31	CD244	CD8A	CD8B	CD8B2	DERL1	HLA-E	KLRC4-KLRK1	KLRK1	LILRB1	LILRB2	PILRA	PILRB	TAP1	TAPBP	TUBB	TUBB4B	VCP
GOMF_MHC_CLASS_I_PROTEIN_COMPLEX_BINDING	https://www.gsea-msigdb.org/gsea/msigdb/human/geneset/GOMF_MHC_CLASS_I_PROTEIN_COMPLEX_BINDING	CD160	CD8A	KLRC1	KLRC2	KLRD1	TAPBP	TAPBPL
GOMF_MHC_CLASS_I_RECEPTOR_ACTIVITY	https://www.gsea-msigdb.org/gsea/msigdb/human/geneset/GOMF_MHC_CLASS_I_RECEPTOR_ACTIVITY	CD160	CTSH	KIR2DS5	KIR3DL1	KIR3DS1	KLRF1	LILRA1	LILRA2	LILRA3	LILRA4	LILRA5	LILRB1	LILRB2	LILRB4	MR1
GOMF_MHC_PROTEIN_BINDING	https://www.gsea-msigdb.org/gsea/msigdb/human/geneset/GOMF_MHC_PROTEIN_BINDING	ATP5F1A	ATP5F1B	BCAP31	CD244	CD4	CD74	CD81	CD8A	CD8B	CD8B2	CLEC7A	COL2A1	CYRIB	DERL1	FCRL6	HLA-E	KIR2DS4	KIR3DL2	KLRC4-KLRK1	KLRD1	KLRK1	LAG3	LILRB1	LILRB2	MARCHF1	MARCHF8	MFAP3	PILRA	PILRB	TAP1	TAP2	TAPBP	TRAV19	TRAV29DV5	TRAV8-4	TRBV12-3	TRBV7-9	TRGV3	TRGV9	TUBB	TUBB4B	VCP
GOMF_MHC_PROTEIN_COMPLEX_BINDING	https://www.gsea-msigdb.org/gsea/msigdb/human/geneset/GOMF_MHC_PROTEIN_COMPLEX_BINDING	ANXA11	ATP1B1	B2M	CD160	CD4	CD74	CD81	CD8A	CYRIB	HLA-DMA	HLA-DMB	HLA-DOA	HLA-DOB	HLA-DPA1	HLA-DPB1	HLA-DQA1	HLA-DQA2	HLA-DQB1	HLA-DQB2	HLA-DRA	HLA-DRB1	HLA-DRB3	HLA-DRB4	HLA-DRB5	HSP90AA1	HSP90AB1	HSPA8	KLRC1	KLRC2	KLRD1	LILRB1	LILRB2	MS4A1	PKM	TAPBP	TAPBPL	YWHAE
GOMF_MICROFIBRIL_BINDING	https://www.gsea-msigdb.org/gsea/msigdb/human/geneset/GOMF_MICROFIBRIL_BINDING	ADAMTSL2	ADAMTSL5	LTBP1	LTBP2	POLR2A	VWA1
GOMF_MICROFILAMENT_MOTOR_ACTIVITY	https://www.gsea-msigdb.org/gsea/msigdb/human/geneset/GOMF_MICROFILAMENT_MOTOR_ACTIVITY	ACTC1	MYH1	MYH10	MYH11	MYH13	MYH14	MYH15	MYH2	MYH3	MYH4	MYH6	MYH7	MYH7B	MYH8	MYH9	MYL6	MYO10	MYO15A	MYO19	MYO1A	MYO1B	MYO1C	MYO1D	MYO1E	MYO1F	MYO1G	MYO1H	MYO3A	MYO3B	MYO5A	MYO5B	MYO5C	MYO6	MYO7A	MYO7B	MYO9A	MYO9B
GOMF_MICROTUBULE_BINDING	https://www.gsea-msigdb.org/gsea/msigdb/human/geneset/GOMF_MICROTUBULE_BINDING	ABRAXAS1	ABRAXAS2	ALMS1	APC	APC2	ARHGEF2	ARL3	BCL2L11	BIRC5	C10orf90	CAMSAP1	CAMSAP2	CAMSAP3	CAPN6	CCDC170	CCDC181	CCDC187	CCDC61	CCDC66	CCDC69	CCDC88A	CCDC88B	CCDC88C	CCSAP	CCSER2	CDK5	CDK5RAP2	CENPE	CENPF	CEP135	CEP290	CEP295	CEP295NL	CEP350	CEP44	CEP57	CEP57L1	CETN1	CETN2	CETN3	CFAP144	CFAP157	CGN	CHP1	CKAP5	CLASP1	CLASP2	CLIP1	CLIP2	CLIP3	CLIP4	CRIPT	CRYAB	DCDC1	DCLK2	DCTN1	DCX	DIAPH3	DLGAP5	DNAI7	DNM1	DNM1L	DNM2	DNM3	DRG1	DST	DYNC1I1	EML1	EML2	EML3	EML4	EML5	EML6	ENKD1	EZR	FAM161A	FAM83D	FBXW11	FES	FGF13	FHDC1	FMN1	FMR1	FNTA	FSD1	FTCD	GABARAP	GABARAPL2	GAPDH	GAS2	GAS2L1	GAS2L2	GAS2L3	GAS8	GJB6	GLI1	GOLGA2	GTSE1	HAUS4	HAUS6	HAUS7	HAUS8	HDAC6	HDGFL3	HOOK1	HOOK2	HOOK3	IRAG2	JAKMIP1	JAKMIP2	JAKMIP3	JMY	KATNA1	KATNAL1	KATNAL2	KATNB1	KATNBL1	KIF11	KIF12	KIF13A	KIF13B	KIF14	KIF15	KIF16B	KIF17	KIF18A	KIF18B	KIF19	KIF1A	KIF1B	KIF1C	KIF20A	KIF20B	KIF21A	KIF21B	KIF22	KIF23	KIF24	KIF25	KIF26A	KIF26B	KIF27	KIF28P	KIF2A	KIF2B	KIF2C	KIF3A	KIF3B	KIF3C	KIF4A	KIF4B	KIF5A	KIF5B	KIF5C	KIF6	KIF7	KIF9	KIFC1	KIFC2	KIFC3	KLC3	KNSTRN	KRIT1	LRPPRC	LRRK2	MACF1	MACO1	MAP10	MAP1A	MAP1B	MAP1LC3A	MAP1LC3B	MAP1LC3B2	MAP1S	MAP2	MAP4	MAP4K4	MAP6	MAP6D1	MAP7D3	MAP9	MAPRE1	MAPRE2	MAPRE3	MAPT	MARK4	MAST1	MAST2	MDM1	MID1	MID2	MTCL1	MTUS1	MTUS2	MX1	MX2	NAV3	NDC80	NDE1	NDEL1	NDRG1	NEFH	NEFM	NEIL2	NIN	NME8	NUF2	NUMA1	NUSAP1	OGG1	OPA1	PAFAH1B1	PEX14	PLK1	POLB	PRC1	PRNP	PSRC1	RAB11A	RACGAP1	RAE1	RCC2	REEP1	REEP2	REEP3	REEP4	RGS14	RMDN1	RMDN2	RMDN3	RP1	RPS3	S100A8	S100A9	SAXO1	SAXO2	SBDS	SGIP1	SKA1	SKA2	SKA3	SPACA9	SPAG5	SPAG6	SPAG8	SPAST	SPATA4	SPC24	SPEF1	SPIRE1	SPIRE2	SSNA1	STARD9	STIM1	STRBP	SUN2	SVBP	TBCB	TERF1	TIAM1	TOGARAM1	TOGARAM2	TPGS1	TPPP	TRAF3IP1	TRIM54	TRPV4	TTBK2	TUBGCP2	TUBGCP3	TUBGCP4	TUBGCP5	TUBGCP6	UXT	VAPA	VAPB	VASH2	VPS41	WASL	WHAMM	ZNF207
GOMF_MICROTUBULE_MINUS_END_BINDING	https://www.gsea-msigdb.org/gsea/msigdb/human/geneset/GOMF_MICROTUBULE_MINUS_END_BINDING	CAMSAP1	CAMSAP2	CAMSAP3	CEP290	HAUS4	HAUS7	MACF1	NIN	NUMA1	TUBGCP2	TUBGCP3	TUBGCP4	TUBGCP5	TUBGCP6
GOMF_MICROTUBULE_MOTOR_ACTIVITY	https://www.gsea-msigdb.org/gsea/msigdb/human/geneset/GOMF_MICROTUBULE_MOTOR_ACTIVITY	APPBP2	CENPE	DNAH1	DNAH10	DNAH11	DNAH12	DNAH14	DNAH17	DNAH2	DNAH3	DNAH5	DNAH6	DNAH7	DNAH8	DNAH9	DNAI2	DNAL4	DNHD1	DYNC1H1	DYNC1I1	DYNC1I2	DYNC2H1	DYNLRB1	DYNLRB2	KIF11	KIF12	KIF13A	KIF13B	KIF14	KIF15	KIF16B	KIF17	KIF18A	KIF18B	KIF19	KIF1A	KIF1B	KIF1C	KIF20A	KIF20B	KIF21A	KIF21B	KIF22	KIF23	KIF24	KIF25	KIF26A	KIF26B	KIF27	KIF28P	KIF2A	KIF2B	KIF2C	KIF3A	KIF3B	KIF3C	KIF4A	KIF4B	KIF5A	KIF5B	KIF5C	KIF6	KIF7	KIF9	KIFC1	KIFC2	KIFC3	SMC3	STARD9
GOMF_MICROTUBULE_PLUS_END_BINDING	https://www.gsea-msigdb.org/gsea/msigdb/human/geneset/GOMF_MICROTUBULE_PLUS_END_BINDING	APC	CKAP5	CLASP1	CLASP2	CLIP1	CLIP2	CLIP3	CLIP4	DST	FBXW11	KIF18A	KIF2C	KNSTRN	MAPRE1	MAPRE2	MAPRE3	NUMA1	PAFAH1B1	STIM1	TBCB	TTBK2
GOMF_MICROTUBULE_SEVERING_ATPASE_ACTIVITY	https://www.gsea-msigdb.org/gsea/msigdb/human/geneset/GOMF_MICROTUBULE_SEVERING_ATPASE_ACTIVITY	FIGN	FIGNL1	FIGNL2	IQCA1	IQCA1L	KATNA1	KATNAL1	KATNAL2	SPAST
GOMF_MINOR_GROOVE_OF_ADENINE_THYMINE_RICH_DNA_BINDING	https://www.gsea-msigdb.org/gsea/msigdb/human/geneset/GOMF_MINOR_GROOVE_OF_ADENINE_THYMINE_RICH_DNA_BINDING	H1-0	HAND2	HMGA1	HMGA2	HNRNPD	KMT2A	LIN54	MAPT	MEF2C	PAX6
GOMF_MINUS_END_DIRECTED_MICROTUBULE_MOTOR_ACTIVITY	https://www.gsea-msigdb.org/gsea/msigdb/human/geneset/GOMF_MINUS_END_DIRECTED_MICROTUBULE_MOTOR_ACTIVITY	DNAH1	DNAH10	DNAH11	DNAH12	DNAH14	DNAH17	DNAH2	DNAH3	DNAH5	DNAH6	DNAH7	DNAH8	DNAH9	DNHD1	DYNC1H1	DYNC2H1	KIF25
GOMF_MIRNA_BINDING	https://www.gsea-msigdb.org/gsea/msigdb/human/geneset/GOMF_MIRNA_BINDING	AGO1	AGO2	AGO3	AGO4	DDX21	DND1	DNM3OS	ELAVL1	FMR1	HNRNPA1	HNRNPA2B1	LIN28A	LINC-ROR	MALAT1	MATR3	NEAT1	OIP5-AS1	PNPT1	POU5F1	PUM1	PUM2	RBM10	RBM4	RC3H1	SMAD5-AS1	SOCS3	SOX2	SOX4	SPOUT1	TARBP2	TRIM71	TUSC8	TUT4	TUT7	XIST	YBX1	ZC3H10	ZC3H12A	ZC3H7A	ZC3H7B	ZNF346
GOMF_MIRNA_INHIBITOR_ACTIVITY_VIA_BASE_PAIRING	https://www.gsea-msigdb.org/gsea/msigdb/human/geneset/GOMF_MIRNA_INHIBITOR_ACTIVITY_VIA_BASE_PAIRING	DNM3OS	LINC-ROR	MALAT1	NEAT1	OIP5-AS1	SMAD5-AS1	TUSC8	XIST
GOMF_MISFOLDED_PROTEIN_BINDING	https://www.gsea-msigdb.org/gsea/msigdb/human/geneset/GOMF_MISFOLDED_PROTEIN_BINDING	BAG6	CLU	CLUL1	DNAJB11	DNAJB9	DNAJC10	DNAJC3	EDEM1	F12	HDAC6	HSPA1A	HSPA5	SDF2	SDF2L1	STUB1	TOR1A
GOMF_MISMATCHED_DNA_BINDING	https://www.gsea-msigdb.org/gsea/msigdb/human/geneset/GOMF_MISMATCHED_DNA_BINDING	APTX	MLH1	MLH3	MSH2	MSH3	MSH4	MSH5	MSH6	MUTYH	PCNA	PMS1	PMS2	TDG	XPC
GOMF_MISMATCH_REPAIR_COMPLEX_BINDING	https://www.gsea-msigdb.org/gsea/msigdb/human/geneset/GOMF_MISMATCH_REPAIR_COMPLEX_BINDING	ATR	MCM8	MCM9	MLH1	MSH2	MSH6	MUTYH	PCNA	PMS2	TREX1	WRN
GOMF_MITOCHONDRIAL_RIBOSOME_BINDING	https://www.gsea-msigdb.org/gsea/msigdb/human/geneset/GOMF_MITOCHONDRIAL_RIBOSOME_BINDING	C1QBP	GUF1	MALSU1	MRPS27	NDUFAB1	OXA1L	TACO1	TMEM223	UQCC5
GOMF_MITOCHONDRION_TARGETING_SEQUENCE_BINDING	https://www.gsea-msigdb.org/gsea/msigdb/human/geneset/GOMF_MITOCHONDRION_TARGETING_SEQUENCE_BINDING	TIMM22	TOMM20	TOMM20L	TOMM22	TOMM40L	TOMM70
GOMF_MITOGEN_ACTIVATED_PROTEIN_KINASE_BINDING	https://www.gsea-msigdb.org/gsea/msigdb/human/geneset/GOMF_MITOGEN_ACTIVATED_PROTEIN_KINASE_BINDING	ABL1	ACE	ATF7	CDK5RAP3	DIRAS1	DUSP1	DUSP10	DUSP16	DUSP2	GCH1	MAPK14	MAPK7	MAPKAPK2	MAPKAPK3	MAPKAPK5	MICAL2	NBR1	NFATC1	PPM1D	PRKG1	PRKG2	PRMT1	PTAFR	PTPRJ	SIRT1	STAU2	TAB1	TNIP1	TPR
GOMF_MITOGEN_ACTIVATED_PROTEIN_KINASE_KINASE_BINDING	https://www.gsea-msigdb.org/gsea/msigdb/human/geneset/GOMF_MITOGEN_ACTIVATED_PROTEIN_KINASE_KINASE_BINDING	ACE	BRAF	DAB2IP	KSR2	MAP3K11	PIN1	TAOK2	TRIB1	TRIB2	TRIB3
GOMF_MITOGEN_ACTIVATED_PROTEIN_KINASE_KINASE_KINASE_BINDING	https://www.gsea-msigdb.org/gsea/msigdb/human/geneset/GOMF_MITOGEN_ACTIVATED_PROTEIN_KINASE_KINASE_KINASE_BINDING	CDC42	DAB2IP	DAZAP2	DUSP19	MAP3K11	MAP4K2	MARVELD3	PPARA	PPEF2	ROR2	SASH1	STK38	TCF3	TRAF2	TRIM72	TRIM8
GOMF_MITOGEN_ACTIVATED_PROTEIN_KINASE_P38_BINDING	https://www.gsea-msigdb.org/gsea/msigdb/human/geneset/GOMF_MITOGEN_ACTIVATED_PROTEIN_KINASE_P38_BINDING	DUSP10	DUSP16	MAPK14	NFATC1	PRKG1	PRMT1	TAB1
GOMF_MODIFICATION_DEPENDENT_PROTEIN_BINDING	https://www.gsea-msigdb.org/gsea/msigdb/human/geneset/GOMF_MODIFICATION_DEPENDENT_PROTEIN_BINDING	ABRAXAS1	ABRAXAS2	AGAP3	AGL	ANK2	ANKRD13A	ANKRD13B	ANKRD13D	APLF	ASCC2	ATAD2B	ATRIP	ATRX	BABAM2	BAG6	BAZ2A	BPTF	BRCC3	BRD2	BRD3	BRD4	BRD7	BRD9	BRDT	CARM1	CBX1	CBX2	CBX3	CBX4	CBX5	CBX6	CBX8	CCDC38	CDY1	CDY1B	CDYL	CDYL2	CGAS	CHD1	CHD1L	CHD5	CHD8	CXXC1	DDRGK1	DNAJB2	DNAJC2	DPF2	DPPA3	DZIP3	EP300	EPS15	FAAP20	FAM156A	FAM156B	FAN1	FMR1	GLYR1	HDAC6	HDGFL2	HTATSF1	IKBKE	IKBKG	ING1	ING2	ING3	ING4	ING5	JARID2	JMJD7	KDM4A	KDM4C	KDM5A	KDM7A	KDM8	KMT2A	KMT2E	L3MBTL1	L3MBTL2	L3MBTL3	LRWD1	LYN	MACROH2A1	MBTD1	MINDY1	MINDY2	MLLT1	MLLT3	MORC3	MORC4	MPHOSPH8	MPND	MSH6	MSL3	MTF2	NBN	NCAPD3	NCAPG2	NPLOC4	OPTN	OTUD7A	OTUD7B	PARP10	PARP2	PEX1	PEX6	PHF1	PHF13	PHF19	PHF2	PHF20L1	PHF8	PHIP	PLCG2	PRPF8	PSMD4	PSME4	PTPN6	PWP1	PWWP2A	PYGO1	RAD18	RAD23A	RAD23B	RAG2	RNF168	RNF169	RNF31	RRP8	SAYSD1	SETD5	SGF29	SHARPIN	SIRT1	SMARCA4	SPIN1	SPIN2A	SPIN2B	SPIN3	SPIN4	SPRTN	SQSTM1	STK38	SUZ12	TAB2	TAB3	TAF1	TAF1L	TAF7	TDRD3	THAP7	TNFAIP3	TNIP2	TNIP3	TOM1	TOPBP1	TP53BP1	TRIM24	TTLL12	UBAC1	UBL7	UBQLN1	UBQLN2	UBQLN3	UBQLN4	UBQLNL	UBXN1	UFD1	UHRF1	UIMC1	USP15	VAV1	VCP	WDR5	WDR81	XRCC1	YEATS2	YEATS4	YWHAG	ZBTB1	ZCWPW1	ZCWPW2	ZFAND2B	ZFAND6	ZMYND11	ZMYND8	ZRANB1	ZRANB3	ZZEF1	ZZZ3
GOMF_MODIFIED_AMINO_ACID_BINDING	https://www.gsea-msigdb.org/gsea/msigdb/human/geneset/GOMF_MODIFIED_AMINO_ACID_BINDING	ADGRB1	ANXA1	ANXA10	ANXA11	ANXA13	ANXA2	ANXA2P2	ANXA3	ANXA4	ANXA5	ANXA6	ANXA7	ANXA8	ANXA8L1	ANXA9	APPL1	APPL2	ASAP1	AXL	CAVIN2	CBS	CD300A	CD300LF	CPNE1	CPNE6	CPS1	DHFR	DHFRP1	DPEP1	ENSG00000274276	FASN	FCHO2	FOLR1	FOLR2	FOLR3	FTCD	FTCDNL1	GAP43	GAS6	GNMT	GPR143	GRAMD1B	GSDMA	GSDMB	GSDMC	GSDMD	GSS	GSTM1	GSTM2	GSTM3	GSTM4	HAVCR1	HMGB1	HSPA8	IZUMO1R	JPH2	LANCL1	MARK1	MFGE8	MGST2	MMACHC	MME	MMUT	MTHFR	MTHFS	NOX4	OSBPL10	OSBPL5	OSBPL8	PLEKHN1	PTGES	PTGES2	RPE65	RS1	SCARB1	SCARB2	SCIN	SESTD1	SLC19A1	SLC46A1	SMPD3	SYT1	SYT10	SYT11	SYT12	SYT13	SYT15	SYT17	SYT2	SYT3	SYT4	SYT5	SYT6	SYT7	SYT8	SYT9	SYTL2	THBS1	TIMD4	TLN1	TREM2	TRIM72	TYMS	UROS
GOMF_MODIFIED_AMINO_ACID_TRANSMEMBRANE_TRANSPORTER_ACTIVITY	https://www.gsea-msigdb.org/gsea/msigdb/human/geneset/GOMF_MODIFIED_AMINO_ACID_TRANSMEMBRANE_TRANSPORTER_ACTIVITY	ABCC1	ABCC4	ABCC5	CTNS	GJA1	PDPN	SLC13A3	SLC16A12	SLC16A9	SLC19A1	SLC19A2	SLC1A4	SLC22A1	SLC22A15	SLC22A16	SLC22A4	SLC22A5	SLC25A12	SLC25A13	SLC25A26	SLC25A32	SLC25A39	SLC25A40	SLC3A1	SLC46A1	SLC5A6	SLC6A13	SLC6A14	SLC6A20	SLC6A8	SLC7A11	SLC7A9
GOMF_MOLECULAR_ADAPTOR_ACTIVITY	https://www.gsea-msigdb.org/gsea/msigdb/human/geneset/GOMF_MOLECULAR_ADAPTOR_ACTIVITY	A1CF	AASS	ABI1	ABI2	ABI3	ABL1	ABT1	ACP3	ACSS2	ACTL6A	ACTL6B	ACTN1	ACTN2	ACTN4	ADAM10	ADAP2	AEBP2	AGER	AHDC1	AIM2	AIMP2	AIP	AJUBA	AKAP13	AKAP5	AKAP6	AKAP9	AKIRIN1	AKIRIN2	ALDOB	ALG14	ALKBH5	ALYREF	AMBRA1	AMFR	ANAPC1	ANAPC7	ANK1	ANK2	ANK3	ANKRD1	ANKRD13A	ANKRD13B	ANKRD13D	ANKRD9	AP1G1	AP1G2	AP1M1	AP1M2	AP1S1	AP1S2	AP1S3	AP2A1	AP2A2	AP2B1	AP2M1	AP2S1	AP4E1	APBB1	APEX1	APH1A	APH1B	APPBP2	AR	ARF6	ARHGAP26	ARID1A	ARID1B	ARID3A	ARID5A	ARID5B	ARK2N	ARL2BP	ARPC4	ARRB1	ARRB2	ARRDC1	ARRDC4	ASXL1	ATF7IP	ATF7IP2	ATG14	ATG16L1	ATG2A	ATG2B	ATN1	ATP1B1	ATP1B2	ATP1B3	ATXN7L3	AXIN1	AXIN2	BAG6	BAIAP2	BANK1	BASP1	BBLN	BBS4	BCL10	BCL2	BCL3	BCL9	BCL9L	BCLAF1	BCLAF3	BCOR	BCORL1	BECN1	BECN2	BEND6	BET1	BET1L	BFAR	BICD1	BICD2	BIN3	BIRC2	BLNK	BLOC1S6	BMAL1	BNIP1	BRCA1	BRD1	BRD3	BRD4	BRD7	BRD8	BRDT	BTAF1	BTG1	BTG2	BTRC	BUD31	C1D	C1QBP	CALCOCO1	CAMTA1	CAMTA2	CAPN3	CAPRIN1	CARD10	CARD8	CARD9	CARM1	CASC11	CASP8AP2	CAV1	CAV2	CAV3	CBFA2T2	CBFA2T3	CBFB	CBX4	CBX5	CCAR1	CCDC124	CCDC38	CCDC62	CCND1	CCNT1	CD274	CD3E	CD3G	CD53	CDC20	CDC42SE2	CDK5RAP3	CDKN1B	CDY1	CDY1B	CDY2A	CDY2B	CDYL	CDYL2	CEBPZ	CENPJ	CEP63	CGAS	CHCHD3	CHD1L	CHD4	CIB1	CIDEB	CIDEC	CIITA	CIR1	CITED1	CITED2	CITED4	CNKSR1	CNOT1	CNOT2	CNOT6	CNOT7	CNOT9	CNTLN	COL11A1	COL11A2	COL14A1	COL19A1	COL1A2	COL4A2	COL4A4	COL8A2	COPS2	COPS5	CPT1A	CRADD	CREBBP	CREG1	CRK	CRKL	CRYM	CSNK2B	CSTPP1	CTBP1	CTBP2	CTCF	CTNNB1	CUL1	CUL2	CUL3	CUL4A	CUL5	DAB2	DAB2IP	DAW1	DAXX	DCAF1	DCAF12	DCAF13	DCAF6	DCAF7	DDB1	DDIT3	DDRGK1	DDX1	DDX17	DDX20	DDX3X	DDX4	DDX54	DEDD2	DET1	DGCR8	DHRS7B	DHX16	DHX9	DISC1	DLG1	DLG5	DLGAP1	DLGAP2	DLGAP3	DLGAP4	DMAP1	DNAJB1	DNAJB2	DNAJC2	DNMT3A	DNMT3B	DOK2	DPF2	DRAXIN	DTL	DTX1	DTX3L	DUSP19	DVL2	DYNC1LI1	DYRK1A	DYRK1B	DZIP1	E2F1	ECPAS	ECSIT	EDF1	EEF1A1	EID1	EID2	EID2B	EIF3B	EIF4G1	ELANE	ELK1	ELOC	EMILIN1	ENO1	ENY2	EP300	EPB41L3	EPC1	ERCC2	ERG28	ETS1	EWSR1	EXOC7	EZH1	EZH2	FAAP20	FADD	FAF2	FAN1	FBXL19	FBXL2	FBXO3	FBXO38	FBXO4	FBXO42	FBXO45	FBXO7	FBXO9	FBXW11	FBXW7	FCRL2	FEM1A	FEM1B	FEM1C	FGA	FGF2	FHL2	FHL3	FHL5	FIRRE	FIS1	FIZ1	FKBP4	FKBP5	FLRT1	FLRT2	FLRT3	FLYWCH1	FMR1	FNTA	FOXP3	FREY1	FRMD4A	FRS2	FRS3	FSCN1	FSCN2	FSCN3	FUS	FXR1	FXYD2	FZR1	G3BP1	G3BP2	GAB1	GAB2	GAB3	GAB4	GAS2	GAS2L1	GAS2L2	GAS2L3	GAS6	GATAD2A	GCN1	GET1	GFI1	GIGYF2	GLYR1	GMNN	GNB1	GNB2	GNB3	GNB4	GNB5	GOLPH3	GOLPH3L	GON4L	GOSR1	GOSR2	GPS2	GRAPL	GRB10	GRB14	GRB2	GRIP1	GTF2A1L	H2AX	H2AZ2	HAX1	HCFC1	HCFC2	HCLS1	HCST	HDAC1	HDAC3	HDAC4	HDAC7	HDAC9	HDGF	HDGFL2	HELZ2	HERPUD1	HIF1AN	HIP1	HIP1R	HIPK2	HIRA	HMGA1	HMGA2	HMGB1	HMGB2	HNRNPA2B1	HNRNPC	HNRNPU	HOMER1	HOMER2	HPF1	HR	HRAS	HSBP1	HSBP1L1	HSPA1A	HSPA8	HTATIP2	HTATSF1	HTN3	HYAL2	HYDIN2	ICE1	IFI27	IFNAR1	IFNAR2	IGF2BP1	IGF2BP2	IGF2BP3	IKBKG	IL31RA	ING2	ING4	INSC	INSM1	IPPK	IQCB1	IQGAP1	IRAK1BP1	IRAK2	IRF2BP1	IRF2BP2	IRF4	IRGM	IRS1	IRS2	ISCU	ITGA2B	ITSN1	ITSN2	JADE1	JAG1	JARID2	JAZF1	JCHAIN	JMJD1C	JMY	JUP	KAT2A	KAT2B	KAT5	KAT6A	KAT6B	KAT7	KAT8	KBTBD2	KCTD1	KCTD17	KDM1A	KDM2A	KDM2B	KDM3A	KDM3B	KDM4C	KDM5A	KDM5B	KDM7A	KEAP1	KHDRBS1	KIR3DL1	KLF4	KLHDC1	KLHDC10	KLHDC2	KLHDC3	KLHL15	KLHL17	KLHL2	KLHL22	KLHL25	KLHL3	KMT2C	KMT2D	KMT2E	KMT5A	KRAS	KSR1	KSR2	LAMTOR1	LAMTOR2	LAMTOR3	LAMTOR4	LAMTOR5	LAT	LCOR	LDB1	LDB2	LDLR	LDLRAP1	LETMD1	LGALS3	LIAT1	LIMD1	LIN28A	LINC00941	LINC01145	LINC01783	LINC02591	LINC03126	LMCD1	LMO1	LMO2	LMO3	LMO4	LOX	LPIN1	LPIN2	LPIN3	LPL	LPXN	LRRK2	LTBP1	MAGED1	MAGI2	MAK	MAML1	MAML2	MAML3	MAMSTR	MAP1A	MAP2K1	MAP2K2	MAP2K4	MAP3K10	MAPK8IP1	MAPK8IP2	MAPK8IP3	MAPKAP1	MAPT	MARK4	MAVS	MBD2	MDC1	MECP2	MED1	MED10	MED11	MED12	MED12L	MED13	MED13L	MED14	MED15	MED16	MED17	MED18	MED19	MED20	MED21	MED22	MED23	MED24	MED26	MED27	MED29	MED30	MED31	MED4	MED6	MED7	MED8	MED9	MEN1	MICAL3	MID2	MIDEAS	MIDN	MIER1	MIER2	MIER3	MLIP	MLLT3	MLPH	MMS19	MOB4	MORC3	MORN3	MPHOSPH8	MPP7	MRPS36	MRTFA	MRTFB	MSL1	MSL2	MSL3	MT-TS1	MTA1	MTA2	MTA3	MTDH	MUC1	MYBBP1A	MYCBP	MYD88	MYH9	MYOCD	MYOZ1	MYSM1	N4BP2L2	NAB1	NAB2	NAPA	NAPB	NAPG	NBN	NCBP1	NCK1	NCK2	NCOA1	NCOA2	NCOA3	NCOA4	NCOA5	NCOA6	NCOA7	NCOR1	NCOR2	NCSTN	NDC1	NDC80	NEAT1	NEFH	NEFL	NELFA	NFATC2	NFE2L2	NFE4	NFKB1	NFKBIB	NFKBIZ	NHERF1	NHERF2	NHERF4	NIBAN2	NIPBL	NIPSNAP1	NIPSNAP2	NKAP	NKD2	NLRP1	NLRP12	NLRP3	NLRP4	NLRP6	NMD3	NME2	NMNAT1	NMNAT2	NOC2L	NOLC1	NOS1AP	NOTCH1	NPAT	NPM1	NR0B1	NR0B2	NRG1	NRIP1	NSD1	NUCKS1	NUFIP1	NUP153	NUP62	NUP98	NUPR1	OBSL1	OFD1	OPTN	OTUD4	PA2G4	PAG1	PAGE4	PARK7	PARP10	PARP14	PARP15	PARP9	PAWR	PAXX	PBXIP1	PCBD1	PCBP2	PCLAF	PCM1	PCMTD1	PCNT	PDCD6	PDE4DIP	PDLIM1	PDZK1	PDZK1P1	PEF1	PER2	PEX1	PEX14	PEX26	PEX3	PEX6	PFDN5	PGLYRP1	PHB1	PHF10	PHF12	PHF13	PHF14	PHF2	PHF24	PHF8	PIAS1	PIAS2	PIAS3	PIAS4	PIH1D1	PIK3R1	PIR	PKN1	PKP2	PLCB3	PMF1	PML	POLD3	POU2AF1	POU2AF2	POU2AF3	PPARGC1A	PPARGC1B	PPP1R13L	PPP1R3C	PPP4R2	PPRC1	PQBP1	PRAME	PRAMEF6	PRAMEF9	PRDM16	PRDM8	PRDX4	PRKCB	PRKN	PRMT2	PRMT5	PRNP	PRPF31	PRPF6	PSMC3IP	PSMC6	PSMD10	PSMD4	PSMD9	PSMG1	PSMG2	PSMG3	PTENP1-AS	PTPN11	PTPN14	QKI	RAB11FIP3	RAB3A	RACGAP1	RACK1	RAD17	RAD50	RALY	RAP2C	RAPGEF4	RAPSN	RB1	RB1CC1	RBBP8	RBFOX2	RBM14	RBM33	RBM47	RBPMS	RBX1	RCOR1	RCOR2	RCOR3	RERE	RETREG1	RETREG2	RETREG3	RGS14	RHNO1	RICTOR	RIOX2	RIPK1	RIPK2	RIPK3	RLIM	RNF14	RNF169	RNF20	RNF4	ROPN1B	RPA1	RPTOR	RRAGA	RRAGC	RRAGD	RRP1B	RUFY1	RUNX1T1	RUVBL1	RUVBL2	RXRG	RYBP	SAP18	SAP30	SAP30L	SARM1	SARS1	SASH1	SAV1	SAYSD1	SCAI	SCIMP	SCRIB	SDCBP	SDR16C5	SEC22A	SEC22B	SEPTIN1	SEPTIN10	SEPTIN11	SEPTIN12	SEPTIN14	SEPTIN2	SEPTIN3	SEPTIN4	SEPTIN5	SEPTIN6	SEPTIN7	SEPTIN8	SEPTIN9	SERINC1	SERTAD2	SETD3	SETD4	SETD5	SF1	SFMBT1	SFMBT2	SFR1	SGTA	SGTB	SH2B1	SH2B2	SH2B3	SH2D1B	SH3BGRL	SH3RF1	SHANK1	SHANK2	SHANK3	SHARPIN	SHB	SHC1	SIAH2	SIKE1	SIN3A	SIN3B	SIRT1	SIRT6	SKP1	SKP2	SLA2	SLC30A9	SLC35D3	SLC4A1	SLC9A1	SLMAP	SMAD7	SMARCA2	SMARCA4	SMARCB1	SMARCC1	SMARCC2	SMARCD1	SMARCD2	SMARCD3	SMARCE1	SMDT1	SMYD1	SNAP23	SNAP25	SNAP29	SNAP47	SNCA	SND1	SNW1	SOCS2	SOD3	SORBS1	SORBS2	SOS1	SP1	SPAG4	SPAG9	SPATA2	SPEN	SPI1	SPPL2C	SPSB1	SPSB2	SPSB4	SPTBN4	SQSTM1	SRA1	SRCAP	SRRT	SRSF2	SRSF3	SS18	SS18L1	SSBP3	SSX1	ST13	STAP1	STAP2	STAT3	STEEP1	STING1	STK38	STON1	STON2	STRIP1	STRN3	STRN4	STUB1	STX10	STX11	STX12	STX16	STX17	STX18	STX19	STX1A	STX1B	STX2	STX3	STX4	STX5	STX6	STX7	STX8	SUB1	SUFU	SUN1	SUN2	SUN3	SUN5	SUPT20H	SUPT20HL1	SUPT20HL2	SUPT3H	SUPT7L	SURF6	SUV39H2	SYN1	SYNE1	SYNE2	SYNE3	TAB1	TAB2	TAB3	TACC1	TADA1	TADA2A	TADA2B	TADA3	TAF11	TAF12	TAF15	TAF5L	TAF6	TAF6L	TAF9	TAF9B	TANK	TAPBP	TARDBP	TAX1BP1	TBC1D31	TBL1X	TBL1XR1	TBL1Y	TCAP	TCERG1	TCERG1L	TCF25	TCOF1	TCP10L	TDG	TDP2	TDRD3	TELO2	TFAP2A	TGFB1I1	TGFBR2	THAP7	THRAP3	TIAL1	TICAM1	TICAM2	TIRAP	TJP2	TLE1	TLE2	TLE3	TLE4	TLE5	TLE6	TLE7	TMEM250	TMF1	TNRC6A	TOB1	TOB2	TOLLIP	TOMM70	TONSL	TOPBP1	TOX2	TOX3	TP53BP1	TPR	TPX2	TRADD	TRAF2	TRAF3IP3	TRAT1	TRDN	TRERF1	TREX2	TRIB3	TRIM11	TRIM13	TRIM14	TRIM15	TRIM17	TRIM21	TRIM22	TRIM24	TRIM25	TRIM27	TRIM28	TRIM31	TRIM32	TRIM37	TRIM38	TRIM5	TRIM52	TRIM55	TRIM6	TRIM62	TRIM8	TRIP11	TRIP13	TRIP4	TRPC4AP	TRRAP	TSC22D1	TSG101	TSNARE1	TUT1	TYROBP	UBE2L3	UBE2Z	UBE3A	UBL7	UBQLN2	UBXN8	UIMC1	URI1	USE1	USP15	USP16	USP18	USP21	USP22	UTF1	UXT	VAMP1	VAMP2	VAMP3	VAMP7	VAMP8	VCP	VGLL1	VGLL2	VHL	VIM	VPS11	VPS18	VTI1A	VTI1B	WBP2	WBP2NL	WDR59	WDR77	WIPI1	WNK1	WNK3	WNT3A	WNT4	WTIP	WWC1	WWC2	WWC3	WWOX	WWTR1	XIST	XK	XPC	YAF2	YAP1	YBX1	YEATS2	YKT6	YTHDC1	YTHDC2	YTHDF1	YTHDF2	YTHDF3	YWHAE	YY1AP1	ZAR1	ZBED1	ZC3H18	ZDHHC11	ZFPM1	ZFPM2	ZIC3	ZMIZ1	ZMIZ2	ZMYND10	ZMYND11	ZMYND8	ZNF354B	ZNF366	ZNF410	ZNF432	ZNF451	ZNF541	ZNF598	ZNF653	ZNF764	ZSWIM8	ZXDA	ZXDB	ZXDC	ZZEF1	ZZZ3
GOMF_MOLECULAR_CARRIER_ACTIVITY	https://www.gsea-msigdb.org/gsea/msigdb/human/geneset/GOMF_MOLECULAR_CARRIER_ACTIVITY	ANP32E	APLF	ASF1A	ASF1B	ATOX1	ATP7A	BAG3	CALR	CCS	CLU	COX17	COX18	CSE1L	CYGB	DPH3	DUSP16	EIF4ENIF1	EMC1	EMC10	EMC2	EMC3	EMC4	EMC6	EMC7	EMC8	EMC9	FXN	GET3	HBA1	HBA2	HBB	HBD	HBE1	HBG1	HBG2	HBM	HBQ1	HBZ	HIKESHI	HSPA8	IPCEF1	IPO11	IPO4	IPO5	IPO9	JDP2	KPNA1	KPNA2	KPNA3	KPNA4	KPNA5	KPNA6	KPNA7	KPNB1	MB	MMGT1	MTCH1	MTCH2	MYD88	NAP1L1	NDUFAB1	NGB	NUBP1	NUBP2	NUBPL	NUP214	NUP42	NUTF2	OXA1L	PARK7	PEX19	PEX5	PRDM12	PWP1	RAN	RANBP17	RANBP6	SCO1	SCO2	SNUPN	SPTY2D1	TF	TIMM10	TIMM9	TMCO6	TNPO1	TNPO2	TNPO3	URM1	VPS72	XPO1	XPO4	XPO5	XPO6	XPO7	ZNG1E
GOMF_MOLECULAR_CONDENSATE_SCAFFOLD_ACTIVITY	https://www.gsea-msigdb.org/gsea/msigdb/human/geneset/GOMF_MOLECULAR_CONDENSATE_SCAFFOLD_ACTIVITY	ALKBH5	AR	BLNK	BRD3	CAPRIN1	CARD8	CCNT1	CGAS	CIDEC	DAXX	DDX4	EZH1	FMR1	FUS	FXR1	G3BP1	G3BP2	HNRNPA2B1	LGALS3	LIAT1	MAVS	MECP2	MYOZ1	NCK1	NEAT1	NFE2L2	NLRP1	NLRP3	NLRP6	NUP153	NUP98	PRNP	RXRG	SOS1	SQSTM1	SURF6	TARDBP	UBQLN2	WNK1	WNK3	ZAR1
GOMF_MOLECULAR_FUNCTION_ACTIVATOR_ACTIVITY	https://www.gsea-msigdb.org/gsea/msigdb/human/geneset/GOMF_MOLECULAR_FUNCTION_ACTIVATOR_ACTIVITY	ABHD5	ABI1	ABR	ACAP1	ACAP2	ACAP3	ACSL1	ACVR2B	ADA2	ADAP1	ADAP2	ADCYAP1	ADGRB3	ADIPOQ	ADM	ADM2	ADRM1	AFAP1L2	AGAP1	AGAP11	AGAP2	AGAP3	AGAP4	AGAP5	AGAP6	AGAP7P	AGAP9	AGFG1	AGFG2	AGRP	AGT	AHSA1	AHSA2P	AIM2	AIMP1	AJUBA	AKT1	AKT2	ALDH1A1	ALK	ALKAL1	ALKAL2	ALKBH1	ALOX5AP	ALS2	ALS2CL	AMBN	AMELX	AMH	ANGPT4	ANGPTL3	ANGPTL8	ANKRD27	APAF1	APELA	APH1A	APH1B	APLN	APOA1	APOA2	APOA4	APOA5	APOC1	APOC2	APOE	APOH	APP	ARAP1	ARAP2	ARAP3	AREG	ARF4	ARFGAP1	ARFGAP2	ARFGAP3	ARFGEF1	ARHGAP1	ARHGAP10	ARHGAP11A	ARHGAP11B	ARHGAP12	ARHGAP15	ARHGAP17	ARHGAP18	ARHGAP19	ARHGAP20	ARHGAP21	ARHGAP22	ARHGAP23	ARHGAP24	ARHGAP25	ARHGAP26	ARHGAP27	ARHGAP28	ARHGAP29	ARHGAP30	ARHGAP31	ARHGAP32	ARHGAP33	ARHGAP35	ARHGAP36	ARHGAP39	ARHGAP4	ARHGAP40	ARHGAP42	ARHGAP44	ARHGAP45	ARHGAP5	ARHGAP6	ARHGAP8	ARHGAP9	ARHGDIA	ARHGDIB	ARHGDIG	ARHGEF1	ARHGEF10L	ARHGEF11	ARHGEF12	ARHGEF15	ARHGEF19	ARHGEF6	ARL1	ARRB1	ARTN	ASAP1	ASAP2	ASAP3	ASIP	ATG13	ATP1B1	ATP1B2	ATP1B3	ATP2A3	ATP4B	ATP6AP1	AURKA	AVP	AZIN1	AZIN2	B3GAT3	BAD	BCAS3	BCL10	BCL2L13	BCR	BDNF	BEX3	BGLAP	BICRA	BLM	BMI1	BMP1	BMP10	BMP15	BMP2	BMP3	BMP4	BMP5	BMP6	BMP7	BMP8A	BMP8B	BNIP2	BRPF1	BTC	BTK	BTRC	C17orf99	C1QTNF12	C1QTNF4	C1QTNF9	C5	CA9	CAB39	CAB39L	CACNA1S	CALCA	CALCB	CALM1	CALM2	CALM3	CAPRIN1	CARD8	CARTPT	CASP1	CASP3	CASP8AP2	CASP9	CAV1	CBX8	CCDC88A	CCK	CCL1	CCL11	CCL13	CCL14	CCL15	CCL16	CCL17	CCL18	CCL19	CCL2	CCL20	CCL21	CCL22	CCL23	CCL24	CCL25	CCL26	CCL27	CCL28	CCL3	CCL3L3	CCL4	CCL4L2	CCL5	CCL7	CCL8	CCN3	CCN6	CCNB1	CCND1	CCND2	CCND3	CCNK	CCNT1	CCNT2	CCNY	CCNYL1	CCNYL2	CCNYL3	CD24	CD274	CD320	CD33	CD40LG	CD70	CD80	CD86	CDC20	CDC20B	CDC42EP2	CDK5	CDK5R1	CDK5R2	CDKN1A	CDKN1B	CDNF	CER1	CFLAR	CGA	CGB1	CGB2	CGB3	CGB7	CHGB	CHM	CHML	CHN1	CHN2	CITED2	CKLF	CKS1B	CKS2	CLCF1	CLEC11A	CLEC2B	CLPS	CLPSL1	CLPSL2	CLPX	CMTM1	CMTM2	CMTM3	CMTM5	CMTM7	CMTM8	CNTF	COLEC10	COPA	CORT	COX17	CRH	CRIPTO	CRIPTO3	CRLF1	CSF1	CSF2	CSF3	CSH1	CSH2	CSHL1	CSPG5	CTF1	CTSA	CTSC	CTSG	CTSH	CTSK	CTSL	CTSS	CTSV	CWF19L1	CX3CL1	CXCL1	CXCL10	CXCL11	CXCL12	CXCL13	CXCL14	CXCL16	CXCL2	CXCL3	CXCL5	CXCL6	CXCL8	CXCL9	CYB5B	DAB2IP	DAD1	DAND5	DAXX	DAZAP2	DBF4	DBF4B	DBNL	DCP1A	DCP1B	DDIT3	DDOST	DDX3X	DEFB103A	DEFB103B	DEFB104A	DEFB104B	DEFB109B	DEFB110	DEFB114	DEFB130A	DEFB130B	DEFB133	DEFB4A	DELE1	DEPDC1	DEPDC1B	DEPDC5	DGKQ	DKK1	DLC1	DLL1	DLL4	DMWD	DNAJA1	DNAJA2	DNAJB1	DNAJB2	DNAJB4	DNAJB6	DNAJC1	DNAJC10	DNAJC15	DNAJC19	DNAJC2	DNAJC24	DNAJC7	DNM1L	DNMT3L	DOCK1	DOCK2	DOCK3	DOCK4	DOCK5	DPM2	DPM3	DPP4	DUSP19	EBAG9	EBI3	ECT2	EDA	EDN1	EDN2	EDN3	EED	EFEMP1	EFNA5	EGF	EGFR	EIF5	ELMOD1	ELMOD2	ELMOD3	ENDOU	ENG	ENHO	ENTREP1	EPGN	EPHA2	EPHA7	EPO	ERBB3	ERCC5	ERCC6	EREG	ERFE	ERRFI1	ETAA1	EVI5	EVI5L	F2	F2RL2	FAM13A	FAM13B	FAM20A	FAM3B	FAM3C	FAM3D	FAM47E	FASLG	FBLN1	FBN1	FBN2	FBXW7	FGF1	FGF10	FGF11	FGF12	FGF13	FGF14	FGF16	FGF17	FGF18	FGF19	FGF2	FGF20	FGF21	FGF22	FGF23	FGF3	FGF4	FGF5	FGF6	FGF7	FGF8	FGF9	FLCN	FLRT2	FLRT3	FLT3LG	FN1	FNDC5	FNIP1	FRS2	FSHB	FXYD2	FYN	FZR1	GAL	GALP	GAPVD1	GARNL3	GAS6	GAST	GCG	GCN1	GDF1	GDF10	GDF11	GDF15	GDF2	GDF3	GDF5	GDF6	GDF7	GDF9	GDI1	GDI2	GDNF	GFER	GFRAL	GH1	GH2	GHRH	GHRL	GIP	GIT1	GIT2	GKN1	GM2A	GMFB	GMFG	GMIP	GNAQ	GNAS	GNB5	GNRH1	GNRH2	GPHA2	GPHB5	GPI	GPIHBP1	GPNMB	GPR158	GPR15LG	GPRC5A	GPRC5B	GPRC5C	GPRC5D	GREM1	GREM2	GRM5	GRN	GRP	GRTP1	GTF2F1	GTF2H4	GTF3C4	GUCA1A	GUCA1ANB-GUCA1A	GUCA1B	GUCA1C	GUCA2A	GUCA2B	HACD3	HAMP	HBEGF	HCRT	HDGF	HDGFL3	HGF	HIF1A	HMGA1	HMGB1	HMGB2	HSCB	HSPA1A	HSPB2	HTR2A	HTR2B	HTRA1	IAPP	IFNA1	IFNA10	IFNA13	IFNA14	IFNA16	IFNA17	IFNA2	IFNA21	IFNA4	IFNA5	IFNA6	IFNA7	IFNA8	IFNB1	IFNE	IFNG	IFNK	IFNL1	IFNL2	IFNL3	IFNL4	IFNW1	IGF1	IGF2	IGFBP3	IL10	IL11	IL12A	IL12B	IL13	IL15	IL16	IL17A	IL17B	IL17C	IL17D	IL17F	IL18	IL19	IL1A	IL1B	IL1F10	IL1RN	IL2	IL20	IL21	IL22	IL23A	IL24	IL25	IL26	IL27	IL3	IL31	IL32	IL33	IL34	IL36A	IL36B	IL36G	IL36RN	IL37	IL4	IL5	IL6	IL6ST	IL7	IL9	INCENP	INHA	INHBA	INHBB	INHBC	INHBE	INS	INS-IGF2	INSL3	INSL4	INSL5	INSL6	IQGAP1	IQGAP2	IQGAP3	IRGM	JAG1	JAG2	JMJD6	JUN	KITLG	KL	KNG1	KRTCAP2	LACRT	LAMTOR3	LARS1	LCK	LEFTY1	LEFTY2	LEP	LGALS3	LGMN	LHB	LIF	LLGL1	LLGL2	LRCOL1	LRPAP1	LRRC26	LRRC38	LRRC52	LRRC55	LRRK2	LTA	LTB	LTC4S	LTF	LTK	MACC1	MADD	MAL	MALT1	MANF	MAP2K1	MAP2K2	MAP2K7	MAP3K12	MAP3K13	MAP3K20	MAP3K9	MARK2	MBTPS2	MDK	MET	METRN	METRNL	MGST2	MIA	MICA	MICOS10-NBL1	MIF	MLN	MLST8	MMP15	MMP16	MMP17	MMP24	MNAT1	MOB1A	MOB1B	MOB2	MOB3A	MOB3B	MOB3C	MSMP	MSTN	MT3	MTCP1	MTSS2	MYBPC3	MYO9A	MYO9B	NAMPT	NANOS1	NANOS2	NANOS3	NBL1	NBN	NCF1	NCF1B	NCF1C	NCF2	NCF4	NCKAP1L	NCS1	NDP	NDUFA13	NEK7	NEK9	NENF	NF1	NGF	NHERF1	NKRF	NKX3-1	NLRC4	NLRP1	NLRP12	NLRP3	NMB	NOD1	NODAL	NOTCH1	NOXA1	NOXO1	NPFF	NPPA	NPPB	NPPC	NPRL2	NPRL3	NPY	NRG1	NRG2	NRG3	NRG4	NRP1	NRTN	NSD3	NSMAF	NTF3	NTF4	NTS	NUPR1	OCRL	OGN	OPHN1	OSGIN1	OSGIN2	OSM	OSTN	OXT	PAK2	PARK7	PARP1	PARP16	PARP6	PARP8	PCNA	PCOLCE	PCOLCE2	PDCD5	PDE8A	PDGFA	PDGFB	PDGFC	PDGFD	PDPK1	PDYN	PENK	PEX12	PF4	PF4V1	PGAM5	PGF	PGLYRP1	PHACTR4	PIK3CA	PIK3R1	PIN1	PINK1	PITRM1	PLAA	PLCB1	PLCB3	PLEKHG6	PLXNB1	PMCH	PMCHL2	PNOC	POLG2	POMC	PPBP	PPP1R12B	PPP1R15A	PPP2R5A	PPP2R5B	PPP2R5C	PPP2R5D	PPP2R5E	PPP4R3A	PPP4R3B	PPP4R3C	PPY	PREX1	PREX2	PRKACA	PRKAG2	PRKCD	PRKCE	PRKRA	PRL	PRLH	PRNP	PROK1	PRSS22	PSAP	PSENEN	PSMC3IP	PSMD14	PSME1	PSME2	PSME3	PSME4	PSPN	PTEN	PTH	PTHLH	PTK2	PTN	PTPA	PTTG1	PYCARD	PYY	PYY3	QRFP	RAB3GAP1	RAB3GAP2	RABEP1	RABEP2	RABGAP1	RABGAP1L	RACGAP1	RACK1	RAD50	RALBP1	RALGAPA1	RALGAPA2	RALGAPB	RAMAC	RANBP1	RANBP2	RANBP3	RANBP3L	RANGAP1	RAP1GAP	RAP1GAP2	RAPGEF2	RASA1	RASA2	RASA3	RASA4	RASA4B	RASAL1	RASAL2	RASAL3	RASGRP3	RBCK1	RCVRN	REG1A	REG3A	RELN	RETN	RETNLB	RFC1	RGCC	RGPD1	RGPD2	RGPD3	RGPD4	RGPD5	RGPD6	RGPD8	RGS1	RGS10	RGS11	RGS12	RGS14	RGS16	RGS17	RGS18	RGS2	RGS20	RGS3	RGS4	RGS5	RGS6	RGS7	RGS8	RGS9	RHEB	RICTOR	RIN1	RIN2	RIN3	RING1	RINL	RLN1	RLN2	RLN3	ROCK2	RP2	RPLP1	RPS27L	RPTOR	S100A4	SAE1	SAV1	SCG2	SCGB3A1	SCT	SDHAF4	SEC23A	SEC23B	SECTM1	SEMA3A	SEMA3B	SEMA3C	SEMA3D	SEMA3E	SEMA3F	SEMA3G	SEMA4A	SEMA4B	SEMA4C	SEMA4D	SEMA4F	SEMA4G	SEMA5A	SEMA5B	SEMA6A	SEMA6B	SEMA6C	SEMA6D	SEMA7A	SFRP2	SGSM1	SGSM2	SGSM3	SH3BP1	SH3PXD2A	SH3PXD2B	SHH	SIPA1	SIPA1L1	SIPA1L2	SIPA1L3	SKP1	SLC27A1	SLURP1	SLX4	SMAP1	SMAP2	SMCR8	SMDT1	SOS1	SPDYA	SPP1	SPRY2	SPX	SRC	SRGAP1	SRGAP2	SRGAP3	SST	ST20	STAP1	STARD13	STARD8	STC1	STC2	STK11	STK3	STK4	STRADA	STRADB	STRIT1	STX4	STXBP5	STXBP5L	SUZ12	SVBP	SYDE1	SYDE2	SYNGAP1	TAB1	TAFA1	TAFA2	TAFA3	TAFA4	TAFA5	TAGAP	TANK	TAOK1	TAOK2	TBC1D1	TBC1D10A	TBC1D10B	TBC1D10C	TBC1D12	TBC1D13	TBC1D14	TBC1D15	TBC1D16	TBC1D17	TBC1D19	TBC1D2	TBC1D20	TBC1D21	TBC1D22A	TBC1D22B	TBC1D24	TBC1D25	TBC1D26	TBC1D2B	TBC1D3	TBC1D30	TBC1D3B	TBC1D3C	TBC1D3D	TBC1D3E	TBC1D3F	TBC1D3G	TBC1D3H	TBC1D3I	TBC1D3K	TBC1D3L	TBC1D4	TBC1D5	TBC1D7	TBC1D8	TBC1D8B	TBC1D9	TBC1D9B	TBCD	TBCK	TCL1A	TCL1B	TEFM	TFF1	TG	TGFA	TGFB1	TGFB2	TGFB3	TGFBR2	THBS4	THNSL2	THPO	THY1	TIAM2	TIFAB	TIMM50	TIMP1	TNF	TNFRSF11B	TNFSF10	TNFSF11	TNFSF12	TNFSF13	TNFSF13B	TNFSF14	TNFSF15	TNFSF18	TNFSF4	TNFSF8	TNFSF9	TOM1L1	TOPBP1	TOR1AIP1	TOR1AIP2	TP53	TREM2	TRH	TRIM23	TRMT112	TSC2	TSHB	TSLP	TTR	TYMP	UBE2L3	UBE2N	UCN	UCN2	UCN3	ULBP1	USP6NL	UTS2	UTS2B	VAV3	VCP	VEGFA	VEGFB	VEGFC	VEGFD	VGF	VIP	VPS9D1	VSIR	VSTM1	WDR20	WDR4	WDR48	WNK1	WNT1	WNT10A	WNT10B	WNT11	WNT16	WNT2	WNT2B	WNT3	WNT3A	WNT4	WNT5A	WNT5B	WNT6	WNT7A	WNT7B	WNT8A	WNT8B	WNT9A	WNT9B	WRNIP1	XCL1	XCL2	XRCC5	ZP3
GOMF_MOLECULAR_FUNCTION_INHIBITOR_ACTIVITY	https://www.gsea-msigdb.org/gsea/msigdb/human/geneset/GOMF_MOLECULAR_FUNCTION_INHIBITOR_ACTIVITY	A2M	A2ML1	ABCE1	ADGRV1	ADH7	ADRM1	AGT	AGTR2	AHSG	AKT1	AKT1S1	AMBP	ANGPTL3	ANGPTL4	ANKRD36C	ANO9	ANOS1	ANP32E	ANXA1	ANXA2	ANXA2P2	ANXA3	ANXA4	ANXA5	APBA3	APLP2	APOA2	APOC1	APOC2	APOC3	APP	ARPP19	ARRB1	ATP2B4	ATP5IF1	BCL2	BEX1	BEX2	BEX3	BEX4	BIN1	BIRC5	BIRC6	BIRC7	BOD1	BSN	BST2	C1QBP	C3	C3P1	C4A	C4B	C5	CABIN1	CABP1	CALM1	CALM2	CAMK2D	CAMK2N1	CAMK2N2	CARD16	CARD17P	CARD18	CASP3	CAST	CAV1	CAV3	CCAR2	CCL5	CD109	CDC42SE1	CDKN1A	CDKN1B	CDKN1C	CDKN2A	CDKN2B	CDKN2C	CDKN2D	CEP43	CFTR	CHMP3	CHP1	CIB1	CIP2A	CIT	CLEC12B	COL28A1	COL4A3	COL6A3	COL7A1	COMMD1	CPAMD8	CPEB2	CRB2	CRIM1	CSN2	CST1	CST11	CST2	CST3	CST4	CST5	CST6	CST7	CST8	CST9	CST9L	CST9LP1	CSTA	CSTB	CSTL1	DAXX	DDIT3	DDX21	DEPTOR	DFFA	DKK1	DKK2	DKK3	DKK4	DKKL1	DNAJB1	DNAJC3	DNM3OS	DTX3L	DUS2	DUSP19	DYNLL1	ELFN1	ELFN2	ENSA	EPPIN	ERCC4	ESR2	EZHIP	FAF2	FBXO5	FETUB	FKBP1A	FKBP1B	FLCN	FNIP1	FNIP2	FRAT1	FRY	FST	FURIN	GAPDH	GBP2	GBP5	GCKR	GLMN	GMFB	GMFG	GNAZ	GPC3	GPIHBP1	GPS1	GPS2	GRM7	GSKIP	HEXIM1	HEXIM2	HMSD	HRG	HSP90AB1	HSPA1A	HSPB1	HSPBP1	HTRA2	HYAL2	IBTK	ID1	ID2	ID3	ID4	IGSF1	IL18BP	IL1RN	IL36RN	INCA1	INKA1	INKA2	IPO5	IQGAP1	IQGAP2	ITIH1	ITIH2	ITIH3	ITIH4	ITIH5	ITIH6	ITPR1	ITPRIP	KAT2B	KCNAB1	KCNMB2	KCNV1	KDM5A	KNG1	LAMP1	LAMP2	LCN1	LEF1	LGALS3	LILRB4	LINC-ROR	LMTK2	LPA	LRP6	LRPAP1	LRRC32	LRRK2	LTBP1	LTF	LXN	LY6E	LY6G6D	LY6H	LYAR	LYNX1	LYPD1	LYPD6	MACROH2A1	MALAT1	MANSC4	MAPK7	MAPK8IP1	MBIP	MCUB	MDFI	MGAT5	MICU1	MRLN	MYOZ1	NAIP	NCK1	NEAT1	NEDD4	NEDD4L	NFKBIA	NFKBIL1	NGF	NHERF4	NKX3-1	NLRP7	NOLC1	NOTCH1	NPM1	NR0B2	NRROS	OAZ1	OAZ2	OAZ3	OIP5-AS1	OPRPN	OTUB1	PABIR1	PABIR2	PABIR3	PACSIN3	PAPLN	PARP9	PARVA	PASD1	PCSK1N	PCSK9	PCYT1A	PDC	PDE6D	PDE6G	PDE6H	PEBP1	PHACTR1	PHACTR2	PHACTR3	PHPT1	PI15	PI16	PI3	PIF1	PINLYP	PINX1	PKD1	PKD2	PKIA	PKIB	PKIG	PLN	POT1	PPME1	PPP1R10	PPP1R11	PPP1R12A	PPP1R12B	PPP1R12C	PPP1R14A	PPP1R14B	PPP1R14C	PPP1R14D	PPP1R16A	PPP1R16B	PPP1R17	PPP1R1A	PPP1R1B	PPP1R1C	PPP1R2	PPP1R26	PPP1R27	PPP1R2B	PPP1R2C	PPP1R2P1	PPP1R35	PPP1R36	PPP1R37	PPP1R8	PPP1R9B	PRKAG2	PRKAR1A	PRKAR1B	PRKAR2A	PRKAR2B	PRKRIP1	PRNP	PROS1	PRPSAP1	PRPSAP2	PSMF1	PTN	PTTG1	PURA	PXDN	PYDC1	PZP	QARS1	R3HDML	RACK1	RARRES1	RASA1	RECK	REG1A	RENBP	RGS2	RHOH	RNH1	RPL11	RPL23	RPL37	RPL5	RPS15	RPS20	RPS7	RPTOR	RSC1A1	RTKN	SAG	SCG5	SCGB1A1	SCN1B	SCN3B	SERPINA1	SERPINA10	SERPINA11	SERPINA12	SERPINA2	SERPINA3	SERPINA4	SERPINA5	SERPINA6	SERPINA7	SERPINA9	SERPINB1	SERPINB10	SERPINB11	SERPINB12	SERPINB13	SERPINB2	SERPINB3	SERPINB4	SERPINB5	SERPINB6	SERPINB7	SERPINB8	SERPINB9	SERPINC1	SERPIND1	SERPINE1	SERPINE2	SERPINE3	SERPINF1	SERPINF2	SERPING1	SERPINH1	SERPINI1	SERPINI2	SET	SFN	SH3BP5	SH3BP5L	SH3RF2	SIMC1	SIN3A	SKI	SLC30A1	SLCO1B3	SLCO1B3-SLCO1B7	SLCO1B7	SLIT2	SLN	SLPI	SMAD5-AS1	SMAD6	SMAD7	SMCR8	SMO	SMR3A	SMR3B	SNCA	SNCB	SNIP1	SOCS1	SOCS3	SORL1	SOST	SPINK1	SPINK13	SPINK14	SPINK2	SPINK4	SPINK5	SPINK6	SPINK7	SPINK8	SPINK9	SPINT1	SPINT2	SPINT3	SPINT4	SPOCK1	SPOCK2	SPOCK3	SPOP	SPP2	SPRED1	SPRED2	SPRY2	SPRY4	SSPOP	STOM	STX1A	STX7	STX8	STYX	STYXL1	TAF1	TAF3	TANK	TAOK3	TCF23	TEN1	TESC	TFDP3	TFPI	TFPI2	THBS1	THRSP	TIMP1	TIMP2	TIMP3	TIMP4	TMBIM6	TMX1	TNK2	TNNI3	TPRN	TRAPPC2B	TRIB1	TRIB2	TRIB3	TSC1	TUSC8	TXNIP	U2AF2	UBE2Z	UCHL5	UCN	UGT1A1	UGT1A7	UGT1A8	UMODL1	URI1	USP10	USP14	VAMP8	VTI1B	WARS1	WDTC1	WFDC1	WFDC10A	WFDC10B	WFDC11	WFDC12	WFDC13	WFDC2	WFDC3	WFDC5	WFDC8	WFDC9	WFIKKN1	WFIKKN2	WNK4	XIAP	XIST	YWHAB	YWHAE	YWHAG	ZNF451
GOMF_MOLECULAR_SEQUESTERING_ACTIVITY	https://www.gsea-msigdb.org/gsea/msigdb/human/geneset/GOMF_MOLECULAR_SEQUESTERING_ACTIVITY	C1R	CALR	CASQ2	CASTOR1	CAV1	CDKN1A	CTNND1	DDX56	EPN1	FTH1	GOPC	HSPBP1	IMPACT	INSIG1	INSIG2	KIFBP	LAPTM5	LCN2	LRRC15	NFKBIA	NORAD	NOSIP	PMEPA1	PRDX4	S100A7	SDCBP	SEC14L1	SESN2	SFN	SLC39A4	SMAD6	SMO	SPI1	SQSTM1	STAT3	TARBP2	TCN1	TMC8	TMSB4X	TRIM15	TSSC4	USP38	USP9X	WDR44	XAF1	YWHAE	YWHAG	YWHAZ	ZAR1
GOMF_MOLECULAR_TAG_ACTIVITY	https://www.gsea-msigdb.org/gsea/msigdb/human/geneset/GOMF_MOLECULAR_TAG_ACTIVITY	ISG15	NEDD8	RPS27A	SUMO1	SUMO1P1	SUMO2	SUMO3	SUMO4	UBA52	UBB	UBC	UBL5	URM1
GOMF_MOLECULAR_TRANSDUCER_ACTIVITY	https://www.gsea-msigdb.org/gsea/msigdb/human/geneset/GOMF_MOLECULAR_TRANSDUCER_ACTIVITY	ABCA1	ABCA7	ABCC8	ABCC9	ABHD2	ACKR1	ACKR2	ACKR3	ACKR4	ACVR1	ACVR1B	ACVR1C	ACVR2A	ACVR2B	ACVRL1	ADCYAP1R1	ADGRA1	ADGRA2	ADGRA3	ADGRB1	ADGRB2	ADGRB3	ADGRD1	ADGRD2	ADGRE1	ADGRE2	ADGRE3	ADGRE5	ADGRF1	ADGRF2P	ADGRF3	ADGRF4	ADGRF5	ADGRG1	ADGRG2	ADGRG3	ADGRG4	ADGRG5	ADGRG6	ADGRG7	ADGRL1	ADGRL2	ADGRL3	ADGRL4	ADGRV1	ADIPOR1	ADIPOR2	ADORA1	ADORA2A	ADORA2B	ADORA3	ADRA1A	ADRA1B	ADRA1D	ADRA2A	ADRA2B	ADRA2C	ADRB1	ADRB2	ADRB3	AGER	AGTR1	AGTR2	AGTRAP	AHR	AHRR	AIM2	ALK	AMFR	AMHR2	AMOT	ANPEP	ANTXR1	ANTXR2	ANTXRL	ANXA2R	ANXA9	APLNR	AR	ARNT	ATP6AP2	ATRN	AVPR1A	AVPR1B	AVPR2	AXL	B9D1	BCAM	BDKRB1	BDKRB2	BMPR1A	BMPR1B	BMPR2	BRS3	BTLA	BTN1A1	C17orf99	C3AR1	C5AR1	C5AR2	CALCR	CALCRL	CARD8	CASR	CCKAR	CCKBR	CCR1	CCR10	CCR2	CCR3	CCR4	CCR5	CCR6	CCR7	CCR8	CCR9	CCRL2	CD14	CD160	CD2	CD200R1	CD200R1L	CD244	CD247	CD27	CD28	CD300A	CD300C	CD300E	CD300H	CD300LB	CD300LD	CD300LF	CD300LG	CD302	CD33	CD36	CD3D	CD3E	CD3G	CD4	CD40	CD44	CD46	CD47	CD5	CD69	CD7	CD72	CD74	CD79A	CD79B	CD80	CD86	CD8A	CD8B	CD8B2	CD93	CELSR1	CELSR2	CELSR3	CHRFAM7A	CHRM1	CHRM2	CHRM3	CHRM4	CHRM5	CHRNA1	CHRNA10	CHRNA2	CHRNA3	CHRNA4	CHRNA5	CHRNA6	CHRNA7	CHRNA9	CHRNB1	CHRNB2	CHRNB3	CHRNB4	CHRND	CHRNE	CHRNG	CLDN3	CLDN4	CLEC12A	CLEC1A	CLEC1B	CLEC2D	CLEC4A	CLEC4D	CLEC4E	CLEC4M	CLEC6A	CLEC7A	CMKLR1	CMKLR2	CNR1	CNR2	CNTFR	CNTNAP1	COLEC12	CR1	CR2	CRCP	CRHR1	CRHR2	CRIM1	CRLF1	CRLF2	CRY1	CRY2	CSF1R	CSF2RA	CSF2RB	CSF3R	CSPG4	CTSH	CUBN	CUL5	CX3CR1	CXCR1	CXCR2	CXCR3	CXCR4	CXCR5	CXCR6	CYSLTR1	CYSLTR2	DCBLD1	DCBLD2	DCC	DDR1	DDR2	DERL1	DHX16	DMBT1	DNER	DRD1	DRD2	DRD3	DRD4	DRD5	EBI3	EDA2R	EDAR	EDNRA	EDNRB	EFEMP1	EFNA3	EFNA4	EFNB3	EGFR	EIF2D	ELOVL4	ENG	EPHA1	EPHA10	EPHA2	EPHA3	EPHA4	EPHA5	EPHA6	EPHA7	EPHA8	EPHB1	EPHB2	EPHB3	EPHB4	EPHB6	EPOR	ERBB2	ERBB3	ERBB4	ESR1	ESR2	ESRRA	ESRRB	ESRRG	EVI2A	EXTL3	F2	F2R	F2RL1	F2RL2	F2RL3	F3	FAS	FBXW7-AS1	FCAMR	FCER1A	FCER1G	FCER2	FCGR1A	FCGR1BP	FCGR2A	FCGR2B	FCGR2C	FCGR3A	FCGR3B	FCMR	FCN1	FCRL1	FCRL2	FCRL3	FCRL4	FCRL5	FCRL6	FCRLA	FCRLB	FFAR1	FFAR2	FFAR3	FFAR4	FGFR1	FGFR2	FGFR3	FGFR4	FGFRL1	FKBP3	FLT1	FLT3	FLT4	FOLR1	FOLR2	FOLR3	FPR1	FPR2	FPR3	FSHR	FZD1	FZD10	FZD2	FZD3	FZD4	FZD5	FZD6	FZD7	FZD8	FZD9	GABBR1	GABBR2	GABRA1	GABRA2	GABRA3	GABRA4	GABRA5	GABRA6	GABRB1	GABRB2	GABRB3	GABRD	GABRE	GABRG1	GABRG2	GABRG3	GABRP	GABRQ	GABRR1	GABRR2	GABRR3	GAL	GALR1	GALR2	GALR3	GCGR	GFRA1	GFRA2	GFRA3	GFRA4	GFRAL	GHR	GHRHR	GHSR	GIPR	GLP1R	GLP2R	GLRA1	GLRA2	GLRA3	GLRB	GNAT2	GNRHR	GNRHR2	GP1BA	GP1BB	GP6	GPA33	GPBAR1	GPC4	GPC6	GPER1	GPR101	GPR119	GPR12	GPR132	GPR135	GPR139	GPR141	GPR142	GPR143	GPR146	GPR148	GPR149	GPR15	GPR150	GPR151	GPR152	GPR153	GPR156	GPR157	GPR158	GPR160	GPR161	GPR162	GPR17	GPR171	GPR173	GPR174	GPR176	GPR179	GPR18	GPR182	GPR183	GPR19	GPR20	GPR21	GPR22	GPR25	GPR26	GPR27	GPR3	GPR31	GPR32	GPR32P1	GPR33	GPR34	GPR35	GPR37	GPR37L1	GPR39	GPR4	GPR42	GPR45	GPR50	GPR52	GPR55	GPR6	GPR61	GPR62	GPR63	GPR65	GPR68	GPR75	GPR78	GPR82	GPR83	GPR84	GPR85	GPR87	GPR88	GPRC5A	GPRC5B	GPRC5C	GPRC5D	GPRC6A	GRIA1	GRIA2	GRIA3	GRIA4	GRID1	GRID2	GRIK1	GRIK2	GRIK3	GRIK4	GRIK5	GRIN1	GRIN2A	GRIN2B	GRIN2C	GRIN2D	GRIN3A	GRIN3B	GRM1	GRM2	GRM3	GRM4	GRM5	GRM6	GRM7	GRM8	GRPR	GUCY1A1	GUCY1B1	GUCY2C	GUCY2D	GUCY2F	HCAR1	HCAR2	HCAR3	HCRTR1	HCRTR2	HJV	HLA-DOA	HLA-DOB	HLA-DPA1	HLA-DQA1	HLA-DQA2	HLA-DQB1	HLA-DQB2	HLA-DRA	HLA-DRB1	HLA-DRB3	HMCN2	HNF4A	HNF4G	HPGD	HRH1	HRH2	HRH3	HRH4	HTR1A	HTR1B	HTR1D	HTR1E	HTR1F	HTR2A	HTR2B	HTR2C	HTR3A	HTR3B	HTR3C	HTR3D	HTR3E	HTR4	HTR5A	HTR6	HTR7	ICAM1	IFIH1	IFNAR1	IFNAR2	IFNGR1	IFNGR2	IFNLR1	IGF1R	IGF2R	IGSF6	IL10RA	IL10RB	IL11RA	IL12B	IL12RB1	IL12RB2	IL13RA1	IL13RA2	IL15RA	IL17RA	IL17RB	IL17RC	IL17RD	IL17RE	IL17REL	IL18R1	IL18RAP	IL1R1	IL1R2	IL1RAP	IL1RAPL2	IL1RL1	IL1RL2	IL20RA	IL20RB	IL21R	IL22RA1	IL22RA2	IL23R	IL27RA	IL2RA	IL2RB	IL2RG	IL31RA	IL3RA	IL4R	IL5RA	IL6R	IL6ST	IL7R	IL9R	INPP5K	INSR	INSRR	INTS6	ITGA11	ITGA2	ITGA4	ITGAL	ITGAV	ITGAX	ITGB1	ITGB2	ITGB3	IZUMO1R	JMJD6	KDR	KIR2DL1	KIR2DL3	KIR2DL4	KIR2DS1	KIR2DS2	KIR2DS5	KIR3DL1	KIR3DS1	KISS1R	KIT	KLRB1	KLRC1	KLRC2	KLRC3	KLRC4	KLRC4-KLRK1	KLRD1	KLRF1	KLRG1	KLRK1	KRT1	L1CAM	LAG3	LANCL1	LBP	LEPR	LGR4	LGR5	LGR6	LHCGR	LIFR	LILRA1	LILRA2	LILRA3	LILRA4	LILRA5	LILRB1	LILRB2	LILRB3	LILRB4	LILRB5	LMBR1	LMBR1L	LPAR1	LPAR2	LPAR3	LPAR4	LPAR5	LPAR6	LRP1	LRP4	LRP5	LRP6	LRP8	LRRC19	LRRN2	LTB4R	LTB4R2	LTBP1	LTBP4	LTK	LY75	LY96	LYVE1	M6PR	MARCO	MAS1	MAS1L	MC1R	MC2R	MC3R	MC4R	MC5R	MCC	MCHR1	MCHR2	MERTK	MET	MILR1	MLNR	MMD	MPL	MR1	MRC1	MRC2	MRGPRD	MRGPRE	MRGPRF	MRGPRG	MRGPRX1	MRGPRX2	MRGPRX3	MRGPRX4	MST1R	MTNR1A	MTNR1B	MUSK	MYOT	NCR2	NECTIN1	NECTIN2	NEO1	NFAM1	NGFR	NID1	NKX3-1	NLGN1	NLGN2	NLGN3	NLGN4X	NLGN4Y	NLRP1	NLRP6	NMBR	NMUR1	NMUR2	NOD1	NOD2	NOTCH1	NOTCH2	NOTCH3	NOTCH4	NPBWR1	NPBWR2	NPC1	NPFFR1	NPFFR2	NPR1	NPR2	NPR3	NPSR1	NPY	NPY1R	NPY2R	NPY4R	NPY4R2	NPY5R	NPY6R	NR1D1	NR1D2	NR1H2	NR1H3	NR1H4	NR1I2	NR1I3	NR2C1	NR2C2	NR2E1	NR2E3	NR2F1	NR2F2	NR2F6	NR3C1	NR3C2	NR4A1	NR4A2	NR4A3	NR5A1	NR5A2	NR6A1	NRP1	NRP2	NRXN1	NRXN2	NRXN3	NTRK1	NTRK2	NTRK3	NTSR1	NTSR2	OGFR	OGFRL1	OPN1LW	OPN1MW	OPN1MW2	OPN1MW3	OPN1SW	OPN3	OPN4	OPN5	OPRD1	OPRK1	OPRL1	OPRM1	OR10A2	OR10A3	OR10A4	OR10A5	OR10A6	OR10A7	OR10AC1	OR10AD1	OR10AG1	OR10C1	OR10D3	OR10D4P	OR10G2	OR10G3	OR10G4	OR10G6	OR10G7	OR10G8	OR10G9	OR10H1	OR10H2	OR10H3	OR10H4	OR10H5	OR10J1	OR10J3	OR10J4	OR10J5	OR10J6P	OR10K1	OR10K2	OR10P1	OR10Q1	OR10R2	OR10S1	OR10T2	OR10V1	OR10W1	OR10X1	OR10Z1	OR11A1	OR11G2	OR11H1	OR11H12	OR11H2	OR11H4	OR11H6	OR11H7	OR11L1	OR12D1	OR12D2	OR12D3	OR13A1	OR13C2	OR13C3	OR13C4	OR13C5	OR13C6P	OR13C7	OR13C8	OR13C9	OR13D1	OR13F1	OR13G1	OR13H1	OR13J1	OR14A16	OR14A2	OR14C36	OR14I1	OR14J1	OR14K1	OR14L1	OR1A1	OR1A2	OR1B1	OR1C1	OR1D2	OR1D4	OR1D5	OR1E1	OR1E2	OR1E3	OR1F1	OR1F12P	OR1F2P	OR1G1	OR1I1	OR1J1	OR1J2	OR1J4	OR1K1	OR1L1	OR1L3	OR1L4	OR1L6	OR1L8	OR1M1	OR1N1	OR1N2	OR1P1	OR1Q1	OR1S1	OR1S2	OR2A1	OR2A12	OR2A14	OR2A2	OR2A25	OR2A4	OR2A42	OR2A5	OR2A7	OR2AE1	OR2AG1	OR2AG2	OR2AJ1	OR2AK2	OR2AP1	OR2AT4	OR2B11	OR2B2	OR2B3	OR2B6	OR2B8P	OR2C1	OR2C3	OR2D2	OR2D3	OR2F1	OR2F2	OR2G2	OR2G3	OR2G6	OR2H1	OR2H2	OR2I1P	OR2J1	OR2J2	OR2J3	OR2K2	OR2L13	OR2L2	OR2L3	OR2L5	OR2L8	OR2M2	OR2M3	OR2M4	OR2M5	OR2M7	OR2S2	OR2T1	OR2T10	OR2T11	OR2T12	OR2T2	OR2T27	OR2T29	OR2T3	OR2T33	OR2T34	OR2T35	OR2T4	OR2T5	OR2T6	OR2T7	OR2T8	OR2V1	OR2V2	OR2W1	OR2W3	OR2W5P	OR2W6P	OR2Y1	OR2Z1	OR3A1	OR3A2	OR3A3	OR4A15	OR4A16	OR4A47	OR4A4P	OR4A5	OR4A8	OR4B1	OR4C11	OR4C12	OR4C13	OR4C15	OR4C16	OR4C3	OR4C45	OR4C46	OR4C5	OR4C6	OR4D1	OR4D10	OR4D11	OR4D2	OR4D5	OR4D6	OR4D9	OR4E1	OR4E2	OR4F15	OR4F16	OR4F17	OR4F21	OR4F29	OR4F3	OR4F4	OR4F5	OR4F6	OR4K1	OR4K13	OR4K14	OR4K15	OR4K17	OR4K2	OR4K3	OR4K5	OR4L1	OR4M1	OR4M2	OR4M2B	OR4N2	OR4N4	OR4N5	OR4P4	OR4Q2	OR4Q3	OR4S1	OR4S2	OR4X1	OR4X2	OR51A2	OR51A4	OR51A7	OR51B2	OR51B4	OR51B5	OR51B6	OR51D1	OR51E1	OR51E2	OR51F1	OR51F2	OR51G1	OR51G2	OR51H1	OR51I1	OR51I2	OR51J1	OR51L1	OR51M1	OR51Q1	OR51S1	OR51T1	OR51V1	OR52A1	OR52A4P	OR52A5	OR52B2	OR52B4	OR52B6	OR52D1	OR52E1	OR52E2	OR52E4	OR52E5	OR52E6	OR52E8	OR52H1	OR52I1	OR52I2	OR52J3	OR52K1	OR52K2	OR52L1	OR52L2P	OR52M1	OR52N1	OR52N2	OR52N4	OR52N5	OR52P1	OR52R1	OR52W1	OR52Z1P	OR56A1	OR56A3	OR56A4	OR56A5	OR56B1	OR56B2P	OR56B4	OR5A1	OR5A2	OR5AC1	OR5AC2	OR5AK2	OR5AK3P	OR5AL1	OR5AN1	OR5AP2	OR5AR1	OR5AS1	OR5AU1	OR5B12	OR5B17	OR5B2	OR5B21	OR5B3	OR5C1	OR5D13	OR5D14	OR5D16	OR5D18	OR5F1	OR5G3	OR5H1	OR5H14	OR5H15	OR5H2	OR5H6	OR5H8	OR5I1	OR5J2	OR5K1	OR5K2	OR5K3	OR5K4	OR5L1	OR5L2	OR5M1	OR5M10	OR5M11	OR5M3	OR5M8	OR5M9	OR5P2	OR5P3	OR5T1	OR5T2	OR5T3	OR5V1	OR5W2	OR6A2	OR6B1	OR6B2	OR6B3	OR6C1	OR6C2	OR6C3	OR6C4	OR6C6	OR6C65	OR6C68	OR6C70	OR6C74	OR6C75	OR6C76	OR6F1	OR6J1	OR6K2	OR6K3	OR6K6	OR6M1	OR6N1	OR6N2	OR6P1	OR6Q1	OR6S1	OR6T1	OR6V1	OR6X1	OR6Y1	OR7A10	OR7A17	OR7A2P	OR7A5	OR7C1	OR7C2	OR7D2	OR7D4	OR7E24	OR7G1	OR7G2	OR7G3	OR8A1	OR8B12	OR8B2	OR8B3	OR8B4	OR8B8	OR8D1	OR8D2	OR8D4	OR8G1	OR8G2P	OR8G3P	OR8G5	OR8H1	OR8H2	OR8H3	OR8I2	OR8J1	OR8J2	OR8J3	OR8K1	OR8K3	OR8K5	OR8S1	OR8U1	OR8U3	OR8U8	OR8U9	OR9A1P	OR9A2	OR9A4	OR9G1	OR9G4	OR9G9	OR9I1	OR9K2	OR9Q1	OR9Q2	OSCAR	OSMR	OXER1	OXGR1	OXTR	P2RX1	P2RX2	P2RX3	P2RX4	P2RX5	P2RX6	P2RX7	P2RY1	P2RY10	P2RY11	P2RY12	P2RY13	P2RY14	P2RY2	P2RY4	P2RY6	P2RY8	PAQR3	PAQR4	PAQR5	PAQR6	PAQR7	PAQR8	PAQR9	PAX8	PDCD1	PDE3A	PDGFRA	PDGFRB	PDGFRL	PEAR1	PECAM1	PGLYRP1	PGLYRP2	PGLYRP3	PGLYRP4	PGR	PGRMC2	PIGR	PKD1	PKD1L3	PKD2L1	PKHD1	PKHD1L1	PLA2R1	PLAUR	PLXNA1	PLXNA2	PLXNA3	PLXNA4	PLXNB1	PLXNB2	PLXNB3	PLXNC1	PLXND1	PPARA	PPARD	PPARG	PRLHR	PRLR	PRNP	PROCR	PROKR1	PROKR2	PRTG	PTAFR	PTCH1	PTCH2	PTGDR	PTGDR2	PTGER1	PTGER2	PTGER3	PTGER4	PTGFR	PTGIR	PTH1R	PTH2R	PTK7	PTPN6	PTPRA	PTPRB	PTPRC	PTPRD	PTPRE	PTPRF	PTPRG	PTPRH	PTPRK	PTPRM	PTPRN2	PTPRO	PTPRR	PTPRT	PTPRU	PTPRZ1	PVR	PVRIG	QRFPR	RAMP1	RAMP2	RAMP3	RARA	RARB	RARG	RECK	REG1A	REG1B	REG3A	REG3G	REG4	RET	RGMA	RGMB	RGR	RHO	RIGI	RNF139	ROBO1	ROBO2	ROBO4	ROR1	ROR2	RORA	RORB	RORC	ROS1	RRBP1	RRH	RTBDN	RTN4R	RTN4RL1	RTN4RL2	RXFP1	RXFP2	RXFP3	RXFP4	RXRA	RXRB	RXRG	RYK	S1PR1	S1PR2	S1PR3	S1PR4	S1PR5	SCARB1	SCARB2	SCARF1	SCN7A	SCTR	SDC4	SEC62	SEC63	SELE	SELENOS	SEMA4D	SIGLEC7	SIGLEC8	SIGMAR1	SLAMF1	SLAMF8	SLC1A5	SLC20A1	SLC20A2	SLC22A17	SLC39A9	SLC52A2	SMO	SORCS1	SORCS2	SORCS3	SORL1	SORT1	SOSTDC1	SPHK1	SPHK2	SPN	SQSTM1	SREBF1	SSTR1	SSTR2	SSTR3	SSTR4	SSTR5	STAT3	STRA6	SUCNR1	TAAR1	TAAR2	TAAR3P	TAAR5	TAAR6	TAAR8	TAAR9	TACR1	TACR2	TACR3	TAPT1	TAS1R1	TAS1R2	TAS1R3	TAS2R1	TAS2R10	TAS2R13	TAS2R14	TAS2R16	TAS2R19	TAS2R20	TAS2R3	TAS2R30	TAS2R31	TAS2R38	TAS2R39	TAS2R4	TAS2R40	TAS2R41	TAS2R42	TAS2R43	TAS2R45	TAS2R46	TAS2R5	TAS2R50	TAS2R60	TAS2R7	TAS2R8	TAS2R9	TBXA2R	TEK	TEX264	TGFBR1	TGFBR2	TGFBR3	TGFBR3L	THBD	THRA	THRB	TIE1	TLR1	TLR10	TLR2	TLR3	TLR4	TLR5	TLR6	TLR7	TLR8	TLR9	TM2D1	TMEM123	TMEM63A	TMEM63B	TMEM63C	TMIGD2	TMIGD3	TNFRSF10A	TNFRSF10B	TNFRSF10C	TNFRSF10D	TNFRSF11A	TNFRSF11B	TNFRSF13B	TNFRSF13C	TNFRSF14	TNFRSF17	TNFRSF18	TNFRSF19	TNFRSF1A	TNFRSF1B	TNFRSF25	TNFRSF4	TNFRSF6B	TNFRSF8	TNFRSF9	TPRA1	TRAM1	TREM1	TREM2	TREML1	TREML2	TREML4	TRGC2	TRHR	TRIM5	TRPV1	TRPV4	TSHR	TSPAN12	TSPO	TYRO3	UNC5A	UNC5B	UNC5C	UNC5CL	UNC5D	UTS2R	VAC14	VDR	VIPR1	VIPR2	VLDLR	VN1R1	VN1R17P	VN1R2	VN1R3	VN1R4	VN1R5	XCR1	ZACN	ZNF219	ZP2
GOMF_MOLYBDOPTERIN_COFACTOR_BINDING	https://www.gsea-msigdb.org/gsea/msigdb/human/geneset/GOMF_MOLYBDOPTERIN_COFACTOR_BINDING	AOX1	GPHN	MTARC1	MTARC2	SUOX	XDH
GOMF_MONOAMINE_TRANSMEMBRANE_TRANSPORTER_ACTIVITY	https://www.gsea-msigdb.org/gsea/msigdb/human/geneset/GOMF_MONOAMINE_TRANSMEMBRANE_TRANSPORTER_ACTIVITY	SLC18A1	SLC18A2	SLC18A3	SLC18B1	SLC22A1	SLC22A2	SLC22A3	SLC29A3	SLC29A4	SLC6A2	SLC6A3	SLC6A4
GOMF_MONOATOMIC_ANION_CHANNEL_ACTIVITY	https://www.gsea-msigdb.org/gsea/msigdb/human/geneset/GOMF_MONOATOMIC_ANION_CHANNEL_ACTIVITY	ANO1	ANO10	ANO2	ANO3	ANO4	ANO5	ANO6	ANO7	ANO8	ANO9	APOL1	BEST1	BEST2	BEST3	BEST4	BSND	CCT8L2	CFTR	CLCA1	CLCA2	CLCA3P	CLCA4	CLCC1	CLCN1	CLCN2	CLCN3	CLCN4	CLCN5	CLCN6	CLCN7	CLCNKA	CLCNKB	CLDN17	CLDN4	CLIC1	CLIC2	CLIC3	CLIC4	CLIC5	CLIC6	FXYD1	FXYD3	GABRA1	GABRA2	GABRA3	GABRA4	GABRA5	GABRA6	GABRB1	GABRB2	GABRB3	GABRD	GABRE	GABRG1	GABRG2	GABRG3	GABRP	GABRQ	GABRR1	GABRR2	GABRR3	GLRA1	GLRA2	GLRA3	GLRB	GPR89A	GPR89B	LRRC8A	LRRC8B	LRRC8C	LRRC8D	LRRC8E	MCOLN1	MCOLN3	MFSD8	NMUR2	OCA2	P2RX5	PACC1	PANX1	SLC17A3	SLC17A6	SLC17A7	SLC17A8	SLC1A1	SLC1A4	SLC1A7	SLC26A11	SLC26A6	SLC26A7	SLC26A8	SLC26A9	TTYH1	TTYH2	TTYH3	VDAC1	VDAC2	VDAC3
GOMF_MONOATOMIC_ANION_MONOATOMIC_CATION_SYMPORTER_ACTIVITY	https://www.gsea-msigdb.org/gsea/msigdb/human/geneset/GOMF_MONOATOMIC_ANION_MONOATOMIC_CATION_SYMPORTER_ACTIVITY	SLC12A1	SLC12A2	SLC12A3	SLC12A4	SLC12A5	SLC12A6	SLC12A7	SLC12A8	SLC12A9	SLC13A1	SLC18A1	SLC18A2	SLC22A1	SLC39A14	SLC5A5	SLC6A1	SLC6A11	SLC6A12	SLC6A13	SLC6A18	SLC6A2	SLC6A3	SLC6A4	SLC6A6	SLC6A8
GOMF_MONOATOMIC_ANION_SODIUM_SYMPORTER_ACTIVITY	https://www.gsea-msigdb.org/gsea/msigdb/human/geneset/GOMF_MONOATOMIC_ANION_SODIUM_SYMPORTER_ACTIVITY	SLC12A1	SLC12A2	SLC12A3	SLC13A1	SLC18A1	SLC18A2	SLC22A1	SLC5A5	SLC6A1	SLC6A11	SLC6A12	SLC6A13	SLC6A18	SLC6A2	SLC6A3	SLC6A4	SLC6A6	SLC6A8
GOMF_MONOATOMIC_ANION_TRANSMEMBRANE_TRANSPORTER_ACTIVITY	https://www.gsea-msigdb.org/gsea/msigdb/human/geneset/GOMF_MONOATOMIC_ANION_TRANSMEMBRANE_TRANSPORTER_ACTIVITY	ANO1	ANO10	ANO2	ANO3	ANO4	ANO5	ANO6	ANO7	ANO8	ANO9	APOL1	BEST1	BEST2	BEST3	BEST4	BSND	CCT8L2	CFTR	CLCA1	CLCA2	CLCA3P	CLCA4	CLCC1	CLCN1	CLCN2	CLCN3	CLCN4	CLCN5	CLCN6	CLCN7	CLCNKA	CLCNKB	CLDN17	CLDN4	CLIC1	CLIC2	CLIC3	CLIC4	CLIC5	CLIC6	FXYD1	FXYD3	GABRA1	GABRA2	GABRA3	GABRA4	GABRA5	GABRA6	GABRB1	GABRB2	GABRB3	GABRD	GABRE	GABRG1	GABRG2	GABRG3	GABRP	GABRQ	GABRR1	GABRR2	GABRR3	GLRA1	GLRA2	GLRA3	GLRB	GPR89A	GPR89B	LRRC8A	LRRC8B	LRRC8C	LRRC8D	LRRC8E	MCOLN1	MCOLN3	MFSD8	NMUR2	OCA2	P2RX5	PACC1	PANX1	SLC12A1	SLC12A2	SLC12A3	SLC12A4	SLC12A5	SLC12A6	SLC12A7	SLC12A8	SLC12A9	SLC13A1	SLC17A3	SLC17A6	SLC17A7	SLC17A8	SLC18A1	SLC18A2	SLC19A1	SLC1A1	SLC1A2	SLC1A4	SLC1A7	SLC22A1	SLC25A14	SLC25A27	SLC26A1	SLC26A10P	SLC26A11	SLC26A2	SLC26A3	SLC26A4	SLC26A5	SLC26A6	SLC26A7	SLC26A8	SLC26A9	SLC39A14	SLC4A1	SLC4A10	SLC4A2	SLC4A3	SLC4A4	SLC4A5	SLC4A7	SLC4A8	SLC4A9	SLC5A5	SLC5A6	SLC6A1	SLC6A11	SLC6A12	SLC6A13	SLC6A18	SLC6A2	SLC6A3	SLC6A4	SLC6A6	SLC6A8	TTYH1	TTYH2	TTYH3	UCP2	VDAC1	VDAC2	VDAC3
GOMF_MONOATOMIC_CATION_BICARBONATE_SYMPORTER_ACTIVITY	https://www.gsea-msigdb.org/gsea/msigdb/human/geneset/GOMF_MONOATOMIC_CATION_BICARBONATE_SYMPORTER_ACTIVITY	SLC39A10	SLC39A12	SLC39A14	SLC39A4	SLC39A5	SLC39A6	SLC39A8	SLC4A10	SLC4A4	SLC4A5	SLC4A7	SLC4A8	SLC4A9
GOMF_MONOATOMIC_CATION_CHANNEL_ACTIVITY	https://www.gsea-msigdb.org/gsea/msigdb/human/geneset/GOMF_MONOATOMIC_CATION_CHANNEL_ACTIVITY	ABCC8	ABCC9	ANO1	ANO10	ANO6	AQP1	ASIC1	ASIC2	ASIC3	ASIC4	ASIC5	ATP5F1A	ATP5F1B	ATP5F1C	ATP5F1D	ATP5F1E	ATP5F1EP2	ATP5ME	ATP5MF	ATP5MG	ATP5MGL	ATP5PB	ATP5PD	ATP5PF	ATP5PO	ATP6V0C	ATP6V1A	BEST2	BNIP1	CACHD1	CACNA1A	CACNA1B	CACNA1C	CACNA1D	CACNA1E	CACNA1F	CACNA1G	CACNA1H	CACNA1I	CACNA1S	CACNA2D1	CACNA2D2	CACNA2D3	CACNA2D4	CACNB1	CACNB2	CACNB3	CACNB4	CACNG1	CACNG2	CACNG3	CACNG4	CACNG5	CACNG6	CACNG7	CACNG8	CALHM1	CALHM2	CALHM3	CALHM4	CALHM5	CALHM6	CATSPER1	CATSPER2	CATSPER3	CATSPER4	CCDC51	CCT8L2	CHRFAM7A	CHRNA1	CHRNA10	CHRNA2	CHRNA3	CHRNA4	CHRNA5	CHRNA6	CHRNA7	CHRNA9	CHRNB1	CHRNB2	CHRNB3	CHRNB4	CHRND	CHRNE	CHRNG	CLCA3P	CNGA1	CNGA2	CNGA3	CNGA4	CNGB1	CNGB3	CUL5	FKBP1B	FXYD4	GPM6A	GRIA1	GRIA2	GRIA3	GRIK1	GRIK2	GRIK3	GRIK4	GRIK5	GRIN1	GRIN2A	GRIN2B	GRIN2C	GRIN2D	GRIN3A	GRIN3B	HCN1	HCN2	HCN3	HCN4	HTR1B	HTR3A	HTR3B	HTR3C	HTR3D	HTR3E	HVCN1	ITGAV	ITPR1	ITPR2	ITPR3	KCNA1	KCNA10	KCNA2	KCNA3	KCNA4	KCNA5	KCNA6	KCNA7	KCNAB1	KCNAB2	KCNAB3	KCNB1	KCNB2	KCNC1	KCNC2	KCNC3	KCNC4	KCND1	KCND2	KCND3	KCNE1	KCNE2	KCNE3	KCNE4	KCNE5	KCNF1	KCNG1	KCNG2	KCNG3	KCNG4	KCNH1	KCNH2	KCNH3	KCNH4	KCNH5	KCNH6	KCNH7	KCNH8	KCNIP1	KCNIP2	KCNIP3	KCNIP4	KCNJ1	KCNJ10	KCNJ11	KCNJ12	KCNJ13	KCNJ14	KCNJ15	KCNJ16	KCNJ18	KCNJ2	KCNJ3	KCNJ4	KCNJ5	KCNJ6	KCNJ8	KCNJ9	KCNK1	KCNK10	KCNK12	KCNK13	KCNK15	KCNK16	KCNK17	KCNK18	KCNK2	KCNK3	KCNK4	KCNK5	KCNK6	KCNK7	KCNK9	KCNMA1	KCNMB1	KCNMB2	KCNMB3	KCNMB4	KCNN1	KCNN2	KCNN3	KCNN4	KCNQ1	KCNQ2	KCNQ3	KCNQ4	KCNQ5	KCNS1	KCNS2	KCNS3	KCNT1	KCNT2	KCNU1	KCNV1	KCNV2	LRRC26	LRRC38	LRRC52	LRRC55	MCOLN1	MCOLN2	MCOLN3	MCU	MT-ATP6	MT-ATP8	NALCN	NALF1	NALF2	NCS1	NOX5	OPRM1	ORAI1	ORAI2	ORAI3	OTOP1	OTOP2	OTOP3	P2RX1	P2RX2	P2RX3	P2RX4	P2RX5	P2RX6	P2RX7	PANX1	PANX3	PIEZO1	PIEZO2	PKD1	PKD1L1	PKD1L2	PKD1L3	PKD2	PKD2L1	PKD2L2	PKDREJ	PSEN1	RASA3	RYR1	RYR2	RYR3	SCN10A	SCN11A	SCN1A	SCN1B	SCN2A	SCN2B	SCN3A	SCN3B	SCN4A	SCN4B	SCN5A	SCN7A	SCN8A	SCN9A	SCNN1A	SCNN1B	SCNN1D	SCNN1G	SEC61A1	SHROOM2	SLC24A1	SLC24A2	SLC24A3	SLC24A4	SLC24A5	SLC4A11	SLC6A4	SNAP25	STIM2	STING1	TMC1	TMC2	TMCO1	TMEM109	TMEM175	TMEM37	TMEM38A	TMEM38B	TMEM63A	TMEM63B	TMEM63C	TMEM87A	TPCN1	TPCN2	TRPA1	TRPC1	TRPC3	TRPC4	TRPC4AP	TRPC5	TRPC6	TRPC7	TRPM1	TRPM2	TRPM3	TRPM4	TRPM5	TRPM6	TRPM7	TRPM8	TRPV1	TRPV2	TRPV3	TRPV4	TRPV5	TRPV6	TSPOAP1	UNC80	ZACN
GOMF_MONOATOMIC_CATION_TRANSMEMBRANE_TRANSPORTER_ACTIVITY	https://www.gsea-msigdb.org/gsea/msigdb/human/geneset/GOMF_MONOATOMIC_CATION_TRANSMEMBRANE_TRANSPORTER_ACTIVITY	ABCC8	ABCC9	ANO1	ANO10	ANO6	AQP1	ASIC1	ASIC2	ASIC3	ASIC4	ASIC5	ATP12A	ATP13A1	ATP13A2	ATP13A3	ATP13A4	ATP13A5	ATP1A1	ATP1A2	ATP1A3	ATP1A4	ATP1B1	ATP2A1	ATP2A2	ATP2A3	ATP2B1	ATP2B2	ATP2B3	ATP2B4	ATP2C1	ATP2C2	ATP4A	ATP4B	ATP5F1A	ATP5F1B	ATP5F1C	ATP5F1D	ATP5F1E	ATP5F1EP2	ATP5MC1	ATP5MC2	ATP5MC3	ATP5ME	ATP5MF	ATP5MG	ATP5MGL	ATP5PB	ATP5PD	ATP5PF	ATP5PO	ATP6V0A1	ATP6V0A2	ATP6V0A4	ATP6V0B	ATP6V0C	ATP6V0D1	ATP6V0D2	ATP6V0E1	ATP6V0E2	ATP6V1A	ATP6V1B1	ATP6V1B2	ATP6V1C1	ATP6V1C2	ATP6V1D	ATP6V1E1	ATP6V1E2	ATP6V1F	ATP6V1G1	ATP6V1G2	ATP6V1G3	ATP6V1H	ATP7A	ATP7B	ATP8A1	BEST2	BNIP1	CACHD1	CACNA1A	CACNA1B	CACNA1C	CACNA1D	CACNA1E	CACNA1F	CACNA1G	CACNA1H	CACNA1I	CACNA1S	CACNA2D1	CACNA2D2	CACNA2D3	CACNA2D4	CACNB1	CACNB2	CACNB3	CACNB4	CACNG1	CACNG2	CACNG3	CACNG4	CACNG5	CACNG6	CACNG7	CACNG8	CALHM1	CALHM2	CALHM3	CALHM4	CALHM5	CALHM6	CATSPER1	CATSPER2	CATSPER3	CATSPER4	CCDC51	CCT8L2	CHP1	CHRFAM7A	CHRNA1	CHRNA10	CHRNA2	CHRNA3	CHRNA4	CHRNA5	CHRNA6	CHRNA7	CHRNA9	CHRNB1	CHRNB2	CHRNB3	CHRNB4	CHRND	CHRNE	CHRNG	CLCA3P	CLDN16	CNGA1	CNGA2	CNGA3	CNGA4	CNGB1	CNGB3	CNNM2	CNNM4	COX15	COX4I1	COX4I2	COX5A	COX5B	COX6B1	COX7A1	COX7A2L	COX7B	COX8A	CTNS	CUL5	CYB5A	CYC1	DMAC2L	FKBP1B	FXYD4	GHITM	GPM6A	GRIA1	GRIA2	GRIA3	GRIK1	GRIK2	GRIK3	GRIK4	GRIK5	GRIN1	GRIN2A	GRIN2B	GRIN2C	GRIN2D	GRIN3A	GRIN3B	HCN1	HCN2	HCN3	HCN4	HTR1B	HTR3A	HTR3B	HTR3C	HTR3D	HTR3E	HVCN1	ITGAV	ITPR1	ITPR2	ITPR3	KCNA1	KCNA10	KCNA2	KCNA3	KCNA4	KCNA5	KCNA6	KCNA7	KCNAB1	KCNAB2	KCNAB3	KCNB1	KCNB2	KCNC1	KCNC2	KCNC3	KCNC4	KCND1	KCND2	KCND3	KCNE1	KCNE2	KCNE3	KCNE4	KCNE5	KCNF1	KCNG1	KCNG2	KCNG3	KCNG4	KCNH1	KCNH2	KCNH3	KCNH4	KCNH5	KCNH6	KCNH7	KCNH8	KCNIP1	KCNIP2	KCNIP3	KCNIP4	KCNJ1	KCNJ10	KCNJ11	KCNJ12	KCNJ13	KCNJ14	KCNJ15	KCNJ16	KCNJ18	KCNJ2	KCNJ3	KCNJ4	KCNJ5	KCNJ6	KCNJ8	KCNJ9	KCNK1	KCNK10	KCNK12	KCNK13	KCNK15	KCNK16	KCNK17	KCNK18	KCNK2	KCNK3	KCNK4	KCNK5	KCNK6	KCNK7	KCNK9	KCNMA1	KCNMB1	KCNMB2	KCNMB3	KCNMB4	KCNN1	KCNN2	KCNN3	KCNN4	KCNQ1	KCNQ2	KCNQ3	KCNQ4	KCNQ5	KCNS1	KCNS2	KCNS3	KCNT1	KCNT2	KCNU1	KCNV1	KCNV2	LETM1	LRRC26	LRRC38	LRRC52	LRRC55	MAGT1	MCOLN1	MCOLN2	MCOLN3	MCU	MFSD2A	MMGT1	MRS2	MT-ATP6	MT-ATP8	MT-CO1	MT-CO2	MT-CO3	MT-CYB	MT-ND1	MT-ND2	MT-ND3	MT-ND4	MT-ND4L	MT-ND5	MT-ND6	MTCO2P12	NALCN	NALF1	NALF2	NCS1	NDUFA1	NDUFA10	NDUFA12	NDUFA2	NDUFA3	NDUFA4	NDUFA5	NDUFA6	NDUFA7	NDUFA8	NDUFA9	NDUFB1	NDUFB10	NDUFB2	NDUFB3	NDUFB4	NDUFB5	NDUFB6	NDUFB7	NDUFB8	NDUFB9	NDUFC1	NDUFC2	NDUFS1	NDUFS2	NDUFS3	NDUFS4	NDUFS5	NDUFS6	NDUFS7	NDUFS8	NDUFV1	NDUFV2	NDUFV3	NIPA1	NIPA2	NIPAL1	NIPAL2	NIPAL3	NIPAL4	NNT	NOX5	OPRM1	ORAI1	ORAI2	ORAI3	OTOP1	OTOP2	OTOP3	P2RX1	P2RX2	P2RX3	P2RX4	P2RX5	P2RX6	P2RX7	PANX1	PANX3	PIEZO1	PIEZO2	PKD1	PKD1L1	PKD1L2	PKD1L3	PKD2	PKD2L1	PKD2L2	PKDREJ	PSEN1	RASA3	ROMO1	RYR1	RYR2	RYR3	SCN10A	SCN11A	SCN1A	SCN1B	SCN2A	SCN2B	SCN3A	SCN3B	SCN4A	SCN4B	SCN5A	SCN7A	SCN8A	SCN9A	SCNN1A	SCNN1B	SCNN1D	SCNN1G	SEC61A1	SHROOM2	SLC10A1	SLC10A2	SLC10A3	SLC10A4	SLC10A5	SLC10A6	SLC11A1	SLC11A2	SLC12A1	SLC12A2	SLC12A3	SLC12A4	SLC12A5	SLC12A6	SLC12A7	SLC12A8	SLC12A9	SLC13A1	SLC13A2	SLC13A3	SLC13A4	SLC13A5	SLC15A1	SLC15A2	SLC15A3	SLC15A4	SLC16A1	SLC16A3	SLC17A1	SLC17A2	SLC17A3	SLC17A4	SLC17A5	SLC17A6	SLC17A7	SLC17A8	SLC18A1	SLC18A2	SLC18A3	SLC18B1	SLC1A1	SLC1A2	SLC1A3	SLC1A6	SLC1A7	SLC20A1	SLC20A2	SLC22A1	SLC23A1	SLC23A2	SLC24A1	SLC24A2	SLC24A3	SLC24A4	SLC24A5	SLC25A12	SLC25A13	SLC25A14	SLC25A18	SLC25A22	SLC25A27	SLC25A28	SLC25A3	SLC25A37	SLC25A4	SLC25A5	SLC28A1	SLC28A2	SLC28A3	SLC29A1	SLC29A4	SLC2A10	SLC2A13	SLC2A9	SLC30A1	SLC30A10	SLC30A2	SLC30A3	SLC30A4	SLC30A5	SLC30A6	SLC30A7	SLC30A8	SLC30A9	SLC31A1	SLC31A2	SLC32A1	SLC34A1	SLC34A2	SLC34A3	SLC36A1	SLC36A2	SLC36A3	SLC38A1	SLC38A2	SLC38A3	SLC38A4	SLC38A5	SLC38A7	SLC39A1	SLC39A10	SLC39A11	SLC39A12	SLC39A13	SLC39A14	SLC39A2	SLC39A3	SLC39A4	SLC39A5	SLC39A6	SLC39A7	SLC39A8	SLC39A9	SLC3A2	SLC40A1	SLC41A1	SLC41A2	SLC41A3	SLC45A1	SLC45A2	SLC45A3	SLC45A4	SLC46A1	SLC46A3	SLC47A1	SLC47A2	SLC4A10	SLC4A11	SLC4A4	SLC4A5	SLC4A7	SLC4A8	SLC4A9	SLC5A1	SLC5A10	SLC5A11	SLC5A12	SLC5A2	SLC5A3	SLC5A4	SLC5A5	SLC5A6	SLC5A7	SLC5A8	SLC5A9	SLC6A1	SLC6A11	SLC6A12	SLC6A13	SLC6A14	SLC6A15	SLC6A18	SLC6A2	SLC6A20	SLC6A3	SLC6A4	SLC6A5	SLC6A6	SLC6A7	SLC6A8	SLC6A9	SLC8A1	SLC8A2	SLC8A3	SLC8B1	SLC9A1	SLC9A2	SLC9A3	SLC9A4	SLC9A5	SLC9A6	SLC9A7	SLC9A8	SLC9A9	SLC9B1	SLC9B2	SLC9C1	SLC9C2	SNAP25	STIM2	STING1	SURF1	TCIRG1	TMC1	TMC2	TMCO1	TMCO3	TMEM109	TMEM165	TMEM175	TMEM37	TMEM38A	TMEM38B	TMEM63A	TMEM63B	TMEM63C	TMEM87A	TMEM94	TPCN1	TPCN2	TRPA1	TRPC1	TRPC3	TRPC4	TRPC4AP	TRPC5	TRPC6	TRPC7	TRPM1	TRPM2	TRPM3	TRPM4	TRPM5	TRPM6	TRPM7	TRPM8	TRPV1	TRPV2	TRPV3	TRPV4	TRPV5	TRPV6	TSPOAP1	TTYH1	TUSC3	UCP1	UCP2	UCP3	UNC80	UQCR10	UQCRC1	UQCRFS1	UQCRFS1P1	UQCRH	ZACN	ZDHHC13
GOMF_MONOATOMIC_ION_GATED_CHANNEL_ACTIVITY	https://www.gsea-msigdb.org/gsea/msigdb/human/geneset/GOMF_MONOATOMIC_ION_GATED_CHANNEL_ACTIVITY	ANO1	ANO10	ANO6	ASIC1	ASIC2	CALHM1	CATSPER1	CATSPER2	CATSPER4	CCT8L2	KCNK18	KCNMA1	KCNMB1	KCNMB2	KCNMB3	KCNMB4	KCNN1	KCNN2	KCNN3	KCNN4	KCNT1	KCNT2	KCNU1	PKD2L1	TMEM63A	TMEM63B	TMEM63C	TRPC3	TRPM4	TRPM5
GOMF_MONOATOMIC_ION_TRANSMEMBRANE_TRANSPORTER_ACTIVITY	https://www.gsea-msigdb.org/gsea/msigdb/human/geneset/GOMF_MONOATOMIC_ION_TRANSMEMBRANE_TRANSPORTER_ACTIVITY	ABCC8	ABCC9	ANO1	ANO10	ANO2	ANO3	ANO4	ANO5	ANO6	ANO7	ANO8	ANO9	ANXA6	APOL1	AQP1	ASIC1	ASIC2	ASIC3	ASIC4	ASIC5	ATP11B	ATP12A	ATP13A1	ATP13A2	ATP13A3	ATP13A4	ATP13A5	ATP1A1	ATP1A2	ATP1A3	ATP1A4	ATP1B1	ATP2A1	ATP2A2	ATP2A3	ATP2B1	ATP2B2	ATP2B3	ATP2B4	ATP2C1	ATP2C2	ATP4A	ATP4B	ATP5F1A	ATP5F1B	ATP5F1C	ATP5F1D	ATP5F1E	ATP5F1EP2	ATP5MC1	ATP5MC2	ATP5MC3	ATP5ME	ATP5MF	ATP5MG	ATP5MGL	ATP5PB	ATP5PD	ATP5PF	ATP5PO	ATP6V0A1	ATP6V0A2	ATP6V0A4	ATP6V0B	ATP6V0C	ATP6V0D1	ATP6V0D2	ATP6V0E1	ATP6V0E2	ATP6V1A	ATP6V1B1	ATP6V1B2	ATP6V1C1	ATP6V1C2	ATP6V1D	ATP6V1E1	ATP6V1E2	ATP6V1F	ATP6V1G1	ATP6V1G2	ATP6V1G3	ATP6V1H	ATP7A	ATP7B	ATP8A1	BEST1	BEST2	BEST3	BEST4	BNIP1	BSND	CACHD1	CACNA1A	CACNA1B	CACNA1C	CACNA1D	CACNA1E	CACNA1F	CACNA1G	CACNA1H	CACNA1I	CACNA1S	CACNA2D1	CACNA2D2	CACNA2D3	CACNA2D4	CACNB1	CACNB2	CACNB3	CACNB4	CACNG1	CACNG2	CACNG3	CACNG4	CACNG5	CACNG6	CACNG7	CACNG8	CALHM1	CALHM2	CALHM3	CALHM4	CALHM5	CALHM6	CATSPER1	CATSPER2	CATSPER3	CATSPER4	CCDC51	CCT8L2	CFTR	CHP1	CHRFAM7A	CHRNA1	CHRNA10	CHRNA2	CHRNA3	CHRNA4	CHRNA5	CHRNA6	CHRNA7	CHRNA9	CHRNB1	CHRNB2	CHRNB3	CHRNB4	CHRND	CHRNE	CHRNG	CLCA1	CLCA2	CLCA3P	CLCA4	CLCC1	CLCN1	CLCN2	CLCN3	CLCN4	CLCN5	CLCN6	CLCN7	CLCNKA	CLCNKB	CLDN16	CLDN17	CLDN4	CLIC1	CLIC2	CLIC3	CLIC4	CLIC5	CLIC6	CNGA1	CNGA2	CNGA3	CNGA4	CNGB1	CNGB3	CNNM2	CNNM4	COX15	COX4I1	COX4I2	COX5A	COX5B	COX6B1	COX7A1	COX7A2L	COX7B	COX8A	CTNS	CUL5	CYB5A	CYC1	DCD	DMAC2L	FKBP1B	FXYD1	FXYD3	FXYD4	GABRA1	GABRA2	GABRA3	GABRA4	GABRA5	GABRA6	GABRB1	GABRB2	GABRB3	GABRD	GABRE	GABRG1	GABRG2	GABRG3	GABRP	GABRQ	GABRR1	GABRR2	GABRR3	GHITM	GJA1	GJC1	GJD3	GLRA1	GLRA2	GLRA3	GLRB	GPM6A	GPR89A	GPR89B	GRIA1	GRIA2	GRIA3	GRIA4	GRID1	GRID2	GRIK1	GRIK2	GRIK3	GRIK4	GRIK5	GRIN1	GRIN2A	GRIN2B	GRIN2C	GRIN2D	GRIN3A	GRIN3B	HCN1	HCN2	HCN3	HCN4	HTR1B	HTR3A	HTR3B	HTR3C	HTR3D	HTR3E	HVCN1	ITGAV	ITPR1	ITPR2	ITPR3	KCNA1	KCNA10	KCNA2	KCNA3	KCNA4	KCNA5	KCNA6	KCNA7	KCNAB1	KCNAB2	KCNAB3	KCNB1	KCNB2	KCNC1	KCNC2	KCNC3	KCNC4	KCND1	KCND2	KCND3	KCNE1	KCNE2	KCNE3	KCNE4	KCNE5	KCNF1	KCNG1	KCNG2	KCNG3	KCNG4	KCNH1	KCNH2	KCNH3	KCNH4	KCNH5	KCNH6	KCNH7	KCNH8	KCNIP1	KCNIP2	KCNIP3	KCNIP4	KCNJ1	KCNJ10	KCNJ11	KCNJ12	KCNJ13	KCNJ14	KCNJ15	KCNJ16	KCNJ18	KCNJ2	KCNJ3	KCNJ4	KCNJ5	KCNJ6	KCNJ8	KCNJ9	KCNK1	KCNK10	KCNK12	KCNK13	KCNK15	KCNK16	KCNK17	KCNK18	KCNK2	KCNK3	KCNK4	KCNK5	KCNK6	KCNK7	KCNK9	KCNMA1	KCNMB1	KCNMB2	KCNMB3	KCNMB4	KCNN1	KCNN2	KCNN3	KCNN4	KCNQ1	KCNQ2	KCNQ3	KCNQ4	KCNQ5	KCNS1	KCNS2	KCNS3	KCNT1	KCNT2	KCNU1	KCNV1	KCNV2	LASP1	LETM1	LRRC26	LRRC38	LRRC52	LRRC55	LRRC8A	LRRC8B	LRRC8C	LRRC8D	LRRC8E	MAGT1	MCOLN1	MCOLN2	MCOLN3	MCU	MCUB	MFSD2A	MFSD8	MMGT1	MRS2	MT-ATP6	MT-ATP8	MT-CO1	MT-CO2	MT-CO3	MT-CYB	MT-ND1	MT-ND2	MT-ND3	MT-ND4	MT-ND4L	MT-ND5	MT-ND6	MTCO2P12	NALCN	NALF1	NALF2	NCS1	NDUFA1	NDUFA10	NDUFA12	NDUFA2	NDUFA3	NDUFA4	NDUFA5	NDUFA6	NDUFA7	NDUFA8	NDUFA9	NDUFB1	NDUFB10	NDUFB2	NDUFB3	NDUFB4	NDUFB5	NDUFB6	NDUFB7	NDUFB8	NDUFB9	NDUFC1	NDUFC2	NDUFS1	NDUFS2	NDUFS3	NDUFS4	NDUFS5	NDUFS6	NDUFS7	NDUFS8	NDUFV1	NDUFV2	NDUFV3	NIPA1	NIPA2	NIPAL1	NIPAL2	NIPAL3	NIPAL4	NMUR2	NNT	NOX5	OCA2	OPRM1	ORAI1	ORAI2	ORAI3	OTOP1	OTOP2	OTOP3	P2RX1	P2RX2	P2RX3	P2RX4	P2RX5	P2RX6	P2RX7	PACC1	PANX1	PANX3	PIEZO1	PIEZO2	PKD1	PKD1L1	PKD1L2	PKD1L3	PKD2	PKD2L1	PKD2L2	PKDREJ	PLP2	PSEN1	RASA3	ROMO1	RYR1	RYR2	RYR3	S100A6	SCN10A	SCN11A	SCN1A	SCN1B	SCN2A	SCN2B	SCN3A	SCN3B	SCN4A	SCN4B	SCN5A	SCN7A	SCN8A	SCN9A	SCNN1A	SCNN1B	SCNN1D	SCNN1G	SEC61A1	SFXN1	SFXN2	SFXN3	SFXN4	SFXN5	SHROOM2	SLC10A1	SLC10A2	SLC10A3	SLC10A4	SLC10A5	SLC10A6	SLC11A1	SLC11A2	SLC12A1	SLC12A2	SLC12A3	SLC12A4	SLC12A5	SLC12A6	SLC12A7	SLC12A8	SLC12A9	SLC13A1	SLC13A2	SLC13A3	SLC13A4	SLC13A5	SLC15A1	SLC15A2	SLC15A3	SLC15A4	SLC16A1	SLC16A3	SLC17A1	SLC17A2	SLC17A3	SLC17A4	SLC17A5	SLC17A6	SLC17A7	SLC17A8	SLC18A1	SLC18A2	SLC18A3	SLC18B1	SLC19A1	SLC1A1	SLC1A2	SLC1A3	SLC1A4	SLC1A6	SLC1A7	SLC20A1	SLC20A2	SLC22A1	SLC23A1	SLC23A2	SLC24A1	SLC24A2	SLC24A3	SLC24A4	SLC24A5	SLC25A12	SLC25A13	SLC25A14	SLC25A18	SLC25A22	SLC25A27	SLC25A28	SLC25A3	SLC25A37	SLC25A4	SLC25A5	SLC26A1	SLC26A10P	SLC26A11	SLC26A2	SLC26A3	SLC26A4	SLC26A5	SLC26A6	SLC26A7	SLC26A8	SLC26A9	SLC28A1	SLC28A2	SLC28A3	SLC29A1	SLC29A4	SLC2A10	SLC2A13	SLC2A9	SLC30A1	SLC30A10	SLC30A2	SLC30A3	SLC30A4	SLC30A5	SLC30A6	SLC30A7	SLC30A8	SLC30A9	SLC31A1	SLC31A2	SLC32A1	SLC34A1	SLC34A2	SLC34A3	SLC36A1	SLC36A2	SLC36A3	SLC38A1	SLC38A2	SLC38A3	SLC38A4	SLC38A5	SLC38A7	SLC39A1	SLC39A10	SLC39A11	SLC39A12	SLC39A13	SLC39A14	SLC39A2	SLC39A3	SLC39A4	SLC39A5	SLC39A6	SLC39A7	SLC39A8	SLC39A9	SLC3A2	SLC40A1	SLC41A1	SLC41A2	SLC41A3	SLC45A1	SLC45A2	SLC45A3	SLC45A4	SLC46A1	SLC46A3	SLC47A1	SLC47A2	SLC4A1	SLC4A10	SLC4A11	SLC4A2	SLC4A3	SLC4A4	SLC4A5	SLC4A7	SLC4A8	SLC4A9	SLC5A1	SLC5A10	SLC5A11	SLC5A12	SLC5A2	SLC5A3	SLC5A4	SLC5A5	SLC5A6	SLC5A7	SLC5A8	SLC5A9	SLC6A1	SLC6A11	SLC6A12	SLC6A13	SLC6A14	SLC6A15	SLC6A18	SLC6A2	SLC6A20	SLC6A3	SLC6A4	SLC6A5	SLC6A6	SLC6A7	SLC6A8	SLC6A9	SLC8A1	SLC8A2	SLC8A3	SLC8B1	SLC9A1	SLC9A2	SLC9A3	SLC9A4	SLC9A5	SLC9A6	SLC9A7	SLC9A8	SLC9A9	SLC9B1	SLC9B2	SLC9C1	SLC9C2	SNAP25	STIM2	STING1	SURF1	TCIRG1	TMC1	TMC2	TMC3	TMC4	TMC5	TMC6	TMC7	TMC8	TMCO1	TMCO3	TMEM109	TMEM120A	TMEM120B	TMEM150C	TMEM165	TMEM175	TMEM37	TMEM38A	TMEM38B	TMEM63A	TMEM63B	TMEM63C	TMEM87A	TMEM94	TPCN1	TPCN2	TPTE	TPTE2	TRPA1	TRPC1	TRPC3	TRPC4	TRPC4AP	TRPC5	TRPC6	TRPC7	TRPM1	TRPM2	TRPM3	TRPM4	TRPM5	TRPM6	TRPM7	TRPM8	TRPV1	TRPV2	TRPV3	TRPV4	TRPV5	TRPV6	TSPOAP1	TTYH1	TTYH2	TTYH3	TUSC3	UCP1	UCP2	UCP3	UNC80	UQCR10	UQCRC1	UQCRFS1	UQCRFS1P1	UQCRH	VDAC1	VDAC2	VDAC3	ZACN	ZDHHC13
GOMF_MONOCARBOXYLATE_SODIUM_SYMPORTER_ACTIVITY	https://www.gsea-msigdb.org/gsea/msigdb/human/geneset/GOMF_MONOCARBOXYLATE_SODIUM_SYMPORTER_ACTIVITY	SLC10A1	SLC10A2	SLC10A3	SLC10A4	SLC10A5	SLC10A6	SLC5A12	SLC5A6	SLC5A8	SLC6A1	SLC6A11	SLC6A12	SLC6A13	SLC6A6	SLC6A8
GOMF_MONOCARBOXYLIC_ACID_BINDING	https://www.gsea-msigdb.org/gsea/msigdb/human/geneset/GOMF_MONOCARBOXYLIC_ACID_BINDING	ACACB	ACOX1	ACOX2	ACOX3	ACOXL	ADH5	AKR1C1	AKR1C2	AKR1C3	AKR1C4	ALB	ALOX5AP	APOC1	CRABP1	CRABP2	CYP26A1	CYP26B1	CYP26C1	CYP27C1	CYP2W1	CYP4F11	DBT	FABP1	FABP12	FABP2	FABP3	FABP4	FABP5	FABP5P3	FABP6	FABP7	FABP9	FFAR4	GPR31	GSTA1	GSTM2	GSTP1	HLCS	HNF4A	ID3	IGF2R	LCN12	LRAT	MCCC1	NAPEPLD	NDUFAB1	NOD2	NR1H4	NR2F2	OXER1	PC	PCCA	PLA2G1B	PMP2	PPARD	PPARG	PRR7	PSAP	PTGDS	PYGL	RARA	RBP1	RBP2	RBP5	RBP7	RXRA	S100A8	S100A9	SCP2	SERPINA5	SNCA	STX3	TMEM175	UCP1	UGT1A1	UGT1A10	UGT1A3	UGT1A4	UGT1A6	UGT1A7	UGT1A8	UGT1A9	UGT2B15	UGT2B17	UGT2B4	UGT2B7	VDR
GOMF_MONOCARBOXYLIC_ACID_TRANSMEMBRANE_TRANSPORTER_ACTIVITY	https://www.gsea-msigdb.org/gsea/msigdb/human/geneset/GOMF_MONOCARBOXYLIC_ACID_TRANSMEMBRANE_TRANSPORTER_ACTIVITY	ABCB11	ABCC11	ABCC3	ABCC4	ABCD1	ABCD2	ABCD3	ABCD4	ABCG2	AKR1C4	CD36	CEACAM1	FABP1	FABP2	FABP4	FABP5	MFSD2A	MPC1	MPC1L	MPC2	NHERF1	SLC10A1	SLC10A2	SLC10A3	SLC10A4	SLC10A5	SLC10A6	SLC10A7	SLC16A1	SLC16A10	SLC16A11	SLC16A12	SLC16A13	SLC16A14	SLC16A2	SLC16A3	SLC16A4	SLC16A5	SLC16A6	SLC16A7	SLC16A8	SLC16A9	SLC1A4	SLC22A13	SLC22A9	SLC26A6	SLC27A1	SLC27A2	SLC27A4	SLC27A5	SLC27A6	SLC2A1	SLC32A1	SLC43A3	SLC51A	SLC51B	SLC5A12	SLC5A6	SLC5A8	SLC6A1	SLC6A11	SLC6A12	SLC6A13	SLC6A6	SLC6A8	SLC7A14	SLCO1A2	SLCO1B1	SLCO1B3	SLCO1B7	SLCO1C1	SLCO2B1	TSPO2
GOMF_MONOOXYGENASE_ACTIVITY	https://www.gsea-msigdb.org/gsea/msigdb/human/geneset/GOMF_MONOOXYGENASE_ACTIVITY	AGMO	AKR1C1	AKR1C2	AKR1C3	AKR1C4	AKR1D1	CH25H	CMAHP	COQ6	COQ7	CYP11A1	CYP11B1	CYP11B2	CYP17A1	CYP19A1	CYP1A1	CYP1A2	CYP1B1	CYP20A1	CYP21A2	CYP24A1	CYP26A1	CYP26B1	CYP26C1	CYP27A1	CYP27B1	CYP27C1	CYP2A13	CYP2A6	CYP2A7	CYP2B6	CYP2C18	CYP2C19	CYP2C8	CYP2C9	CYP2D6	CYP2D7	CYP2E1	CYP2F1	CYP2G1P	CYP2J2	CYP2R1	CYP2S1	CYP2U1	CYP2W1	CYP39A1	CYP3A4	CYP3A43	CYP3A5	CYP3A7	CYP46A1	CYP4A11	CYP4A22	CYP4B1	CYP4F11	CYP4F12	CYP4F2	CYP4F22	CYP4F3	CYP4F8	CYP4V2	CYP4X1	CYP4Z1	CYP4Z2P	CYP51A1	CYP7A1	CYP7B1	CYP8B1	DBH	DEGS2	DOHH	FAXDC2	FMO1	FMO2	FMO3	FMO4	FMO5	FOXRED2	HMOX1	HMOX2	JMJD7	KMO	MICAL1	MICAL2	MICAL3	MIOX	MOXD1	MOXD2P	MSMO1	NLRP11	NOS1	NOS2	NOS3	PAH	PAM	PCBD1	PCBD2	PTGIS	SQLE	TBXAS1	TH	TPH1	TPH2	TYR	TYRP1
GOMF_MONOSACCHARIDE_BINDING	https://www.gsea-msigdb.org/gsea/msigdb/human/geneset/GOMF_MONOSACCHARIDE_BINDING	ACR	ALDOA	ALDOB	ALKBH3	ALPK1	ASGR1	ASGR2	BSG	CD207	CD209	CLEC10A	CLEC17A	CLEC4A	CLEC4D	CLEC4G	CLEC4M	CLEC6A	CLN5	COLEC10	COLEC11	COLEC12	DBH	DPM1	EGLN1	EGLN2	EGLN3	ENG	FBP1	FUOM	G6PD	GALK1	GCK	GPI	GYS1	HK1	HK2	HK3	HKDC1	IGF2R	LGALS9	LMAN1	LMAN1L	LMAN2	LMAN2L	MANBA	MBL2	MRC1	OGFOD1	OGFOD2	OGFOD3	P3H1	P3H2	P3H3	P4HA1	P4HA2	P4HA3	P4HTM	PAM	PFKL	PFKM	PFKP	PHYH	PKLR	PLOD1	PLOD2	PLOD3	PYGL	RPIA	SELP	SLC2A3	SLC2A5	SLC2A8	TALDO1	UGP2
GOMF_MORPHOGEN_ACTIVITY	https://www.gsea-msigdb.org/gsea/msigdb/human/geneset/GOMF_MORPHOGEN_ACTIVITY	CER1	DAND5	GREM1	MICOS10-NBL1	NBL1	NODAL	SHH	WNT1
GOMF_MRF_BINDING	https://www.gsea-msigdb.org/gsea/msigdb/human/geneset/GOMF_MRF_BINDING	BHLHE40	BHLHE41	CREBBP	KDM1A	KLF5
GOMF_MRNA_3_UTR_AU_RICH_REGION_BINDING	https://www.gsea-msigdb.org/gsea/msigdb/human/geneset/GOMF_MRNA_3_UTR_AU_RICH_REGION_BINDING	AGO2	APOBEC1	CPEB1	CPEB2	CPEB3	CPSF1	DHX36	ELAVL1	ELAVL3	ELAVL4	EXOSC4	EXOSC7	EXOSC8	EXOSC9	FXR1	HNRNPA0	HNRNPD	ILF3	KHSRP	MEX3D	NUDT21	RBM24	RBMS3	TIA1	TIAL1	ZC3H12A	ZFP36	ZFP36L1	ZFP36L2
GOMF_MRNA_3_UTR_BINDING	https://www.gsea-msigdb.org/gsea/msigdb/human/geneset/GOMF_MRNA_3_UTR_BINDING	AGO2	ANGEL2	APOBEC1	AUH	BOLL	CARHSP1	CCT5	CELF1	CELF2	CIRBP	CPEB1	CPEB2	CPEB3	CPEB4	CPSF1	CRYZ	CSDC2	DAZ1	DAZ2	DAZ3	DAZ4	DAZAP1	DAZL	DDX17	DDX5	DHX36	DND1	ELAVL1	ELAVL2	ELAVL3	ELAVL4	EXOSC4	EXOSC7	EXOSC8	EXOSC9	FMR1	FUS	FXR1	FXR2	GEMIN5	HNRNPA0	HNRNPA1	HNRNPA1L2	HNRNPA1L3	HNRNPA2B1	HNRNPA3	HNRNPC	HNRNPD	HNRNPU	IGF2BP1	IGF2BP2	IGF2BP3	ILF3	KHSRP	LARP1	LARP4	LARP4B	LRPPRC	MEX3D	MIR1-1	MIR100	MIR101-1	MIR103A1	MIR105-1	MIR106A	MIR106B	MIR10A	MIR10B	MIR1246	MIR125A	MIR125B1	MIR126	MIR127	MIR1271	MIR128-1	MIR129-1	MIR1298	MIR130A	MIR130B	MIR133A1	MIR133B	MIR134	MIR135B	MIR137	MIR138-1	MIR139	MIR140	MIR141	MIR142	MIR143	MIR144	MIR145	MIR146A	MIR147A	MIR148B	MIR151A	MIR152	MIR153-1	MIR155	MIR15A	MIR15B	MIR16-1	MIR17	MIR181A2	MIR181B1	MIR183	MIR185	MIR186	MIR1908	MIR192	MIR193A	MIR193B	MIR195	MIR198	MIR199A1	MIR19A	MIR200B	MIR200C	MIR204	MIR205	MIR206	MIR208A	MIR208B	MIR20A	MIR20B	MIR21	MIR210	MIR212	MIR214	MIR219A1	MIR223	MIR224	MIR23A	MIR24-1	MIR26A1	MIR27A	MIR27B	MIR28	MIR296	MIR298	MIR29A	MIR29B1	MIR29C	MIR302C	MIR30A	MIR30D	MIR31	MIR3173	MIR323A	MIR326	MIR328	MIR335	MIR338	MIR339	MIR33A	MIR33B	MIR346	MIR34A	MIR34B	MIR34C	MIR361	MIR3619	MIR3661	MIR374A	MIR374B	MIR379	MIR384	MIR424	MIR429	MIR448	MIR451A	MIR455	MIR483	MIR486-1	MIR491	MIR493	MIR495	MIR497	MIR498	MIR499A	MIR501	MIR506	MIR508	MIR515-1	MIR519D	MIR520C	MIR520D	MIR543	MIR548D1	MIR551A	MIR573	MIR6086	MIR613	MIR644A	MIR650	MIR665	MIR675	MIR708	MIR769	MIR873	MIR885	MIR9-1	MIR92A1	MIR92B	MIR93	MIR96	MIR98	MIR99B	MIRLET7I	NOVA1	NUDT21	PABPC1	PABPC1L	PABPC1L2A	PABPC1L2B	PABPC3	PABPC4	PABPC4L	PABPC5	PARN	PCBP4	PUM1	PUM2	QKI	RBM24	RBM38	RBM4	RBM44	RBM47	RBMS1	RBMS2	RBMS3	RBPMS	RC3H1	RNF20	RNF40	RNPS1	RPL41	RPL5	RPS7	RSL1D1	SECISBP2	SECISBP2L	SERBP1	TAF15	TARDBP	TIA1	TIAL1	TP53	TUT1	UTP23	YBX3	ZAR1	ZAR1L	ZC3H12A	ZFP36	ZFP36L1	ZFP36L2	ZNF385A
GOMF_MRNA_5_UTR_BINDING	https://www.gsea-msigdb.org/gsea/msigdb/human/geneset/GOMF_MRNA_5_UTR_BINDING	CCT5	DDX3X	DHX36	FMR1	GNL3	IGF2BP1	IGF2BP2	IGF2BP3	LARP1	LARP6	MYH10	NCL	RARA	RPL26	RPL41	RPL5	RPS13	RPS14	RPS3A	RPS7	RSL1D1	SHMT1	SYNCRIP	UTP23
GOMF_MRNA_BINDING	https://www.gsea-msigdb.org/gsea/msigdb/human/geneset/GOMF_MRNA_BINDING	A1CF	ACO1	ADARB1	AGO2	ALYREF	ANGEL2	APOBEC1	AQR	ARC	ATXN2	ATXN2L	AUH	BOLL	C1QBP	CALR	CAPRIN1	CARHSP1	CASC3	CCT5	CDC40	CELF1	CELF2	CELF3	CELF4	CELF5	CELF6	CHTOP	CIRBP	CLUH	CNBP	CPEB1	CPEB2	CPEB3	CPEB4	CPSF1	CPSF6	CPSF7	CRYZ	CSDC2	CSTF2	CSTF2T	CSTF3	DAZ1	DAZ2	DAZ3	DAZ4	DAZAP1	DAZL	DCP1A	DCP1B	DDX17	DDX19A	DDX19B	DDX20	DDX21	DDX23	DDX25	DDX39A	DDX39B	DDX3X	DDX3Y	DDX4	DDX41	DDX43	DDX5	DDX50	DDX53	DDX59	DDX6	DENR	DHFR	DHFR2	DHFRP1	DHX33	DHX36	DHX9	DND1	DPPA5	DXO	EDC3	EEFSEC	EIF2A	EIF2S2	EIF3A	EIF3D	EIF4A1	EIF4A3	EIF4E	EIF4E2	EIF4ENIF1	EIF4G1	EIF4G2	EIF4G3	ELAVL1	ELAVL2	ELAVL3	ELAVL4	ESRP1	ESRP2	ETF1	EXOSC4	EXOSC7	EXOSC8	EXOSC9	FECH	FMR1	FUBP1	FUBP3	FUS	FXR1	FXR2	FYTTD1	G3BP1	G3BP2	GEMIN5	GNL3	GRSF1	HDLBP	HNRNPA0	HNRNPA1	HNRNPA1L2	HNRNPA1L3	HNRNPA2B1	HNRNPA3	HNRNPAB	HNRNPC	HNRNPD	HNRNPK	HNRNPL	HNRNPLL	HNRNPM	HNRNPR	HNRNPU	HSP90AA1	HYDIN2	IGF2BP1	IGF2BP2	IGF2BP3	ILF3	IREB2	JRK	KHDRBS1	KHDRBS2	KHDRBS3	KHNYN	KHSRP	LARP1	LARP4	LARP4B	LARP6	LARP7	LIN28A	LIN28B	LINC01145	LINC01783	LINC02591	LINC03126	LRPPRC	LSM1	LSM14A	LSM14B	LSM8	LUC7L	LUC7L2	LUC7L3	MBD2	MECP2	METTL14	METTL3	MEX3D	MIR1-1	MIR100	MIR101-1	MIR103A1	MIR103B1	MIR105-1	MIR106A	MIR106B	MIR107	MIR10A	MIR10B	MIR1181	MIR1207	MIR1224	MIR1246	MIR125A	MIR125B1	MIR126	MIR1260B	MIR127	MIR1271	MIR1277	MIR128-1	MIR129-1	MIR1298	MIR130A	MIR130B	MIR132	MIR133A1	MIR133B	MIR134	MIR135A1	MIR135B	MIR136	MIR137	MIR138-1	MIR139	MIR140	MIR141	MIR142	MIR143	MIR144	MIR145	MIR146A	MIR146B	MIR147A	MIR148A	MIR148B	MIR149	MIR150	MIR151A	MIR152	MIR153-1	MIR154	MIR155	MIR15A	MIR15B	MIR16-1	MIR17	MIR181A2	MIR181B1	MIR181C	MIR181D	MIR182	MIR183	MIR185	MIR186	MIR187	MIR188	MIR18A	MIR18B	MIR1908	MIR190B	MIR191	MIR192	MIR193A	MIR193B	MIR194-1	MIR195	MIR196A1	MIR198	MIR199A1	MIR199B	MIR19A	MIR19B1	MIR200A	MIR200B	MIR200C	MIR202	MIR203A	MIR204	MIR205	MIR206	MIR208A	MIR208B	MIR20A	MIR20B	MIR21	MIR210	MIR211	MIR212	MIR214	MIR215	MIR217	MIR218-1	MIR219A1	MIR22	MIR221	MIR222	MIR223	MIR224	MIR2355	MIR23A	MIR24-1	MIR25	MIR26A1	MIR26B	MIR27A	MIR27B	MIR28	MIR296	MIR298	MIR299	MIR29A	MIR29B1	MIR29C	MIR301A	MIR301B	MIR302A	MIR302B	MIR302C	MIR302D	MIR302E	MIR30A	MIR30B	MIR30C1	MIR30C2	MIR30D	MIR30E	MIR31	MIR3148	MIR3173	MIR32	MIR320A	MIR323A	MIR326	MIR328	MIR329-1	MIR330	MIR335	MIR337	MIR338	MIR339	MIR33A	MIR33B	MIR340	MIR342	MIR345	MIR346	MIR34A	MIR34B	MIR34C	MIR361	MIR3619	MIR362	MIR363	MIR365A	MIR3661	MIR371A	MIR372	MIR373	MIR374A	MIR374B	MIR376C	MIR378A	MIR379	MIR383	MIR384	MIR3909	MIR409	MIR410	MIR411	MIR423	MIR424	MIR425	MIR4286	MIR429	MIR448	MIR449A	MIR4500	MIR4516	MIR451A	MIR454	MIR455	MIR4632	MIR4686	MIR483	MIR485	MIR486-1	MIR487B	MIR488	MIR490	MIR491	MIR492	MIR493	MIR494	MIR495	MIR497	MIR498	MIR499A	MIR501	MIR503	MIR505	MIR506	MIR508	MIR509-1	MIR511	MIR514A1	MIR515-1	MIR517A	MIR517C	MIR518A1	MIR518B	MIR518C	MIR519A1	MIR519B	MIR519D	MIR519E	MIR520A	MIR520B	MIR520C	MIR520D	MIR520E	MIR520H	MIR526A1	MIR543	MIR544A	MIR548C	MIR548D1	MIR548P	MIR551A	MIR552	MIR5588	MIR562	MIR564	MIR572	MIR573	MIR582	MIR588	MIR590	MIR608	MIR6086	MIR613	MIR625	MIR638	MIR639	MIR640	MIR644A	MIR650	MIR654	MIR655	MIR657	MIR659	MIR661	MIR663A	MIR665	MIR675	MIR6869	MIR708	MIR758	MIR767	MIR769	MIR873	MIR874	MIR876	MIR877	MIR885	MIR892B	MIR9-1	MIR920	MIR92A1	MIR92B	MIR93	MIR935	MIR939	MIR96	MIR98	MIR99A	MIR99B	MIRLET7A1	MIRLET7B	MIRLET7C	MIRLET7E	MIRLET7F1	MIRLET7G	MIRLET7I	MRPL12	MRPL13	MRPS7	MSI1	MSI2	MT-TS1	MYEF2	MYH10	N4BP1	NANOS1	NANOS2	NANOS3	NCBP1	NCBP2	NCBP3	NCL	NELFE	NKAP	NOCT	NOVA1	NOVA2	NSRP1	NUDT16	NUDT21	NUP98	NXF1	NYNRIN	PABPC1	PABPC1L	PABPC1L2A	PABPC1L2B	PABPC3	PABPC4	PABPC4L	PABPC5	PAIP2	PARK7	PARN	PCBP1	PCBP2	PCBP3	PCBP4	PCF11	PEG10	PIWIL1	PIWIL2	PKM	POLDIP3	PPIE	PPP1R8	PTBP1	PTBP2	PTBP3	PTENP1-AS	PUM1	PUM2	PUM3	PURB	QKI	RARA	RBFOX1	RBFOX2	RBFOX3	RBM14	RBM15	RBM15B	RBM20	RBM24	RBM25	RBM38	RBM4	RBM42	RBM44	RBM46	RBM47	RBM5	RBM8A	RBMS1	RBMS2	RBMS3	RBMX	RBMXL2	RBMXL3	RBMY1A1	RBPMS	RBPMS2	RC3H1	RC3H2	RIDA	RNF20	RNF40	RNPS1	RPL13A	RPL24	RPL26	RPL35	RPL41	RPL5	RPL7	RPS13	RPS14	RPS2	RPS26	RPS3	RPS3A	RPS5	RPS7	RSL1D1	SAMD4A	SAMD4B	SCAF8	SECISBP2	SECISBP2L	SERBP1	SF1	SF3B1	SF3B6	SHFL	SHMT1	SLBP	SLC4A1AP	SLPI	SNIP1	SNRNP35	SNRNP70	SNRPC	SPEN	SRBD1	SRRM2	SRRM3	SRRM4	SRSF1	SRSF4	SRSF7	SSB	STAU1	STAU2	STRAP	SUPT5H	SYNCRIP	TACO1	TAF15	TARDBP	TDRD7	TEX13A	TEX13B	TEX13C	TEX13D	THOC2	THOC5	TIA1	TIAL1	TP53	TPR	TRA2B	TSN	TUT1	TYMS	UNK	UPF3A	UPF3B	UTP23	XPO5	YBX1	YBX3	YTHDC1	YTHDF1	YTHDF2	YTHDF3	ZAR1	ZAR1L	ZC3H12A	ZC3H12B	ZC3H12C	ZC3H12D	ZCCHC13	ZFP36	ZFP36L1	ZFP36L2	ZNF385A	ZNF638
GOMF_MRNA_CDS_BINDING	https://www.gsea-msigdb.org/gsea/msigdb/human/geneset/GOMF_MRNA_CDS_BINDING	MIR31	MIR485	RBM24	RBPMS	UNK
GOMF_MRNA_METHYLTRANSFERASE_ACTIVITY	https://www.gsea-msigdb.org/gsea/msigdb/human/geneset/GOMF_MRNA_METHYLTRANSFERASE_ACTIVITY	CMTR1	CMTR2	METTL1	METTL14	METTL16	METTL3	METTL8	NSUN2	PCIF1	RNMT	TMT1A	TRMT61A	TRMT61B
GOMF_MRNA_REGULATORY_ELEMENT_BINDING_TRANSLATION_REPRESSOR_ACTIVITY	https://www.gsea-msigdb.org/gsea/msigdb/human/geneset/GOMF_MRNA_REGULATORY_ELEMENT_BINDING_TRANSLATION_REPRESSOR_ACTIVITY	CELF1	CELF4	CPEB1	CPEB2	CPEB3	CPEB4	DHFR	DHFRP1	PAIP2	PAIP2B	PURA	PURB	RARA	SHMT1	TYMS	ZNF540
GOMF_MUSCLE_ALPHA_ACTININ_BINDING	https://www.gsea-msigdb.org/gsea/msigdb/human/geneset/GOMF_MUSCLE_ALPHA_ACTININ_BINDING	LDB3	MYPN	NRAP	PALLD	PDLIM1	PDLIM2	PDLIM3	PDLIM4	PDLIM5	PDLIM7	PKD2	PKD2L1	PRICKLE4	SYNPO2	TTN
GOMF_MUTLALPHA_COMPLEX_BINDING	https://www.gsea-msigdb.org/gsea/msigdb/human/geneset/GOMF_MUTLALPHA_COMPLEX_BINDING	ATR	MSH2	MSH6	MUTYH	PCNA	TREX1	WRN
GOMF_MUTSALPHA_COMPLEX_BINDING	https://www.gsea-msigdb.org/gsea/msigdb/human/geneset/GOMF_MUTSALPHA_COMPLEX_BINDING	ATR	MCM8	MCM9	MLH1	MUTYH	PMS2	TREX1
GOMF_MYOSIN_BINDING	https://www.gsea-msigdb.org/gsea/msigdb/human/geneset/GOMF_MYOSIN_BINDING	ACTA1	ACTC1	ARFGEF1	ARFGEF2	AXL	CALD1	CALML4	CNGA3	CORO1A	CXCR4	DMD	GCSAM	GIPC1	GRIA1	GSN	HAP1	IQGAP3	KIRREL1	LARP6	LIMCH1	LLGL1	LLGL2	LMTK2	MLPH	MYBPC1	MYBPC3	MYH8	MYL12B	MYL2	MYL3	MYL4	MYL9	MYLK2	MYO19	MYOC	MYRIP	NHERF1	NKD2	NPC1L1	NPHS1	PDLIM2	PYCARD	RAB10	RAB11A	RAB11B	RAB14	RAB25	RAB27A	RAB27B	RAB39B	RAB3A	RAB3B	RAB3C	RAB3D	RAB6A	RAB6B	RAB8A	RALA	RHOA	SHROOM1	SHROOM4	SNAP25	SPATA6	SPATA6L	SPTBN5	STXBP5	STXBP5L	TOM1	TRAK1	TRAK2	TRIM32	TRIOBP	TRPM7	USH2A	VEZT
GOMF_MYOSIN_HEAVY_CHAIN_BINDING	https://www.gsea-msigdb.org/gsea/msigdb/human/geneset/GOMF_MYOSIN_HEAVY_CHAIN_BINDING	AXL	CALML4	CORO1A	LIMCH1	MYBPC3	MYL12B	MYL2	MYL3	MYL4	MYL9	NKD2	PDLIM2	SPTBN5
GOMF_MYOSIN_II_BINDING	https://www.gsea-msigdb.org/gsea/msigdb/human/geneset/GOMF_MYOSIN_II_BINDING	GCSAM	GSN	LIMCH1	LLGL1	LLGL2	MYL3	MYL4	NHERF1	SHROOM1	SHROOM4	STXBP5	STXBP5L	TRIOBP
GOMF_MYOSIN_LIGHT_CHAIN_BINDING	https://www.gsea-msigdb.org/gsea/msigdb/human/geneset/GOMF_MYOSIN_LIGHT_CHAIN_BINDING	CXCR4	IQGAP3	MYH8	MYLK2	MYO19	MYOC	SPATA6	SPATA6L
GOMF_MYOSIN_PHOSPHATASE_ACTIVITY	https://www.gsea-msigdb.org/gsea/msigdb/human/geneset/GOMF_MYOSIN_PHOSPHATASE_ACTIVITY	CDC14A	CDC14B	CDC14C	CDKN3	CPPED1	CTDNEP1	CTDP1	CTDSP1	CTDSP2	CTDSPL	DUSP1	DUSP10	DUSP12	DUSP13A	DUSP13B	DUSP14	DUSP15	DUSP16	DUSP18	DUSP19	DUSP2	DUSP21	DUSP22	DUSP23	DUSP26	DUSP28	DUSP29	DUSP3	DUSP4	DUSP5	DUSP6	DUSP7	DUSP8	DUSP9	EYA1	ILKAP	MYH3	MYH6	MYH8	PDXP	PGAM5	PHLPP1	PHLPP2	PPEF1	PPEF2	PPM1A	PPM1B	PPM1D	PPM1E	PPM1F	PPM1G	PPM1H	PPM1J	PPM1K	PPM1L	PPM1M	PPM1N	PPP1CA	PPP1CB	PPP1CC	PPP2CA	PPP2CB	PPP3CA	PPP3CB	PPP3CC	PPP4C	PPP5C	PPP6C	PPTC7	PTEN	PTPMT1	RPAP2	SSH1	SSH2	SSH3	SSU72	SSU72L1	SSU72L2	SSU72L3	SSU72L4	SSU72L5	SSU72L6	UBLCP1
GOMF_MYOSIN_V_BINDING	https://www.gsea-msigdb.org/gsea/msigdb/human/geneset/GOMF_MYOSIN_V_BINDING	GRIA1	NPC1L1	RAB10	RAB11A	RAB11B	RAB14	RAB25	RAB27A	RAB27B	RAB39B	RAB3A	RAB3B	RAB3C	RAB3D	RAB6A	RAB6B	RAB8A
GOMF_MYRISTOYLTRANSFERASE_ACTIVITY	https://www.gsea-msigdb.org/gsea/msigdb/human/geneset/GOMF_MYRISTOYLTRANSFERASE_ACTIVITY	ACAA1	HADHB	NMT1	NMT2	SCP2	ZDHHC15	ZDHHC17	ZDHHC2	ZDHHC20	ZDHHC3	ZDHHC7
GOMF_N6_METHYLADENOSINE_CONTAINING_RNA_READER_ACTIVITY	https://www.gsea-msigdb.org/gsea/msigdb/human/geneset/GOMF_N6_METHYLADENOSINE_CONTAINING_RNA_READER_ACTIVITY	FMR1	HNRNPA2B1	HNRNPC	IGF2BP1	IGF2BP2	IGF2BP3	RBM33	YTHDC1	YTHDC2	YTHDF1	YTHDF2	YTHDF3
GOMF_NAADP_SENSITIVE_CALCIUM_RELEASE_CHANNEL_ACTIVITY	https://www.gsea-msigdb.org/gsea/msigdb/human/geneset/GOMF_NAADP_SENSITIVE_CALCIUM_RELEASE_CHANNEL_ACTIVITY	MCOLN1	MCOLN2	MCOLN3	TPCN1	TPCN2
GOMF_NADH_DEHYDROGENASE_ACTIVITY	https://www.gsea-msigdb.org/gsea/msigdb/human/geneset/GOMF_NADH_DEHYDROGENASE_ACTIVITY	AIFM1	ENOX1	MT-ND1	MT-ND4	MT-ND5	NDUFA9	NDUFS2	NDUFS3	NDUFS7	NDUFS8	NDUFV2	NQO1
GOMF_NADH_DEHYDROGENASE_UBIQUINONE_ACTIVITY	https://www.gsea-msigdb.org/gsea/msigdb/human/geneset/GOMF_NADH_DEHYDROGENASE_UBIQUINONE_ACTIVITY	MT-ND1	MT-ND2	MT-ND3	MT-ND4	MT-ND4L	MT-ND5	MT-ND6	NDUFA1	NDUFA10	NDUFA12	NDUFA2	NDUFA3	NDUFA4	NDUFA5	NDUFA6	NDUFA7	NDUFA8	NDUFA9	NDUFB1	NDUFB10	NDUFB2	NDUFB3	NDUFB4	NDUFB5	NDUFB6	NDUFB7	NDUFB8	NDUFB9	NDUFC1	NDUFC2	NDUFS1	NDUFS2	NDUFS3	NDUFS4	NDUFS5	NDUFS6	NDUFS7	NDUFS8	NDUFV1	NDUFV2	NDUFV3
GOMF_NADPH_BINDING	https://www.gsea-msigdb.org/gsea/msigdb/human/geneset/GOMF_NADPH_BINDING	CBR3	CBR4	CRYZ	DECR1	DHFR	DHFRP1	DUS2	GRHPR	HMGCR	KCNAB1	KDSR	LBR	MTRR	NDOR1	QDPR	SRD5A1	TP53I3
GOMF_NADPH_OXIDASE_H202_FORMING_ACTIVITY	https://www.gsea-msigdb.org/gsea/msigdb/human/geneset/GOMF_NADPH_OXIDASE_H202_FORMING_ACTIVITY	DUOX1	DUOX2	FMO5	MICAL1	NOX4
GOMF_NADPLUS_BINDING	https://www.gsea-msigdb.org/gsea/msigdb/human/geneset/GOMF_NADPLUS_BINDING	ALDH1A3	CRYL1	EHHADH	GLUD1	HADH	HADHA	HPGD	PARP15	PARP9	SIRT1	SIRT2	SIRT3	SIRT4	SIRT5	SIRT6	SIRT7	UXS1	ZC3HAV1
GOMF_NADPLUS_NUCLEOSIDASE_ACTIVITY	https://www.gsea-msigdb.org/gsea/msigdb/human/geneset/GOMF_NADPLUS_NUCLEOSIDASE_ACTIVITY	BST1	CD38	IL18R1	IL18RAP	IL1R1	IL1RAP	IL1RAPL1	IL1RAPL2	IL1RL1	IL1RL2	SARM1
GOMF_NADPLUS_NUCLEOTIDASE_CYCLIC_ADP_RIBOSE_GENERATING	https://www.gsea-msigdb.org/gsea/msigdb/human/geneset/GOMF_NADPLUS_NUCLEOTIDASE_CYCLIC_ADP_RIBOSE_GENERATING	BST1	CD38	IL18R1	IL18RAP	IL1R1	IL1RAP	IL1RAPL1	IL1RAPL2	IL1RL1	IL1RL2	SARM1	TLR1	TLR10	TLR2	TLR4	TLR6
GOMF_NADPLUS_PROTEIN_ADP_RIBOSYLTRANSFERASE_ACTIVITY	https://www.gsea-msigdb.org/gsea/msigdb/human/geneset/GOMF_NADPLUS_PROTEIN_ADP_RIBOSYLTRANSFERASE_ACTIVITY	ARF4	ART1	ART3	ART4	ART5	PARP1	PARP10	PARP11	PARP12	PARP14	PARP15	PARP16	PARP2	PARP3	PARP4	PARP6	PARP8	PARP9	SIRT1	SIRT2	SIRT3	SIRT4	SIRT5	SIRT6	TIPARP	TNKS	TNKS2	ZC3HAV1
GOMF_NADPLUS_PROTEIN_ARGININE_ADP_RIBOSYLTRANSFERASE_ACTIVITY	https://www.gsea-msigdb.org/gsea/msigdb/human/geneset/GOMF_NADPLUS_PROTEIN_ARGININE_ADP_RIBOSYLTRANSFERASE_ACTIVITY	ARF4	ART1	ART3	ART4	ART5	SIRT6
GOMF_NADPLUS_PROTEIN_ASPARTATE_ADP_RIBOSYLTRANSFERASE_ACTIVITY	https://www.gsea-msigdb.org/gsea/msigdb/human/geneset/GOMF_NADPLUS_PROTEIN_ASPARTATE_ADP_RIBOSYLTRANSFERASE_ACTIVITY	PARP1	PARP16	PARP2	PARP3	PARP6
GOMF_NADPLUS_PROTEIN_CYSTEINE_ADP_RIBOSYLTRANSFERASE_ACTIVITY	https://www.gsea-msigdb.org/gsea/msigdb/human/geneset/GOMF_NADPLUS_PROTEIN_CYSTEINE_ADP_RIBOSYLTRANSFERASE_ACTIVITY	PARP11	PARP12	PARP6	PARP8	SIRT4	TIPARP
GOMF_NADPLUS_PROTEIN_LYSINE_ADP_RIBOSYLTRANSFERASE_ACTIVITY	https://www.gsea-msigdb.org/gsea/msigdb/human/geneset/GOMF_NADPLUS_PROTEIN_LYSINE_ADP_RIBOSYLTRANSFERASE_ACTIVITY	PARP10	PARP11	PARP16	PARP3	SIRT6
GOMF_NADP_BINDING	https://www.gsea-msigdb.org/gsea/msigdb/human/geneset/GOMF_NADP_BINDING	ASPDH	CAT	CBR3	CBR4	CRYM	CRYZ	CRYZL1	DECR1	DHCR7	DHFR	DHFR2	DHFRP1	DPYD	DUOX1	DUS2	FMO1	FMO2	FMO3	FMO4	FMO5	G6PD	GAPDH	GAPDHS	GLYR1	GMDS	GRHPR	GSR	H6PD	HIBADH	HMGCR	HSD11B1	HSD17B1	IDH1	KCNAB1	KDSR	LBR	ME1	ME3	MTHFR	MTRR	NDOR1	NNT	NOS1	NOS2	NOS3	NOX1	NOX5	PGD	POR	QDPR	SPR	SRD5A1	TM7SF2	TP53I3
GOMF_NAD_BINDING	https://www.gsea-msigdb.org/gsea/msigdb/human/geneset/GOMF_NAD_BINDING	ADH4	ALDH1A1	ALDH1A3	ALDH1B1	ALDH2	AOX1	BDH2	CRYL1	CRYZ	CTBP1	CTBP2	CYB5R3	EHHADH	GAPDH	GAPDHS	GLUD1	GLYR1	GPD1	GPD1L	GRHPR	HADH	HADHA	HIBADH	HPGD	HSD11B2	HSD17B8	IDH1	IDH2	IDH3A	IDH3B	IDH3G	LDHB	ME1	ME2	ME3	NDUFS2	NDUFV1	NNT	NUDT6	PARP1	PARP15	PARP9	PHGDH	QDPR	RNLS	SIRT1	SIRT2	SIRT3	SIRT4	SIRT5	SIRT6	SIRT7	SORD	UGDH	UXS1	ZC3HAV1
GOMF_NAD_DEPENDENT_HISTONE_DEACETYLASE_ACTIVITY	https://www.gsea-msigdb.org/gsea/msigdb/human/geneset/GOMF_NAD_DEPENDENT_HISTONE_DEACETYLASE_ACTIVITY	SIRT1	SIRT2	SIRT3	SIRT6	SIRT7
GOMF_NAD_DEPENDENT_PROTEIN_LYSINE_DEACETYLASE_ACTIVITY	https://www.gsea-msigdb.org/gsea/msigdb/human/geneset/GOMF_NAD_DEPENDENT_PROTEIN_LYSINE_DEACETYLASE_ACTIVITY	SIRT1	SIRT2	SIRT3	SIRT4	SIRT5	SIRT6	SIRT7
GOMF_NAD_P_H_DEHYDROGENASE_QUINONE_ACTIVITY	https://www.gsea-msigdb.org/gsea/msigdb/human/geneset/GOMF_NAD_P_H_DEHYDROGENASE_QUINONE_ACTIVITY	CBR3	CBR4	NQO1	NQO2	RTN4IP1
GOMF_NAD_P_H_OXIDASE_H2O2_FORMING_ACTIVITY	https://www.gsea-msigdb.org/gsea/msigdb/human/geneset/GOMF_NAD_P_H_OXIDASE_H2O2_FORMING_ACTIVITY	AIFM1	CYB5R4	DUOX1	DUOX2	FMO5	KMO	MICAL1	MICAL2	NOX4
GOMF_NAD_TRANSMEMBRANE_TRANSPORTER_ACTIVITY	https://www.gsea-msigdb.org/gsea/msigdb/human/geneset/GOMF_NAD_TRANSMEMBRANE_TRANSPORTER_ACTIVITY	SLC25A17	SLC25A47	SLC25A51	SLC25A52	SLC25A53
GOMF_NARROW_PORE_CHANNEL_ACTIVITY	https://www.gsea-msigdb.org/gsea/msigdb/human/geneset/GOMF_NARROW_PORE_CHANNEL_ACTIVITY	KCNK1	KCNK10	KCNK12	KCNK13	KCNK15	KCNK16	KCNK17	KCNK18	KCNK2	KCNK3	KCNK4	KCNK5	KCNK6	KCNK7	KCNK9	NALCN	PANX1	RHAG	TMEM175
GOMF_NATURAL_KILLER_CELL_LECTIN_LIKE_RECEPTOR_BINDING	https://www.gsea-msigdb.org/gsea/msigdb/human/geneset/GOMF_NATURAL_KILLER_CELL_LECTIN_LIKE_RECEPTOR_BINDING	HLA-E	MICA	MICB	RAET1E	RAET1G	ULBP1	ULBP2	ULBP3
GOMF_NEDD8_TRANSFERASE_ACTIVITY	https://www.gsea-msigdb.org/gsea/msigdb/human/geneset/GOMF_NEDD8_TRANSFERASE_ACTIVITY	AKTIP	MDM2	RBX1	RNF7	UBA3	UBE2F	UBE2M
GOMF_NERVE_GROWTH_FACTOR_BINDING	https://www.gsea-msigdb.org/gsea/msigdb/human/geneset/GOMF_NERVE_GROWTH_FACTOR_BINDING	A2M	FURIN	NGFR	NTRK1	PCSK6	SORT1
GOMF_NERVE_GROWTH_FACTOR_RECEPTOR_BINDING	https://www.gsea-msigdb.org/gsea/msigdb/human/geneset/GOMF_NERVE_GROWTH_FACTOR_RECEPTOR_BINDING	BDNF	BEX3	NGF	NTF3	NTF4
GOMF_NETRIN_RECEPTOR_ACTIVITY	https://www.gsea-msigdb.org/gsea/msigdb/human/geneset/GOMF_NETRIN_RECEPTOR_ACTIVITY	UNC5A	UNC5B	UNC5C	UNC5CL	UNC5D
GOMF_NEUREGULIN_BINDING	https://www.gsea-msigdb.org/gsea/msigdb/human/geneset/GOMF_NEUREGULIN_BINDING	ERBB3	ITGA6	ITGAV	ITGB3	ITGB4
GOMF_NEUREXIN_FAMILY_PROTEIN_BINDING	https://www.gsea-msigdb.org/gsea/msigdb/human/geneset/GOMF_NEUREXIN_FAMILY_PROTEIN_BINDING	CASK	CLSTN3	CPE	LRRTM2	NLGN1	NLGN2	NLGN3	NLGN4X	NLGN4Y	SDCBP	SYTL1	SYTL2	SYTL3	SYTL4	SYTL5
GOMF_NEUROLIGIN_FAMILY_PROTEIN_BINDING	https://www.gsea-msigdb.org/gsea/msigdb/human/geneset/GOMF_NEUROLIGIN_FAMILY_PROTEIN_BINDING	DLG4	NRXN1	NRXN2	NRXN3	SNTG2
GOMF_NEUROPEPTIDE_ACTIVITY	https://www.gsea-msigdb.org/gsea/msigdb/human/geneset/GOMF_NEUROPEPTIDE_ACTIVITY	ADCYAP1	AGRP	ASIP	AVP	CALCB	CARTPT	CCK	CORT	CRH	GAL	GHRH	GRP	HCRT	NMB	NPFF	NPPA	NPY	NTS	OXT	PENK	PNOC	PPY	PRLH	PYY	PYY3	QRFP	SPX	UCN	VGF	VIP
GOMF_NEUROPEPTIDE_BINDING	https://www.gsea-msigdb.org/gsea/msigdb/human/geneset/GOMF_NEUROPEPTIDE_BINDING	ADCYAP1R1	CMKLR2	GALR1	GALR2	GPR149	GPR171	GPR37	GRPR	MC3R	MC4R	MCHR1	MRGPRX2	NMUR1	NMUR2	NPBWR1	NPBWR2	NPY1R	NPY4R	NPY4R2	NPY5R	NPY6R	OPRD1	OPRK1	OPRL1	OPRM1	PRLHR	PTGDR2	SORL1	SSTR1	SSTR2	SSTR3	SSTR4	SSTR5
GOMF_NEUROPEPTIDE_RECEPTOR_ACTIVITY	https://www.gsea-msigdb.org/gsea/msigdb/human/geneset/GOMF_NEUROPEPTIDE_RECEPTOR_ACTIVITY	BRS3	GAL	GALR1	GALR2	GALR3	GPR139	GPR143	GPR151	GPR171	GPR37	GPR83	GRPR	HCRTR2	KISS1R	MC2R	MCHR1	NMBR	NMUR1	NMUR2	NPBWR1	NPBWR2	NPFFR1	NPFFR2	NPSR1	NPY1R	NPY2R	NPY4R	NPY4R2	NPY5R	NPY6R	NTSR1	NTSR2	OPRM1	PRLHR	PROKR1	PROKR2	QRFPR	SORCS1	SORCS2	SORCS3	SSTR1	SSTR2	SSTR3	SSTR4	SSTR5	TACR1	TACR2	TACR3
GOMF_NEUROPEPTIDE_RECEPTOR_BINDING	https://www.gsea-msigdb.org/gsea/msigdb/human/geneset/GOMF_NEUROPEPTIDE_RECEPTOR_BINDING	AGRP	APELA	APLN	ASIP	CCKBR	CRH	EDN1	EDN2	EDN3	GAL	GHRH	GNAO1	GNAS	HCRT	KISS1	MRAP	MRAP2	NMB	NMU	NPPA	NPY	NTS	PMCH	PMCHL2	POMC	PPY	PRLH	PYY	PYY3	QRFP	SHANK1	TAC1	TAC4	UCN	UCN2	UCN3
GOMF_NEUROPEPTIDE_Y_RECEPTOR_ACTIVITY	https://www.gsea-msigdb.org/gsea/msigdb/human/geneset/GOMF_NEUROPEPTIDE_Y_RECEPTOR_ACTIVITY	GPR83	NPY1R	NPY2R	NPY4R	NPY4R2	NPY5R	NPY6R	PRLHR	PROKR1	PROKR2	QRFPR
GOMF_NEUROTRANSMITTER_RECEPTOR_ACTIVITY	https://www.gsea-msigdb.org/gsea/msigdb/human/geneset/GOMF_NEUROTRANSMITTER_RECEPTOR_ACTIVITY	ADRB1	ANXA9	CHRFAM7A	CHRM1	CHRM2	CHRM3	CHRM4	CHRM5	CHRNA1	CHRNA10	CHRNA2	CHRNA3	CHRNA4	CHRNA5	CHRNA6	CHRNA7	CHRNA9	CHRNB1	CHRNB2	CHRNB3	CHRNB4	CHRND	CHRNE	CHRNG	DRD1	DRD2	DRD3	DRD4	DRD5	GABBR1	GABRA1	GABRA2	GABRA3	GABRA4	GABRA5	GABRA6	GABRB1	GABRB2	GABRB3	GABRD	GABRE	GABRG1	GABRG2	GABRG3	GABRP	GABRQ	GABRR1	GABRR2	GABRR3	GLRA1	GLRA2	GLRA3	GLRB	GPR158	GRIA1	GRIA2	GRIA3	GRIA4	GRID1	GRID2	GRIK1	GRIK2	GRIK3	GRIK4	GRIK5	GRIN1	GRIN2A	GRIN2B	GRIN2C	GRIN2D	GRIN3A	GRIN3B	GRM1	GRM5	HRH1	HRH2	HRH3	HRH4	HTR1A	HTR1B	HTR1D	HTR1E	HTR1F	HTR2A	HTR2B	HTR2C	HTR3A	HTR3B	HTR3C	HTR3D	HTR3E	HTR4	HTR5A	HTR6	HTR7	P2RY11	TSPO
GOMF_NEUROTRANSMITTER_RECEPTOR_ACTIVITY_INVOLVED_IN_REGULATION_OF_POSTSYNAPTIC_MEMBRANE_POTENTIAL	https://www.gsea-msigdb.org/gsea/msigdb/human/geneset/GOMF_NEUROTRANSMITTER_RECEPTOR_ACTIVITY_INVOLVED_IN_REGULATION_OF_POSTSYNAPTIC_MEMBRANE_POTENTIAL	ADRB1	CHRFAM7A	CHRNA1	CHRNA10	CHRNA2	CHRNA3	CHRNA4	CHRNA5	CHRNA6	CHRNA7	CHRNA9	CHRNB1	CHRNB2	CHRNB3	CHRNB4	CHRND	CHRNE	CHRNG	GABBR1	GABRA1	GABRA2	GABRA4	GABRA5	GABRA6	GABRB1	GABRB2	GABRD	GABRG2	GABRG3	GABRR2	GLRA1	GLRA2	GLRB	GRIA1	GRIA2	GRIA3	GRIA4	GRID1	GRID2	GRIK1	GRIK2	GRIK3	GRIK4	GRIK5	GRIN2A	GRIN2B	GRIN2C	GRIN2D	GRIN3A	GRIN3B	HTR3A	HTR3B	HTR3C	HTR3D	HTR3E
GOMF_NEUROTRANSMITTER_RECEPTOR_REGULATOR_ACTIVITY	https://www.gsea-msigdb.org/gsea/msigdb/human/geneset/GOMF_NEUROTRANSMITTER_RECEPTOR_REGULATOR_ACTIVITY	CDK5	GPIHBP1	LY6E	LY6G6D	LY6H	LYNX1	LYPD1	LYPD6	LYPD6B	PATE1	PATE4	PTK2B	SLURP1	SLURP2	SPDYE11	TMEM35A
GOMF_NEUROTRANSMITTER_TRANSMEMBRANE_TRANSPORTER_ACTIVITY	https://www.gsea-msigdb.org/gsea/msigdb/human/geneset/GOMF_NEUROTRANSMITTER_TRANSMEMBRANE_TRANSPORTER_ACTIVITY	CPLX1	CPLX3	GABRQ	SLC17A6	SLC17A7	SLC17A8	SLC18A3	SLC22A1	SLC22A2	SLC22A3	SLC22A4	SLC28A2	SLC29A1	SLC29A2	SLC29A3	SLC29A4	SLC6A15	SLC6A16	SLC6A2	SLC6A3	SLC6A4
GOMF_NEUROTROPHIN_BINDING	https://www.gsea-msigdb.org/gsea/msigdb/human/geneset/GOMF_NEUROTROPHIN_BINDING	A2M	FSTL4	FURIN	HAP1	NGFR	NTRK1	NTRK2	NTRK3	PCSK6	SORT1
GOMF_NEUROTROPHIN_RECEPTOR_ACTIVITY	https://www.gsea-msigdb.org/gsea/msigdb/human/geneset/GOMF_NEUROTROPHIN_RECEPTOR_ACTIVITY	GFRA1	NTRK1	NTRK2	NTRK3	SORT1
GOMF_NEUROTROPHIN_RECEPTOR_BINDING	https://www.gsea-msigdb.org/gsea/msigdb/human/geneset/GOMF_NEUROTROPHIN_RECEPTOR_BINDING	BDNF	BEX3	EFNA5	FRS2	GRB2	NGF	NTF3	NTF4	NTRK1	PIK3R1	PLCG1	SHC1
GOMF_NEUROTROPHIN_TRK_RECEPTOR_BINDING	https://www.gsea-msigdb.org/gsea/msigdb/human/geneset/GOMF_NEUROTROPHIN_TRK_RECEPTOR_BINDING	EFNA5	FRS2	GRB2	PIK3R1	PLCG1	SHC1
GOMF_NEUTRAL_L_AMINO_ACID_SODIUM_SYMPORTER_ACTIVITY	https://www.gsea-msigdb.org/gsea/msigdb/human/geneset/GOMF_NEUTRAL_L_AMINO_ACID_SODIUM_SYMPORTER_ACTIVITY	SLC38A1	SLC38A2	SLC38A3	SLC38A4	SLC38A7	SLC6A15	SLC6A5	SLC6A9
GOMF_NEUTRAL_L_AMINO_ACID_TRANSMEMBRANE_TRANSPORTER_ACTIVITY	https://www.gsea-msigdb.org/gsea/msigdb/human/geneset/GOMF_NEUTRAL_L_AMINO_ACID_TRANSMEMBRANE_TRANSPORTER_ACTIVITY	MFSD12	SFXN1	SLC1A1	SLC1A2	SLC1A3	SLC1A4	SLC1A5	SLC1A6	SLC1A7	SLC25A12	SLC25A13	SLC25A38	SLC32A1	SLC36A1	SLC36A2	SLC36A3	SLC36A4	SLC38A1	SLC38A2	SLC38A3	SLC38A4	SLC38A5	SLC38A6	SLC38A7	SLC38A9	SLC3A2	SLC43A1	SLC43A2	SLC6A14	SLC6A15	SLC6A18	SLC6A19	SLC6A20	SLC6A5	SLC6A6	SLC6A7	SLC6A9	SLC7A10	SLC7A11	SLC7A5	SLC7A8	SLC7A9
GOMF_NFAT_PROTEIN_BINDING	https://www.gsea-msigdb.org/gsea/msigdb/human/geneset/GOMF_NFAT_PROTEIN_BINDING	FOXP3	GATA4	GATA6	MAPK14	PPARA	SPI1
GOMF_NF_KAPPAB_BINDING	https://www.gsea-msigdb.org/gsea/msigdb/human/geneset/GOMF_NF_KAPPAB_BINDING	AKAP8	ANKRD42	ANXA4	BCL10	BRMS1	CDK5RAP3	CDKN2A	COMMD6	COMMD7	CPNE1	EP300	FAF1	FOXP3	GSK3B	HDAC1	HDAC2	HDAC3	HIF1AN	MTDH	NFKBIA	NOTCH2	NPM1	PDCD11	PSMA6	RELA	RNF25	SETD6	TAF4B	TP53BP2
GOMF_NITRIC_OXIDE_SYNTHASE_BINDING	https://www.gsea-msigdb.org/gsea/msigdb/human/geneset/GOMF_NITRIC_OXIDE_SYNTHASE_BINDING	ACTB	ATP2B4	CAV1	CAV3	CD74	DMD	DNM3	NOS1AP	SCN5A	SLC6A4	SNTA1
GOMF_NITRIC_OXIDE_SYNTHASE_REGULATOR_ACTIVITY	https://www.gsea-msigdb.org/gsea/msigdb/human/geneset/GOMF_NITRIC_OXIDE_SYNTHASE_REGULATOR_ACTIVITY	AKT1	ATP2B4	DYNLL1	ESR1	HSP90AA1	HSP90AB1	NOS1AP
GOMF_NITRITE_REDUCTASE_ACTIVITY	https://www.gsea-msigdb.org/gsea/msigdb/human/geneset/GOMF_NITRITE_REDUCTASE_ACTIVITY	CBS	CYB5B	CYB5R3	CYGB	ENSG00000274276	MB	MTARC1	MTARC2	NGB
GOMF_NMDA_GLUTAMATE_RECEPTOR_ACTIVITY	https://www.gsea-msigdb.org/gsea/msigdb/human/geneset/GOMF_NMDA_GLUTAMATE_RECEPTOR_ACTIVITY	GRIN1	GRIN2A	GRIN2B	GRIN2C	GRIN2D	GRIN3A	GRIN3B
GOMF_NODAL_BINDING	https://www.gsea-msigdb.org/gsea/msigdb/human/geneset/GOMF_NODAL_BINDING	ACVR1C	CFC1	CFC1B	CRIPTO	CRIPTO3	WIF1
GOMF_NON_MEMBRANE_SPANNING_PROTEIN_TYROSINE_KINASE_ACTIVITY	https://www.gsea-msigdb.org/gsea/msigdb/human/geneset/GOMF_NON_MEMBRANE_SPANNING_PROTEIN_TYROSINE_KINASE_ACTIVITY	ABL1	ABL2	BAZ1B	BLK	BMX	BTK	CLK1	CSK	DYRK1A	EIF2AK2	FER	FES	FGR	FRK	FYN	HCK	ITK	JAK1	JAK2	JAK3	LCK	LYN	MATK	MELK	PEAK1	PKDCC	PRKCD	PTK2	PTK2B	PTK6	RIPK2	SRC	SRMS	STK16	STYK1	SYK	TEC	TNK1	TNK2	TXK	TYK2	WEE1	WEE2	YES1	ZAP70
GOMF_NON_MEMBRANE_SPANNING_PROTEIN_TYROSINE_PHOSPHATASE_ACTIVITY	https://www.gsea-msigdb.org/gsea/msigdb/human/geneset/GOMF_NON_MEMBRANE_SPANNING_PROTEIN_TYROSINE_PHOSPHATASE_ACTIVITY	ACP1	DUSP22	PTPN1	PTPN11	PTPN12	PTPN18	PTPN2	PTPN22	PTPN4	PTPN6	PTPN7	PTPN9
GOMF_NOTCH_BINDING	https://www.gsea-msigdb.org/gsea/msigdb/human/geneset/GOMF_NOTCH_BINDING	AAK1	ADAM17	ATRNL1	CCN3	CHAC1	CUL3	DLK2	DLL1	DLL3	DLL4	DNER	DTX1	GALNT11	HIF1AN	JAG1	JAG2	KCTD10	MEGF10	NCOR2	NOTCH1	NOTCH2NLA	NOTCH2NLB	NOTCH4	SNED1	SNW1	TCIM
GOMF_NUCLEAR_ANDROGEN_RECEPTOR_BINDING	https://www.gsea-msigdb.org/gsea/msigdb/human/geneset/GOMF_NUCLEAR_ANDROGEN_RECEPTOR_BINDING	ARID5A	CALR	DAXX	DDX5	EP300	FOXH1	FOXP1	KDM1A	KDM3A	KDM4C	KDM5D	NSD1	PARK7	PKN1	PRKCB	PRMT2	RNF14	RNF6	SMARCA4	SNW1	TCF21	TGFB1I1	TMF1	TRIM68	WIPI1	ZBTB7A
GOMF_NUCLEAR_ESTROGEN_RECEPTOR_BINDING	https://www.gsea-msigdb.org/gsea/msigdb/human/geneset/GOMF_NUCLEAR_ESTROGEN_RECEPTOR_BINDING	ARID5A	CCDC62	CNOT1	CTNNB1	DCAF1	DCAF13	DDX54	DNAAF4	ESR1	FOXL2	ISL1	LATS1	LCOR	LEF1	MED1	MMS19	NCOA1	NCOA6	NKX3-1	NRIP1	NSD1	PADI2	PAGR1	PARP1	PCNA	PHB2	PPARGC1B	PPID	PRMT2	RERG	SRARP	SRC	STRN	TACC1	TAF10	TRIP4	WBP2	WIPI1	ZNF366
GOMF_NUCLEAR_EXPORT_SIGNAL_RECEPTOR_ACTIVITY	https://www.gsea-msigdb.org/gsea/msigdb/human/geneset/GOMF_NUCLEAR_EXPORT_SIGNAL_RECEPTOR_ACTIVITY	CALR	CSE1L	EIF4ENIF1	NUP214	NUP42	RAN	RANBP17	XPO1	XPO4	XPO5	XPO6	XPO7
GOMF_NUCLEAR_GLUCOCORTICOID_RECEPTOR_BINDING	https://www.gsea-msigdb.org/gsea/msigdb/human/geneset/GOMF_NUCLEAR_GLUCOCORTICOID_RECEPTOR_BINDING	ETS2	FKBP4	FLT3	NCOR2	NR4A1	NR4A2	NR4A3	NRIP1	SMAD3	STAT5B	TACC1	YWHAH
GOMF_NUCLEAR_IMPORT_SIGNAL_RECEPTOR_ACTIVITY	https://www.gsea-msigdb.org/gsea/msigdb/human/geneset/GOMF_NUCLEAR_IMPORT_SIGNAL_RECEPTOR_ACTIVITY	HIKESHI	IPO11	IPO4	IPO5	IPO9	KPNA1	KPNA2	KPNA3	KPNA4	KPNA5	KPNA6	KPNA7	KPNB1	NUTF2	RANBP6	SNUPN	TMCO6	TNPO1	TNPO2	TNPO3
GOMF_NUCLEAR_LOCALIZATION_SEQUENCE_BINDING	https://www.gsea-msigdb.org/gsea/msigdb/human/geneset/GOMF_NUCLEAR_LOCALIZATION_SEQUENCE_BINDING	BRAP	CABP1	IPO4	IPO5	KPNA1	KPNA2	KPNA3	KPNA4	KPNA5	KPNA6	KPNA7	KPNB1	NFKBIA	NPAP1	NUP153	NUP214	NUP58	NUP98	POM121	POM121B	POM121C	POM121L2	RANBP6	TNPO1	TNPO2
GOMF_NUCLEAR_RECEPTOR_BINDING	https://www.gsea-msigdb.org/gsea/msigdb/human/geneset/GOMF_NUCLEAR_RECEPTOR_BINDING	ACTN4	ARID1A	ARID5A	ASXL1	BAZ2A	BCAS3	BRD8	BUD31	C1D	CALR	CCDC62	CNOT1	CRX	CRY1	CRY2	CTNNB1	DAXX	DCAF1	DCAF13	DDX5	DDX54	DNAAF4	EP300	ESR1	ETS2	FKBP4	FLT3	FOXH1	FOXL2	FOXP1	GTF2B	GTF2H1	HIF1A	HMGA1	HMGN3	ISL1	JMJD1C	JUP	KDM1A	KDM3A	KDM4C	KDM5D	LATS1	LCOR	LEF1	LRIF1	MED1	MED12	MED13	MED14	MED16	MED17	MED24	MED25	MED30	MED4	MMS19	MYOD1	NCOA1	NCOA2	NCOA3	NCOA6	NCOA7	NCOR1	NCOR2	NKX3-1	NR0B1	NR0B2	NR1H2	NR1H4	NR1I2	NR4A1	NR4A2	NR4A3	NRIP1	NSD1	OASL	PADI2	PAGR1	PARK7	PARP1	PCNA	PHB2	PKN1	PPARG	PPARGC1A	PPARGC1B	PPID	PRAME	PRKCB	PRMT2	PROX1	RARB	RARG	RERG	RNF14	RNF6	RXRA	SIRT1	SLC30A9	SMAD3	SMARCA4	SMARCD3	SMARCE1	SNW1	SRARP	SRC	STAT1	STAT5B	STRN	TACC1	TACC2	TADA3	TAF1	TAF10	TAF11	TAF7	TCF21	TCF7L2	TGFB1I1	THRAP3	TMF1	TOB2	TRERF1	TRIM24	TRIM68	TRIP12	TRIP4	TRIP6	VDR	WBP2	WIPI1	YWHAH	ZBTB7A	ZNF366	ZNHIT3
GOMF_NUCLEAR_RECEPTOR_COACTIVATOR_ACTIVITY	https://www.gsea-msigdb.org/gsea/msigdb/human/geneset/GOMF_NUCLEAR_RECEPTOR_COACTIVATOR_ACTIVITY	ACTN1	ACTN2	ACTN4	ATXN7L3	BRD8	BUD31	CALCOCO1	CARM1	CCAR1	CCDC62	CNOT6	CNOT9	DCAF6	ELK1	ENY2	ETS1	FGF2	HELZ2	HMGA1	KDM1A	KDM4C	MED1	MED12	MED13	MED14	MED17	MED24	MED30	MED4	NCOA1	NCOA2	NCOA3	NCOA6	NCOA7	PKN1	PPARGC1A	PPARGC1B	PPRC1	PRKCB	PSMC3IP	RBM14	RNF4	SFR1	SLC30A9	SRA1	SS18	TACC1	TADA3	THRAP3	TMF1	TRERF1	USP22	WDR77	ZMIZ1	ZMIZ2
GOMF_NUCLEAR_RETINOIC_ACID_RECEPTOR_BINDING	https://www.gsea-msigdb.org/gsea/msigdb/human/geneset/GOMF_NUCLEAR_RETINOIC_ACID_RECEPTOR_BINDING	ACTN4	ARID5A	ASXL1	CNOT1	HMGA1	LRIF1	MED1	MED25	NCOA1	NCOA6	NCOR2	NR0B2	NR1H2	NR1H4	NR4A2	NRIP1	NSD1	PPARG	PRAME	PRMT2	RARB	RARG	SNW1	TACC1	VDR
GOMF_NUCLEAR_RETINOID_X_RECEPTOR_BINDING	https://www.gsea-msigdb.org/gsea/msigdb/human/geneset/GOMF_NUCLEAR_RETINOID_X_RECEPTOR_BINDING	ARID5A	HMGA1	MED25	NCOA1	NCOA6	NCOR2	NR0B2	NR1H2	NR1H4	NR4A2	NRIP1	NSD1	PPARG	RARB	RARG	TACC1	VDR
GOMF_NUCLEAR_STEROID_RECEPTOR_ACTIVITY	https://www.gsea-msigdb.org/gsea/msigdb/human/geneset/GOMF_NUCLEAR_STEROID_RECEPTOR_ACTIVITY	ABHD2	ESR1	ESR2	ESRRA	ESRRB	ESRRG	GPER1	NR1D1	NR2C1	NR2E1	NR2E3	NR3C1	NR3C2	NR4A3	OR51E2	PAQR7	PAQR8	PDE3A	PGR	PGRMC2	PPARA	PPARD	RXRA	RXRB	RXRG
GOMF_NUCLEAR_THYROID_HORMONE_RECEPTOR_BINDING	https://www.gsea-msigdb.org/gsea/msigdb/human/geneset/GOMF_NUCLEAR_THYROID_HORMONE_RECEPTOR_BINDING	ARID5A	BRD8	GTF2B	GTF2H1	HMGN3	JMJD1C	MED1	MED12	MED13	MED16	MED17	MED24	MED30	MED4	NCOA3	NCOA6	NCOR1	NR0B2	NSD1	OASL	PRMT2	TACC1	TAF11	TAF7	THRAP3	TRIP12	TRIP6	ZNHIT3
GOMF_NUCLEAR_VITAMIN_D_RECEPTOR_BINDING	https://www.gsea-msigdb.org/gsea/msigdb/human/geneset/GOMF_NUCLEAR_VITAMIN_D_RECEPTOR_BINDING	MED1	MED12	MED13	MED14	MED16	MED17	MED24	MED30	MED4	RXRA	SNW1	TAF11	TAF7	THRAP3	TOB2
GOMF_NUCLEASE_ACTIVITY	https://www.gsea-msigdb.org/gsea/msigdb/human/geneset/GOMF_NUCLEASE_ACTIVITY	AEN	AGO1	AGO2	AGO3	AGO4	ANG	ANGEL1	ANGEL2	ANKLE1	ANKZF1	APEX1	APEX2	APLF	APTX	ASTE1	AZGP1	CNOT1	CNOT2	CNOT6	CNOT6L	CNOT7	CNOT8	CPSF3	DBR1	DCLRE1A	DCLRE1B	DCLRE1C	DCP2	DCPS	DDX1	DFFB	DICER1	DIS3	DIS3L	DIS3L2	DNA2	DNASE1	DNASE1L1	DNASE1L2	DNASE1L3	DNASE2	DNASE2B	DROSHA	DXO	ELAC1	ELAC2	EME1	EME2	ENDOD1	ENDOG	ENDOU	ENDOV	ENPP1	ENPP2	ENPP3	ERCC1	ERCC4	ERCC5	ERI1	ERI2	ERI3	ERN1	ERN2	EXD1	EXD2	EXD3	EXO1	EXO5	EXOG	EXOSC1	EXOSC10	EXOSC2	EXOSC3	EXOSC4	EXOSC5	EXOSC6	EXOSC7	EXOSC8	EXOSC9	FAN1	FANCM	FEN1	G3BP1	GEN1	HARBI1	HELZ2	INTS11	ISG20	ISG20L2	KHNYN	LACTB2	LAS1L	MAP1S	MARF1	MBD4	MBLAC1	MEIOB	MGME1	MRE11	MRPL44	MUS81	MYG1	N4BP1	N4BP2	NME1	NME5	NME7	NME8	NOB1	NOCT	NTHL1	NUDT12	NUDT16	NUDT16L1	NYNRIN	OGG1	PAN2	PAN3	PARN	PDE12	PGBD5	PIWIL1	PIWIL2	PIWIL3	PIWIL4	PLD3	PLD4	PLD6	PLSCR1	PMS2	PNKP	PNLDC1	PNPT1	POLD1	POLE	POLG	POLQ	POLRMT	POP1	POP4	POP5	POP7	PPP1R8	PRORP	PXDNL	RAD1	RAD50	RAD51C	RAD9A	RAG1	RBBP8	RCL1	REXO1	REXO1L1P	REXO2	REXO4	REXO5	RIDA	RNASE1	RNASE10	RNASE11	RNASE12	RNASE13	RNASE2	RNASE3	RNASE4	RNASE6	RNASE7	RNASE8	RNASE9	RNASEH1	RNASEH2A	RNASEK	RNASEL	RNASET2	RPP14	RPP21	RPP25	RPP30	RPP38	RPP40	RPPH1	RPS3	SAMHD1	SETMAR	SLFN11	SLFN12	SLFN13	SLFN14	SLX1A	SLX1B	SMG6	SND1	TATDN1	TATDN2	TATDN3	TDP1	TDP2	TEFM	TOE1	TREX1	TREX2	TRIR	TSEN2	TSEN34	TSN	TSNAX	USB1	WRN	XRCC1	XRCC3	XRN1	XRN2	YBEY	ZC3H12A	ZC3H12B	ZC3H12C	ZC3H12D	ZRANB3
GOMF_NUCLEASE_INHIBITOR_ACTIVITY	https://www.gsea-msigdb.org/gsea/msigdb/human/geneset/GOMF_NUCLEASE_INHIBITOR_ACTIVITY	ABCE1	C1QBP	DFFA	DYNLL1	RNH1	TMBIM6
GOMF_NUCLEOBASE_CONTAINING_COMPOUND_KINASE_ACTIVITY	https://www.gsea-msigdb.org/gsea/msigdb/human/geneset/GOMF_NUCLEOBASE_CONTAINING_COMPOUND_KINASE_ACTIVITY	ADK	AK1	AK2	AK3	AK4	AK5	AK6	AK7	AK8	AK9	CARD11	CASK	CLP1	CMPK1	CMPK2	DCK	DGUOK	DLG1	DLG2	DTYMK	GUK1	LRGUK	MAGI3	MPP1	N4BP2	NME1	NME2	NME2P1	NME3	NME4	NME5	NME6	NME7	NME9	NOL9	NT5C2	PNKP	TJP2	TK1	TK2	UCK1	UCK2	UCKL1
GOMF_NUCLEOBASE_CONTAINING_COMPOUND_TRANSMEMBRANE_TRANSPORTER_ACTIVITY	https://www.gsea-msigdb.org/gsea/msigdb/human/geneset/GOMF_NUCLEOBASE_CONTAINING_COMPOUND_TRANSMEMBRANE_TRANSPORTER_ACTIVITY	ABCC11	ABCC4	ABCC5	ABCD1	ANKH	LRRC8A	PANX1	SIDT1	SIDT2	SLC17A9	SLC19A1	SLC22A1	SLC22A2	SLC25A16	SLC25A17	SLC25A19	SLC25A23	SLC25A24	SLC25A25	SLC25A26	SLC25A31	SLC25A32	SLC25A33	SLC25A36	SLC25A4	SLC25A41	SLC25A42	SLC25A47	SLC25A5	SLC25A51	SLC25A52	SLC25A53	SLC25A6	SLC28A1	SLC28A2	SLC28A3	SLC29A1	SLC29A2	SLC29A3	SLC29A4	SLC33A1	SLC35A1	SLC35A2	SLC35A3	SLC35A4	SLC35A5	SLC35B1	SLC35B2	SLC35B3	SLC35B4	SLC35C1	SLC35D1	SLC35D2	SLC35D3	SLC35E3	SLC46A2	TMEM241
GOMF_NUCLEOBASE_TRANSMEMBRANE_TRANSPORTER_ACTIVITY	https://www.gsea-msigdb.org/gsea/msigdb/human/geneset/GOMF_NUCLEOBASE_TRANSMEMBRANE_TRANSPORTER_ACTIVITY	AQP9	SLC23A1	SLC25A4	SLC25A5	SLC28A1	SLC28A2	SLC28A3	SLC29A1	SLC29A2	SLC29A3	SLC43A3
GOMF_NUCLEOCYTOPLASMIC_CARRIER_ACTIVITY	https://www.gsea-msigdb.org/gsea/msigdb/human/geneset/GOMF_NUCLEOCYTOPLASMIC_CARRIER_ACTIVITY	CALR	CSE1L	EIF4ENIF1	HIKESHI	IPO11	IPO4	IPO5	IPO9	KPNA1	KPNA2	KPNA3	KPNA4	KPNA5	KPNA6	KPNA7	KPNB1	NUP214	NUP42	NUTF2	RAN	RANBP17	RANBP6	SNUPN	TMCO6	TNPO1	TNPO2	TNPO3	XPO1	XPO4	XPO5	XPO6	XPO7
GOMF_NUCLEOSIDE_BINDING	https://www.gsea-msigdb.org/gsea/msigdb/human/geneset/GOMF_NUCLEOSIDE_BINDING	ACTN4	ADORA1	CDA	OARD1	PNP	POLR1B	POLR2B	POLR3B
GOMF_NUCLEOSIDE_DIPHOSPHATE_KINASE_ACTIVITY	https://www.gsea-msigdb.org/gsea/msigdb/human/geneset/GOMF_NUCLEOSIDE_DIPHOSPHATE_KINASE_ACTIVITY	AK1	AK4	AK5	AK7	AK8	AK9	CMPK1	CMPK2	DTYMK	NME1	NME2	NME2P1	NME3	NME4	NME5	NME6	NME7	NME9
GOMF_NUCLEOSIDE_DIPHOSPHATE_PHOSPHATASE_ACTIVITY	https://www.gsea-msigdb.org/gsea/msigdb/human/geneset/GOMF_NUCLEOSIDE_DIPHOSPHATE_PHOSPHATASE_ACTIVITY	ALPL	CANT1	ENTPD1	ENTPD2	ENTPD3	ENTPD4	ENTPD5	ENTPD6	ENTPD7	ENTPD8	GBP1	NUDT15	NUDT16	NUDT18	NUDT5	PGP	SLC25A42
GOMF_NUCLEOSIDE_KINASE_ACTIVITY	https://www.gsea-msigdb.org/gsea/msigdb/human/geneset/GOMF_NUCLEOSIDE_KINASE_ACTIVITY	ADK	CMPK1	DCK	DGUOK	TK1	TK2	UCK1	UCK2	UCKL1
GOMF_NUCLEOSIDE_MONOPHOSPHATE_KINASE_ACTIVITY	https://www.gsea-msigdb.org/gsea/msigdb/human/geneset/GOMF_NUCLEOSIDE_MONOPHOSPHATE_KINASE_ACTIVITY	AK1	AK2	AK3	AK4	AK5	AK6	AK7	AK8	AK9	CARD11	CASK	CMPK1	CMPK2	DLG1	DLG2	DTYMK	GUK1	LRGUK	MAGI3	MPP1	TJP2
GOMF_NUCLEOSIDE_TRANSMEMBRANE_TRANSPORTER_ACTIVITY	https://www.gsea-msigdb.org/gsea/msigdb/human/geneset/GOMF_NUCLEOSIDE_TRANSMEMBRANE_TRANSPORTER_ACTIVITY	SLC22A1	SLC22A2	SLC25A26	SLC28A1	SLC28A2	SLC28A3	SLC29A1	SLC29A2	SLC29A3	SLC29A4
GOMF_NUCLEOSIDE_TRIPHOSPHATASE_REGULATOR_ACTIVITY	https://www.gsea-msigdb.org/gsea/msigdb/human/geneset/GOMF_NUCLEOSIDE_TRIPHOSPHATASE_REGULATOR_ACTIVITY	ABR	ACAP1	ACAP2	ACAP3	ADAP1	ADAP2	ADGRB3	AGAP1	AGAP11	AGAP2	AGAP3	AGAP4	AGAP5	AGAP6	AGAP7P	AGAP9	AGFG1	AGFG2	AKAP13	ALDH1A1	ALS2	ALS2CL	ANKRD27	ARAP1	ARAP2	ARAP3	ARF4	ARFGAP1	ARFGAP2	ARFGAP3	ARFGEF1	ARFGEF2	ARFGEF3	ARHGAP1	ARHGAP10	ARHGAP11A	ARHGAP11B	ARHGAP12	ARHGAP15	ARHGAP17	ARHGAP18	ARHGAP19	ARHGAP20	ARHGAP21	ARHGAP22	ARHGAP23	ARHGAP24	ARHGAP25	ARHGAP26	ARHGAP27	ARHGAP28	ARHGAP29	ARHGAP30	ARHGAP31	ARHGAP32	ARHGAP33	ARHGAP35	ARHGAP36	ARHGAP39	ARHGAP4	ARHGAP40	ARHGAP42	ARHGAP44	ARHGAP45	ARHGAP5	ARHGAP6	ARHGAP8	ARHGAP9	ARHGDIA	ARHGDIB	ARHGDIG	ARHGEF1	ARHGEF10	ARHGEF10L	ARHGEF11	ARHGEF12	ARHGEF15	ARHGEF16	ARHGEF17	ARHGEF18	ARHGEF19	ARHGEF2	ARHGEF25	ARHGEF26	ARHGEF28	ARHGEF3	ARHGEF33	ARHGEF37	ARHGEF38	ARHGEF39	ARHGEF4	ARHGEF40	ARHGEF5	ARHGEF6	ARHGEF7	ARHGEF9	ARL2BP	ARRB1	ASAP1	ASAP2	ASAP3	BCAR3	BCR	BNIP2	C9orf72	CCDC88A	CCDC88C	CCZ1	CDC42EP2	CDC42SE1	CHM	CHML	CHN1	CHN2	CPEB2	CYTH1	CYTH2	CYTH3	CYTH4	DAB2IP	DEF6	DENND10	DENND11	DENND1A	DENND1B	DENND1C	DENND2A	DENND2B	DENND2C	DENND2D	DENND3	DENND4A	DENND4B	DENND4C	DENND5A	DENND5B	DENND6A	DENND6B	DEPDC1	DEPDC1B	DEPDC5	DIS3	DLC1	DNAJA3	DNM1L	DNMBP	DOCK1	DOCK10	DOCK11	DOCK2	DOCK3	DOCK4	DOCK5	DOCK6	DOCK7	DOCK8	DOCK9	ECT2	ECT2L	EEF1B2	EEF1D	EGF	EIF2B1	EIF2B2	EIF2B3	EIF2B4	EIF2B5	EIF5	ELMO1	ELMOD1	ELMOD2	ELMOD3	EPS8L1	EPS8L2	EPS8L3	ERRFI1	EVI5	EVI5L	FAM13A	FAM13B	FARP1	FARP2	FBXO8	FGD1	FGD2	FGD3	FGD4	FGD5	FGD6	FLCN	FRMD7	GAPVD1	GARNL3	GBF1	GCGR	GDI1	GDI2	GDPGP1	GIT1	GIT2	GMIP	GNA13	GNAQ	GNB5	GPS1	GPS2	GPSM1	GPSM2	GPSM3	GRB2	GRIPAP1	GRTP1	HACD3	HERC1	HERC2	HMGCR	HPS1	HPS4	HTR2B	IPO5	IPO7	IQGAP1	IQGAP2	IQGAP3	IQSEC1	IQSEC2	IQSEC3	ITGB1BP1	ITSN1	ITSN2	JUN	KALRN	KIAA1755	KNDC1	KRIT1	LAMTOR1	LAMTOR2	LAMTOR3	LAMTOR4	LAMTOR5	LARS1	LLGL1	LLGL2	LRRK2	MADD	MCF2	MCF2L	MCF2L2	MON1A	MTSS2	MYCBP2	MYO9A	MYO9B	NCKAP1L	NET1	NF1	NGB	NGEF	NPRL2	NPRL3	NRP1	NUCB1	NUCB2	OBSCN	OCRL	OPHN1	P2RY12	PCP2	PDE6D	PGAM5	PLCB1	PLCD4	PLCE1	PLCG1	PLEKHG1	PLEKHG2	PLEKHG3	PLEKHG4	PLEKHG4B	PLEKHG5	PLEKHG6	PLEKHG7	PLXNB1	PREB	PREX1	PREX2	PSD	PSD2	PSD3	PSD4	PTGIR	RAB3GAP1	RAB3GAP2	RAB3IL1	RAB3IP	RABEP1	RABEP2	RABGAP1	RABGAP1L	RABGEF1	RABIF	RACGAP1	RALBP1	RALGAPA1	RALGAPA2	RALGAPB	RALGDS	RALGPS1	RALGPS2	RANBP1	RANBP2	RANBP3	RANBP3L	RANGAP1	RANGRF	RAP1A	RAP1GAP	RAP1GAP2	RAP1GDS1	RAPGEF1	RAPGEF2	RAPGEF3	RAPGEF4	RAPGEF5	RAPGEF6	RAPGEFL1	RASA1	RASA2	RASA3	RASA4	RASA4B	RASAL1	RASAL2	RASAL3	RASGEF1A	RASGEF1B	RASGEF1C	RASGRF1	RASGRF2	RASGRP1	RASGRP2	RASGRP3	RASGRP4	RCBTB2	RCC1	RCC1L	RCC2	RGL1	RGL2	RGL3	RGL4	RGP1	RGPD1	RGPD2	RGPD3	RGPD4	RGPD5	RGPD6	RGPD8	RGS1	RGS10	RGS11	RGS12	RGS14	RGS16	RGS17	RGS18	RGS2	RGS20	RGS3	RGS4	RGS5	RGS6	RGS7	RGS8	RGS9	RHOD	RHOF	RHOH	RHOU	RIC1	RIC8A	RIC8B	RIMS1	RIN1	RIN2	RIN3	RINL	RP2	RPGR	RTKN	RUNDC3A	SBF1	SBF2	SEC23A	SEC23B	SEC61B	SERGEF	SESN2	SGSM1	SGSM2	SGSM3	SH2D3A	SH2D3C	SH3BP1	SH3BP4	SH3BP5	SH3BP5L	SIPA1	SIPA1L1	SIPA1L2	SIPA1L3	SIRPA	SLC38A9	SLIT2	SMAP1	SMAP2	SMCR8	SOS1	SOS2	SPATA13	SRGAP1	SRGAP2	SRGAP3	STARD13	STARD8	STXBP5	STXBP5L	SWAP70	SYDE1	SYDE2	SYNGAP1	TAGAP	TBC1D1	TBC1D10A	TBC1D10B	TBC1D10C	TBC1D12	TBC1D13	TBC1D14	TBC1D15	TBC1D16	TBC1D17	TBC1D19	TBC1D2	TBC1D20	TBC1D21	TBC1D22A	TBC1D22B	TBC1D24	TBC1D25	TBC1D26	TBC1D2B	TBC1D3	TBC1D30	TBC1D3B	TBC1D3C	TBC1D3D	TBC1D3E	TBC1D3F	TBC1D3G	TBC1D3H	TBC1D3I	TBC1D3K	TBC1D3L	TBC1D4	TBC1D5	TBC1D7	TBC1D8	TBC1D8B	TBC1D9	TBC1D9B	TBCD	TBCK	TBXA2R	THG1L	THY1	TIAM1	TIAM2	TNK2	TRIO	TSC2	USP6NL	VAV1	VAV2	VAV3	VPS9D1	WAS	WASL	WDR41	WNT11
GOMF_NUCLEOSIDE_TRIPHOSPHATE_DIPHOSPHATASE_ACTIVITY	https://www.gsea-msigdb.org/gsea/msigdb/human/geneset/GOMF_NUCLEOSIDE_TRIPHOSPHATE_DIPHOSPHATASE_ACTIVITY	ASMTL	DCTPP1	DHX9	DUT	ENPP1	ENPP3	ITPA	NUDT1	NUDT15	NUDT16
GOMF_NUCLEOSOMAL_DNA_BINDING	https://www.gsea-msigdb.org/gsea/msigdb/human/geneset/GOMF_NUCLEOSOMAL_DNA_BINDING	ACTB	ACTL6A	CHD4	GATAD2B	H1-0	H1-1	H1-10	H1-2	H1-3	H1-4	H1-5	H1-6	H1-7	H1-8	H1-9P	H2AB1	H2AB2	H2AB3	H2AC1	H2AC11	H2AC12	H2AC13	H2AC15	H2AC16	H2AC17	H2AC18	H2AC19	H2AC20	H2AC21	H2AC25	H2AC4	H2AC6	H2AC7	H2AC8	H2AJ	H2AL3	H2AP	H2AX	H2AZ1	H2AZ2	H3-3A	H3-3B	H3-5	H3Y1	HDAC1	HDAC2	HMGA2	HMGN1	HMGN2	HMGN3	HMGN4	HMGN5	HNRNPC	MACROH2A1	MACROH2A2	MBD2	MBD3	MTA2	RBBP4	RCC1	SMARCA4	SMARCB1	SMARCC1	SMARCC2	SMARCD2	SMARCE1	VRK1
GOMF_NUCLEOSOME_BINDING	https://www.gsea-msigdb.org/gsea/msigdb/human/geneset/GOMF_NUCLEOSOME_BINDING	ACTB	ACTL6A	ACTR6	ARID1A	ARID1B	CABIN1	CGAS	CHD1L	CHD4	DNTTIP1	EED	EZH1	GATAD2B	GLYR1	H1-0	H1-1	H1-10	H1-2	H1-3	H1-4	H1-5	H1-6	H1-7	H1-8	H1-9P	H2AB1	H2AB2	H2AB3	H2AC1	H2AC11	H2AC12	H2AC13	H2AC15	H2AC16	H2AC17	H2AC18	H2AC19	H2AC20	H2AC21	H2AC25	H2AC4	H2AC6	H2AC7	H2AC8	H2AJ	H2AL3	H2AP	H2AX	H2AZ1	H2AZ2	H3-3A	H3-3B	H3-5	H3Y1	HDAC1	HDAC2	HIRA	HMGA2	HMGN1	HMGN2	HMGN3	HMGN4	HMGN5	HNRNPC	HP1BP3	L3MBTL1	MACROH2A1	MACROH2A2	MBD2	MBD3	MLLT10	MLLT6	MTA2	NAP1L4	NOC2L	PARP1	PARP2	PWWP3A	RBBP4	RCC1	RNF168	RNF169	RNF4	SAP30L	SIRT6	SMARCA1	SMARCA4	SMARCA5	SMARCB1	SMARCC1	SMARCC2	SMARCD2	SMARCE1	SSRP1	SUPT16H	SUPT6H	VRK1	ZNHIT1
GOMF_NUCLEOTIDASE_ACTIVITY	https://www.gsea-msigdb.org/gsea/msigdb/human/geneset/GOMF_NUCLEOTIDASE_ACTIVITY	ACP3	BPNT1	BPNT2	NT5C	NT5C1A	NT5C1B	NT5C2	NT5C3A	NT5C3B	NT5DC1	NT5DC2	NT5DC3	NT5DC4	NT5E	NT5M
GOMF_NUCLEOTIDE_RECEPTOR_ACTIVITY	https://www.gsea-msigdb.org/gsea/msigdb/human/geneset/GOMF_NUCLEOTIDE_RECEPTOR_ACTIVITY	GPR171	GPR34	GPR87	P2RX1	P2RX2	P2RX3	P2RX4	P2RX5	P2RX6	P2RX7	P2RY1	P2RY11	P2RY12	P2RY13	P2RY14	P2RY2	P2RY4	P2RY6	P2RY8	PTAFR
GOMF_NUCLEOTIDE_SUGAR_TRANSMEMBRANE_TRANSPORTER_ACTIVITY	https://www.gsea-msigdb.org/gsea/msigdb/human/geneset/GOMF_NUCLEOTIDE_SUGAR_TRANSMEMBRANE_TRANSPORTER_ACTIVITY	SLC35A1	SLC35A2	SLC35A3	SLC35A4	SLC35A5	SLC35B1	SLC35B4	SLC35C1	SLC35D1	SLC35D2	SLC35D3	SLC35E3	TMEM241
GOMF_NUCLEOTIDE_TRANSMEMBRANE_TRANSPORTER_ACTIVITY	https://www.gsea-msigdb.org/gsea/msigdb/human/geneset/GOMF_NUCLEOTIDE_TRANSMEMBRANE_TRANSPORTER_ACTIVITY	ABCC11	ABCC4	ABCC5	ABCD1	ANKH	LRRC8A	PANX1	SLC17A9	SLC19A1	SLC25A16	SLC25A17	SLC25A19	SLC25A23	SLC25A24	SLC25A25	SLC25A31	SLC25A32	SLC25A33	SLC25A36	SLC25A4	SLC25A41	SLC25A42	SLC25A47	SLC25A5	SLC25A51	SLC25A52	SLC25A53	SLC25A6	SLC33A1	SLC35B1	SLC35B2	SLC35B3	SLC46A2
GOMF_NUCLEOTIDYLTRANSFERASE_ACTIVITY	https://www.gsea-msigdb.org/gsea/msigdb/human/geneset/GOMF_NUCLEOTIDYLTRANSFERASE_ACTIVITY	ABL1	ART1	ART3	ART4	ART5	CDS1	CDS2	CGAS	CHRAC1	CMAS	COASY	CRCP	CRPPA	CTU1	CTU2	DKC1	DNTT	FHIT	FICD	FLAD1	FPGT	GALT	GDPGP1	GMPPB	GPHN	KARS1	MAB21L1	MB21D2	MED20	MED21	MOCS3	MTPAP	NANS	NMNAT1	NMNAT2	NMNAT3	NUDT5	OAS1	OAS2	OAS3	OASL	PAPOLA	PAPOLB	PAPOLG	PAPSS1	PAPSS2	PARP1	PARP10	PARP11	PARP12	PARP14	PARP15	PARP16	PARP2	PARP3	PARP4	PARP6	PARP8	PARP9	PCYT1A	PCYT1B	PCYT2	PNPT1	POLA1	POLB	POLD1	POLD3	POLD4	POLE	POLE2	POLE3	POLE4	POLG	POLG2	POLH	POLI	POLK	POLL	POLM	POLN	POLQ	POLR1A	POLR1B	POLR1C	POLR1D	POLR1H	POLR2A	POLR2B	POLR2C	POLR2E	POLR2F	POLR2H	POLR2I	POLR2J	POLR2J2	POLR2J3	POLR2K	POLR2L	POLR3A	POLR3B	POLR3C	POLR3F	POLR3G	POLR3H	POLR3K	POLRMT	PRIM1	PRIMPOL	PTGES3	REV1	REV3L	RNGTT	RPAP1	SELENOO	SIRT4	SIRT6	TAMM41	TENT2	TENT4A	TENT4B	TENT5A	TENT5B	TENT5C	TENT5D	TEP1	TERC	TERF1	TERF2	TERT	THG1L	TIPARP	TNKS	TNKS2	TRNT1	TUT1	TUT4	TUT7	UAP1	UAP1L1	UBA6	UGP2	YRDC
GOMF_N_ACETYLGALACTOSAMINE_4_O_SULFOTRANSFERASE_ACTIVITY	https://www.gsea-msigdb.org/gsea/msigdb/human/geneset/GOMF_N_ACETYLGALACTOSAMINE_4_O_SULFOTRANSFERASE_ACTIVITY	CHST11	CHST13	CHST14	CHST8	CHST9
GOMF_N_ACETYLGLUCOSAMINE_6_O_SULFOTRANSFERASE_ACTIVITY	https://www.gsea-msigdb.org/gsea/msigdb/human/geneset/GOMF_N_ACETYLGLUCOSAMINE_6_O_SULFOTRANSFERASE_ACTIVITY	CHST1	CHST2	CHST3	CHST4	CHST5	CHST6	CHST7
GOMF_N_ACETYLLACTOSAMINE_SYNTHASE_ACTIVITY	https://www.gsea-msigdb.org/gsea/msigdb/human/geneset/GOMF_N_ACETYLLACTOSAMINE_SYNTHASE_ACTIVITY	B4GALT1	B4GALT2	B4GALT3	B4GALT4	B4GALT5
GOMF_N_ACETYLLACTOSAMINIDE_BETA_1_3_N_ACETYLGLUCOSAMINYLTRANSFERASE_ACTIVITY	https://www.gsea-msigdb.org/gsea/msigdb/human/geneset/GOMF_N_ACETYLLACTOSAMINIDE_BETA_1_3_N_ACETYLGLUCOSAMINYLTRANSFERASE_ACTIVITY	B3GNT2	B3GNT3	B3GNT4	B3GNT5	B3GNT7	B4GAT1
GOMF_N_ACETYLTRANSFERASE_ACTIVITY	https://www.gsea-msigdb.org/gsea/msigdb/human/geneset/GOMF_N_ACETYLTRANSFERASE_ACTIVITY	AANAT	ABHD14B	ARRB1	ATAT1	ATF2	BAZ1A	BRCA2	BRD1	BRPF1	BRPF3	CDY1	CDY1B	CDY2A	CDY2B	CLOCK	CREBBP	DMAP1	EP300	ESCO1	ESCO2	GNPNAT1	GTF2B	GTF3C4	HAT1	HGSNAT	ING3	ING4	JADE1	JADE2	KAT14	KAT2A	KAT2B	KAT5	KAT6A	KAT6B	KAT7	KAT8	MCM3AP	MEAF6	NAA10	NAA11	NAA20	NAA30	NAA40	NAA50	NAA60	NAA80	NAGS	NAT1	NAT10	NAT14	NAT2	NAT8	NAT8B	NAT8L	NAT9	NCOA1	NCOA3	PHF10	SAT1	SAT2	SATL1	SMARCE1	SRCAP	TADA2A	TAF1	TAF10	TAF1L	TAF9	TMEM68	USP22
GOMF_N_ACYLSPHINGOSINE_AMIDOHYDROLASE_ACTIVITY	https://www.gsea-msigdb.org/gsea/msigdb/human/geneset/GOMF_N_ACYLSPHINGOSINE_AMIDOHYDROLASE_ACTIVITY	ACER1	ACER2	ACER3	ASAH1	ASAH2	ASAH2B	NAAA
GOMF_N_ACYLTRANSFERASE_ACTIVITY	https://www.gsea-msigdb.org/gsea/msigdb/human/geneset/GOMF_N_ACYLTRANSFERASE_ACTIVITY	AANAT	ABHD14B	ALAS1	ALAS2	ARRB1	ATAT1	ATF2	BAAT	BAZ1A	BRCA2	BRD1	BRPF1	BRPF3	CDY1	CDY1B	CDY2A	CDY2B	CERS1	CERS2	CERS3	CERS4	CERS5	CERS6	CLOCK	CREBBP	DMAP1	EP300	ESCO1	ESCO2	GLYAT	GLYATL1	GLYATL1B	GLYATL2	GLYATL3	GNPNAT1	GTF2B	GTF3C4	HAT1	HGSNAT	ING3	ING4	JADE1	JADE2	KAT14	KAT2A	KAT2B	KAT5	KAT6A	KAT6B	KAT7	KAT8	MCM3AP	MEAF6	NAA10	NAA11	NAA20	NAA30	NAA40	NAA50	NAA60	NAA80	NAGS	NAT1	NAT10	NAT14	NAT2	NAT8	NAT8B	NAT8L	NAT9	NCOA1	NCOA3	NMT1	NMT2	PHF10	PLA2G4E	PLAAT1	PLAAT2	PLAAT3	PLAAT4	PLAAT5	SAT1	SAT2	SATL1	SIRT1	SIRT7	SMARCE1	SRCAP	TADA2A	TAF1	TAF10	TAF1L	TAF9	TGM2	TLCD3B	TMEM68	USP22
GOMF_N_FORMYL_PEPTIDE_RECEPTOR_ACTIVITY	https://www.gsea-msigdb.org/gsea/msigdb/human/geneset/GOMF_N_FORMYL_PEPTIDE_RECEPTOR_ACTIVITY	FPR1	FPR2	FPR3	GPR32	GPR32P1
GOMF_N_METHYLTRANSFERASE_ACTIVITY	https://www.gsea-msigdb.org/gsea/msigdb/human/geneset/GOMF_N_METHYLTRANSFERASE_ACTIVITY	ANTKMT	ASH1L	ATPSCKMT	CAMKMT	CARM1	CSKMT	DIMT1	DOT1L	EEF1AKMT1	EEF1AKMT2	EEF1AKMT3	EEF1AKMT4	EEF2KMT	EHMT1	EHMT2	ETFBKMT	EZH1	EZH2	FAM86B1	FAM86B2	FBL	FBLL1	FBXO11	FDXACB1	GNMT	HEMK1	HNMT	INMT	JARID2	KMT2A	KMT2B	KMT2C	KMT2D	KMT5A	KMT5B	KMT5C	MECOM	METTL13	METTL15	METTL15P1	METTL16	METTL18	METTL21A	METTL21C	METTL21EP	METTL22	METTL23	METTL25B	METTL5	METTL9	N6AMT1	NDUFAF7	NNMT	NSD1	NSD2	NSD3	PEMT	PNMT	PRDM16	PRDM2	PRDM6	PRDM7	PRDM8	PRDM9	PRMT1	PRMT2	PRMT3	PRMT5	PRMT6	PRMT7	PRMT8	PRMT9	RNMT	SETBP1	SETD1A	SETD1B	SETD2	SETD3	SETD4	SETD5	SETD6	SETD7	SETD9	SETDB1	SETDB2	SETMAR	SMYD1	SMYD2	SMYD3	SMYD5	SUV39H1	SUV39H2	TFB1M	TFB2M	THUMPD3	TRMT1	TRMT11	TRMT1L	TTLL12	VCPKMT	WDR5	ZCCHC4
GOMF_N_N_DIMETHYLANILINE_MONOOXYGENASE_ACTIVITY	https://www.gsea-msigdb.org/gsea/msigdb/human/geneset/GOMF_N_N_DIMETHYLANILINE_MONOOXYGENASE_ACTIVITY	FMO1	FMO2	FMO3	FMO4	FMO5
GOMF_ODORANT_BINDING	https://www.gsea-msigdb.org/gsea/msigdb/human/geneset/GOMF_ODORANT_BINDING	GPR148	OBP2A	OBP2B	OR10J1	OR10J3	OR10J4	OR10K1	OR10K2	OR10Q1	OR10R2	OR10T2	OR10V1	OR10W1	OR10Z1	OR11L1	OR12D1	OR12D2	OR12D3	OR13A1	OR13G1	OR14A16	OR14A2	OR14C36	OR14I1	OR14J1	OR14K1	OR14L1	OR1K1	OR2A25	OR2A4	OR2A7	OR2C1	OR4E1	OR4E2	OR5A1	OR5A2	OR5AC1	OR5AC2	OR5AK2	OR5AK3P	OR5AL1	OR5AN1	OR5AP2	OR5AR1	OR5AS1	OR5AU1	OR5B12	OR5B17	OR5B2	OR5B21	OR5B3	OR5C1	OR5D13	OR5D14	OR5D16	OR5D18	OR5F1	OR5G3	OR5H1	OR5H14	OR5H15	OR5H2	OR5H6	OR5H8	OR5I1	OR5J2	OR5K1	OR5K2	OR5K3	OR5K4	OR5L1	OR5L2	OR5M1	OR5M10	OR5M11	OR5M3	OR5M8	OR5M9	OR5P2	OR5P3	OR5T1	OR5T2	OR5T3	OR5W2	OR6B2	OR6B3	OR6K2	OR6K3	OR6K6	OR6N2	OR8A1	OR8B12	OR8B2	OR8B3	OR8B4	OR8B8	OR8D1	OR8D2	OR8D4	OR8G1	OR8G2P	OR8G3P	OR8G5	OR8H1	OR8H2	OR8H3	OR8I2	OR8J1	OR8J2	OR8J3	OR8K1	OR8K3	OR8K5	OR8U1	OR8U3	OR8U8	OR8U9	OR9G4	OR9I1	OR9K2	OR9Q1	OR9Q2
GOMF_OLEATE_TRANSMEMBRANE_TRANSPORTER_ACTIVITY	https://www.gsea-msigdb.org/gsea/msigdb/human/geneset/GOMF_OLEATE_TRANSMEMBRANE_TRANSPORTER_ACTIVITY	CD36	MFSD2A	SLC27A1	SLC27A2	SLC27A4	SLC27A6
GOMF_OLFACTORY_RECEPTOR_ACTIVITY	https://www.gsea-msigdb.org/gsea/msigdb/human/geneset/GOMF_OLFACTORY_RECEPTOR_ACTIVITY	GPR148	OR10A2	OR10A3	OR10A4	OR10A5	OR10A6	OR10A7	OR10AC1	OR10AD1	OR10AG1	OR10C1	OR10D3	OR10D4P	OR10G2	OR10G3	OR10G4	OR10G6	OR10G7	OR10G8	OR10G9	OR10H1	OR10H2	OR10H3	OR10H4	OR10H5	OR10J1	OR10J3	OR10J4	OR10J5	OR10J6P	OR10K1	OR10K2	OR10P1	OR10Q1	OR10R2	OR10S1	OR10T2	OR10V1	OR10W1	OR10X1	OR10Z1	OR11A1	OR11G2	OR11H1	OR11H12	OR11H2	OR11H4	OR11H6	OR11H7	OR11L1	OR12D1	OR12D2	OR12D3	OR13A1	OR13C2	OR13C3	OR13C4	OR13C5	OR13C6P	OR13C7	OR13C8	OR13C9	OR13D1	OR13F1	OR13G1	OR13H1	OR13J1	OR14A16	OR14A2	OR14C36	OR14I1	OR14J1	OR14K1	OR14L1	OR1A1	OR1A2	OR1B1	OR1C1	OR1D2	OR1D4	OR1D5	OR1E1	OR1E2	OR1E3	OR1F1	OR1F12P	OR1F2P	OR1G1	OR1I1	OR1J1	OR1J2	OR1J4	OR1K1	OR1L1	OR1L3	OR1L4	OR1L6	OR1L8	OR1M1	OR1N1	OR1N2	OR1P1	OR1Q1	OR1S1	OR1S2	OR2A1	OR2A12	OR2A14	OR2A2	OR2A25	OR2A4	OR2A42	OR2A5	OR2A7	OR2AE1	OR2AG1	OR2AG2	OR2AJ1	OR2AK2	OR2AP1	OR2AT4	OR2B11	OR2B2	OR2B3	OR2B6	OR2B8P	OR2C1	OR2C3	OR2D2	OR2D3	OR2F1	OR2F2	OR2G2	OR2G3	OR2G6	OR2H1	OR2H2	OR2I1P	OR2J1	OR2J2	OR2J3	OR2K2	OR2L13	OR2L2	OR2L3	OR2L5	OR2L8	OR2M2	OR2M3	OR2M4	OR2M5	OR2M7	OR2S2	OR2T1	OR2T10	OR2T11	OR2T12	OR2T2	OR2T27	OR2T29	OR2T3	OR2T33	OR2T34	OR2T35	OR2T4	OR2T5	OR2T6	OR2T7	OR2T8	OR2V1	OR2V2	OR2W1	OR2W3	OR2W5P	OR2W6P	OR2Y1	OR2Z1	OR3A1	OR3A2	OR3A3	OR4A15	OR4A16	OR4A47	OR4A4P	OR4A5	OR4A8	OR4B1	OR4C11	OR4C12	OR4C13	OR4C15	OR4C16	OR4C3	OR4C45	OR4C46	OR4C5	OR4C6	OR4D1	OR4D10	OR4D11	OR4D2	OR4D5	OR4D6	OR4D9	OR4E1	OR4E2	OR4F15	OR4F16	OR4F17	OR4F21	OR4F29	OR4F3	OR4F4	OR4F5	OR4F6	OR4K1	OR4K13	OR4K14	OR4K15	OR4K17	OR4K2	OR4K3	OR4K5	OR4L1	OR4M1	OR4M2	OR4M2B	OR4N2	OR4N4	OR4N5	OR4P4	OR4Q2	OR4Q3	OR4S1	OR4S2	OR4X1	OR4X2	OR51A2	OR51A4	OR51A7	OR51B2	OR51B4	OR51B5	OR51B6	OR51D1	OR51E1	OR51E2	OR51F1	OR51F2	OR51G1	OR51G2	OR51H1	OR51I1	OR51I2	OR51J1	OR51L1	OR51M1	OR51Q1	OR51S1	OR51T1	OR51V1	OR52A1	OR52A4P	OR52A5	OR52B2	OR52B4	OR52B6	OR52D1	OR52E1	OR52E2	OR52E4	OR52E5	OR52E6	OR52E8	OR52H1	OR52I1	OR52I2	OR52J3	OR52K1	OR52K2	OR52L1	OR52L2P	OR52M1	OR52N1	OR52N2	OR52N4	OR52N5	OR52P1	OR52R1	OR52W1	OR52Z1P	OR56A1	OR56A3	OR56A4	OR56A5	OR56B1	OR56B2P	OR56B4	OR5A1	OR5A2	OR5AC1	OR5AC2	OR5AK2	OR5AK3P	OR5AL1	OR5AN1	OR5AP2	OR5AR1	OR5AS1	OR5AU1	OR5B12	OR5B17	OR5B2	OR5B21	OR5B3	OR5C1	OR5D13	OR5D14	OR5D16	OR5D18	OR5F1	OR5G3	OR5H1	OR5H14	OR5H15	OR5H2	OR5H6	OR5H8	OR5I1	OR5J2	OR5K1	OR5K2	OR5K3	OR5K4	OR5L1	OR5L2	OR5M1	OR5M10	OR5M11	OR5M3	OR5M8	OR5M9	OR5P2	OR5P3	OR5T1	OR5T2	OR5T3	OR5V1	OR5W2	OR6A2	OR6B1	OR6B2	OR6B3	OR6C1	OR6C2	OR6C3	OR6C4	OR6C6	OR6C65	OR6C68	OR6C70	OR6C74	OR6C75	OR6C76	OR6F1	OR6J1	OR6K2	OR6K3	OR6K6	OR6M1	OR6N1	OR6N2	OR6P1	OR6Q1	OR6S1	OR6T1	OR6V1	OR6X1	OR6Y1	OR7A10	OR7A17	OR7A2P	OR7A5	OR7C1	OR7C2	OR7D2	OR7D4	OR7E24	OR7G1	OR7G2	OR7G3	OR8A1	OR8B12	OR8B2	OR8B3	OR8B4	OR8B8	OR8D1	OR8D2	OR8D4	OR8G1	OR8G2P	OR8G3P	OR8G5	OR8H1	OR8H2	OR8H3	OR8I2	OR8J1	OR8J2	OR8J3	OR8K1	OR8K3	OR8K5	OR8S1	OR8U1	OR8U3	OR8U8	OR8U9	OR9A1P	OR9A2	OR9A4	OR9G1	OR9G4	OR9G9	OR9I1	OR9K2	OR9Q1	OR9Q2
GOMF_OLFACTORY_RECEPTOR_BINDING	https://www.gsea-msigdb.org/gsea/msigdb/human/geneset/GOMF_OLFACTORY_RECEPTOR_BINDING	REEP1	RTP1	RTP2	RTP3	RTP4	RTP5
GOMF_OLIGOPEPTIDE_BINDING	https://www.gsea-msigdb.org/gsea/msigdb/human/geneset/GOMF_OLIGOPEPTIDE_BINDING	FOLH1	GSS	GSTM1	GSTM2	GSTM3	GSTM4	LANCL1	MGST2	MMACHC	PTGES	PTGES2
GOMF_OLIGOPEPTIDE_TRANSMEMBRANE_TRANSPORTER_ACTIVITY	https://www.gsea-msigdb.org/gsea/msigdb/human/geneset/GOMF_OLIGOPEPTIDE_TRANSMEMBRANE_TRANSPORTER_ACTIVITY	ABCB9	ABCC1	ABCC4	ABCC5	CDH17	GJA1	MFSD1	SLC13A3	SLC15A1	SLC15A2	SLC15A3	SLC15A4	SLC25A39	SLC25A40
GOMF_OLIGOSACCHARIDE_BINDING	https://www.gsea-msigdb.org/gsea/msigdb/human/geneset/GOMF_OLIGOSACCHARIDE_BINDING	CHID1	COLEC11	ITLN1	ITLN2	LGALS1	LGALS12	LGALS16	LGALS3	LGALS9	LOXL2	REG1A	REG1B	REG3A	REG3G	SELE	SELL	SELP
GOMF_OLIGOSACCHARYL_TRANSFERASE_ACTIVITY	https://www.gsea-msigdb.org/gsea/msigdb/human/geneset/GOMF_OLIGOSACCHARYL_TRANSFERASE_ACTIVITY	OSTC	RPN1	RPN2	STT3A	STT3B
GOMF_OMEGA_PEPTIDASE_ACTIVITY	https://www.gsea-msigdb.org/gsea/msigdb/human/geneset/GOMF_OMEGA_PEPTIDASE_ACTIVITY	APEH	ASRGL1	BACE1	GGH	GGT1	GGT2P	GGT3P	GGT5	GGT6	GGT7	GGTLC1	GGTLC2	GGTLC3	PGPEP1	TRHDE	UCHL1
GOMF_OPIOID_RECEPTOR_BINDING	https://www.gsea-msigdb.org/gsea/msigdb/human/geneset/GOMF_OPIOID_RECEPTOR_BINDING	GNAO1	GNAS	IL2	NPFFR2	PDYN	PENK	PNOC
GOMF_OPSIN_BINDING	https://www.gsea-msigdb.org/gsea/msigdb/human/geneset/GOMF_OPSIN_BINDING	ARR3	IFT20	PRCD	SAG	SPTBN5
GOMF_OPSONIN_BINDING	https://www.gsea-msigdb.org/gsea/msigdb/human/geneset/GOMF_OPSONIN_BINDING	APCS	C1QBP	C4A	CALR	CD93	CFH	CFHR1	CFHR2	CFHR3	CFHR4	CFHR5	CR1	CRP	ITGAM	ITGAV	ITGB2	MASP2	MEGF10	PHB1	PTX3	VSIG4
GOMF_OPSONIN_RECEPTOR_ACTIVITY	https://www.gsea-msigdb.org/gsea/msigdb/human/geneset/GOMF_OPSONIN_RECEPTOR_ACTIVITY	C3AR1	C5AR1	C5AR2	CD14	CR1
GOMF_ORGANIC_ACID_BINDING	https://www.gsea-msigdb.org/gsea/msigdb/human/geneset/GOMF_ORGANIC_ACID_BINDING	ACACB	ACOX1	ACOX2	ACOX3	ACOXL	ADH5	ADIPOQ	AGRN	AKR1C1	AKR1C2	AKR1C3	AKR1C4	ALB	ALKBH3	ALOX5AP	AMBP	APOC1	CAD	CASTOR1	CASTOR2	CCDC144A	CD22	CD33	COL11A1	CPS1	CRABP1	CRABP2	CYP26A1	CYP26B1	CYP26C1	CYP27C1	CYP2W1	CYP4F11	DBH	DBT	DHFR	DHFRP1	EGLN1	EGLN2	EGLN3	EPDR1	FABP1	FABP12	FABP2	FABP3	FABP4	FABP5	FABP5P3	FABP6	FABP7	FABP9	FCN1	FFAR4	FOLR1	FOLR2	FOLR3	FTCD	FTCDNL1	FURIN	GAD2	GCLC	GFRA2	GLDC	GLRA1	GLRA2	GLRA3	GLRB	GLUD1	GLUD2	GNMT	GPR143	GPR31	GRHPR	GRIN1	GRIN2B	GRIN2D	GRIN3A	GRIN3B	GRM7	GSTA1	GSTM2	GSTP1	HBA1	HBA2	HBB	HBD	HBE1	HBG1	HBG2	HBM	HBQ1	HBZ	HIF1AN	HLCS	HNF4A	ID3	IGF2R	IZUMO1R	LCN12	LRAT	MAG	MCCC1	MDK	MTHFS	NAPEPLD	NDUFAB1	NOD2	NOS1	NOS2	NOS3	NR1H4	NR2F2	NRTN	OGFOD1	OGFOD2	OGFOD3	OXER1	P2RX1	P3H1	P3H2	P3H3	P4HA1	P4HA2	P4HA3	P4HTM	PAM	PC	PCCA	PCK1	PHYH	PLA2G1B	PLOD1	PLOD2	PLOD3	PMP2	PPARD	PPARG	PPIA	PRR7	PSAP	PTGDS	PYGL	RARA	RARS1	RBP1	RBP2	RBP5	RBP7	RTN4R	RXRA	RYR2	S100A8	S100A9	SCP2	SELE	SELL	SELP	SERPINA5	SESN1	SESN2	SESN3	SHMT1	SIGLEC10	SIGLEC11	SIGLEC12	SIGLEC14	SIGLEC16	SIGLEC5	SIGLEC6	SIGLEC7	SIGLEC8	SIGLEC9	SLC19A1	SLC1A1	SLC1A3	SLC38A9	SLC46A1	SLC7A6	SNCA	SRR	ST8SIA2	ST8SIA3	ST8SIA4	STX3	THNSL2	TM4SF5	TMEM175	TNFRSF11B	TYMS	UBR1	UBR2	UCP1	UGT1A1	UGT1A10	UGT1A3	UGT1A4	UGT1A6	UGT1A7	UGT1A8	UGT1A9	UGT2B15	UGT2B17	UGT2B4	UGT2B7	UROS	VDR	YARS2
GOMF_ORGANIC_ACID_SODIUM_SYMPORTER_ACTIVITY	https://www.gsea-msigdb.org/gsea/msigdb/human/geneset/GOMF_ORGANIC_ACID_SODIUM_SYMPORTER_ACTIVITY	SLC10A1	SLC10A2	SLC10A3	SLC10A4	SLC10A5	SLC10A6	SLC13A2	SLC13A3	SLC13A5	SLC1A1	SLC1A2	SLC1A3	SLC1A6	SLC1A7	SLC23A1	SLC23A2	SLC38A1	SLC38A2	SLC38A4	SLC38A7	SLC5A12	SLC5A6	SLC5A8	SLC6A1	SLC6A11	SLC6A12	SLC6A13	SLC6A14	SLC6A15	SLC6A20	SLC6A5	SLC6A6	SLC6A7	SLC6A8	SLC6A9
GOMF_ORGANIC_ACID_TRANSMEMBRANE_TRANSPORTER_ACTIVITY	https://www.gsea-msigdb.org/gsea/msigdb/human/geneset/GOMF_ORGANIC_ACID_TRANSMEMBRANE_TRANSPORTER_ACTIVITY	ABCB1	ABCB11	ABCC1	ABCC11	ABCC2	ABCC3	ABCC4	ABCD1	ABCD2	ABCD3	ABCD4	ABCG2	AKR1C4	CD36	CEACAM1	CTNS	FABP1	FABP2	FABP4	FABP5	GRIA1	GRIA2	GRIA3	GRIA4	GRIK1	GRIK2	GRIK3	GRIK4	GRIK5	GRIN1	GRIN2A	GRIN2B	GRIN2C	GRIN2D	GRIN3A	GRIN3B	MFSD12	MFSD2A	MPC1	MPC1L	MPC2	NHERF1	PDPN	SERINC3	SERINC5	SFXN1	SFXN3	SFXN5	SLC10A1	SLC10A2	SLC10A3	SLC10A4	SLC10A5	SLC10A6	SLC10A7	SLC13A2	SLC13A3	SLC13A5	SLC15A4	SLC16A1	SLC16A10	SLC16A11	SLC16A12	SLC16A13	SLC16A14	SLC16A2	SLC16A3	SLC16A4	SLC16A5	SLC16A6	SLC16A7	SLC16A8	SLC16A9	SLC17A5	SLC17A6	SLC17A7	SLC17A8	SLC19A1	SLC19A2	SLC1A1	SLC1A2	SLC1A3	SLC1A4	SLC1A5	SLC1A6	SLC1A7	SLC22A13	SLC22A2	SLC22A6	SLC22A7	SLC22A9	SLC23A1	SLC23A2	SLC25A1	SLC25A10	SLC25A11	SLC25A12	SLC25A13	SLC25A15	SLC25A18	SLC25A2	SLC25A21	SLC25A22	SLC25A26	SLC25A29	SLC25A32	SLC25A38	SLC25A44	SLC26A1	SLC26A10P	SLC26A2	SLC26A3	SLC26A4	SLC26A5	SLC26A6	SLC26A7	SLC26A8	SLC26A9	SLC27A1	SLC27A2	SLC27A4	SLC27A5	SLC27A6	SLC29A4	SLC2A1	SLC32A1	SLC36A1	SLC36A2	SLC36A3	SLC36A4	SLC38A1	SLC38A10	SLC38A11	SLC38A2	SLC38A3	SLC38A4	SLC38A5	SLC38A6	SLC38A7	SLC38A8	SLC38A9	SLC3A1	SLC3A2	SLC43A1	SLC43A2	SLC43A3	SLC46A1	SLC47A1	SLC51A	SLC51B	SLC5A12	SLC5A6	SLC5A8	SLC66A1	SLC66A1L	SLC6A1	SLC6A11	SLC6A12	SLC6A13	SLC6A14	SLC6A15	SLC6A20	SLC6A5	SLC6A6	SLC6A7	SLC6A8	SLC6A9	SLC7A1	SLC7A10	SLC7A11	SLC7A13	SLC7A14	SLC7A2	SLC7A3	SLC7A5	SLC7A6	SLC7A7	SLC7A8	SLC7A9	SLCO1A2	SLCO1B1	SLCO1B3	SLCO1B7	SLCO1C1	SLCO2B1	TSPO2	UCP2
GOMF_ORGANIC_ANION_TRANSMEMBRANE_TRANSPORTER_ACTIVITY	https://www.gsea-msigdb.org/gsea/msigdb/human/geneset/GOMF_ORGANIC_ANION_TRANSMEMBRANE_TRANSPORTER_ACTIVITY	ABCB1	ABCB11	ABCC1	ABCC11	ABCC2	ABCC3	ABCC4	ABCC5	ABCD1	ABCD2	ABCD3	ABCD4	ABCG2	AKR1C4	ANKH	ASIC3	BEST1	BEST2	BEST4	CD36	CEACAM1	CFTR	CTNS	FABP1	FABP2	FABP4	FABP5	GJA1	GRIA1	GRIA2	GRIA3	GRIA4	GRIK1	GRIK2	GRIK3	GRIK4	GRIK5	GRIN1	GRIN2A	GRIN2B	GRIN2C	GRIN2D	GRIN3A	GRIN3B	LRRC8A	MFSD10	MFSD12	MFSD2A	MPC1	MPC1L	MPC2	NHERF1	PANX1	PDPN	RTBDN	SERINC3	SERINC5	SFXN1	SFXN3	SFXN5	SLC10A1	SLC10A2	SLC10A3	SLC10A4	SLC10A5	SLC10A6	SLC10A7	SLC13A2	SLC13A3	SLC13A5	SLC15A4	SLC16A1	SLC16A10	SLC16A11	SLC16A12	SLC16A13	SLC16A14	SLC16A2	SLC16A3	SLC16A4	SLC16A5	SLC16A6	SLC16A7	SLC16A8	SLC16A9	SLC17A3	SLC17A5	SLC17A6	SLC17A7	SLC17A8	SLC17A9	SLC19A1	SLC19A2	SLC1A1	SLC1A2	SLC1A3	SLC1A4	SLC1A5	SLC1A6	SLC1A7	SLC22A1	SLC22A11	SLC22A13	SLC22A14	SLC22A2	SLC22A3	SLC22A6	SLC22A7	SLC22A8	SLC22A9	SLC23A1	SLC23A2	SLC25A1	SLC25A10	SLC25A11	SLC25A12	SLC25A13	SLC25A15	SLC25A16	SLC25A17	SLC25A18	SLC25A19	SLC25A2	SLC25A21	SLC25A22	SLC25A23	SLC25A24	SLC25A25	SLC25A26	SLC25A29	SLC25A31	SLC25A32	SLC25A38	SLC25A39	SLC25A4	SLC25A40	SLC25A41	SLC25A42	SLC25A44	SLC25A47	SLC25A5	SLC25A6	SLC26A1	SLC26A10P	SLC26A11	SLC26A2	SLC26A3	SLC26A4	SLC26A5	SLC26A6	SLC26A7	SLC26A8	SLC26A9	SLC27A1	SLC27A2	SLC27A4	SLC27A5	SLC27A6	SLC2A1	SLC2A10	SLC2A14	SLC2A2	SLC2A3	SLC2A6	SLC2A8	SLC32A1	SLC33A1	SLC35A1	SLC35A3	SLC35B1	SLC35B2	SLC35B3	SLC35B4	SLC35D1	SLC35D2	SLC35D3	SLC36A1	SLC36A2	SLC36A3	SLC36A4	SLC37A1	SLC37A2	SLC37A3	SLC37A4	SLC38A1	SLC38A10	SLC38A11	SLC38A2	SLC38A3	SLC38A4	SLC38A5	SLC38A6	SLC38A7	SLC38A8	SLC38A9	SLC39A10	SLC39A12	SLC39A14	SLC39A4	SLC39A5	SLC39A6	SLC39A8	SLC3A1	SLC3A2	SLC43A1	SLC43A2	SLC43A3	SLC44A4	SLC46A1	SLC46A2	SLC47A1	SLC4A1	SLC4A10	SLC4A11	SLC4A2	SLC4A3	SLC4A4	SLC4A5	SLC4A7	SLC4A8	SLC4A9	SLC51A	SLC51B	SLC52A1	SLC52A2	SLC52A3	SLC5A12	SLC5A6	SLC5A8	SLC66A1	SLC66A1L	SLC6A1	SLC6A11	SLC6A12	SLC6A13	SLC6A14	SLC6A15	SLC6A20	SLC6A5	SLC6A6	SLC6A7	SLC6A8	SLC6A9	SLC7A1	SLC7A10	SLC7A11	SLC7A13	SLC7A14	SLC7A2	SLC7A3	SLC7A5	SLC7A6	SLC7A7	SLC7A8	SLC7A9	SLCO1A2	SLCO1B1	SLCO1B3	SLCO1B7	SLCO1C1	SLCO2A1	SLCO2B1	SLCO3A1	SLCO4A1	SLCO4C1	SLCO5A1	SLCO6A1	TMEM241	TSPO2	UCP2
GOMF_ORGANIC_CATION_TRANSMEMBRANE_TRANSPORTER_ACTIVITY	https://www.gsea-msigdb.org/gsea/msigdb/human/geneset/GOMF_ORGANIC_CATION_TRANSMEMBRANE_TRANSPORTER_ACTIVITY	AQP8	ATP13A3	MFSD12	RHAG	SERINC3	SERINC5	SFXN1	SFXN3	SLC15A4	SLC16A10	SLC16A9	SLC18A3	SLC19A2	SLC19A3	SLC1A1	SLC1A2	SLC1A4	SLC1A5	SLC22A1	SLC22A15	SLC22A16	SLC22A2	SLC22A3	SLC22A4	SLC22A5	SLC25A15	SLC25A17	SLC25A19	SLC25A2	SLC25A20	SLC25A26	SLC25A29	SLC25A38	SLC25A42	SLC29A3	SLC29A4	SLC32A1	SLC36A1	SLC36A2	SLC36A3	SLC36A4	SLC38A1	SLC38A2	SLC38A3	SLC38A4	SLC38A5	SLC38A6	SLC38A7	SLC38A9	SLC3A2	SLC43A1	SLC43A2	SLC44A1	SLC44A2	SLC44A3	SLC44A4	SLC44A5	SLC47A1	SLC47A2	SLC5A7	SLC66A1	SLC66A1L	SLC6A14	SLC6A2	SLC6A20	SLC6A3	SLC6A5	SLC6A6	SLC6A7	SLC6A9	SLC7A1	SLC7A10	SLC7A2	SLC7A3	SLC7A5	SLC7A6	SLC7A7	SLC7A8	SLCO1A2	TSPO2
GOMF_ORGANIC_HYDROXY_COMPOUND_TRANSMEMBRANE_TRANSPORTER_ACTIVITY	https://www.gsea-msigdb.org/gsea/msigdb/human/geneset/GOMF_ORGANIC_HYDROXY_COMPOUND_TRANSMEMBRANE_TRANSPORTER_ACTIVITY	ABCA4	ABCB11	ABCC11	ABCC3	ABCC4	ABCG1	ABCG4	AKR1C4	AQP1	AQP10	AQP11	AQP2	AQP3	AQP7	AQP7B	AQP7P3	AQP9	ASIC3	CEACAM1	MFSD10	RBP4	SLC10A1	SLC10A2	SLC10A3	SLC10A4	SLC10A5	SLC10A6	SLC10A7	SLC16A1	SLC16A3	SLC16A7	SLC16A8	SLC18A1	SLC18A2	SLC22A1	SLC2A13	SLC44A1	SLC44A2	SLC51A	SLC51B	SLC5A1	SLC5A11	SLC5A12	SLC5A3	SLC5A8	SLC6A2	SLC6A3	SLC6A4	SLCO1A2	SLCO1B1	SLCO1B3	SLCO1B7	SLCO1C1	SLCO2B1	STRA6
GOMF_ORGANOPHOSPHATE_ESTER_TRANSMEMBRANE_TRANSPORTER_ACTIVITY	https://www.gsea-msigdb.org/gsea/msigdb/human/geneset/GOMF_ORGANOPHOSPHATE_ESTER_TRANSMEMBRANE_TRANSPORTER_ACTIVITY	ABCC11	ABCC4	ABCC5	ABCD1	ANKH	LRRC8A	MFSD2A	PANX1	SLC17A9	SLC19A1	SLC25A16	SLC25A17	SLC25A19	SLC25A23	SLC25A24	SLC25A25	SLC25A31	SLC25A32	SLC25A33	SLC25A36	SLC25A4	SLC25A41	SLC25A42	SLC25A47	SLC25A5	SLC25A51	SLC25A52	SLC25A53	SLC25A6	SLC33A1	SLC35B1	SLC35B2	SLC35B3	SLC37A1	SLC37A2	SLC37A3	SLC37A4	SLC44A4	SLC46A2
GOMF_ORGANOPHOSPHATE_PHOSPHATE_ANTIPORTER_ACTIVITY	https://www.gsea-msigdb.org/gsea/msigdb/human/geneset/GOMF_ORGANOPHOSPHATE_PHOSPHATE_ANTIPORTER_ACTIVITY	SLC25A23	SLC25A24	SLC25A25	SLC37A1	SLC37A2	SLC37A3	SLC37A4
GOMF_ORNITHINE_DECARBOXYLASE_REGULATOR_ACTIVITY	https://www.gsea-msigdb.org/gsea/msigdb/human/geneset/GOMF_ORNITHINE_DECARBOXYLASE_REGULATOR_ACTIVITY	AZIN1	AZIN2	OAZ1	OAZ2	OAZ3
GOMF_OSMOSENSOR_ACTIVITY	https://www.gsea-msigdb.org/gsea/msigdb/human/geneset/GOMF_OSMOSENSOR_ACTIVITY	SCN7A	TMEM63A	TMEM63B	TMEM63C	TRPV4
GOMF_OUTWARD_RECTIFIER_POTASSIUM_CHANNEL_ACTIVITY	https://www.gsea-msigdb.org/gsea/msigdb/human/geneset/GOMF_OUTWARD_RECTIFIER_POTASSIUM_CHANNEL_ACTIVITY	KCNA2	KCNA3	KCNA5	KCNB1	KCND1	KCND2	KCND3	KCNIP2	KCNK1	KCNK10	KCNK12	KCNK13	KCNK15	KCNK16	KCNK17	KCNK18	KCNK2	KCNK3	KCNK4	KCNK5	KCNK6	KCNK7	KCNK9	KCNQ1	KCNT1	KCNT2	PKD2
GOMF_OXALATE_TRANSMEMBRANE_TRANSPORTER_ACTIVITY	https://www.gsea-msigdb.org/gsea/msigdb/human/geneset/GOMF_OXALATE_TRANSMEMBRANE_TRANSPORTER_ACTIVITY	SLC26A1	SLC26A10P	SLC26A2	SLC26A3	SLC26A4	SLC26A5	SLC26A6	SLC26A7	SLC26A8	SLC26A9
GOMF_OXIDATIVE_PHOSPHORYLATION_UNCOUPLER_ACTIVITY	https://www.gsea-msigdb.org/gsea/msigdb/human/geneset/GOMF_OXIDATIVE_PHOSPHORYLATION_UNCOUPLER_ACTIVITY	SLC25A4	SLC25A5	UCP1	UCP2	UCP3
GOMF_OXIDATIVE_RNA_DEMETHYLASE_ACTIVITY	https://www.gsea-msigdb.org/gsea/msigdb/human/geneset/GOMF_OXIDATIVE_RNA_DEMETHYLASE_ACTIVITY	ALKBH1	ALKBH3	ALKBH5	FTO	JMJD6
GOMF_OXIDIZED_DNA_BINDING	https://www.gsea-msigdb.org/gsea/msigdb/human/geneset/GOMF_OXIDIZED_DNA_BINDING	BLM	MSH2	MSH3	MSH6	MUTYH	OGG1	POT1	RECQL4	RPS3	WRN	XRCC1
GOMF_OXIDOREDUCTASE_ACTIVITY	https://www.gsea-msigdb.org/gsea/msigdb/human/geneset/GOMF_OXIDOREDUCTASE_ACTIVITY	AASS	ABCC4	ACAA1	ACAD10	ACAD11	ACAD8	ACAD9	ACADL	ACADM	ACADS	ACADSB	ACADVL	ACOX1	ACOX2	ACOX3	ACOXL	ADH1A	ADH1B	ADH1C	ADH4	ADH5	ADH6	ADH7	ADHFE1	ADI1	ADO	AGMO	AIFM1	AIFM2	AIFM3	AKR1A1	AKR1B1	AKR1B10	AKR1B15	AKR1C1	AKR1C2	AKR1C3	AKR1C4	AKR1C8	AKR1D1	AKR1E2	AKR7A2	AKR7A3	AKR7L	ALDH16A1	ALDH18A1	ALDH1A1	ALDH1A2	ALDH1A3	ALDH1B1	ALDH1L1	ALDH1L2	ALDH2	ALDH3A1	ALDH3A2	ALDH3B1	ALDH3B2	ALDH4A1	ALDH5A1	ALDH6A1	ALDH7A1	ALDH8A1	ALDH9A1	ALKBH1	ALKBH2	ALKBH3	ALKBH4	ALKBH5	ALKBH6	ALKBH7	ALKBH8	ALOX12	ALOX12B	ALOX15	ALOX15B	ALOX5	ALOX5AP	ALOXE3	AMBP	AOC1	AOC2	AOC3	AOX1	APEX1	ASPDH	ASPH	ASPHD1	ASPHD2	BBOX1	BCKDHA	BCKDHB	BCO1	BCO2	BDH1	BDH2	BLVRA	BLVRB	CAT	CBR1	CBR3	CBR4	CBS	CCS	CDO1	CH25H	CHCHD4	CHDH	CLIC2	CLIC3	CMAHP	COQ6	COQ7	COX15	COX4I1	COX4I2	COX5A	COX5B	COX6A1	COX6A2	COX6B1	COX7A1	COX7A2	COX7A2L	COX7B	COX8A	CP	CPOX	CRAT	CRYL1	CRYM	CRYZ	CRYZL1	CTBP1	CTBP2	CYB561	CYB561A3	CYB561D1	CYB561D2	CYB5A	CYB5B	CYB5R1	CYB5R2	CYB5R3	CYB5R4	CYB5RL	CYBA	CYBB	CYBRD1	CYC1	CYGB	CYP11A1	CYP11B1	CYP11B2	CYP17A1	CYP19A1	CYP1A1	CYP1A2	CYP1B1	CYP20A1	CYP21A2	CYP24A1	CYP26A1	CYP26B1	CYP26C1	CYP27A1	CYP27B1	CYP27C1	CYP2A13	CYP2A6	CYP2A7	CYP2B6	CYP2C18	CYP2C19	CYP2C8	CYP2C9	CYP2D6	CYP2D7	CYP2E1	CYP2F1	CYP2G1P	CYP2J2	CYP2R1	CYP2S1	CYP2U1	CYP2W1	CYP39A1	CYP3A4	CYP3A43	CYP3A5	CYP3A7	CYP46A1	CYP4A11	CYP4A22	CYP4B1	CYP4F11	CYP4F12	CYP4F2	CYP4F22	CYP4F3	CYP4F8	CYP4V2	CYP4X1	CYP4Z1	CYP4Z2P	CYP51A1	CYP7A1	CYP7B1	CYP8B1	D2HGDH	DAO	DBH	DBT	DCT	DCXR	DDO	DECR1	DECR2	DEGS1	DEGS2	DHCR24	DHCR7	DHDH	DHFR	DHFR2	DHFRP1	DHODH	DHRS1	DHRS11	DHRS12	DHRS13	DHRS2	DHRS3	DHRS4	DHRS4L1	DHRS4L2	DHRS7	DHRS7B	DHRS7C	DHRS9	DHRSX	DHTKD1	DIO1	DIO2	DIO3	DLAT	DLD	DMGDH	DNAJC10	DOHH	DPYD	DUOX1	DUOX2	DUS1L	DUS2	DUS3L	DUS4L	EGLN1	EGLN2	EGLN3	EHHADH	ENOX1	ENOX2	ENSG00000274276	EPX	ERO1A	ERO1B	ETFA	ETFDH	ETHE1	F8	FA2H	FADS1	FADS2	FADS2B	FADS3	FADS6	FAR1	FAR2	FASN	FAXDC2	FDXR	FMO1	FMO2	FMO3	FMO4	FMO5	FOXRED1	FOXRED2	FRRS1	FTH1	FTMT	FTO	FXN	G6PD	GAPDH	GAPDHS	GCDH	GFER	GFOD1	GFOD2	GFUS	GLDC	GLRX	GLRX2	GLUD1	GLUD2	GMPR	GMPR2	GPD1	GPD1L	GPD2	GPHN	GPX1	GPX2	GPX3	GPX4	GPX5	GPX6	GPX7	GPX8	GRHPR	GSR	GSTA1	GSTK1	GSTM2	GSTO1	GSTO2	GSTP1	GSTT1	GSTZ1	H6PD	HAAO	HADH	HADHA	HADHB	HAO1	HAO2	HBA1	HBA2	HBB	HBD	HBE1	HBG1	HBG2	HBM	HBQ1	HBZ	HEATR4	HEPH	HEPHL1	HGD	HIBADH	HIBCH	HIF1AN	HMGCR	HMOX1	HMOX2	HPD	HPDL	HPGD	HR	HSD11B1	HSD11B1L	HSD11B2	HSD17B1	HSD17B10	HSD17B11	HSD17B12	HSD17B13	HSD17B14	HSD17B2	HSD17B3	HSD17B4	HSD17B6	HSD17B7	HSD17B8	HSD3B1	HSD3B2	HSD3B7	HSDL1	HSDL2	HSPBAP1	HTATIP2	IDH1	IDH2	IDH3A	IDH3B	IDH3G	IDO1	IDO2	IFI30	IL4I1	IMPDH1	IMPDH2	IPCEF1	IVD	IYD	JMJD1C	JMJD4	JMJD6	JMJD7	KCNAB1	KCNAB2	KCNAB3	KDM1A	KDM1B	KDM2A	KDM2B	KDM3A	KDM3B	KDM4A	KDM4B	KDM4C	KDM4D	KDM4E	KDM4F	KDM5A	KDM5B	KDM5C	KDM5D	KDM6A	KDM6B	KDM7A	KDM8	KDSR	KIAA1191	KMO	L2HGDH	LACC1	LBR	LDHA	LDHAL6A	LDHAL6B	LDHB	LDHC	LDHD	LIPF	LOX	LOXL1	LOXL2	LOXL3	LOXL4	LPO	LTC4S	MAOA	MAOB	MB	MDH1	MDH1B	MDH2	ME1	ME2	ME3	MECR	MGST1	MGST2	MGST3	MICAL1	MICAL2	MICAL3	MIOX	MMACHC	MOXD1	MOXD2P	MPO	MRPS36	MSMO1	MSRA	MSRB1	MSRB2	MSRB3	MT-CO1	MT-CO2	MT-CO3	MT-CYB	MT-ND1	MT-ND2	MT-ND3	MT-ND4	MT-ND4L	MT-ND5	MT-ND6	MTARC1	MTARC2	MTCO2P12	MTHFD1	MTHFD1L	MTHFD2	MTHFD2L	MTHFR	MTRR	NCF1	NCF2	NDOR1	NDUFA1	NDUFA10	NDUFA12	NDUFA2	NDUFA3	NDUFA4	NDUFA5	NDUFA6	NDUFA7	NDUFA8	NDUFA9	NDUFAF5	NDUFB1	NDUFB10	NDUFB2	NDUFB3	NDUFB4	NDUFB5	NDUFB6	NDUFB7	NDUFB8	NDUFB9	NDUFC1	NDUFC2	NDUFS1	NDUFS2	NDUFS3	NDUFS4	NDUFS5	NDUFS6	NDUFS7	NDUFS8	NDUFV1	NDUFV2	NDUFV3	NGB	NLRP11	NNT	NOS1	NOS2	NOS3	NOX1	NOX3	NOX4	NOX5	NOXRED1	NQO1	NQO2	NSDHL	NXN	OGDH	OGDHL	OGFOD1	OGFOD2	OGFOD3	OXNAD1	OXR1	P3H1	P3H2	P3H3	P4HA1	P4HA2	P4HA3	P4HB	P4HTM	PAH	PAM	PAOX	PARK7	PCBD1	PCBD2	PCYOX1	PCYOX1L	PDHA1	PDHA2	PDHB	PDHX	PDIA2	PDIA3	PDIA4	PDIA5	PDIA6	PECR	PEDS1	PGD	PGK1	PHF2	PHF8	PHGDH	PHYH	PHYHD1	PIPOX	PIR	PLOD1	PLOD2	PLOD3	PNPO	POR	PPOX	PRDX1	PRDX2	PRDX3	PRDX4	PRDX5	PRDX6	PRODH	PRODH2	PRXL2B	PTGES	PTGES2	PTGIS	PTGR1	PTGR2	PTGR3	PTGS1	PTGS2	PXDN	PXDNL	PYCR1	PYCR2	PYCR3	PYROXD1	PYROXD2	QDPR	QSOX1	QSOX2	RDH10	RDH11	RDH12	RDH13	RDH14	RDH16	RDH5	RDH8	RETSAT	RIOX1	RIOX2	RNLS	RPE65	RRM1	RRM2	RRM2B	RSAD1	RSBN1	RSBN1L	RTN4IP1	SARDH	SC5D	SCCPDH	SCD	SCD5	SCO2	SDHA	SDHB	SDHD	SDR16C5	SDR39U1	SDR42E1	SDR42E2	SDR9C7	SELENBP1	SELENOF	SELENOM	SELENON	SELENOT	SESN1	SESN2	SESN3	SLC27A5	SMOX	SNCA	SOD1	SOD2	SOD3	SORD	SPR	SQLE	SQOR	SRD5A1	SRD5A2	SRD5A3	SRXN1	STAB1	STAB2	STEAP1	STEAP2	STEAP3	STEAP4	SUMF1	SUOX	SURF1	TBXAS1	TDO2	TECR	TECRL	TET1	TET2	TET3	TH	TM7SF2	TMLHE	TMX1	TMX2	TMX3	TMX4	TP53I3	TPH1	TPH2	TPO	TXN	TXN2	TXNDC12	TXNDC17	TXNDC2	TXNDC5	TXNDC8	TXNL1	TXNRD1	TXNRD2	TXNRD3	TYR	TYRP1	TYW5	UEVLD	UGDH	UQCR10	UQCRC1	UQCRFS1	UQCRFS1P1	UQCRH	UTY	VAT1	VAT1L	VCAM1	VKORC1	VKORC1L1	WWOX	XDH
GOMF_OXIDOREDUCTASE_ACTIVITY_ACTING_ON_A_HEME_GROUP_OF_DONORS	https://www.gsea-msigdb.org/gsea/msigdb/human/geneset/GOMF_OXIDOREDUCTASE_ACTIVITY_ACTING_ON_A_HEME_GROUP_OF_DONORS	COX15	COX4I1	COX4I2	COX5A	COX5B	COX6B1	COX7A1	COX7A2L	COX7B	COX8A	CYB5A	CYGB	MT-CO1	MT-CO2	MT-CO3	MTCO2P12	SURF1
GOMF_OXIDOREDUCTASE_ACTIVITY_ACTING_ON_A_SULFUR_GROUP_OF_DONORS	https://www.gsea-msigdb.org/gsea/msigdb/human/geneset/GOMF_OXIDOREDUCTASE_ACTIVITY_ACTING_ON_A_SULFUR_GROUP_OF_DONORS	CCS	CHCHD4	CLIC3	DLD	DNAJC10	ERO1A	ERO1B	GFER	GLRX	GLRX2	GSR	GSTO1	GSTO2	IFI30	MSRA	MSRB1	MSRB2	MSRB3	NXN	P4HB	PCYOX1	PCYOX1L	PDIA2	PDIA3	PDIA4	PDIA5	PDIA6	PGK1	PRDX3	QSOX1	QSOX2	SCO2	SELENBP1	SELENOT	SESN2	SQOR	SRXN1	STAB1	STAB2	SUMF1	SUOX	TMX1	TMX2	TMX3	TMX4	TXN	TXN2	TXNDC12	TXNDC17	TXNDC2	TXNDC5	TXNDC8	TXNL1	TXNRD1	TXNRD2	TXNRD3
GOMF_OXIDOREDUCTASE_ACTIVITY_ACTING_ON_A_SULFUR_GROUP_OF_DONORS_DISULFIDE_AS_ACCEPTOR	https://www.gsea-msigdb.org/gsea/msigdb/human/geneset/GOMF_OXIDOREDUCTASE_ACTIVITY_ACTING_ON_A_SULFUR_GROUP_OF_DONORS_DISULFIDE_AS_ACCEPTOR	CLIC3	DNAJC10	IFI30	MSRA	MSRB1	MSRB2	MSRB3	TXN2	TXNDC12
GOMF_OXIDOREDUCTASE_ACTIVITY_ACTING_ON_A_SULFUR_GROUP_OF_DONORS_NAD_P_AS_ACCEPTOR	https://www.gsea-msigdb.org/gsea/msigdb/human/geneset/GOMF_OXIDOREDUCTASE_ACTIVITY_ACTING_ON_A_SULFUR_GROUP_OF_DONORS_NAD_P_AS_ACCEPTOR	DLD	GSR	NXN	PGK1	PRDX3	SELENOT	TXN	TXNDC17	TXNDC2	TXNRD1	TXNRD2	TXNRD3
GOMF_OXIDOREDUCTASE_ACTIVITY_ACTING_ON_A_SULFUR_GROUP_OF_DONORS_OXYGEN_AS_ACCEPTOR	https://www.gsea-msigdb.org/gsea/msigdb/human/geneset/GOMF_OXIDOREDUCTASE_ACTIVITY_ACTING_ON_A_SULFUR_GROUP_OF_DONORS_OXYGEN_AS_ACCEPTOR	ERO1A	ERO1B	GFER	P4HB	PCYOX1	PCYOX1L	QSOX1	QSOX2	SELENBP1	SUMF1	SUOX
GOMF_OXIDOREDUCTASE_ACTIVITY_ACTING_ON_CH_OH_GROUP_OF_DONORS	https://www.gsea-msigdb.org/gsea/msigdb/human/geneset/GOMF_OXIDOREDUCTASE_ACTIVITY_ACTING_ON_CH_OH_GROUP_OF_DONORS	ABCC4	ADH1A	ADH1B	ADH1C	ADH4	ADH5	ADH6	ADH7	ADHFE1	AKR1A1	AKR1B1	AKR1B10	AKR1B15	AKR1C1	AKR1C2	AKR1C3	AKR1C4	AKR1D1	AKR1E2	AKR7A2	AKR7A3	AKR7L	ALDH3A1	ALDH3A2	BDH1	BDH2	CBR1	CBR3	CBR4	CHDH	CRYL1	CTBP1	CTBP2	CYP27A1	CYP4A22	CYP4F2	CYP4F3	D2HGDH	DCXR	DHDH	DHRS1	DHRS11	DHRS2	DHRS3	DHRS4	DHRS4L1	DHRS4L2	DHRS7	DHRS7B	DHRS7C	DHRS9	EHHADH	FASN	G6PD	GFUS	GPD1	GPD1L	GPD2	GRHPR	H6PD	HADH	HADHA	HADHB	HAO1	HAO2	HIBADH	HMGCR	HPGD	HSD11B1	HSD11B2	HSD17B1	HSD17B10	HSD17B11	HSD17B12	HSD17B13	HSD17B14	HSD17B2	HSD17B3	HSD17B4	HSD17B6	HSD17B7	HSD17B8	HSD3B1	HSD3B2	HSD3B7	IDH1	IDH2	IDH3A	IDH3B	IDH3G	IMPDH1	IMPDH2	KCNAB1	KCNAB2	KCNAB3	KDSR	L2HGDH	LDHA	LDHAL6A	LDHAL6B	LDHB	LDHC	LDHD	LIPF	MDH1	MDH1B	MDH2	ME1	ME2	ME3	MIOX	NSDHL	PGD	PHGDH	PRXL2B	PTGR1	PTGR2	PTGR3	RDH10	RDH11	RDH12	RDH13	RDH14	RDH16	RDH5	RDH8	SDR16C5	SDR42E1	SDR42E2	SDR9C7	SORD	SPR	SRD5A2	UEVLD	UGDH
GOMF_OXIDOREDUCTASE_ACTIVITY_ACTING_ON_CH_OR_CH2_GROUPS	https://www.gsea-msigdb.org/gsea/msigdb/human/geneset/GOMF_OXIDOREDUCTASE_ACTIVITY_ACTING_ON_CH_OR_CH2_GROUPS	ACOX2	CYP1A2	CYP2C8	CYP2C9	CYP3A4	RRM1	RRM2	RRM2B	VKORC1	VKORC1L1	XDH
GOMF_OXIDOREDUCTASE_ACTIVITY_ACTING_ON_CH_OR_CH2_GROUPS_DISULFIDE_AS_ACCEPTOR	https://www.gsea-msigdb.org/gsea/msigdb/human/geneset/GOMF_OXIDOREDUCTASE_ACTIVITY_ACTING_ON_CH_OR_CH2_GROUPS_DISULFIDE_AS_ACCEPTOR	RRM1	RRM2	RRM2B	VKORC1	VKORC1L1
GOMF_OXIDOREDUCTASE_ACTIVITY_ACTING_ON_DIPHENOLS_AND_RELATED_SUBSTANCES_AS_DONORS	https://www.gsea-msigdb.org/gsea/msigdb/human/geneset/GOMF_OXIDOREDUCTASE_ACTIVITY_ACTING_ON_DIPHENOLS_AND_RELATED_SUBSTANCES_AS_DONORS	CYC1	CYP1A1	LACC1	MT-CYB	NQO2	UQCR10	UQCRC1	UQCRFS1	UQCRFS1P1	UQCRH
GOMF_OXIDOREDUCTASE_ACTIVITY_ACTING_ON_METAL_IONS	https://www.gsea-msigdb.org/gsea/msigdb/human/geneset/GOMF_OXIDOREDUCTASE_ACTIVITY_ACTING_ON_METAL_IONS	CP	CYB561A3	CYB561D1	CYB561D2	CYBRD1	FRRS1	FTH1	FTMT	FXN	HEPH	HEPHL1	MMACHC	MTRR	STEAP1	STEAP2	STEAP3	STEAP4
GOMF_OXIDOREDUCTASE_ACTIVITY_ACTING_ON_METAL_IONS_NAD_OR_NADP_AS_ACCEPTOR	https://www.gsea-msigdb.org/gsea/msigdb/human/geneset/GOMF_OXIDOREDUCTASE_ACTIVITY_ACTING_ON_METAL_IONS_NAD_OR_NADP_AS_ACCEPTOR	MMACHC	MTRR	STEAP1	STEAP2	STEAP3	STEAP4
GOMF_OXIDOREDUCTASE_ACTIVITY_ACTING_ON_METAL_IONS_OXYGEN_AS_ACCEPTOR	https://www.gsea-msigdb.org/gsea/msigdb/human/geneset/GOMF_OXIDOREDUCTASE_ACTIVITY_ACTING_ON_METAL_IONS_OXYGEN_AS_ACCEPTOR	CP	FTH1	FTMT	FXN	HEPH	HEPHL1
GOMF_OXIDOREDUCTASE_ACTIVITY_ACTING_ON_NAD_P_H	https://www.gsea-msigdb.org/gsea/msigdb/human/geneset/GOMF_OXIDOREDUCTASE_ACTIVITY_ACTING_ON_NAD_P_H	ADH4	AIFM1	AIFM2	AIFM3	AKR1C1	AKR1C2	AKR1C3	AKR1C4	CBR1	CBR3	CBR4	COX15	CRYZ	CRYZL1	CYB5R1	CYB5R2	CYB5R3	CYB5R4	CYB5RL	CYBA	CYBB	DCXR	DHRS4	DUOX1	DUOX2	ENOX1	FMO5	KMO	MICAL1	MICAL2	MIOX	MT-ND1	MT-ND2	MT-ND3	MT-ND4	MT-ND4L	MT-ND5	MT-ND6	MTRR	NCF1	NCF2	NDOR1	NDUFA1	NDUFA10	NDUFA12	NDUFA2	NDUFA3	NDUFA4	NDUFA5	NDUFA6	NDUFA7	NDUFA8	NDUFA9	NDUFB1	NDUFB10	NDUFB2	NDUFB3	NDUFB4	NDUFB5	NDUFB6	NDUFB7	NDUFB8	NDUFB9	NDUFC1	NDUFC2	NDUFS1	NDUFS2	NDUFS3	NDUFS4	NDUFS5	NDUFS6	NDUFS7	NDUFS8	NDUFV1	NDUFV2	NDUFV3	NNT	NOX1	NOX3	NOX4	NOX5	NQO1	NQO2	POR	RNLS	RTN4IP1	TP53I3
GOMF_OXIDOREDUCTASE_ACTIVITY_ACTING_ON_NAD_P_H_HEME_PROTEIN_AS_ACCEPTOR	https://www.gsea-msigdb.org/gsea/msigdb/human/geneset/GOMF_OXIDOREDUCTASE_ACTIVITY_ACTING_ON_NAD_P_H_HEME_PROTEIN_AS_ACCEPTOR	COX15	CYB5R1	CYB5R2	CYB5R3	CYB5R4	CYB5RL	MTRR	NDOR1	NQO1	POR
GOMF_OXIDOREDUCTASE_ACTIVITY_ACTING_ON_NAD_P_H_OXYGEN_AS_ACCEPTOR	https://www.gsea-msigdb.org/gsea/msigdb/human/geneset/GOMF_OXIDOREDUCTASE_ACTIVITY_ACTING_ON_NAD_P_H_OXYGEN_AS_ACCEPTOR	AIFM1	CYB5R4	CYBA	CYBB	DUOX1	DUOX2	FMO5	KMO	MICAL1	MICAL2	NCF1	NCF2	NOX1	NOX3	NOX4	NOX5
GOMF_OXIDOREDUCTASE_ACTIVITY_ACTING_ON_NAD_P_H_QUINONE_OR_SIMILAR_COMPOUND_AS_ACCEPTOR	https://www.gsea-msigdb.org/gsea/msigdb/human/geneset/GOMF_OXIDOREDUCTASE_ACTIVITY_ACTING_ON_NAD_P_H_QUINONE_OR_SIMILAR_COMPOUND_AS_ACCEPTOR	ADH4	AIFM2	AKR1C1	AKR1C2	AKR1C3	AKR1C4	CBR1	CBR3	CBR4	CRYZ	CRYZL1	DCXR	DHRS4	MT-ND1	MT-ND2	MT-ND3	MT-ND4	MT-ND4L	MT-ND5	MT-ND6	NDUFA1	NDUFA10	NDUFA12	NDUFA2	NDUFA3	NDUFA4	NDUFA5	NDUFA6	NDUFA7	NDUFA8	NDUFA9	NDUFB1	NDUFB10	NDUFB2	NDUFB3	NDUFB4	NDUFB5	NDUFB6	NDUFB7	NDUFB8	NDUFB9	NDUFC1	NDUFC2	NDUFS1	NDUFS2	NDUFS3	NDUFS4	NDUFS5	NDUFS6	NDUFS7	NDUFS8	NDUFV1	NDUFV2	NDUFV3	NQO1	NQO2	RTN4IP1	TP53I3
GOMF_OXIDOREDUCTASE_ACTIVITY_ACTING_ON_OTHER_NITROGENOUS_COMPOUNDS_AS_DONORS	https://www.gsea-msigdb.org/gsea/msigdb/human/geneset/GOMF_OXIDOREDUCTASE_ACTIVITY_ACTING_ON_OTHER_NITROGENOUS_COMPOUNDS_AS_DONORS	ALDH2	CBS	CYB5B	CYB5R3	CYGB	ENSG00000274276	GMPR	GMPR2	GPHN	MB	MTARC1	MTARC2	NGB	NQO2
GOMF_OXIDOREDUCTASE_ACTIVITY_ACTING_ON_OTHER_NITROGENOUS_COMPOUNDS_AS_DONORS_CYTOCHROME_AS_ACCEPTOR	https://www.gsea-msigdb.org/gsea/msigdb/human/geneset/GOMF_OXIDOREDUCTASE_ACTIVITY_ACTING_ON_OTHER_NITROGENOUS_COMPOUNDS_AS_DONORS_CYTOCHROME_AS_ACCEPTOR	CBS	CYB5B	CYB5R3	ENSG00000274276	MTARC1
GOMF_OXIDOREDUCTASE_ACTIVITY_ACTING_ON_PAIRED_DONORS_WITH_INCORPORATION_OR_REDUCTION_OF_MOLECULAR_OXYGEN	https://www.gsea-msigdb.org/gsea/msigdb/human/geneset/GOMF_OXIDOREDUCTASE_ACTIVITY_ACTING_ON_PAIRED_DONORS_WITH_INCORPORATION_OR_REDUCTION_OF_MOLECULAR_OXYGEN	AGMO	AKR1C1	AKR1C2	AKR1C3	AKR1C4	AKR1D1	ALKBH1	ALKBH2	ALKBH3	ALKBH4	ALKBH5	ALKBH8	ASPH	BBOX1	CH25H	CMAHP	COQ6	COQ7	CYP11A1	CYP11B1	CYP11B2	CYP17A1	CYP19A1	CYP1A1	CYP1A2	CYP1B1	CYP20A1	CYP21A2	CYP24A1	CYP26A1	CYP26B1	CYP26C1	CYP27A1	CYP27B1	CYP27C1	CYP2A13	CYP2A6	CYP2A7	CYP2B6	CYP2C18	CYP2C19	CYP2C8	CYP2C9	CYP2D6	CYP2D7	CYP2E1	CYP2F1	CYP2G1P	CYP2J2	CYP2R1	CYP2S1	CYP2U1	CYP2W1	CYP39A1	CYP3A4	CYP3A43	CYP3A5	CYP3A7	CYP46A1	CYP4A11	CYP4A22	CYP4B1	CYP4F11	CYP4F12	CYP4F2	CYP4F22	CYP4F3	CYP4F8	CYP4V2	CYP4X1	CYP4Z1	CYP4Z2P	CYP51A1	CYP7A1	CYP7B1	CYP8B1	DBH	DEGS1	DEGS2	DOHH	EGLN1	EGLN2	EGLN3	FADS1	FADS2	FADS2B	FADS3	FADS6	FAXDC2	FMO1	FMO2	FMO3	FMO4	FMO5	FTO	HIF1AN	HMOX1	HMOX2	HR	HSPBAP1	JMJD4	JMJD6	JMJD7	KDM1A	KDM1B	KDM2A	KDM2B	KDM3A	KDM3B	KDM4A	KDM4B	KDM4C	KDM4D	KDM4E	KDM5A	KDM5B	KDM5C	KDM5D	KDM6A	KDM6B	KDM7A	KDM8	KMO	MICAL1	MICAL2	MICAL3	MOXD1	MOXD2P	MSMO1	NLRP11	NOS1	NOS2	NOS3	OGFOD1	OGFOD2	OGFOD3	P3H1	P3H2	P3H3	P4HA1	P4HA2	P4HA3	P4HB	P4HTM	PAH	PAM	PCBD1	PCBD2	PEDS1	PHF2	PHF8	PHYH	PHYHD1	PLOD1	PLOD2	PLOD3	PTGIS	PTGS1	PTGS2	RIOX1	RIOX2	RSBN1	SC5D	SCD	SCD5	SQLE	TBXAS1	TET1	TET2	TET3	TH	TMLHE	TPH1	TPH2	TPO	TYR	TYRP1	TYW5	UTY
GOMF_OXIDOREDUCTASE_ACTIVITY_ACTING_ON_PAIRED_DONORS_WITH_INCORPORATION_OR_REDUCTION_OF_MOLECULAR_OXYGEN_ANOTHER_COMPOUND_AS_ONE_DONOR_AND_INCORPORATION_OF_ONE_ATOM_OF_OXYGEN	https://www.gsea-msigdb.org/gsea/msigdb/human/geneset/GOMF_OXIDOREDUCTASE_ACTIVITY_ACTING_ON_PAIRED_DONORS_WITH_INCORPORATION_OR_REDUCTION_OF_MOLECULAR_OXYGEN_ANOTHER_COMPOUND_AS_ONE_DONOR_AND_INCORPORATION_OF_ONE_ATOM_OF_OXYGEN	CH25H	CMAHP	DEGS2	FAXDC2	MSMO1	TYR	TYRP1
GOMF_OXIDOREDUCTASE_ACTIVITY_ACTING_ON_PAIRED_DONORS_WITH_INCORPORATION_OR_REDUCTION_OF_MOLECULAR_OXYGEN_NAD_P_H_AS_ONE_DONOR_AND_INCORPORATION_OF_ONE_ATOM_OF_OXYGEN	https://www.gsea-msigdb.org/gsea/msigdb/human/geneset/GOMF_OXIDOREDUCTASE_ACTIVITY_ACTING_ON_PAIRED_DONORS_WITH_INCORPORATION_OR_REDUCTION_OF_MOLECULAR_OXYGEN_NAD_P_H_AS_ONE_DONOR_AND_INCORPORATION_OF_ONE_ATOM_OF_OXYGEN	AKR1C1	AKR1C2	AKR1C3	AKR1C4	AKR1D1	COQ6	COQ7	CYP1A1	CYP26A1	CYP26B1	CYP27A1	CYP27B1	CYP2B6	CYP2C19	CYP2C9	CYP2D6	CYP2E1	CYP3A4	CYP46A1	CYP4F11	CYP4F2	CYP4X1	CYP51A1	CYP7A1	CYP7B1	FMO1	FMO2	FMO3	FMO4	FMO5	KMO	MICAL1	MICAL2	MICAL3	NOS1	NOS2	NOS3	SQLE
GOMF_OXIDOREDUCTASE_ACTIVITY_ACTING_ON_PAIRED_DONORS_WITH_INCORPORATION_OR_REDUCTION_OF_MOLECULAR_OXYGEN_REDUCED_ASCORBATE_AS_ONE_DONOR_AND_INCORPORATION_OF_ONE_ATOM_OF_OXYGEN	https://www.gsea-msigdb.org/gsea/msigdb/human/geneset/GOMF_OXIDOREDUCTASE_ACTIVITY_ACTING_ON_PAIRED_DONORS_WITH_INCORPORATION_OR_REDUCTION_OF_MOLECULAR_OXYGEN_REDUCED_ASCORBATE_AS_ONE_DONOR_AND_INCORPORATION_OF_ONE_ATOM_OF_OXYGEN	DBH	MOXD1	MOXD2P	NLRP11	PAM
GOMF_OXIDOREDUCTASE_ACTIVITY_ACTING_ON_PAIRED_DONORS_WITH_INCORPORATION_OR_REDUCTION_OF_MOLECULAR_OXYGEN_REDUCED_FLAVIN_OR_FLAVOPROTEIN_AS_ONE_DONOR_AND_INCORPORATION_OF_ONE_ATOM_OF_OXYGEN	https://www.gsea-msigdb.org/gsea/msigdb/human/geneset/GOMF_OXIDOREDUCTASE_ACTIVITY_ACTING_ON_PAIRED_DONORS_WITH_INCORPORATION_OR_REDUCTION_OF_MOLECULAR_OXYGEN_REDUCED_FLAVIN_OR_FLAVOPROTEIN_AS_ONE_DONOR_AND_INCORPORATION_OF_ONE_ATOM_OF_OXYGEN	COQ6	CYP19A1	CYP1A1	CYP1A2	CYP1B1	CYP26C1	CYP2A13	CYP2A6	CYP2A7	CYP2B6	CYP2C18	CYP2C19	CYP2C8	CYP2C9	CYP2D6	CYP2D7	CYP2E1	CYP2F1	CYP2J2	CYP2R1	CYP2S1	CYP2U1	CYP2W1	CYP39A1	CYP3A4	CYP3A43	CYP3A5	CYP3A7	CYP4A11	CYP4A22	CYP4B1	CYP4F11	CYP4F12	CYP4F2	CYP4F3	CYP4F8	CYP4V2	CYP4Z1	CYP7A1	CYP7B1	CYP8B1	HMOX1	HMOX2
GOMF_OXIDOREDUCTASE_ACTIVITY_ACTING_ON_PAIRED_DONORS_WITH_INCORPORATION_OR_REDUCTION_OF_MOLECULAR_OXYGEN_REDUCED_IRON_SULFUR_PROTEIN_AS_ONE_DONOR_AND_INCORPORATION_OF_ONE_ATOM_OF_OXYGEN	https://www.gsea-msigdb.org/gsea/msigdb/human/geneset/GOMF_OXIDOREDUCTASE_ACTIVITY_ACTING_ON_PAIRED_DONORS_WITH_INCORPORATION_OR_REDUCTION_OF_MOLECULAR_OXYGEN_REDUCED_IRON_SULFUR_PROTEIN_AS_ONE_DONOR_AND_INCORPORATION_OF_ONE_ATOM_OF_OXYGEN	CYP11A1	CYP11B1	CYP11B2	CYP2U1	CYP4A11	CYP4A22	CYP4F12	CYP4F2	CYP4F8
GOMF_OXIDOREDUCTASE_ACTIVITY_ACTING_ON_PAIRED_DONORS_WITH_INCORPORATION_OR_REDUCTION_OF_MOLECULAR_OXYGEN_REDUCED_PTERIDINE_AS_ONE_DONOR_AND_INCORPORATION_OF_ONE_ATOM_OF_OXYGEN	https://www.gsea-msigdb.org/gsea/msigdb/human/geneset/GOMF_OXIDOREDUCTASE_ACTIVITY_ACTING_ON_PAIRED_DONORS_WITH_INCORPORATION_OR_REDUCTION_OF_MOLECULAR_OXYGEN_REDUCED_PTERIDINE_AS_ONE_DONOR_AND_INCORPORATION_OF_ONE_ATOM_OF_OXYGEN	AGMO	PAH	PCBD1	PCBD2	TH	TPH1	TPH2
GOMF_OXIDOREDUCTASE_ACTIVITY_ACTING_ON_PAIRED_DONORS_WITH_OXIDATION_OF_A_PAIR_OF_DONORS_RESULTING_IN_THE_REDUCTION_OF_MOLECULAR_OXYGEN_TO_TWO_MOLECULES_OF_WATER	https://www.gsea-msigdb.org/gsea/msigdb/human/geneset/GOMF_OXIDOREDUCTASE_ACTIVITY_ACTING_ON_PAIRED_DONORS_WITH_OXIDATION_OF_A_PAIR_OF_DONORS_RESULTING_IN_THE_REDUCTION_OF_MOLECULAR_OXYGEN_TO_TWO_MOLECULES_OF_WATER	DEGS1	DEGS2	FADS1	FADS2	FADS2B	FADS3	FADS6	PEDS1	SC5D	SCD	SCD5
GOMF_OXIDOREDUCTASE_ACTIVITY_ACTING_ON_PEROXIDE_AS_ACCEPTOR	https://www.gsea-msigdb.org/gsea/msigdb/human/geneset/GOMF_OXIDOREDUCTASE_ACTIVITY_ACTING_ON_PEROXIDE_AS_ACCEPTOR	ALOX5AP	CAT	CLIC2	CP	CYGB	DUOX1	DUOX2	EPX	GPX1	GPX2	GPX3	GPX4	GPX5	GPX6	GPX7	GPX8	GSTA1	GSTK1	GSTM2	GSTP1	GSTT1	GSTZ1	HBA1	HBA2	HBB	HBD	HBE1	HBG1	HBG2	HBM	HBQ1	HBZ	IPCEF1	LPO	LTC4S	MB	MGST1	MGST2	MGST3	MPO	PARK7	PRDX1	PRDX2	PRDX3	PRDX4	PRDX5	PRDX6	PTGES	PTGS1	PTGS2	PXDN	PXDNL	SELENOF	SESN1	SESN2	SESN3	TPO	TXNDC17	TXNRD1
GOMF_OXIDOREDUCTASE_ACTIVITY_ACTING_ON_SINGLE_DONORS_WITH_INCORPORATION_OF_MOLECULAR_OXYGEN	https://www.gsea-msigdb.org/gsea/msigdb/human/geneset/GOMF_OXIDOREDUCTASE_ACTIVITY_ACTING_ON_SINGLE_DONORS_WITH_INCORPORATION_OF_MOLECULAR_OXYGEN	ADI1	ADO	ALOX12	ALOX12B	ALOX15	ALOX15B	ALOX5	ALOX5AP	ALOXE3	BCO1	BCO2	CDO1	ETHE1	HAAO	HGD	HPD	HPDL	IDO1	IDO2	MIOX	PIR	PTGS1	PTGS2	RPE65	TDO2
GOMF_OXIDOREDUCTASE_ACTIVITY_ACTING_ON_THE_ALDEHYDE_OR_OXO_GROUP_OF_DONORS	https://www.gsea-msigdb.org/gsea/msigdb/human/geneset/GOMF_OXIDOREDUCTASE_ACTIVITY_ACTING_ON_THE_ALDEHYDE_OR_OXO_GROUP_OF_DONORS	ADH4	ADH5	ADH7	AKR1B1	AKR1B10	AKR1C3	AKR1C4	ALDH16A1	ALDH18A1	ALDH1A1	ALDH1A2	ALDH1A3	ALDH1B1	ALDH1L1	ALDH1L2	ALDH2	ALDH3A1	ALDH3A2	ALDH3B1	ALDH3B2	ALDH4A1	ALDH5A1	ALDH6A1	ALDH7A1	ALDH8A1	ALDH9A1	AOX1	BCKDHA	BCKDHB	CYP27A1	DBT	DHRS4	DHTKD1	DLAT	DLD	FAR1	FAR2	FMO5	GAPDH	GAPDHS	HAO1	MRPS36	OGDH	OGDHL	PDHA1	PDHA2	PDHB	PDHX	RDH11
GOMF_OXIDOREDUCTASE_ACTIVITY_ACTING_ON_THE_ALDEHYDE_OR_OXO_GROUP_OF_DONORS_DISULFIDE_AS_ACCEPTOR	https://www.gsea-msigdb.org/gsea/msigdb/human/geneset/GOMF_OXIDOREDUCTASE_ACTIVITY_ACTING_ON_THE_ALDEHYDE_OR_OXO_GROUP_OF_DONORS_DISULFIDE_AS_ACCEPTOR	BCKDHA	BCKDHB	DHTKD1	MRPS36	OGDH	OGDHL	PDHA1	PDHA2	PDHB
GOMF_OXIDOREDUCTASE_ACTIVITY_ACTING_ON_THE_CH_CH_GROUP_OF_DONORS	https://www.gsea-msigdb.org/gsea/msigdb/human/geneset/GOMF_OXIDOREDUCTASE_ACTIVITY_ACTING_ON_THE_CH_CH_GROUP_OF_DONORS	ACAA1	ACAD10	ACAD11	ACAD8	ACAD9	ACADL	ACADM	ACADS	ACADSB	ACADVL	ACOX1	ACOX2	ACOX3	ACOXL	AKR1C1	AKR1C2	AKR1C3	AKR1D1	BDH2	BLVRA	BLVRB	COX15	CPOX	CRAT	CYP2S1	DECR1	DECR2	DHCR24	DHCR7	DHDH	DHODH	DPYD	DUS1L	DUS2	DUS3L	DUS4L	FASN	GCDH	HIBCH	IVD	LBR	MECR	PECR	PPOX	PTGES2	PTGR1	PTGR2	PTGR3	RETSAT	RSAD1	SDHA	SDHB	SDHD	SRD5A1	SRD5A2	SRD5A3	TBXAS1	TECR	TECRL	TM7SF2
GOMF_OXIDOREDUCTASE_ACTIVITY_ACTING_ON_THE_CH_CH_GROUP_OF_DONORS_NAD_OR_NADP_AS_ACCEPTOR	https://www.gsea-msigdb.org/gsea/msigdb/human/geneset/GOMF_OXIDOREDUCTASE_ACTIVITY_ACTING_ON_THE_CH_CH_GROUP_OF_DONORS_NAD_OR_NADP_AS_ACCEPTOR	AKR1C1	AKR1C2	AKR1C3	AKR1D1	BDH2	BLVRA	BLVRB	CYP2S1	DECR1	DECR2	DHCR24	DHCR7	DHDH	DPYD	DUS1L	DUS2	DUS3L	DUS4L	FASN	LBR	MECR	PECR	PTGES2	PTGR1	PTGR2	PTGR3	SRD5A1	SRD5A2	SRD5A3	TBXAS1	TECR	TM7SF2
GOMF_OXIDOREDUCTASE_ACTIVITY_ACTING_ON_THE_CH_CH_GROUP_OF_DONORS_OXYGEN_AS_ACCEPTOR	https://www.gsea-msigdb.org/gsea/msigdb/human/geneset/GOMF_OXIDOREDUCTASE_ACTIVITY_ACTING_ON_THE_CH_CH_GROUP_OF_DONORS_OXYGEN_AS_ACCEPTOR	ACAA1	ACADL	ACOX1	ACOX2	ACOX3	ACOXL	CPOX	CRAT	PPOX	RSAD1
GOMF_OXIDOREDUCTASE_ACTIVITY_ACTING_ON_THE_CH_CH_GROUP_OF_DONORS_WITH_A_FLAVIN_AS_ACCEPTOR	https://www.gsea-msigdb.org/gsea/msigdb/human/geneset/GOMF_OXIDOREDUCTASE_ACTIVITY_ACTING_ON_THE_CH_CH_GROUP_OF_DONORS_WITH_A_FLAVIN_AS_ACCEPTOR	ACAD10	ACAD11	ACAD8	ACAD9	ACADL	ACADM	ACADS	ACADSB	ACADVL	GCDH	HIBCH	IVD	TECR
GOMF_OXIDOREDUCTASE_ACTIVITY_ACTING_ON_THE_CH_NH2_GROUP_OF_DONORS	https://www.gsea-msigdb.org/gsea/msigdb/human/geneset/GOMF_OXIDOREDUCTASE_ACTIVITY_ACTING_ON_THE_CH_NH2_GROUP_OF_DONORS	AOC1	AOC2	AOC3	ASPDH	DAO	DDO	GLDC	GLUD1	GLUD2	IL4I1	LOX	LOXL1	LOXL2	LOXL3	LOXL4	MAOA	MAOB	PNPO	RNLS	VCAM1
GOMF_OXIDOREDUCTASE_ACTIVITY_ACTING_ON_THE_CH_NH2_GROUP_OF_DONORS_OXYGEN_AS_ACCEPTOR	https://www.gsea-msigdb.org/gsea/msigdb/human/geneset/GOMF_OXIDOREDUCTASE_ACTIVITY_ACTING_ON_THE_CH_NH2_GROUP_OF_DONORS_OXYGEN_AS_ACCEPTOR	AOC1	AOC2	AOC3	DAO	DDO	IL4I1	LOX	LOXL1	LOXL2	LOXL3	LOXL4	MAOA	MAOB	PNPO	RNLS	VCAM1
GOMF_OXIDOREDUCTASE_ACTIVITY_ACTING_ON_THE_CH_NH_GROUP_OF_DONORS	https://www.gsea-msigdb.org/gsea/msigdb/human/geneset/GOMF_OXIDOREDUCTASE_ACTIVITY_ACTING_ON_THE_CH_NH_GROUP_OF_DONORS	AASS	AIFM2	ALDH1L1	ALDH1L2	BLVRB	CRYM	DHFR	DHFR2	DHFRP1	DMGDH	ETFDH	IL4I1	MTHFD1	MTHFD1L	MTHFD2	MTHFD2L	MTHFR	NOXRED1	PAOX	PIPOX	PRODH	PRODH2	PYCR1	PYCR2	PYCR3	QDPR	SARDH	SMOX
GOMF_OXIDOREDUCTASE_ACTIVITY_ACTING_ON_THE_CH_NH_GROUP_OF_DONORS_NAD_OR_NADP_AS_ACCEPTOR	https://www.gsea-msigdb.org/gsea/msigdb/human/geneset/GOMF_OXIDOREDUCTASE_ACTIVITY_ACTING_ON_THE_CH_NH_GROUP_OF_DONORS_NAD_OR_NADP_AS_ACCEPTOR	AASS	ALDH1L1	ALDH1L2	BLVRB	CRYM	DHFR	DHFR2	DHFRP1	MTHFD1	MTHFD1L	MTHFD2	MTHFD2L	MTHFR	NOXRED1	PYCR1	PYCR2	PYCR3	QDPR
GOMF_OXIDOREDUCTION_DRIVEN_ACTIVE_TRANSMEMBRANE_TRANSPORTER_ACTIVITY	https://www.gsea-msigdb.org/gsea/msigdb/human/geneset/GOMF_OXIDOREDUCTION_DRIVEN_ACTIVE_TRANSMEMBRANE_TRANSPORTER_ACTIVITY	COX15	COX4I1	COX4I2	COX5A	COX5B	COX6B1	COX7A1	COX7A2L	COX7B	COX8A	CYB561A3	CYB561D1	CYB561D2	CYB5A	CYBRD1	CYC1	MT-CO1	MT-CO2	MT-CO3	MT-CYB	MT-ND1	MT-ND2	MT-ND3	MT-ND4	MT-ND4L	MT-ND5	MT-ND6	MTCO2P12	NDUFA1	NDUFA10	NDUFA12	NDUFA2	NDUFA3	NDUFA4	NDUFA5	NDUFA6	NDUFA7	NDUFA8	NDUFA9	NDUFB1	NDUFB10	NDUFB2	NDUFB3	NDUFB4	NDUFB5	NDUFB6	NDUFB7	NDUFB8	NDUFB9	NDUFC1	NDUFC2	NDUFS1	NDUFS2	NDUFS3	NDUFS4	NDUFS5	NDUFS6	NDUFS7	NDUFS8	NDUFV1	NDUFV2	NDUFV3	SURF1	UQCR10	UQCRC1	UQCRFS1	UQCRFS1P1	UQCRH
GOMF_OXO_ACID_LYASE_ACTIVITY	https://www.gsea-msigdb.org/gsea/msigdb/human/geneset/GOMF_OXO_ACID_LYASE_ACTIVITY	CLYBL	HMGCL	HMGCLL1	HOGA1	NPL	TYW1	TYW1B
GOMF_OXYGEN_BINDING	https://www.gsea-msigdb.org/gsea/msigdb/human/geneset/GOMF_OXYGEN_BINDING	ADGB	ALB	CBS	CYGB	CYP17A1	CYP19A1	CYP1A1	CYP26A1	CYP2A7	CYP2C18	CYP2C19	CYP2E1	CYP2F1	CYP3A4	CYP3A5	CYP3A7	CYP4B1	CYP8B1	ENSG00000274276	HBA1	HBA2	HBB	HBD	HBE1	HBG1	HBG2	HBM	HBQ1	HBZ	MB	NGB	SOD2	TDO2	TH
GOMF_OXYGEN_CARRIER_ACTIVITY	https://www.gsea-msigdb.org/gsea/msigdb/human/geneset/GOMF_OXYGEN_CARRIER_ACTIVITY	CYGB	HBA1	HBA2	HBB	HBD	HBE1	HBG1	HBG2	HBM	HBQ1	HBZ	IPCEF1	MB	NGB
GOMF_OXYGEN_SENSOR_ACTIVITY	https://www.gsea-msigdb.org/gsea/msigdb/human/geneset/GOMF_OXYGEN_SENSOR_ACTIVITY	EGLN2	HIF1AN	NDUFS2	NOX4	PARK7
GOMF_OXYSTEROL_BINDING	https://www.gsea-msigdb.org/gsea/msigdb/human/geneset/GOMF_OXYSTEROL_BINDING	CAV1	EPHX1	GAS1	GPR141	GPR183	INSIG1	INSIG2	OSBP	OSBPL5	RORA	RORC	SMO	TMEM199	TMEM97	VDAC1	VDAC2
GOMF_O_ACETYLTRANSFERASE_ACTIVITY	https://www.gsea-msigdb.org/gsea/msigdb/human/geneset/GOMF_O_ACETYLTRANSFERASE_ACTIVITY	CASD1	CHAT	CRAT	GNPAT	IFNB1	LPCAT1	LPCAT2	LPCAT4	NAT2
GOMF_O_ACYLTRANSFERASE_ACTIVITY	https://www.gsea-msigdb.org/gsea/msigdb/human/geneset/GOMF_O_ACYLTRANSFERASE_ACTIVITY	ABHD5	ACAT1	AGPAT1	AGPAT2	AGPAT3	AGPAT4	AGPAT5	AWAT1	AWAT2	CASD1	CHAT	CPT1A	CPT1B	CPT1C	CPT2	CRAT	CRLS1	CROT	DGAT1	DGAT2	DGAT2L6	GNPAT	GPAM	GPAT2	GPAT3	GPAT4	HHAT	IFNB1	LCAT	LCLAT1	LPCAT1	LPCAT2	LPCAT3	LPCAT4	LPGAT1	LRAT	MBOAT1	MBOAT2	MBOAT4	MBOAT7	MOGAT1	MOGAT2	MOGAT3	NAT2	PIGW	PLA2G15	PLA2G4A	PLA2G4C	PLAAT1	PNPLA2	PNPLA3	PNPLA4	PRDX6	SOAT1	SOAT2	TAFAZZIN
GOMF_O_METHYLTRANSFERASE_ACTIVITY	https://www.gsea-msigdb.org/gsea/msigdb/human/geneset/GOMF_O_METHYLTRANSFERASE_ACTIVITY	ARMT1	ASMT	ASMTL	BCDIN3D	CMTR1	CMTR2	COMT	COMTD1	COQ3	FBL	FTSJ1	FTSJ3	HENMT1	ICMT	LCMT1	MEPCE	MRM1	MRM2	MRM3	PCMT1	PCMTD1	PCMTD2	TRMT13
GOMF_O_PALMITOYLTRANSFERASE_ACTIVITY	https://www.gsea-msigdb.org/gsea/msigdb/human/geneset/GOMF_O_PALMITOYLTRANSFERASE_ACTIVITY	CPT1A	CPT1B	CPT1C	CPT2	LRAT
GOMF_P53_BINDING	https://www.gsea-msigdb.org/gsea/msigdb/human/geneset/GOMF_P53_BINDING	ANKRD1	AXIN1	BLM	BRCA1	BRD4	BRD7	CDK5	CDKN2AIP	CHD8	CREBBP	DAXX	DAZAP2	DUSP26	EHMT1	EHMT2	EP300	GATA1	GSK3B	HDAC1	HIF1A	HSPD1	HTT	KDM1A	KDM8	MAPKAPK5	MDM2	MSX1	MUC1	MUL1	NOP53	NTRK3	NUAK1	PLK3	POU4F2	PPP1R13B	PRMT5	PSME3	PTTG1IP	RCHY1	RFFL	RFWD3	RNF125	RNF20	RNF34	SETD7	SIRT1	SMARCA4	SMARCB1	SMYD2	STK11	TAF1	TAF3	TAF9	TEP1	TP53	TP53BP1	TP53BP2	TP53RK	TP63	TP73	TRIAP1	TRIM24	TRIM29	USP10	USP7	ZNF385A	ZNF385B
GOMF_PALMITOYLTRANSFERASE_ACTIVITY	https://www.gsea-msigdb.org/gsea/msigdb/human/geneset/GOMF_PALMITOYLTRANSFERASE_ACTIVITY	CPT1A	CPT1B	CPT1C	CPT2	GLUL	HHAT	LRAT	SPTLC1	SPTLC2	SPTLC3	SPTSSA	SPTSSB	YKT6	ZDHHC1	ZDHHC11	ZDHHC11B	ZDHHC12	ZDHHC13	ZDHHC14	ZDHHC15	ZDHHC16	ZDHHC17	ZDHHC18	ZDHHC19	ZDHHC2	ZDHHC20	ZDHHC21	ZDHHC22	ZDHHC23	ZDHHC24	ZDHHC3	ZDHHC4	ZDHHC5	ZDHHC6	ZDHHC7	ZDHHC8	ZDHHC9
GOMF_PALMITOYL_HYDROLASE_ACTIVITY	https://www.gsea-msigdb.org/gsea/msigdb/human/geneset/GOMF_PALMITOYL_HYDROLASE_ACTIVITY	ABHD10	ABHD12	ABHD13	ABHD17A	ABHD17B	ABHD17C	CPT1C	DESI1	DESI2	LYPLA1	LYPLA2	LYPLAL1	PPT1	PPT2
GOMF_PASSIVE_TRANSMEMBRANE_TRANSPORTER_ACTIVITY	https://www.gsea-msigdb.org/gsea/msigdb/human/geneset/GOMF_PASSIVE_TRANSMEMBRANE_TRANSPORTER_ACTIVITY	ABCC8	ABCC9	ANO1	ANO10	ANO2	ANO3	ANO4	ANO5	ANO6	ANO7	ANO8	ANO9	ANXA6	APOL1	AQP1	AQP10	AQP11	AQP12A	AQP12B	AQP2	AQP3	AQP4	AQP5	AQP6	AQP7	AQP7B	AQP7P3	AQP8	AQP9	ASIC1	ASIC2	ASIC3	ASIC4	ASIC5	ATP5F1A	ATP5F1B	ATP5F1C	ATP5F1D	ATP5F1E	ATP5F1EP2	ATP5ME	ATP5MF	ATP5MG	ATP5MGL	ATP5PB	ATP5PD	ATP5PF	ATP5PO	ATP6V0C	ATP6V1A	BAK1	BAX	BCL2	BCL2A1	BEST1	BEST2	BEST3	BEST4	BNIP1	BSND	CACHD1	CACNA1A	CACNA1B	CACNA1C	CACNA1D	CACNA1E	CACNA1F	CACNA1G	CACNA1H	CACNA1I	CACNA1S	CACNA2D1	CACNA2D2	CACNA2D3	CACNA2D4	CACNB1	CACNB2	CACNB3	CACNB4	CACNG1	CACNG2	CACNG3	CACNG4	CACNG5	CACNG6	CACNG7	CACNG8	CALHM1	CALHM2	CALHM3	CALHM4	CALHM5	CALHM6	CATSPER1	CATSPER2	CATSPER3	CATSPER4	CCDC51	CCT8L2	CFTR	CHRFAM7A	CHRNA1	CHRNA10	CHRNA2	CHRNA3	CHRNA4	CHRNA5	CHRNA6	CHRNA7	CHRNA9	CHRNB1	CHRNB2	CHRNB3	CHRNB4	CHRND	CHRNE	CHRNG	CLCA1	CLCA2	CLCA3P	CLCA4	CLCC1	CLCN1	CLCN2	CLCN3	CLCN4	CLCN5	CLCN6	CLCN7	CLCNKA	CLCNKB	CLDN17	CLDN2	CLDN4	CLIC1	CLIC2	CLIC3	CLIC4	CLIC5	CLIC6	CNGA1	CNGA2	CNGA3	CNGA4	CNGB1	CNGB3	CUL5	DCD	FKBP1B	FXYD1	FXYD3	FXYD4	GABRA1	GABRA2	GABRA3	GABRA4	GABRA5	GABRA6	GABRB1	GABRB2	GABRB3	GABRD	GABRE	GABRG1	GABRG2	GABRG3	GABRP	GABRQ	GABRR1	GABRR2	GABRR3	GJA1	GJA10	GJA3	GJA4	GJA5	GJA8	GJA9	GJB1	GJB2	GJB3	GJB4	GJB5	GJB6	GJB7	GJC1	GJC2	GJC3	GJD2	GJD3	GJD4	GJE1	GLRA1	GLRA2	GLRA3	GLRB	GPM6A	GPR89A	GPR89B	GRIA1	GRIA2	GRIA3	GRIA4	GRID1	GRID2	GRIK1	GRIK2	GRIK3	GRIK4	GRIK5	GRIN1	GRIN2A	GRIN2B	GRIN2C	GRIN2D	GRIN3A	GRIN3B	GSDMA	GSDMD	GSDME	HCN1	HCN2	HCN3	HCN4	HTR1B	HTR3A	HTR3B	HTR3C	HTR3D	HTR3E	HVCN1	ITGAV	ITPR1	ITPR2	ITPR3	KCNA1	KCNA10	KCNA2	KCNA3	KCNA4	KCNA5	KCNA6	KCNA7	KCNAB1	KCNAB2	KCNAB3	KCNB1	KCNB2	KCNC1	KCNC2	KCNC3	KCNC4	KCND1	KCND2	KCND3	KCNE1	KCNE2	KCNE3	KCNE4	KCNE5	KCNF1	KCNG1	KCNG2	KCNG3	KCNG4	KCNH1	KCNH2	KCNH3	KCNH4	KCNH5	KCNH6	KCNH7	KCNH8	KCNIP1	KCNIP2	KCNIP3	KCNIP4	KCNJ1	KCNJ10	KCNJ11	KCNJ12	KCNJ13	KCNJ14	KCNJ15	KCNJ16	KCNJ18	KCNJ2	KCNJ3	KCNJ4	KCNJ5	KCNJ6	KCNJ8	KCNJ9	KCNK1	KCNK10	KCNK12	KCNK13	KCNK15	KCNK16	KCNK17	KCNK18	KCNK2	KCNK3	KCNK4	KCNK5	KCNK6	KCNK7	KCNK9	KCNMA1	KCNMB1	KCNMB2	KCNMB3	KCNMB4	KCNN1	KCNN2	KCNN3	KCNN4	KCNQ1	KCNQ2	KCNQ3	KCNQ4	KCNQ5	KCNS1	KCNS2	KCNS3	KCNT1	KCNT2	KCNU1	KCNV1	KCNV2	LRRC26	LRRC38	LRRC52	LRRC55	LRRC8A	LRRC8B	LRRC8C	LRRC8D	LRRC8E	MCL1	MCOLN1	MCOLN2	MCOLN3	MCU	MCUB	MFSD8	MIP	MPEG1	MPV17	MT-ATP6	MT-ATP8	NALCN	NALF1	NALF2	NCS1	NMUR2	NOX5	OCA2	OPRM1	ORAI1	ORAI2	ORAI3	OTOP1	OTOP2	OTOP3	P2RX1	P2RX2	P2RX3	P2RX4	P2RX5	P2RX6	P2RX7	PACC1	PANX1	PANX2	PANX3	PDPN	PIEZO1	PIEZO2	PKD1	PKD1L1	PKD1L2	PKD1L3	PKD2	PKD2L1	PKD2L2	PKDREJ	PRF1	PSEN1	RASA3	RHAG	RHBG	RHCE	RHCG	RHD	RYR1	RYR2	RYR3	SCN10A	SCN11A	SCN1A	SCN1B	SCN2A	SCN2B	SCN3A	SCN3B	SCN4A	SCN4B	SCN5A	SCN7A	SCN8A	SCN9A	SCNN1A	SCNN1B	SCNN1D	SCNN1G	SEC61A1	SHROOM2	SLC12A2	SLC12A4	SLC12A5	SLC12A6	SLC12A7	SLC14A1	SLC17A3	SLC17A6	SLC17A7	SLC17A8	SLC1A1	SLC1A4	SLC1A5	SLC1A7	SLC24A1	SLC24A2	SLC24A3	SLC24A4	SLC24A5	SLC26A11	SLC26A6	SLC26A7	SLC26A8	SLC26A9	SLC4A11	SLC5A8	SLC6A4	SLC9C1	SNAP25	STIM2	STING1	TMC1	TMC2	TMC3	TMC4	TMC5	TMC6	TMC7	TMC8	TMCO1	TMEM109	TMEM120A	TMEM120B	TMEM150C	TMEM175	TMEM266	TMEM37	TMEM38A	TMEM38B	TMEM63A	TMEM63B	TMEM63C	TMEM87A	TOMM40	TOMM40L	TPCN1	TPCN2	TPTE	TPTE2	TRPA1	TRPC1	TRPC3	TRPC4	TRPC4AP	TRPC5	TRPC6	TRPC7	TRPM1	TRPM2	TRPM3	TRPM4	TRPM5	TRPM6	TRPM7	TRPM8	TRPV1	TRPV2	TRPV3	TRPV4	TRPV5	TRPV6	TSPOAP1	TTYH1	TTYH2	TTYH3	UNC80	VDAC1	VDAC2	VDAC3	ZACN
GOMF_PATCHED_BINDING	https://www.gsea-msigdb.org/gsea/msigdb/human/geneset/GOMF_PATCHED_BINDING	BBS1	CAV1	CCNB1	DHH	IHH	PTCH1	SHH	SMO
GOMF_PATTERN_RECOGNITION_RECEPTOR_ACTIVITY	https://www.gsea-msigdb.org/gsea/msigdb/human/geneset/GOMF_PATTERN_RECOGNITION_RECEPTOR_ACTIVITY	AIM2	CARD8	CD14	CD36	CLEC4D	CLEC4E	CLEC6A	CLEC7A	COLEC12	DHX16	DMBT1	FCN1	IFIH1	LY96	MARCO	NLRP1	NLRP6	NOD1	NOD2	PGLYRP1	PGLYRP2	PGLYRP3	PGLYRP4	PTAFR	RIGI	SCARB1	TLR2	TLR3	TLR4	TLR5	TLR7	TLR8	TLR9	TRIM5
GOMF_PDZ_DOMAIN_BINDING	https://www.gsea-msigdb.org/gsea/msigdb/human/geneset/GOMF_PDZ_DOMAIN_BINDING	ABTB3	ACOX1	ACVR2A	ADAM17	ADGRB1	ADRB1	ARHGAP29	ARHGEF16	ATP2B1	ATP2B2	ATP2B3	ATP2B4	BAIAP2	CACNG3	CADM1	CCDC88C	CFTR	CIT	CLCN3	CRIM1	CRIPT	CXADR	CXXC4	DLG4	DOCK4	DTNA	ERC1	EXOC4	F11R	FZD1	FZD2	FZD3	FZD4	FZD7	FZD8	GNG12	GNG5	GPR37	GRIA1	GRID2	GRIK2	KCNJ4	KIDINS220	KIF14	LIN7B	LLGL2	LNX1	LNX2	LPAR1	LPAR2	MAP2K2	MPP3	MUC17	NHERF1	NKD1	NLGN1	NSF	PDZK1	PLEKHA1	PLEKHA2	PRKN	PSEN1	PTEN	RAPGEF2	RPS6KB1	SDC2	SHISA6	SHISA9	SLC22A12	SLC22A4	SLC22A5	SLC26A6	SLC34A1	SLC9A3	SNTA1	SNTB1	SNTG2	SRR	SSTR2	SYNJ2	TAMALIN	TBC1D10A	TGFBR3	TMEM88	TMEM88B	USHBP1
GOMF_PENTOSYLTRANSFERASE_ACTIVITY	https://www.gsea-msigdb.org/gsea/msigdb/human/geneset/GOMF_PENTOSYLTRANSFERASE_ACTIVITY	APRT	ARF4	ART1	ART3	ART4	ART5	GXYLT1	GXYLT2	HPRT1	LACC1	LARGE1	LARGE2	MTAP	NAMPT	PARP1	PARP10	PARP11	PARP12	PARP14	PARP15	PARP16	PARP2	PARP3	PARP4	PARP6	PARP8	PARP9	PNP	POGLUT1	POGLUT2	POGLUT3	PPAT	PRTFDC1	QPRT	QTRT1	QTRT2	RXYLT1	SIRT1	SIRT2	SIRT3	SIRT4	SIRT5	SIRT6	TIPARP	TNKS	TNKS2	TYMP	UMPS	UPP1	UPP2	XXYLT1	XYLT1	XYLT2	ZC3HAV1
GOMF_PEPTIDASE_ACTIVATOR_ACTIVITY	https://www.gsea-msigdb.org/gsea/msigdb/human/geneset/GOMF_PEPTIDASE_ACTIVATOR_ACTIVITY	ADRM1	AIM2	APAF1	APH1A	APH1B	ATP2A3	BAD	BCL2L13	BEX3	CARD8	CASP1	CASP8AP2	CAV1	CLPX	CTSC	CTSH	CTSK	CTSL	CTSS	CTSV	DMWD	EBAG9	FBLN1	FN1	LGMN	MAL	NDUFA13	NKX3-1	NLRC4	NLRP1	NLRP12	NLRP3	NOD1	PCOLCE	PCOLCE2	PINK1	PRSS22	PSENEN	PSMD14	PSME1	PSME2	PSME3	PSME4	PYCARD	RACK1	ROCK2	RPS27L	SFRP2	ST20	SVBP	TANK	TGFB1	TIFAB	TIMM50	VCP	VSIR	WDR20	WDR48
GOMF_PEPTIDASE_ACTIVATOR_ACTIVITY_INVOLVED_IN_APOPTOTIC_PROCESS	https://www.gsea-msigdb.org/gsea/msigdb/human/geneset/GOMF_PEPTIDASE_ACTIVATOR_ACTIVITY_INVOLVED_IN_APOPTOTIC_PROCESS	APAF1	ATP2A3	BAD	BCL2L13	BEX3	CARD8	CASP1	CASP8AP2	CTSC	CTSH	CTSK	CTSL	CTSS	CTSV	EBAG9	MAL	NKX3-1	NLRP1	NLRP12	NOD1	PYCARD	RACK1	RPS27L	ST20
GOMF_PEPTIDASE_ACTIVITY	https://www.gsea-msigdb.org/gsea/msigdb/human/geneset/GOMF_PEPTIDASE_ACTIVITY	ACE	ACE2	ACR	ACTMAP	ADAM10	ADAM11	ADAM12	ADAM15	ADAM17	ADAM18	ADAM19	ADAM2	ADAM20	ADAM21	ADAM22	ADAM23	ADAM28	ADAM29	ADAM30	ADAM32	ADAM33	ADAM7	ADAM8	ADAM9	ADAMDEC1	ADAMTS1	ADAMTS10	ADAMTS12	ADAMTS13	ADAMTS14	ADAMTS15	ADAMTS16	ADAMTS17	ADAMTS18	ADAMTS19	ADAMTS2	ADAMTS20	ADAMTS3	ADAMTS4	ADAMTS5	ADAMTS6	ADAMTS7	ADAMTS8	ADAMTS9	ADAMTSL2	ADGB	ADGRG6	AEBP1	AFG3L2	AGA	AGBL1	AGBL2	AGBL3	AGBL4	AGBL5	AGTPBP1	ALG13	AMZ1	AMZ2	ANPEP	AOPEP	APEH	ASPRV1	ASRGL1	ASTL	ATG4A	ATG4B	ATG4C	ATG4D	ATP23	ATXN3	ATXN3L	AZU1	BACE1	BACE2	BAP1	BLMH	BMP1	BRCC3	C1R	C1RL	C1S	C2	CAPN1	CAPN10	CAPN11	CAPN12	CAPN13	CAPN14	CAPN15	CAPN2	CAPN3	CAPN5	CAPN6	CAPN7	CAPN8	CAPN9	CAPNS1	CAPNS2	CARD8	CASP1	CASP10	CASP12	CASP14	CASP2	CASP3	CASP4	CASP5	CASP6	CASP7	CASP8	CASP9	CD5L	CELA1	CELA2A	CELA2B	CELA3A	CELA3B	CFAP44	CFB	CFD	CFI	CFLAR	CHMP1A	CIROP	CLC	CLCA1	CLCA2	CLCA3P	CLCA4	CLPP	CLPX	CMA1	CNDP1	CNDP2	COPS4	COPS5	COPS6	CORIN	CPA1	CPA2	CPA3	CPA4	CPA5	CPA6	CPB1	CPB2	CPD	CPE	CPM	CPN1	CPNE1	CPO	CPQ	CPS1	CPVL	CPXM1	CPXM2	CPZ	CSTL1	CTRB1	CTRB2	CTRC	CTRL	CTSA	CTSB	CTSC	CTSD	CTSE	CTSF	CTSG	CTSH	CTSK	CTSL	CTSO	CTSS	CTSV	CTSW	CTSZ	CYLD	DCD	DDI1	DDI2	DESI1	DESI2	DHH	DNPEP	DPEP1	DPEP2	DPEP3	DPP10	DPP3	DPP4	DPP6	DPP7	DPP8	DPP9	ECE1	ECE2	ECEL1	EEF1AKMT4-ECE2	EIF3F	EIF3H	ELANE	ENDOU	ENPEP	ERAP1	ERAP2	ERMP1	ESPL1	F10	F11	F12	F2	F3	F7	F9	FAM111A	FAM111B	FAP	FOLH1	FOLH1B	FURIN	GGH	GGT1	GGT2P	GGT3P	GGT5	GGT6	GGT7	GGTLC1	GGTLC2	GGTLC3	GPAA1	GZMA	GZMB	GZMH	GZMK	GZMM	HABP2	HGF	HGFAC	HINT1	HM13	HMCES	HP	HPN	HPR	HTRA1	HTRA2	HTRA3	HTRA4	IDE	IHH	IMMP1L	IMMP2L	JMJD7	JOSD1	JOSD2	KDM8	KEL	KLK1	KLK10	KLK11	KLK12	KLK13	KLK14	KLK15	KLK2	KLK3	KLK4	KLK5	KLK6	KLK7	KLK8	KLK9	KLKB1	KY	LACTB	LAP3	LGMN	LMLN	LNPEP	LONP1	LONP2	LPA	LTA4H	LTF	LVRN	MALT1	MASP1	MASP2	MATCAP1	MATCAP2	MBTPS1	MBTPS2	MEP1A	MEP1B	METAP1	METAP1D	METAP2	MINDY1	MINDY2	MINDY3	MINDY4	MINDY4B	MIPEP	MME	MMEL1	MMP1	MMP10	MMP11	MMP12	MMP13	MMP14	MMP15	MMP16	MMP17	MMP19	MMP2	MMP20	MMP21	MMP23B	MMP24	MMP25	MMP26	MMP27	MMP28	MMP3	MMP7	MMP8	MMP9	MPND	MST1	MST1L	MYRF	MYSM1	NAALAD2	NAALADL1	NAPSA	NCSTN	NLN	NLRP1	NPEPL1	NPEPPS	NPEPPSP1	NRDC	NRIP2	NRIP3	NUDT16	NUP98	OMA1	OTUB1	OTUB2	OTUD1	OTUD3	OTUD4	OTUD5	OTUD6A	OTUD6B	OTUD7A	OTUD7B	OTULIN	OTULINL	OVCH1	OVCH2	PAN2	PAPPA	PAPPA2	PARK7	PARL	PCSK1	PCSK2	PCSK4	PCSK5	PCSK6	PCSK7	PCSK9	PDIA3	PEPD	PGA3	PGA4	PGA5	PGC	PGPEP1	PGPEP1L	PHEX	PIDD1	PIGK	PIK3IP1	PIP	PITRM1	PLAT	PLAU	PLG	PM20D1	PM20D2	PMPCA	PMPCB	PRCP	PREP	PREPL	PROC	PROZ	PRPF8	PRSS1	PRSS12	PRSS16	PRSS2	PRSS21	PRSS22	PRSS23	PRSS27	PRSS29P	PRSS3	PRSS33	PRSS36	PRSS37	PRSS38	PRSS3P2	PRSS41	PRSS42P	PRSS45P	PRSS46P	PRSS47P	PRSS48	PRSS50	PRSS51	PRSS53	PRSS54	PRSS55	PRSS56	PRSS57	PRSS58	PRSS8	PRTN3	PSEN1	PSEN2	PSMA6	PSMB10	PSMB11	PSMB5	PSMB6	PSMB7	PSMB8	PSMB9	PSMD14	PSMD7	RBP3	RCE1	RELN	REN	RHBDD1	RHBDD2	RHBDD3	RHBDF1	RHBDF2	RHBDL1	RHBDL2	RHBDL3	RNPEP	RNPEPL1	SCPEP1	SCRN1	SCRN2	SCRN3	SEC11A	SEC11B	SEC11C	SENP1	SENP2	SENP3	SENP5	SENP6	SENP7	SENP8	SFRP1	SHH	SPG7	SPPL2A	SPPL2B	SPPL2C	SPPL3	SPRTN	ST14	STAMBP	STAMBPL1	TANK	TASP1	TGM2	THOP1	TINAG	TINAGL1	TLL1	TLL2	TMEM59	TMPRSS11A	TMPRSS11B	TMPRSS11D	TMPRSS11E	TMPRSS11F	TMPRSS12	TMPRSS13	TMPRSS15	TMPRSS2	TMPRSS3	TMPRSS4	TMPRSS5	TMPRSS6	TMPRSS7	TMPRSS9	TNFAIP3	TPP1	TPP2	TPSAB1	TPSB2	TPSD1	TPSG1	TRABD2A	TRABD2B	TRHDE	TYSND1	UCHL1	UCHL3	UCHL5	UFD1	UFSP1	UFSP2	UNC5CL	UQCRC2	USP1	USP10	USP11	USP12	USP13	USP14	USP15	USP16	USP17L1	USP17L10	USP17L11	USP17L12	USP17L13	USP17L15	USP17L17	USP17L18	USP17L19	USP17L2	USP17L20	USP17L21	USP17L22	USP17L23	USP17L24	USP17L3	USP17L4	USP17L5	USP17L6P	USP17L7	USP17L8	USP18	USP19	USP2	USP20	USP21	USP22	USP24	USP25	USP26	USP27X	USP28	USP29	USP3	USP30	USP31	USP32	USP33	USP34	USP35	USP36	USP37	USP38	USP39	USP4	USP40	USP42	USP43	USP44	USP45	USP46	USP47	USP48	USP49	USP5	USP50	USP51	USP53	USP54	USP6	USP7	USP8	USP9X	USP9Y	USPL1	VASH1	VASH2	VCPIP1	XPNPEP1	XPNPEP2	XPNPEP3	YBEY	YME1L1	YOD1	ZC3H12A	ZMPSTE24	ZRANB1	ZUP1
GOMF_PEPTIDASE_REGULATOR_ACTIVITY	https://www.gsea-msigdb.org/gsea/msigdb/human/geneset/GOMF_PEPTIDASE_REGULATOR_ACTIVITY	A2M	A2ML1	ABCA2	ADRM1	AGT	AHSG	AIM2	AMBP	ANOS1	ANXA2	APAF1	APH1A	APH1B	APLP2	APP	ATP2A3	BAD	BCL2L13	BEX3	BIN1	BIRC5	BIRC6	BIRC7	BST2	C3	C3P1	C4A	C4B	C5	CARD16	CARD17P	CARD18	CARD8	CASP1	CASP8AP2	CAST	CAV1	CD109	CLPX	COL28A1	COL4A3	COL6A3	COL7A1	CPAMD8	CRB2	CRIM1	CSN2	CST1	CST11	CST2	CST3	CST4	CST5	CST6	CST7	CST8	CST9	CST9L	CST9LP1	CSTA	CSTB	CSTL1	CTSC	CTSH	CTSK	CTSL	CTSS	CTSV	DMWD	EBAG9	EPPIN	FBLN1	FETUB	FN1	FURIN	GAPDH	GBP2	GBP5	GPC3	HMSD	HRG	ITIH1	ITIH2	ITIH3	ITIH4	ITIH5	ITIH6	KNG1	LCN1	LGMN	LPA	LTF	LXN	MAL	MANSC4	NAIP	NDUFA13	NGF	NKX3-1	NLRC4	NLRP1	NLRP12	NLRP3	NLRP7	NOD1	OPRPN	PAPLN	PCOLCE	PCOLCE2	PCSK1N	PEBP1	PI15	PI16	PI3	PINK1	PRNP	PROS1	PRSS22	PSENEN	PSMD14	PSME1	PSME2	PSME3	PSME4	PSMF1	PTTG1	PYCARD	PZP	R3HDML	RACK1	RARRES1	RECK	RENBP	ROCK2	RPS27L	SERPINA1	SERPINA10	SERPINA11	SERPINA12	SERPINA2	SERPINA3	SERPINA4	SERPINA5	SERPINA6	SERPINA7	SERPINA9	SERPINB1	SERPINB10	SERPINB11	SERPINB12	SERPINB13	SERPINB2	SERPINB3	SERPINB4	SERPINB5	SERPINB6	SERPINB7	SERPINB8	SERPINB9	SERPINC1	SERPIND1	SERPINE1	SERPINE2	SERPINE3	SERPINF1	SERPINF2	SERPING1	SERPINH1	SERPINI1	SERPINI2	SFRP2	SIMC1	SLCO1B3	SLCO1B3-SLCO1B7	SLCO1B7	SLPI	SMR3A	SMR3B	SORL1	SPINK1	SPINK13	SPINK14	SPINK2	SPINK4	SPINK5	SPINK6	SPINK7	SPINK8	SPINK9	SPINT1	SPINT2	SPINT3	SPINT4	SPOCK1	SPOCK2	SPOCK3	SPP2	SSPOP	ST20	SVBP	TANK	TFPI	TFPI2	TGFB1	THBS1	TIFAB	TIMM50	TIMP1	TIMP2	TIMP3	TIMP4	UBE2Z	UCHL5	UMODL1	USP14	VCP	VSIR	WDR20	WDR48	WFDC1	WFDC10A	WFDC10B	WFDC11	WFDC12	WFDC13	WFDC2	WFDC3	WFDC5	WFDC8	WFDC9	WFIKKN1	WFIKKN2	XIAP
GOMF_PEPTIDE_ALPHA_N_ACETYLTRANSFERASE_ACTIVITY	https://www.gsea-msigdb.org/gsea/msigdb/human/geneset/GOMF_PEPTIDE_ALPHA_N_ACETYLTRANSFERASE_ACTIVITY	NAA10	NAA11	NAA20	NAA30	NAA40	NAA50	NAA60	NAA80
GOMF_PEPTIDE_ANTIGEN_BINDING	https://www.gsea-msigdb.org/gsea/msigdb/human/geneset/GOMF_PEPTIDE_ANTIGEN_BINDING	B2M	CD209	CLEC4M	DHCR24	FCGRT	HFE	HLA-A	HLA-B	HLA-C	HLA-DMA	HLA-DMB	HLA-DOA	HLA-DOB	HLA-DPA1	HLA-DPB1	HLA-DQA1	HLA-DQA2	HLA-DQB1	HLA-DQB2	HLA-DRA	HLA-DRB1	HLA-DRB3	HLA-DRB4	HLA-DRB5	HLA-E	HLA-F	HLA-G	HLA-H	MAML1	MICA	MICB	SLC7A5	SLC7A8	SLC7A9	TAP1	TAP2	TAPBP	TRAV12-1	TRAV12-2	TRAV12-3	TRAV19	TRAV23DV6	TRAV29DV5	TRAV8-4	TRBV12-3	TRBV28	TRBV7-9	TRGV3	TRGV9
GOMF_PEPTIDE_BINDING	https://www.gsea-msigdb.org/gsea/msigdb/human/geneset/GOMF_PEPTIDE_BINDING	ACHE	ADCYAP1R1	ADNP	ADRB2	AGER	ANG	ANPEP	AP2B1	AP2M1	APBA1	APBA2	APBA3	APBB1	APBB2	APBB3	APOA1	APOE	ARMCX5-GPRASP2	ATP1A3	AVPR1A	AVPR1B	AVPR2	B2M	BABAM2	BACE1	BCHE	BDKRB1	BRAP	C1QA	CABP1	CACNA1A	CACNA1B	CALCR	CALR	CCKAR	CD209	CD36	CD74	CEMIP	CHRNA7	CLEC4M	CLSTN1	CLTA	CLTB	CLU	CMA1	CMKLR2	COL25A1	CRHBP	CRIP1	CRYAB	CST3	DHCR24	DLGAP3	ENPEP	EPHA4	EPHB2	ERAP1	ERAP2	FBXO2	FCGR2B	FCGRT	FFAR4	FPR2	FURIN	FZD4	FZD5	FZD6	GALR1	GALR2	GNRHR	GNRHR2	GPR149	GPR150	GPR171	GPR22	GPR37	GPR37L1	GPRASP2	GRIA1	GRIA2	GRIA3	GRIA4	GRIN1	GRIN2A	GRIN2B	GRPR	GSAP	HCRTR1	HCRTR2	HFE	HLA-A	HLA-B	HLA-C	HLA-DMA	HLA-DMB	HLA-DOA	HLA-DOB	HLA-DPA1	HLA-DPB1	HLA-DQA1	HLA-DQA2	HLA-DQB1	HLA-DQB2	HLA-DRA	HLA-DRB1	HLA-DRB3	HLA-DRB4	HLA-DRB5	HLA-E	HLA-F	HLA-G	HLA-H	HSP90AB1	HSPA8	HSPG2	IAPP	IDE	INSR	IPO4	IPO5	ITGA2	ITGAM	ITGB2	ITM2A	ITM2B	ITM2C	KCNIP2	KDELR1	KDELR2	KDELR3	KIR3DL1	KPNA1	KPNA2	KPNA3	KPNA4	KPNA5	KPNA6	KPNA7	KPNB1	LDLR	LDLRAD3	LDLRAP1	LILRB1	LILRB2	LILRB3	LNPEP	LRP1	LRP8	LRPAP1	LVRN	MAML1	MAPK8IP2	MARCO	MAS1	MC3R	MC4R	MCHR1	MICA	MICB	MME	MRGPRX2	MSR1	NFKBIA	NGFR	NLGN1	NLN	NLRP6	NMUR1	NMUR2	NPAP1	NPBWR1	NPBWR2	NPEPPS	NPEPPSP1	NPFFR1	NPFFR2	NPR3	NPY1R	NPY4R	NPY4R2	NPY5R	NPY6R	NUP153	NUP214	NUP58	NUP98	OMP	OPRD1	OPRK1	OPRL1	OPRM1	OXTR	PCSK5	PEX19	PEX5	PEX5L	PEX7	PFDN1	PFDN2	PFDN4	PFDN5	PFDN6	PGRMC1	PICALM	POM121	POM121B	POM121C	POM121L2	PPARG	PPIF	PRLHR	PRNP	PTGDR2	QRFPR	RAMP3	RANBP6	RELA	RPS6KB1	RPS6KB2	RXRA	SCARB1	SEC61A1	SEC61A2	SLC7A5	SLC7A8	SLC7A9	SORL1	SRP14	SRP54	SRP68	SSTR1	SSTR2	SSTR3	SSTR4	SSTR5	TAP1	TAP2	TAPBP	TGFB2	TIMM22	TLR2	TLR4	TLR6	TM2D1	TMEM158	TNPO1	TNPO2	TOMM20	TOMM20L	TOMM22	TOMM40L	TOMM70	TPP1	TRAV12-1	TRAV12-2	TRAV12-3	TRAV19	TRAV23DV6	TRAV29DV5	TRAV8-4	TRBV12-3	TRBV28	TRBV7-9	TREM2	TRGV3	TRGV9	TRHDE	TUBB3	VBP1
GOMF_PEPTIDE_HORMONE_BINDING	https://www.gsea-msigdb.org/gsea/msigdb/human/geneset/GOMF_PEPTIDE_HORMONE_BINDING	ACVR1	ADCYAP1R1	AVPR1A	C2CD2L	CALCR	CALCRL	CCKAR	CCKBR	CMKLR1	CMKLR2	CRHBP	CRHR1	CRHR2	ECE1	EDNRB	GALR1	GALR2	GALR3	GCGR	GHR	GHRHR	GHSR	GIPR	GLP1R	GLP2R	HCRTR1	HCRTR2	IDE	IGF1R	INHBA	INSR	LHCGR	MC3R	MC4R	NPR1	NPR2	NPR3	NPY4R	OXTR	PIK3R1	PRLR	PTH1R	PTH2R	RAMP1	RAMP2	RXFP2	SCTR	SLC40A1	VIPR1	VIPR2
GOMF_PEPTIDE_HORMONE_RECEPTOR_BINDING	https://www.gsea-msigdb.org/gsea/msigdb/human/geneset/GOMF_PEPTIDE_HORMONE_RECEPTOR_BINDING	ADCYAP1	CCK	CRH	GHRH	GNAO1	GNAS	GNRH1	GNRH2	GPHA2	GPHB5	JAK2	LEP	PSMC5	PTH	PTHLH	PTPN11	UCN	UCN2	UCN3	VIP
GOMF_PEPTIDE_LYSINE_N_ACETYLTRANSFERASE_ACTIVITY	https://www.gsea-msigdb.org/gsea/msigdb/human/geneset/GOMF_PEPTIDE_LYSINE_N_ACETYLTRANSFERASE_ACTIVITY	ABHD14B	ARRB1	ATAT1	ATF2	BAZ1A	BRCA2	BRD1	BRPF1	BRPF3	CDY1	CDY1B	CDY2A	CDY2B	CLOCK	CREBBP	DMAP1	EP300	ESCO1	ESCO2	GTF2B	GTF3C4	HAT1	ING3	ING4	JADE1	JADE2	KAT14	KAT2A	KAT2B	KAT5	KAT6A	KAT6B	KAT7	KAT8	MCM3AP	MEAF6	NAA40	NAA50	NAA60	NCOA1	NCOA3	PHF10	SRCAP	TADA2A	TAF1	TAF10	TAF1L	TAF9	USP22
GOMF_PEPTIDE_N_ACETYLTRANSFERASE_ACTIVITY	https://www.gsea-msigdb.org/gsea/msigdb/human/geneset/GOMF_PEPTIDE_N_ACETYLTRANSFERASE_ACTIVITY	ABHD14B	ARRB1	ATAT1	ATF2	BAZ1A	BRCA2	BRD1	BRPF1	BRPF3	CDY1	CDY1B	CDY2A	CDY2B	CLOCK	CREBBP	DMAP1	EP300	ESCO1	ESCO2	GTF2B	GTF3C4	HAT1	ING3	ING4	JADE1	JADE2	KAT14	KAT2A	KAT2B	KAT5	KAT6A	KAT6B	KAT7	KAT8	MCM3AP	MEAF6	NAA10	NAA11	NAA20	NAA30	NAA40	NAA50	NAA60	NAA80	NCOA1	NCOA3	PHF10	SRCAP	TADA2A	TAF1	TAF10	TAF1L	TAF9	USP22
GOMF_PEPTIDE_RECEPTOR_ACTIVITY	https://www.gsea-msigdb.org/gsea/msigdb/human/geneset/GOMF_PEPTIDE_RECEPTOR_ACTIVITY	ADCYAP1R1	AGTR1	AGTR2	AGTRAP	APLNR	AVPR1A	AVPR1B	AVPR2	BDKRB1	BDKRB2	BRS3	CALCR	CALCRL	CCKAR	CCKBR	CRCP	CRHR1	CRHR2	CX3CR1	CYSLTR1	CYSLTR2	EDNRA	EDNRB	F2R	F2RL1	F2RL2	F2RL3	FBXW7-AS1	FPR1	FPR2	FPR3	FSHR	GAL	GALR1	GALR2	GALR3	GCGR	GHRHR	GIPR	GLP1R	GLP2R	GP1BA	GPR139	GPR143	GPR151	GPR171	GPR32	GPR32P1	GPR37	GPR37L1	GPR83	GPR84	GRPR	GUCY2C	GUCY2D	GUCY2F	HCRTR1	HCRTR2	INPP5K	KISS1R	LGR4	LGR5	LHCGR	LTB4R	LTB4R2	MAS1	MAS1L	MC1R	MC2R	MC3R	MC4R	MC5R	MCHR1	MCHR2	MLNR	NLRP6	NMBR	NMUR1	NMUR2	NPBWR1	NPBWR2	NPFFR1	NPFFR2	NPR1	NPR2	NPR3	NPSR1	NPY1R	NPY2R	NPY4R	NPY4R2	NPY5R	NPY6R	NTSR1	NTSR2	OGFR	OGFRL1	OPRD1	OPRK1	OPRL1	OPRM1	OXTR	PRLHR	PROKR1	PROKR2	PTH1R	PTH2R	QRFPR	RAMP1	RAMP2	RAMP3	RXFP1	RXFP2	RXFP3	RXFP4	S1PR2	SCTR	SORCS1	SORCS2	SORCS3	SSTR1	SSTR2	SSTR3	SSTR4	SSTR5	TACR1	TACR2	TACR3	TSHR	UTS2R	VIPR1	VIPR2
GOMF_PEPTIDE_TRANSMEMBRANE_TRANSPORTER_ACTIVITY	https://www.gsea-msigdb.org/gsea/msigdb/human/geneset/GOMF_PEPTIDE_TRANSMEMBRANE_TRANSPORTER_ACTIVITY	ABCB8	ABCB9	DISP1	SLC15A1	SLC15A2	SLC15A3	SLC15A4	TAP1	TAP2
GOMF_PEPTIDOGLYCAN_BINDING	https://www.gsea-msigdb.org/gsea/msigdb/human/geneset/GOMF_PEPTIDOGLYCAN_BINDING	HK1	IGHM	JCHAIN	LYSMD3	NLRP3	NOD1	NOD2	PGLYRP1	PGLYRP2	PGLYRP3	PGLYRP4	REG1A	REG1B	REG3A	REG3G	RNASE7	TLR2	TREM2	ZG16
GOMF_PEPTIDOGLYCAN_IMMUNE_RECEPTOR_ACTIVITY	https://www.gsea-msigdb.org/gsea/msigdb/human/geneset/GOMF_PEPTIDOGLYCAN_IMMUNE_RECEPTOR_ACTIVITY	CD14	PGLYRP1	PGLYRP2	PGLYRP3	PGLYRP4
GOMF_PEPTIDOGLYCAN_MURALYTIC_ACTIVITY	https://www.gsea-msigdb.org/gsea/msigdb/human/geneset/GOMF_PEPTIDOGLYCAN_MURALYTIC_ACTIVITY	LALBA	LYG1	LYG2	LYZ	LYZL1	LYZL2	LYZL4	LYZL6	PGLYRP1	PGLYRP2	PGLYRP3	PGLYRP4	SPACA3	SPACA5	SPACA5B
GOMF_PEPTIDYL_PROLINE_4_DIOXYGENASE_ACTIVITY	https://www.gsea-msigdb.org/gsea/msigdb/human/geneset/GOMF_PEPTIDYL_PROLINE_4_DIOXYGENASE_ACTIVITY	EGLN1	EGLN2	EGLN3	P4HA1	P4HA2	P4HA3	P4HB	P4HTM
GOMF_PEPTIDYL_PROLINE_DIOXYGENASE_ACTIVITY	https://www.gsea-msigdb.org/gsea/msigdb/human/geneset/GOMF_PEPTIDYL_PROLINE_DIOXYGENASE_ACTIVITY	EGLN1	EGLN2	EGLN3	OGFOD1	P3H1	P3H2	P3H3	P4HA1	P4HA2	P4HA3	P4HB	P4HTM
GOMF_PEROXIREDOXIN_ACTIVITY	https://www.gsea-msigdb.org/gsea/msigdb/human/geneset/GOMF_PEROXIREDOXIN_ACTIVITY	PARK7	PRDX1	PRDX2	PRDX3	PRDX4	PRDX5	PRDX6	SELENOF
GOMF_PEROXISOME_PROLIFERATOR_ACTIVATED_RECEPTOR_BINDING	https://www.gsea-msigdb.org/gsea/msigdb/human/geneset/GOMF_PEROXISOME_PROLIFERATOR_ACTIVATED_RECEPTOR_BINDING	ASXL1	ASXL2	ASXL3	HMGA1	MDM2	MED1	NFATC4	NR0B2	PRMT2	TACC1
GOMF_PEROXISOME_TARGETING_SEQUENCE_BINDING	https://www.gsea-msigdb.org/gsea/msigdb/human/geneset/GOMF_PEROXISOME_TARGETING_SEQUENCE_BINDING	BABAM2	PEX19	PEX5	PEX5L	PEX7
GOMF_PHEROMONE_RECEPTOR_ACTIVITY	https://www.gsea-msigdb.org/gsea/msigdb/human/geneset/GOMF_PHEROMONE_RECEPTOR_ACTIVITY	VN1R1	VN1R17P	VN1R2	VN1R3	VN1R4	VN1R5
GOMF_PHOSPHATASE_ACTIVATOR_ACTIVITY	https://www.gsea-msigdb.org/gsea/msigdb/human/geneset/GOMF_PHOSPHATASE_ACTIVATOR_ACTIVITY	B3GAT3	BMP2	CALM1	CALM2	CALM3	CD33	FRS2	GTF2F1	IGFBP3	PHACTR4	PPP1R15A	PPP2R5A	PPP2R5B	PPP2R5C	PPP2R5D	PPP2R5E	PPP4R3A	PPP4R3B	PPP4R3C	PTPA
GOMF_PHOSPHATASE_ACTIVITY	https://www.gsea-msigdb.org/gsea/msigdb/human/geneset/GOMF_PHOSPHATASE_ACTIVITY	ACP1	ACP2	ACP3	ACP4	ACP5	ACP6	ACP7	ALPG	ALPI	ALPL	ALPP	APTX	ARMT1	ATP1A1	ATP1A2	BCKDK	BPNT1	BPNT2	CAMK2G	CDC14A	CDC14B	CDC14C	CDC25A	CDC25B	CDC25C	CDKN3	CILP	CILP2	CPPED1	CTDNEP1	CTDP1	CTDSP1	CTDSP2	CTDSPL	CTDSPL2	DLG1	DNAJC6	DUSP1	DUSP10	DUSP11	DUSP12	DUSP13A	DUSP13B	DUSP14	DUSP15	DUSP16	DUSP18	DUSP19	DUSP2	DUSP21	DUSP22	DUSP23	DUSP26	DUSP28	DUSP29	DUSP3	DUSP4	DUSP5	DUSP6	DUSP7	DUSP8	DUSP9	ENOPH1	ENPP1	EPHX2	EYA1	EYA2	EYA3	EYA4	FBP1	FBP2	FIG4	FRA10AC1	G6PC1	G6PC2	G6PC3	HACD2	HDDC2	HDHD2	ILKAP	IMPA1	IMPA2	INPP1	INPP4A	INPP4B	INPP5A	INPP5B	INPP5D	INPP5E	INPP5F	INPP5J	INPP5K	INPPL1	LCK	LHPP	LPIN1	LPIN2	LPIN3	LRRC18	LRRC59	MDP1	MINPP1	MTM1	MTMR1	MTMR14	MTMR2	MTMR3	MTMR4	MTMR6	MTMR7	MTMR8	MYH3	MYH6	MYH8	NANP	NOCT	NT5C	NT5C1A	NT5C1B	NT5C2	NT5C3A	NT5C3B	NT5DC1	NT5DC2	NT5DC3	NT5DC4	NT5E	NT5M	OCRL	PALD1	PANK4	PDP1	PDP2	PDXP	PFKFB1	PFKFB2	PFKFB3	PFKFB4	PGAM5	PGP	PHLPP1	PHLPP2	PHOSPHO1	PHOSPHO2	PHPT1	PIKFYVE	PIP4P1	PIP4P2	PLPP1	PLPP2	PLPP3	PLPP4	PLPP5	PLPP6	PLPP7	PLPPR1	PLPPR2	PLPPR3	PLPPR4	PLPPR5	PNKP	PON1	PON3	PP2D1	PPA2	PPEF1	PPEF2	PPM1A	PPM1B	PPM1D	PPM1E	PPM1F	PPM1G	PPM1H	PPM1J	PPM1K	PPM1L	PPM1M	PPM1N	PPP1CA	PPP1CB	PPP1CC	PPP1R3B	PPP1R3C	PPP1R3D	PPP1R3E	PPP2CA	PPP2CB	PPP2R1A	PPP2R5A	PPP2R5D	PPP3CA	PPP3CB	PPP3CC	PPP3R1	PPP4C	PPP4R1	PPP5C	PPP6C	PPTC7	PRUNE1	PSPH	PTEN	PTK2	PTP4A1	PTP4A2	PTP4A3	PTPA	PTPDC1	PTPMT1	PTPN1	PTPN11	PTPN12	PTPN13	PTPN14	PTPN18	PTPN2	PTPN20	PTPN21	PTPN22	PTPN23	PTPN3	PTPN4	PTPN5	PTPN6	PTPN7	PTPN9	PTPRA	PTPRB	PTPRC	PTPRD	PTPRE	PTPRF	PTPRG	PTPRH	PTPRJ	PTPRK	PTPRM	PTPRN	PTPRN2	PTPRO	PTPRQ	PTPRR	PTPRS	PTPRT	PTPRU	PTPRZ1	PUDP	PXYLP1	RNGTT	RPAP2	SACM1L	SBF1	SGPP1	SGPP2	SSH1	SSH2	SSH3	SSU72	SSU72L1	SSU72L2	SSU72L3	SSU72L4	SSU72L5	SSU72L6	STYXL2	SYNJ1	SYNJ2	TAB1	TIGAR	TIMM50	TNS1	TNS2	TNS3	TPTE	TPTE2	UBASH3B	UBLCP1
GOMF_PHOSPHATASE_BINDING	https://www.gsea-msigdb.org/gsea/msigdb/human/geneset/GOMF_PHOSPHATASE_BINDING	ADCY8	ADISSP	AKAP11	AKAP5	AMBRA1	ANAPC4	ANAPC5	ANAPC7	ANK1	ANKLE2	AP3B1	ARPP19	ATP2B4	BAD	BCL2	BOD1	CADM4	CARHSP1	CCDC191	CD22	CD33	CDC27	CDH2	CDH5	CDKN1B	CEACAM1	CEP192	CHCHD3	CLEC12B	CNST	CRY1	CRY2	CSF1R	CSK	CSRNP2	CTNNB1	CTSC	CTTNBP2NL	DAB2IP	DLG1	DLG3	DLG4	DYNLT4	DZIP3	EGFR	EIF2AK3	ELL	ENSA	FBXL2	FCRL2	FCRL3	FCRL6	FER	FLT4	FOXO1	GHR	GNA12	GRB2	GRIN3A	GTF2F1	HSP90AA1	HSP90B1	IGBP1	IGBP1C	IKBKE	IQGAP1	IRS2	ITGA1	JAK1	JAK3	JUP	KAT2A	KCNN4	KCNQ1	KIF3A	KIFAP3	LCK	LGALS3	LILRB1	LILRB2	LILRB4	MAGI2	MAP2K7	MAP3K5	MAPK1	MAPK14	MAPK3	MAPK8	MAPT	MAST2	MASTL	MET	MFHAS1	MTMR3	MTMR4	MTMR9	MVP	MYO16	MYOZ2	NEK2	NFATC2	NHERF1	NHERF2	PDLIM4	PHACTR4	PIK3R1	PIK3R2	PPARA	PPME1	PPP1CA	PPP1CC	PPP1R10	PPP1R11	PPP1R15A	PPP1R18	PPP1R27	PPP1R35	PPP1R36	PPP1R3A	PPP1R3B	PPP1R3C	PPP1R3D	PPP1R3E	PPP1R3F	PPP1R3G	PPP1R9B	PPP3CB	PPP3R1	PPP3R2	PPP6R1	PPP6R2	PPP6R3	PTK2	PTPA	PTPN1	PTPRT	PVRIG	PXN	RACK1	RCAN3	ROS1	RPA2	RPS6KB1	SAXO4	SBF2	SFI1	SH2D4A	SH3RF2	SH3YL1	SHOC2	SIGLEC10	SIGLEC11	SIRPA	SKAP1	SLC6A3	SLC9A1	SMAD2	SMAD3	SMG5	SMG7	SMTNL1	SNX3	SOD1	SPHK1	SPRED1	SPTBN4	STAT1	STAT3	STAT6	STAU1	STRN	STRN3	STRN4	STX17	STYXL1	SYK	SYTL2	TBK1	TERF2IP	TP53	TPRN	TRAF2	TRAF3	TRPC4AP	TSC2	VCP	VRK3	WNK1	YWHAE
GOMF_PHOSPHATASE_INHIBITOR_ACTIVITY	https://www.gsea-msigdb.org/gsea/msigdb/human/geneset/GOMF_PHOSPHATASE_INHIBITOR_ACTIVITY	ANP32E	ARPP19	BOD1	CABIN1	CIP2A	ELFN1	ELFN2	ENSA	LGALS3	LMTK2	MGAT5	MYOZ1	PABIR1	PABIR2	PABIR3	PHACTR1	PHACTR2	PHACTR3	PPME1	PPP1R10	PPP1R11	PPP1R14A	PPP1R14B	PPP1R14C	PPP1R14D	PPP1R17	PPP1R1A	PPP1R1B	PPP1R1C	PPP1R2	PPP1R26	PPP1R27	PPP1R2B	PPP1R2C	PPP1R2P1	PPP1R35	PPP1R36	PPP1R37	PPP1R8	PPP1R9B	PTN	SAG	SET	SH3RF2	STYX	STYXL1	TESC	TPRN	URI1
GOMF_PHOSPHATASE_REGULATOR_ACTIVITY	https://www.gsea-msigdb.org/gsea/msigdb/human/geneset/GOMF_PHOSPHATASE_REGULATOR_ACTIVITY	ANKLE2	ANP32E	ARPP19	B3GAT3	BMP2	BMP2K	BOD1	CABIN1	CALM1	CALM2	CALM3	CD33	CIP2A	DMPK	EIF2AK2	ELFN1	ELFN2	ENSA	FRS2	GNA12	GTF2F1	IGBP1	IGFBP3	LGALS3	LMTK2	MGAT5	MYOZ1	PABIR1	PABIR2	PABIR3	PDP1	PDP2	PHACTR1	PHACTR2	PHACTR3	PHACTR4	PPME1	PPP1R10	PPP1R11	PPP1R12A	PPP1R12B	PPP1R12C	PPP1R14A	PPP1R14B	PPP1R14C	PPP1R14D	PPP1R15A	PPP1R15B	PPP1R16A	PPP1R16B	PPP1R17	PPP1R1A	PPP1R1B	PPP1R1C	PPP1R2	PPP1R26	PPP1R27	PPP1R2B	PPP1R2C	PPP1R2P1	PPP1R35	PPP1R36	PPP1R37	PPP1R3B	PPP1R7	PPP1R8	PPP1R9B	PPP2R1A	PPP2R1B	PPP2R2A	PPP2R2B	PPP2R2C	PPP2R2D	PPP2R3A	PPP2R3B	PPP2R5A	PPP2R5B	PPP2R5C	PPP2R5D	PPP2R5E	PPP3R1	PPP3R2	PPP4R1	PPP4R2	PPP4R3A	PPP4R3B	PPP4R3C	PPP4R4	PPP6R1	PPP6R2	PPP6R3	PTN	PTPA	RCAN1	RCAN2	RCAN3	SAG	SBF2	SET	SH3RF2	SHOC2	STYX	STYXL1	TESC	TPRN	URI1	ZEB2
GOMF_PHOSPHATE_ION_BINDING	https://www.gsea-msigdb.org/gsea/msigdb/human/geneset/GOMF_PHOSPHATE_ION_BINDING	ADSS1	ADSS2	CHST14	G6PC1	MTHFD2	NCEH1	OTC	PDE2A	PNP	RELA	RPH3A	SLC34A2
GOMF_PHOSPHATE_TRANSMEMBRANE_TRANSPORTER_ACTIVITY	https://www.gsea-msigdb.org/gsea/msigdb/human/geneset/GOMF_PHOSPHATE_TRANSMEMBRANE_TRANSPORTER_ACTIVITY	ADAMTS8	ANKH	SLC17A1	SLC17A7	SLC20A1	SLC20A2	SLC25A23	SLC25A24	SLC25A25	SLC25A3	SLC37A1	SLC37A2	SLC37A3	SLC37A4	UCP2	XPR1
GOMF_PHOSPHATIDATE_PHOSPHATASE_ACTIVITY	https://www.gsea-msigdb.org/gsea/msigdb/human/geneset/GOMF_PHOSPHATIDATE_PHOSPHATASE_ACTIVITY	LPIN1	LPIN2	LPIN3	PLPP1	PLPP2	PLPP3	PLPP4	PLPP5	PLPP6	PLPPR1	PLPPR2	PLPPR3	PLPPR4	PLPPR5
GOMF_PHOSPHATIDIC_ACID_BINDING	https://www.gsea-msigdb.org/gsea/msigdb/human/geneset/GOMF_PHOSPHATIDIC_ACID_BINDING	ATP13A2	CIDEA	CIDEB	CIDEC	COMMD1	DEPTOR	GRAMD1B	GSDMD	JPH2	MAPKAP1	MARK1	MICALL1	OPA1	PACSIN2	PITPNC1	PITPNM1	PLEKHN1	PLTP	RAPGEF2	RAPGEF6	SESTD1	SMPD3	UQCC3
GOMF_PHOSPHATIDIC_ACID_TRANSFER_ACTIVITY	https://www.gsea-msigdb.org/gsea/msigdb/human/geneset/GOMF_PHOSPHATIDIC_ACID_TRANSFER_ACTIVITY	PITPNC1	PLTP	PRELID1	PRELID2	PRELID3A	PRELID3B	TRIAP1
GOMF_PHOSPHATIDYLCHOLINE_BINDING	https://www.gsea-msigdb.org/gsea/msigdb/human/geneset/GOMF_PHOSPHATIDYLCHOLINE_BINDING	ABCA1	APOA2	APOA4	APOA5	APOC1	CETP	CHMP2A	CHMP3	ESYT1	ESYT2	ESYT3	GPR119	GPR12	IGHM	JCHAIN	NF1	PCTP	PCYT1A	PCYT1B	PITPNA	PITPNB	PITPNM1	PITPNM2	PLTP	RASGRP1	RPE65	SCARB2	SERPINA5	SESTD1	VDAC1	VDAC2
GOMF_PHOSPHATIDYLCHOLINE_FLIPPASE_ACTIVITY	https://www.gsea-msigdb.org/gsea/msigdb/human/geneset/GOMF_PHOSPHATIDYLCHOLINE_FLIPPASE_ACTIVITY	ABCA3	ATP10A	ATP10B	ATP8B1	ATP8B2
GOMF_PHOSPHATIDYLCHOLINE_FLOPPASE_ACTIVITY	https://www.gsea-msigdb.org/gsea/msigdb/human/geneset/GOMF_PHOSPHATIDYLCHOLINE_FLOPPASE_ACTIVITY	ABCA1	ABCA7	ABCB1	ABCB4	ABCG1	ATP10A	ATP8B1	ATP8B2
GOMF_PHOSPHATIDYLCHOLINE_STEROL_O_ACYLTRANSFERASE_ACTIVATOR_ACTIVITY	https://www.gsea-msigdb.org/gsea/msigdb/human/geneset/GOMF_PHOSPHATIDYLCHOLINE_STEROL_O_ACYLTRANSFERASE_ACTIVATOR_ACTIVITY	APOA1	APOA2	APOA4	APOA5	APOC1	APOE
GOMF_PHOSPHATIDYLCHOLINE_TRANSFER_ACTIVITY	https://www.gsea-msigdb.org/gsea/msigdb/human/geneset/GOMF_PHOSPHATIDYLCHOLINE_TRANSFER_ACTIVITY	ABCA3	MTTP	PITPNA	PITPNB	PLTP
GOMF_PHOSPHATIDYLCHOLINE_TRANSPORTER_ACTIVITY	https://www.gsea-msigdb.org/gsea/msigdb/human/geneset/GOMF_PHOSPHATIDYLCHOLINE_TRANSPORTER_ACTIVITY	ABCA1	ABCA3	ABCA7	ABCB1	ABCB4	ABCG1	ATP10A	ATP10B	ATP8B1	ATP8B2	MTTP	PCTP	PITPNA	PITPNB	PITPNC1	PITPNM1	PITPNM2	PLTP
GOMF_PHOSPHATIDYLETHANOLAMINE_BINDING	https://www.gsea-msigdb.org/gsea/msigdb/human/geneset/GOMF_PHOSPHATIDYLETHANOLAMINE_BINDING	ANXA11	CD300A	ESYT1	ESYT2	ESYT3	GABARAP	GABARAPL1	GABARAPL2	GABARAPL3	MAP1LC3A	MAP1LC3B	MAP1LC3B2	MAP1LC3C	NF1	PEBP1	PLTP	TREM2
GOMF_PHOSPHATIDYLETHANOLAMINE_FLIPPASE_ACTIVITY	https://www.gsea-msigdb.org/gsea/msigdb/human/geneset/GOMF_PHOSPHATIDYLETHANOLAMINE_FLIPPASE_ACTIVITY	ABCA4	ABCB1	ATP11A	ATP11B	ATP11C	ATP8A2
GOMF_PHOSPHATIDYLGLYCEROL_BINDING	https://www.gsea-msigdb.org/gsea/msigdb/human/geneset/GOMF_PHOSPHATIDYLGLYCEROL_BINDING	ANXA13	ATP8B1	GSDMD	GSDME	MME	NME4	OPA1	PITPNA	PITPNC1	PLEKHN1	PLTP	RPE65	STOML2	UCP1	UQCC3
GOMF_PHOSPHATIDYLINOSITOL_3_4_5_TRISPHOSPHATE_3_PHOSPHATASE_ACTIVITY	https://www.gsea-msigdb.org/gsea/msigdb/human/geneset/GOMF_PHOSPHATIDYLINOSITOL_3_4_5_TRISPHOSPHATE_3_PHOSPHATASE_ACTIVITY	INPP5D	INPP5E	PTEN	TPTE	TPTE2
GOMF_PHOSPHATIDYLINOSITOL_3_4_5_TRISPHOSPHATE_5_PHOSPHATASE_ACTIVITY	https://www.gsea-msigdb.org/gsea/msigdb/human/geneset/GOMF_PHOSPHATIDYLINOSITOL_3_4_5_TRISPHOSPHATE_5_PHOSPHATASE_ACTIVITY	FIG4	INPP5D	INPP5E	INPP5J	INPP5K	INPPL1	OCRL
GOMF_PHOSPHATIDYLINOSITOL_3_4_5_TRISPHOSPHATE_BINDING	https://www.gsea-msigdb.org/gsea/msigdb/human/geneset/GOMF_PHOSPHATIDYLINOSITOL_3_4_5_TRISPHOSPHATE_BINDING	ADAP1	ADAP2	AKT1	ANXA8	ARAP1	ARAP2	ARAP3	ARHGAP9	ASAP1	BTK	COMMD1	CYTH3	DAPP1	DNM1	FCHSD2	FERMT2	FUNDC2	GAB2	GBF1	HIP1R	IQGAP1	IQGAP2	JPH2	KIF16B	MAPKAP1	MYO10	MYO1B	MYO1G	OBSCN	OGT	PARD3	PHLDA3	PIRT	PLA2G4E	PLEKHB2	RACGAP1	RAG2	WASHC2C	ZFYVE1	ZFYVE16
GOMF_PHOSPHATIDYLINOSITOL_3_4_BISPHOSPHATE_BINDING	https://www.gsea-msigdb.org/gsea/msigdb/human/geneset/GOMF_PHOSPHATIDYLINOSITOL_3_4_BISPHOSPHATE_BINDING	ADAP2	AKT1	ANXA8	ARAP3	COMMD1	DAPP1	FCHSD2	GAB2	HIP1	HIP1R	KIF16B	MAPKAP1	MYO1G	NCF1	OBSCN	PHLDA3	PLA2G4E	PLEK	PLEK2	PLEKHA1	PLEKHA2	PLEKHA4	RAG2	RS1	SESTD1	SH3PXD2A	TTPA	WASHC2C	ZFYVE1
GOMF_PHOSPHATIDYLINOSITOL_3_5_BISPHOSPHATE_3_PHOSPHATASE_ACTIVITY	https://www.gsea-msigdb.org/gsea/msigdb/human/geneset/GOMF_PHOSPHATIDYLINOSITOL_3_5_BISPHOSPHATE_3_PHOSPHATASE_ACTIVITY	MTM1	MTMR1	MTMR14	MTMR2	MTMR3	MTMR4	MTMR6	MTMR7	MTMR8	SYNJ1	SYNJ2
GOMF_PHOSPHATIDYLINOSITOL_3_5_BISPHOSPHATE_5_PHOSPHATASE_ACTIVITY	https://www.gsea-msigdb.org/gsea/msigdb/human/geneset/GOMF_PHOSPHATIDYLINOSITOL_3_5_BISPHOSPHATE_5_PHOSPHATASE_ACTIVITY	FIG4	INPP5E	OCRL	PIKFYVE	SYNJ1	SYNJ2
GOMF_PHOSPHATIDYLINOSITOL_3_5_BISPHOSPHATE_BINDING	https://www.gsea-msigdb.org/gsea/msigdb/human/geneset/GOMF_PHOSPHATIDYLINOSITOL_3_5_BISPHOSPHATE_BINDING	ATP13A2	CLVS1	CLVS2	COMMD1	GBF1	HIP1	HIP1R	JPH2	KIF16B	MAPKAP1	PHLDA3	PLA2G4E	PLEK2	PLEKHA4	PLEKHA5	RAG2	SESTD1	SH3PXD2B	SNX14	SNX3	SNX5	TPCN1	TPCN2	WASHC2C	WDR45	WDR45B	WIPI1	WIPI2
GOMF_PHOSPHATIDYLINOSITOL_3_5_BISPHOSPHATE_PHOSPHATASE_ACTIVITY	https://www.gsea-msigdb.org/gsea/msigdb/human/geneset/GOMF_PHOSPHATIDYLINOSITOL_3_5_BISPHOSPHATE_PHOSPHATASE_ACTIVITY	FIG4	INPP5E	MTM1	MTMR1	MTMR14	MTMR2	MTMR3	MTMR4	MTMR6	MTMR7	MTMR8	OCRL	PIKFYVE	SYNJ1	SYNJ2
GOMF_PHOSPHATIDYLINOSITOL_3_KINASE_ACTIVATOR_ACTIVITY	https://www.gsea-msigdb.org/gsea/msigdb/human/geneset/GOMF_PHOSPHATIDYLINOSITOL_3_KINASE_ACTIVATOR_ACTIVITY	AGAP2	FLT3	IRS2	LYN	PIK3R1	PRKD1
GOMF_PHOSPHATIDYLINOSITOL_3_KINASE_BINDING	https://www.gsea-msigdb.org/gsea/msigdb/human/geneset/GOMF_PHOSPHATIDYLINOSITOL_3_KINASE_BINDING	AXL	BECN1	BECN2	CBL	CD2AP	CORO1A	DAB2IP	FAM83A	FAM83B	FBXL2	GSN	HCST	IGF1R	INSR	INSRR	IRS1	IRS2	IRS4	JAK2	LCK	NLRC3	PIK3AP1	PIK3R1	PIK3R2	PTPN13	TYRO3
GOMF_PHOSPHATIDYLINOSITOL_3_KINASE_INHIBITOR_ACTIVITY	https://www.gsea-msigdb.org/gsea/msigdb/human/geneset/GOMF_PHOSPHATIDYLINOSITOL_3_KINASE_INHIBITOR_ACTIVITY	ATG14	PIK3IP1	RUBCN	WASHC1	WDR81	WDR91
GOMF_PHOSPHATIDYLINOSITOL_3_KINASE_REGULATORY_SUBUNIT_BINDING	https://www.gsea-msigdb.org/gsea/msigdb/human/geneset/GOMF_PHOSPHATIDYLINOSITOL_3_KINASE_REGULATORY_SUBUNIT_BINDING	CBL	CD2AP	DAB2IP	FAM83A	FAM83B	FBXL2	NLRC3	PIK3AP1	PIK3R1	PIK3R2	PTPN13
GOMF_PHOSPHATIDYLINOSITOL_3_KINASE_REGULATOR_ACTIVITY	https://www.gsea-msigdb.org/gsea/msigdb/human/geneset/GOMF_PHOSPHATIDYLINOSITOL_3_KINASE_REGULATOR_ACTIVITY	AGAP2	ATG14	FLT3	IRS2	LYN	PIK3IP1	PIK3R1	PRKD1	RUBCN	WASHC1	WDR81	WDR91
GOMF_PHOSPHATIDYLINOSITOL_3_PHOSPHATE_BINDING	https://www.gsea-msigdb.org/gsea/msigdb/human/geneset/GOMF_PHOSPHATIDYLINOSITOL_3_PHOSPHATE_BINDING	ATG2A	ATG2B	BBS5	DAB2IP	DENND1A	HIP1	JPH2	KIF16B	LANCL2	NCF4	OBSCN	PARD3	PHLDA3	PLA2G4A	PLA2G4E	PLCZ1	PLEK2	PLEKHA4	PLEKHA5	PLEKHF1	RUBCNL	RUFY4	SESTD1	SH3PXD2A	SH3PXD2B	SNX12	SNX13	SNX20	SNX21	SNX24	SNX27	SNX3	SNX4	TECPR1	VPS13B	VPS36	WASHC2C	WDR45	WDR45B	WIPI1	WIPI2	ZFYVE1	ZFYVE19	ZFYVE26	ZFYVE28
GOMF_PHOSPHATIDYLINOSITOL_4_5_BISPHOSPHATE_5_PHOSPHATASE_ACTIVITY	https://www.gsea-msigdb.org/gsea/msigdb/human/geneset/GOMF_PHOSPHATIDYLINOSITOL_4_5_BISPHOSPHATE_5_PHOSPHATASE_ACTIVITY	FIG4	INPP5B	INPP5D	INPP5E	INPP5J	INPP5K	OCRL	PTPMT1	SYNJ1	SYNJ2
GOMF_PHOSPHATIDYLINOSITOL_4_5_BISPHOSPHATE_BINDING	https://www.gsea-msigdb.org/gsea/msigdb/human/geneset/GOMF_PHOSPHATIDYLINOSITOL_4_5_BISPHOSPHATE_BINDING	ACTN2	ADAP2	ALOX15	AMER1	AMER2	AMER3	ANXA2	ANXA8	ASAP1	AVIL	CAPG	CGAS	CHMP3	COMMD1	DEFB4A	DNM1	DNM2	EXOC1	EXOC7	FCHO2	FLII	FRMPD4	FZD7	GRAMD2A	GSDMA	GSDMB	GSDMC	GSDMD	GSDME	GSN	HIP1	HIP1R	JPH2	KCNJ1	KCNJ2	KCNQ1	KRIT1	LDLRAP1	MAPKAP1	MARK1	MTSS2	MYO1B	MYO1G	OBSCN	OSBPL2	PARD3	PFN1	PFN2	PHLDA3	PICALM	PLA2G4E	PLCB1	PLCD1	PLCZ1	PLEKHA4	RAB35	RAG2	RPH3A	SCIN	SDCBP	SDCBP2	SESTD1	SH3PXD2A	SLC9A1	SNAP91	SNX18	SNX20	SNX21	SVIL	SYT1	SYT10	SYT5	SYT7	SYT9	SYTL2	TIRAP	TTPA	TULP1	TULP3	TWF1	TWF2	VIL1	VILL	WASHC2C
GOMF_PHOSPHATIDYLINOSITOL_4_5_BISPHOSPHATE_PHOSPHATASE_ACTIVITY	https://www.gsea-msigdb.org/gsea/msigdb/human/geneset/GOMF_PHOSPHATIDYLINOSITOL_4_5_BISPHOSPHATE_PHOSPHATASE_ACTIVITY	FIG4	INPP5B	INPP5D	INPP5E	INPP5J	INPP5K	OCRL	PIP4P1	PIP4P2	PTPMT1	SYNJ1	SYNJ2
GOMF_PHOSPHATIDYLINOSITOL_4_PHOSPHATE_BINDING	https://www.gsea-msigdb.org/gsea/msigdb/human/geneset/GOMF_PHOSPHATIDYLINOSITOL_4_PHOSPHATE_BINDING	ARFIP1	ARFIP2	DAB2IP	GOLPH3	GOLPH3L	GSDMA	GSDMB	GSDMC	GSDMD	JPH2	LANCL2	NLRP3	OBSCN	OSBP	OSBPL5	OSBPL8	PLA2G4A	PLA2G4E	PLEKHA3	PLEKHA5	PLEKHA8	PLEKHF1	RUBCNL	SESTD1	SH3PXD2A	SNX24	SNX3	SNX5	WASHC2C
GOMF_PHOSPHATIDYLINOSITOL_5_PHOSPHATE_BINDING	https://www.gsea-msigdb.org/gsea/msigdb/human/geneset/GOMF_PHOSPHATIDYLINOSITOL_5_PHOSPHATE_BINDING	JPH2	LANCL2	OBSCN	PHLDA3	PLA2G4A	PLA2G4E	PLCZ1	PLEKHA5	PLEKHF1	RUBCNL	SAP30L	SESTD1	SH3PXD2A	SH3PXD2B	SNX24	SNX3	SNX5	TOM1	VEPH1	WASHC2C
GOMF_PHOSPHATIDYLINOSITOL_BINDING	https://www.gsea-msigdb.org/gsea/msigdb/human/geneset/GOMF_PHOSPHATIDYLINOSITOL_BINDING	ACTN2	ADAP1	ADAP2	AIDA	AKT1	ALOX15	AMER1	AMER2	AMER3	ANKFY1	ANXA2	ANXA8	APPL1	APPL2	ARAP1	ARAP2	ARAP3	ARFIP1	ARFIP2	ARHGAP32	ARHGAP33	ARHGAP9	ASAP1	ATG2A	ATG2B	ATP13A2	AVIL	BBS5	BCAS3	BLTP2	BTK	C2CD2L	C8orf44-SGK3	CAPG	CCDC88A	CEACAM5	CGAS	CHMP3	CLVS1	CLVS2	COMMD1	CYTH3	DAB2IP	DAPP1	DEFB4A	DENND1A	DENND1B	DENND1C	DNM1	DNM2	DPEP1	EEA1	EPB41	ESYT1	ESYT2	ESYT3	EXOC1	EXOC7	EXOC8	FCGR3B	FCHO2	FCHSD2	FERMT2	FES	FGD2	FLII	FRMPD2	FRMPD4	FUNDC2	FZD7	GAB2	GAP43	GBF1	GGA1	GGA2	GGA3	GOLPH3	GOLPH3L	GPAA1	GRAMD2A	GRB7	GSDMA	GSDMB	GSDMC	GSDMD	GSDME	GSN	HGS	HIP1	HIP1R	HS1BP3	ING2	IQGAP1	IQGAP2	ITPR1	ITPR2	ITPR3	JPH2	KCNH1	KCNJ1	KCNJ2	KCNQ1	KIF16B	KRIT1	LANCL2	LAPTM4B	LDLRAP1	MAPKAP1	MAPT	MARK1	MCF2L	MITD1	MPPE1	MREG	MTM1	MTSS2	MYO10	MYO1B	MYO1E	MYO1G	NCF1	NCF1B	NCF1C	NCF4	NISCH	NLRP3	NOXO1	NUMA1	OBSCN	OGT	OSBP	OSBPL2	OSBPL5	OSBPL8	PARD3	PARD3B	PASK	PFN1	PFN2	PHF12	PHLDA1	PHLDA2	PHLDA3	PICALM	PIGK	PIGU	PIK3C2A	PIK3C2B	PIK3C2G	PIRT	PITPNA	PITPNB	PITPNC1	PITPNM1	PITPNM2	PLA2G4A	PLA2G4E	PLCB1	PLCD1	PLCZ1	PLD1	PLD2	PLEK2	PLEKHA3	PLEKHA4	PLEKHA5	PLEKHA8	PLEKHB2	PLEKHF1	PLEKHF2	PLEKHN1	PXDC1	PXK	RAB35	RACGAP1	RAG2	RCSD1	RLBP1	RNF34	RPH3A	RPS6KC1	RUBCN	RUBCNL	RUFY4	SAP30L	SBF2	SCARB1	SCIN	SDCBP	SDCBP2	SEPTIN12	SESTD1	SGK3	SH3PXD2A	SH3PXD2B	SH3YL1	SLC9A1	SLC9A3	SNAP91	SNX1	SNX10	SNX11	SNX12	SNX13	SNX14	SNX15	SNX16	SNX17	SNX18	SNX19	SNX2	SNX20	SNX21	SNX22	SNX24	SNX25	SNX27	SNX29	SNX3	SNX30	SNX31	SNX32	SNX33	SNX4	SNX5	SNX6	SNX7	SNX8	SNX9	STAM	STAM2	SVIL	SYT1	SYT10	SYT5	SYT7	SYT9	SYTL2	TECPR1	THY1	TIRAP	TLN1	TNFAIP8L3	TOM1	TOM1L1	TOM1L2	TPCN1	TPCN2	TRPV1	TTPA	TTPAL	TULP1	TULP3	TWF1	TWF2	VEPH1	VIL1	VILL	VPS13B	VPS36	WASHC2A	WASHC2C	WDFY1	WDFY3	WDR45	WDR45B	WIPI1	WIPI2	ZCCHC14	ZCCHC2	ZFYVE1	ZFYVE16	ZFYVE19	ZFYVE26	ZFYVE28	ZFYVE9
GOMF_PHOSPHATIDYLINOSITOL_BISPHOSPHATE_BINDING	https://www.gsea-msigdb.org/gsea/msigdb/human/geneset/GOMF_PHOSPHATIDYLINOSITOL_BISPHOSPHATE_BINDING	ACTN2	ADAP1	ADAP2	ALOX15	AMER1	AMER2	AMER3	ANXA2	ANXA8	ASAP1	ATP13A2	AVIL	CAPG	CGAS	CHMP3	CLVS1	CLVS2	COMMD1	DEFB4A	DNM1	DNM2	EXOC1	EXOC7	FCHO2	FLII	FRMPD4	FZD7	GBF1	GRAMD2A	GSDMA	GSDMB	GSDMC	GSDMD	GSDME	GSN	HIP1	HIP1R	JPH2	KCNH1	KCNJ1	KCNJ2	KCNQ1	KIF16B	KRIT1	LAPTM4B	LDLRAP1	MAPKAP1	MAPT	MARK1	MTSS2	MYO1B	MYO1G	OBSCN	OSBPL2	PARD3	PFN1	PFN2	PHLDA3	PICALM	PIRT	PLA2G4E	PLCB1	PLCD1	PLCZ1	PLEK2	PLEKHA4	PLEKHA5	RAB35	RAG2	RLBP1	RPH3A	SCIN	SDCBP	SDCBP2	SESTD1	SH3PXD2A	SH3PXD2B	SLC9A1	SNAP91	SNX14	SNX18	SNX20	SNX21	SNX3	SNX5	SVIL	SYT1	SYT10	SYT5	SYT7	SYT9	SYTL2	TIRAP	TPCN1	TPCN2	TTPA	TTPAL	TULP1	TULP3	TWF1	TWF2	VIL1	VILL	WASHC2C	WDR45	WDR45B	WIPI1	WIPI2
GOMF_PHOSPHATIDYLINOSITOL_KINASE_ACTIVITY	https://www.gsea-msigdb.org/gsea/msigdb/human/geneset/GOMF_PHOSPHATIDYLINOSITOL_KINASE_ACTIVITY	ATM	IPMK	PI4K2A	PI4K2B	PI4KA	PI4KB	PIK3C2A	PIK3C2B	PIK3C2G	PIK3C3	PIK3CA	PIK3CB	PIK3CD	PIK3CG	PIK3R1	PIK3R3	PIK3R6	PIKFYVE	PIP4K2A	PIP4K2B	PIP4K2C	PIP5K1A	PIP5K1B	PIP5K1C	PIP5KL1	PIPSL
GOMF_PHOSPHATIDYLINOSITOL_MONOPHOSPHATE_PHOSPHATASE_ACTIVITY	https://www.gsea-msigdb.org/gsea/msigdb/human/geneset/GOMF_PHOSPHATIDYLINOSITOL_MONOPHOSPHATE_PHOSPHATASE_ACTIVITY	INPP5F	MTM1	MTMR1	MTMR14	MTMR2	MTMR3	MTMR4	MTMR6	MTMR7	MTMR8	PTEN	SACM1L	SYNJ1	SYNJ2
GOMF_PHOSPHATIDYLINOSITOL_PHOSPHATE_4_PHOSPHATASE_ACTIVITY	https://www.gsea-msigdb.org/gsea/msigdb/human/geneset/GOMF_PHOSPHATIDYLINOSITOL_PHOSPHATE_4_PHOSPHATASE_ACTIVITY	INPP4A	INPP4B	INPP5F	OCRL	PIP4P1	PIP4P2	SACM1L	SYNJ1	SYNJ2
GOMF_PHOSPHATIDYLINOSITOL_PHOSPHATE_5_PHOSPHATASE_ACTIVITY	https://www.gsea-msigdb.org/gsea/msigdb/human/geneset/GOMF_PHOSPHATIDYLINOSITOL_PHOSPHATE_5_PHOSPHATASE_ACTIVITY	FIG4	INPP5B	INPP5D	INPP5E	INPP5F	INPP5J	INPP5K	INPPL1	OCRL	PIKFYVE	PTPMT1	SYNJ1	SYNJ2
GOMF_PHOSPHATIDYLINOSITOL_PHOSPHATE_BINDING	https://www.gsea-msigdb.org/gsea/msigdb/human/geneset/GOMF_PHOSPHATIDYLINOSITOL_PHOSPHATE_BINDING	ACTN2	ADAP1	ADAP2	AKT1	ALOX15	AMER1	AMER2	AMER3	ANKFY1	ANXA2	ANXA8	ARAP1	ARAP2	ARAP3	ARFIP1	ARFIP2	ARHGAP32	ARHGAP9	ASAP1	ATG2A	ATG2B	ATP13A2	AVIL	BBS5	BTK	CAPG	CGAS	CHMP3	CLVS1	CLVS2	COMMD1	CYTH3	DAB2IP	DAPP1	DEFB4A	DENND1A	DENND1B	DENND1C	DNM1	DNM2	EXOC1	EXOC7	FCHO2	FCHSD2	FERMT2	FGD2	FLII	FRMPD4	FUNDC2	FZD7	GAB2	GAP43	GBF1	GOLPH3	GOLPH3L	GRAMD2A	GSDMA	GSDMB	GSDMC	GSDMD	GSDME	GSN	HIP1	HIP1R	IQGAP1	IQGAP2	JPH2	KCNH1	KCNJ1	KCNJ2	KCNQ1	KIF16B	KRIT1	LANCL2	LAPTM4B	LDLRAP1	MAPKAP1	MAPT	MARK1	MTSS2	MYO10	MYO1B	MYO1G	NCF4	NLRP3	OBSCN	OGT	OSBP	OSBPL2	OSBPL5	OSBPL8	PARD3	PFN1	PFN2	PHLDA1	PHLDA2	PHLDA3	PICALM	PIRT	PLA2G4A	PLA2G4E	PLCB1	PLCD1	PLCZ1	PLEK2	PLEKHA3	PLEKHA4	PLEKHA5	PLEKHA8	PLEKHB2	PLEKHF1	PLEKHN1	RAB35	RACGAP1	RAG2	RCSD1	RLBP1	RNF34	RPH3A	RUBCN	RUBCNL	RUFY4	SAP30L	SCIN	SDCBP	SDCBP2	SESTD1	SH3PXD2A	SH3PXD2B	SLC9A1	SNAP91	SNX10	SNX11	SNX12	SNX13	SNX14	SNX18	SNX20	SNX21	SNX22	SNX24	SNX27	SNX3	SNX4	SNX5	SVIL	SYT1	SYT10	SYT5	SYT7	SYT9	SYTL2	TECPR1	TIRAP	TOM1	TPCN1	TPCN2	TTPA	TTPAL	TULP1	TULP3	TWF1	TWF2	VEPH1	VIL1	VILL	VPS13B	VPS36	WASHC2A	WASHC2C	WDR45	WDR45B	WIPI1	WIPI2	ZFYVE1	ZFYVE16	ZFYVE19	ZFYVE26	ZFYVE28
GOMF_PHOSPHATIDYLINOSITOL_PHOSPHATE_PHOSPHATASE_ACTIVITY	https://www.gsea-msigdb.org/gsea/msigdb/human/geneset/GOMF_PHOSPHATIDYLINOSITOL_PHOSPHATE_PHOSPHATASE_ACTIVITY	FIG4	INPP4A	INPP4B	INPP5B	INPP5D	INPP5E	INPP5F	INPP5J	INPP5K	INPPL1	MTM1	MTMR1	MTMR14	MTMR2	MTMR3	MTMR4	MTMR6	MTMR7	MTMR8	OCRL	PIKFYVE	PIP4P1	PIP4P2	PTEN	PTPMT1	SACM1L	SYNJ1	SYNJ2	TPTE	TPTE2
GOMF_PHOSPHATIDYLINOSITOL_TRANSFER_ACTIVITY	https://www.gsea-msigdb.org/gsea/msigdb/human/geneset/GOMF_PHOSPHATIDYLINOSITOL_TRANSFER_ACTIVITY	C2CD2L	OSBPL2	PITPNA	PITPNB	PITPNC1	PITPNM1	PITPNM2	PITPNM3	PLTP	TNFAIP8L3
GOMF_PHOSPHATIDYLINOSITOL_TRISPHOSPHATE_PHOSPHATASE_ACTIVITY	https://www.gsea-msigdb.org/gsea/msigdb/human/geneset/GOMF_PHOSPHATIDYLINOSITOL_TRISPHOSPHATE_PHOSPHATASE_ACTIVITY	FIG4	INPP5D	INPP5E	INPP5J	INPP5K	INPPL1	OCRL	PTEN	TPTE	TPTE2
GOMF_PHOSPHATIDYLSERINE_1_ACYLHYDROLASE_ACTIVITY	https://www.gsea-msigdb.org/gsea/msigdb/human/geneset/GOMF_PHOSPHATIDYLSERINE_1_ACYLHYDROLASE_ACTIVITY	ABHD3	LIPC	LIPG	LPL	PLA1A	PLA2G15	PLAAT1	PLAAT2	PLAAT3	PLAAT4	PLAAT5
GOMF_PHOSPHATIDYLSERINE_BINDING	https://www.gsea-msigdb.org/gsea/msigdb/human/geneset/GOMF_PHOSPHATIDYLSERINE_BINDING	ADGRB1	ANXA1	ANXA10	ANXA11	ANXA13	ANXA2	ANXA2P2	ANXA3	ANXA4	ANXA5	ANXA6	ANXA7	ANXA8	ANXA8L1	ANXA9	APPL1	APPL2	ASAP1	AXL	CAVIN2	CD300A	CD300LF	CPNE1	CPNE6	FCHO2	GAP43	GAS6	GRAMD1B	GSDMA	GSDMB	GSDMC	GSDMD	HAVCR1	HMGB1	HSPA8	JPH2	MARK1	MFGE8	MME	OSBPL10	OSBPL5	OSBPL8	PLEKHN1	RPE65	RS1	SCARB1	SCARB2	SCIN	SESTD1	SMPD3	SYT1	SYT10	SYT11	SYT12	SYT13	SYT15	SYT17	SYT2	SYT3	SYT4	SYT5	SYT6	SYT7	SYT8	SYT9	SYTL2	THBS1	TIMD4	TLN1	TREM2	TRIM72
GOMF_PHOSPHATIDYLSERINE_FLIPPASE_ACTIVITY	https://www.gsea-msigdb.org/gsea/msigdb/human/geneset/GOMF_PHOSPHATIDYLSERINE_FLIPPASE_ACTIVITY	ATP11A	ATP11C	ATP8A1	ATP8A2	ATP8B1
GOMF_PHOSPHATIDYLSERINE_FLOPPASE_ACTIVITY	https://www.gsea-msigdb.org/gsea/msigdb/human/geneset/GOMF_PHOSPHATIDYLSERINE_FLOPPASE_ACTIVITY	ABCA1	ABCA7	ATP11A	ATP11B	ATP11C	ATP8A1	ATP8A2	ATP8B1	ATP8B3
GOMF_PHOSPHATIDYL_PHOSPHOLIPASE_B_ACTIVITY	https://www.gsea-msigdb.org/gsea/msigdb/human/geneset/GOMF_PHOSPHATIDYL_PHOSPHOLIPASE_B_ACTIVITY	ASPG	LIPC	PLA2G15	PLA2G4A	PLA2G4B	PLA2G4C	PLA2G6	PLB1	PNPLA6	PNPLA7	PNPLA8
GOMF_PHOSPHODIESTERASE_I_ACTIVITY	https://www.gsea-msigdb.org/gsea/msigdb/human/geneset/GOMF_PHOSPHODIESTERASE_I_ACTIVITY	APEX1	ENPP1	ENPP2	ENPP3	FAN1
GOMF_PHOSPHOFRUCTOKINASE_ACTIVITY	https://www.gsea-msigdb.org/gsea/msigdb/human/geneset/GOMF_PHOSPHOFRUCTOKINASE_ACTIVITY	PFKFB1	PFKFB2	PFKFB3	PFKFB4	PFKL	PFKM	PFKP
GOMF_PHOSPHOLIPASE_A1_ACTIVITY	https://www.gsea-msigdb.org/gsea/msigdb/human/geneset/GOMF_PHOSPHOLIPASE_A1_ACTIVITY	ABHD3	DDHD1	LIPC	LIPG	LPL	PLA1A	PLA2G15	PLA2G4B	PLA2G4C	PLA2G4D	PLA2G4E	PLA2G4F	PLAAT1	PLAAT2	PLAAT3	PLAAT4	PLAAT5	PNPLA8
GOMF_PHOSPHOLIPASE_A2_ACTIVITY	https://www.gsea-msigdb.org/gsea/msigdb/human/geneset/GOMF_PHOSPHOLIPASE_A2_ACTIVITY	ABHD3	OC90	PGAP6	PLA2G10	PLA2G12A	PLA2G12B	PLA2G15	PLA2G1B	PLA2G2A	PLA2G2C	PLA2G2D	PLA2G2E	PLA2G2F	PLA2G3	PLA2G4A	PLA2G4B	PLA2G4C	PLA2G4D	PLA2G4E	PLA2G4F	PLA2G5	PLA2G6	PLA2G7	PLAAT1	PLAAT2	PLAAT3	PLAAT4	PLAAT5	PLB1	PNPLA2	PNPLA3	PNPLA4	PNPLA8	PRDX6	PROCA1
GOMF_PHOSPHOLIPASE_ACTIVATOR_ACTIVITY	https://www.gsea-msigdb.org/gsea/msigdb/human/geneset/GOMF_PHOSPHOLIPASE_ACTIVATOR_ACTIVITY	APOC2	ARF4	ARHGAP6	ARL1	BTK	CASP3	CCL3	CCL5	CCL8	FYN	GM2A	LCK	NSMAF	PDPK1	PLAA	SRC	STX4
GOMF_PHOSPHOLIPASE_ACTIVITY	https://www.gsea-msigdb.org/gsea/msigdb/human/geneset/GOMF_PHOSPHOLIPASE_ACTIVITY	ABHD12	ABHD12B	ABHD16A	ABHD16B	ABHD3	ABHD4	ABHD6	ASPG	BDKRB2	CASR	CCL5	CCR1	CCR5	CHRM1	CHRM3	CHRM5	CLC	DDHD1	EDNRA	ENPP2	ENPP7	F2RL2	FAM83B	GDE1	GDPD1	GDPD3	GDPD5	GPLD1	LGALS13	LIPC	LIPG	LIPH	LIPI	LPL	LYPLA1	LYPLA2	LYPLAL1	MGLL	NAPEPLD	NOTUM	OC90	PDIA3	PGAP6	PITPNM3	PLA1A	PLA2G10	PLA2G12A	PLA2G12B	PLA2G15	PLA2G1B	PLA2G2A	PLA2G2C	PLA2G2D	PLA2G2E	PLA2G2F	PLA2G3	PLA2G4A	PLA2G4B	PLA2G4C	PLA2G4D	PLA2G4E	PLA2G4F	PLA2G5	PLA2G6	PLA2G7	PLAAT1	PLAAT2	PLAAT3	PLAAT4	PLAAT5	PLB1	PLBD1	PLBD2	PLCB1	PLCB2	PLCB3	PLCB4	PLCD1	PLCD3	PLCD4	PLCE1	PLCG1	PLCG2	PLCH1	PLCH2	PLCL1	PLCL2	PLCZ1	PLD1	PLD2	PLD3	PLD4	PLD6	PNLIPRP2	PNPLA2	PNPLA3	PNPLA4	PNPLA6	PNPLA7	PNPLA8	PRDX6	PROCA1	SMPD1	SMPD2	SMPD3	SMPD4	SMPDL3A	SMPDL3B
GOMF_PHOSPHOLIPASE_BINDING	https://www.gsea-msigdb.org/gsea/msigdb/human/geneset/GOMF_PHOSPHOLIPASE_BINDING	APOC2	ARHGAP6	BANK1	BLNK	BTK	CLEC6A	DGKQ	FYN	LCK	LMNB1	NEFL	PAFAH1B1	PDPK1	PLA2R1	PRKCZ	PRKN	SELE	SRC	SRSF3	STXBP1	SYK	TESPA1	WAS
GOMF_PHOSPHOLIPASE_C_ACTIVITY	https://www.gsea-msigdb.org/gsea/msigdb/human/geneset/GOMF_PHOSPHOLIPASE_C_ACTIVITY	BDKRB2	CASR	CCL5	CCR1	CCR5	CHRM1	CHRM3	CHRM5	EDNRA	F2RL2	GDPD5	NOTUM	PDIA3	PLCB1	PLCB2	PLCB3	PLCB4	PLCD1	PLCD3	PLCD4	PLCE1	PLCG1	PLCG2	PLCH1	PLCH2	PLCL1	PLCL2	PLCZ1	SMPD1
GOMF_PHOSPHOLIPASE_D_ACTIVITY	https://www.gsea-msigdb.org/gsea/msigdb/human/geneset/GOMF_PHOSPHOLIPASE_D_ACTIVITY	FAM83B	GPLD1	PLD1	PLD2	PLD3	PLD4
GOMF_PHOSPHOLIPASE_INHIBITOR_ACTIVITY	https://www.gsea-msigdb.org/gsea/msigdb/human/geneset/GOMF_PHOSPHOLIPASE_INHIBITOR_ACTIVITY	ANGPTL3	ANXA1	ANXA2	ANXA2P2	ANXA3	ANXA4	ANXA5	APOC1	PDC	PINLYP	SCGB1A1	SNCA	SNCB
GOMF_PHOSPHOLIPID_BINDING	https://www.gsea-msigdb.org/gsea/msigdb/human/geneset/GOMF_PHOSPHOLIPID_BINDING	ABCA1	ABCG1	ACTN2	ADAP1	ADAP2	ADGRB1	AGAP1	AIDA	AKT1	ALOX15	AMER1	AMER2	AMER3	AMPH	ANKFY1	ANXA1	ANXA10	ANXA11	ANXA13	ANXA2	ANXA2P2	ANXA3	ANXA4	ANXA5	ANXA6	ANXA7	ANXA8	ANXA8L1	ANXA9	APOA1	APOA2	APOA4	APOA5	APOB	APOC1	APOC3	APOE	APOH	APOM	APPL1	APPL2	ARAP1	ARAP2	ARAP3	ARFIP1	ARFIP2	ARHGAP26	ARHGAP32	ARHGAP33	ARHGAP35	ARHGAP44	ARHGAP9	ARL6	ASAP1	ATG2A	ATG2B	ATP13A2	ATP8B1	AVIL	AXL	BAD	BAIAP2L2	BAIAP3	BBS5	BCAS3	BIN1	BIN2	BLTP2	BPIFC	BSCL2	BTK	C2CD2L	C2CD5	C8orf44-SGK3	CAPG	CARMIL2	CAVIN2	CCDC88A	CD300A	CD300LF	CEACAM5	CERT1	CETP	CGAS	CHMP2A	CHMP3	CIBAR1	CIDEA	CIDEB	CIDEC	CLINT1	CLN6	CLVS1	CLVS2	COMMD1	CPNE1	CPNE2	CPNE3	CPNE4	CPNE5	CPNE6	CPNE7	CPNE8	CPNE9	CPS1	CPTP	CYTH3	DAB2IP	DAPP1	DEFB4A	DENND1A	DENND1B	DENND1C	DEPTOR	DGKA	DNM1	DNM2	DOC2A	DOC2B	DPEP1	DYSF	EEA1	ENTHD1	EPB41	EPDR1	EPN1	EPN2	EPN3	ESYT1	ESYT2	ESYT3	EXOC1	EXOC7	EXOC8	F10	F3	FAAH	FABP1	FCGR3B	FCHO2	FCHSD2	FERMT2	FES	FGD2	FLII	FRMPD2	FRMPD4	FUNDC2	FZD7	GAB2	GABARAP	GABARAPL1	GABARAPL2	GABARAPL3	GAP43	GAS6	GBF1	GGA1	GGA2	GGA3	GLE1	GLTP	GLTPD2	GOLPH3	GOLPH3L	GPAA1	GPR119	GPR12	GRAMD1B	GRAMD2A	GRB7	GRK5	GSDMA	GSDMB	GSDMC	GSDMD	GSDME	GSN	HAVCR1	HGS	HIP1	HIP1R	HMGB1	HS1BP3	HSPA8	IGHM	ING2	IQGAP1	IQGAP2	ITPR1	ITPR2	ITPR3	JAG1	JCHAIN	JPH2	KCNH1	KCNJ1	KCNJ2	KCNQ1	KIF16B	KRIT1	LANCL2	LAPTM4B	LDLRAP1	LPAR1	LPAR4	MAP1B	MAP1LC3A	MAP1LC3B	MAP1LC3B2	MAP1LC3C	MAPKAP1	MAPT	MARK1	MCF2L	MCTP1	MCTP2	MFGE8	MICALL1	MITD1	MME	MPPE1	MREG	MTM1	MTSS1	MTSS2	MYCBPAP	MYO10	MYO1B	MYO1E	MYO1G	MYOF	NCF1	NCF1B	NCF1C	NCF4	NF1	NISCH	NLRP3	NME4	NOXO1	NR5A1	NR5A2	NUMA1	NUP35	NUP62	OBSCN	OC90	OGT	OPA1	OPHN1	OSBP	OSBPL10	OSBPL1A	OSBPL2	OSBPL5	OSBPL8	OTC	PACSIN1	PACSIN2	PACSIN3	PAFAH2	PARD3	PARD3B	PASK	PCLO	PCTP	PCYT1A	PCYT1B	PEBP1	PFN1	PFN2	PHF12	PHLDA1	PHLDA2	PHLDA3	PICALM	PICK1	PIGK	PIGU	PIK3C2A	PIK3C2B	PIK3C2G	PIRT	PITPNA	PITPNB	PITPNC1	PITPNM1	PITPNM2	PLA2G10	PLA2G15	PLA2G1B	PLA2G2A	PLA2G2C	PLA2G2D	PLA2G2E	PLA2G2F	PLA2G4A	PLA2G4B	PLA2G4C	PLA2G4D	PLA2G4E	PLA2G4F	PLA2G5	PLA2G7	PLCB1	PLCB2	PLCD1	PLCZ1	PLD1	PLD2	PLEK2	PLEKHA3	PLEKHA4	PLEKHA5	PLEKHA8	PLEKHA8P1	PLEKHB2	PLEKHF1	PLEKHF2	PLEKHN1	PLTP	PNPLA3	PON1	PPT1	PREX1	PRKCI	PSAP	PSD	PSD2	PSD4	PTAFR	PXDC1	PXK	RAB35	RACGAP1	RAG2	RAPGEF2	RAPGEF6	RASA2	RASA4	RASA4B	RASAL1	RASGRP1	RCSD1	RLBP1	RNF34	RPE65	RPH3A	RPS6KC1	RS1	RUBCN	RUBCNL	RUFY4	SAP30L	SBF2	SCARB1	SCARB2	SCIN	SDCBP	SDCBP2	SEC14L2	SEPTIN12	SERPINA5	SESTD1	SGIP1	SGK3	SH3PXD2A	SH3PXD2B	SH3YL1	SHC1	SLC9A1	SLC9A3	SMPD3	SMURF1	SNAP91	SNCA	SNX1	SNX10	SNX11	SNX12	SNX13	SNX14	SNX15	SNX16	SNX17	SNX18	SNX19	SNX2	SNX20	SNX21	SNX22	SNX24	SNX25	SNX27	SNX29	SNX3	SNX30	SNX31	SNX32	SNX33	SNX4	SNX5	SNX6	SNX7	SNX8	SNX9	SPTBN1	SPTBN2	SPTBN4	STAM	STAM2	STAP1	STOML2	SVIL	SYT1	SYT10	SYT11	SYT12	SYT13	SYT14	SYT14P1	SYT15	SYT16	SYT17	SYT2	SYT3	SYT4	SYT5	SYT6	SYT7	SYT8	SYT9	SYTL2	SYTL3	SYTL4	SYTL5	TEC	TECPR1	THBS1	THY1	TIMD4	TIRAP	TLN1	TNFAIP8L3	TOM1	TOM1L1	TOM1L2	TPCN1	TPCN2	TPP1	TREM2	TRIM72	TRPV1	TTPA	TTPAL	TULP1	TULP3	TWF1	TWF2	UCP1	UNC13A	UNC13B	UNC13C	UQCC3	VAMP2	VDAC1	VDAC2	VEPH1	VIL1	VILL	VPS13B	VPS36	WASHC2A	WASHC2C	WDFY1	WDFY3	WDR45	WDR45B	WIPI1	WIPI2	WNT5A	ZCCHC14	ZCCHC2	ZFYVE1	ZFYVE16	ZFYVE19	ZFYVE26	ZFYVE28	ZFYVE9
GOMF_PHOSPHOLIPID_SCRAMBLASE_ACTIVITY	https://www.gsea-msigdb.org/gsea/msigdb/human/geneset/GOMF_PHOSPHOLIPID_SCRAMBLASE_ACTIVITY	ANO3	ANO4	ANO6	ANO9	ATG9A	ATG9B	CLPTM1L	PLSCR1	PLSCR2	PLSCR3	PLSCR4	PLSCR5	TMEM41B	VMP1	XKR8
GOMF_PHOSPHOLIPID_TRANSFER_ACTIVITY	https://www.gsea-msigdb.org/gsea/msigdb/human/geneset/GOMF_PHOSPHOLIPID_TRANSFER_ACTIVITY	ABCA3	BLTP1	C2CD2L	CERT1	CPTP	ESYT1	GLTP	GLTPD2	MTTP	OSBPL2	PITPNA	PITPNB	PITPNC1	PITPNM1	PITPNM2	PITPNM3	PLEKHA8	PLEKHA8P1	PLTP	PRELID1	PRELID2	PRELID3A	PRELID3B	TNFAIP8L3	TRIAP1
GOMF_PHOSPHOLIPID_TRANSPORTER_ACTIVITY	https://www.gsea-msigdb.org/gsea/msigdb/human/geneset/GOMF_PHOSPHOLIPID_TRANSPORTER_ACTIVITY	ABCA1	ABCA3	ABCA4	ABCA7	ABCB1	ABCB4	ABCG1	ANO3	ANO4	ANO6	ANO9	ATG9A	ATG9B	ATP10A	ATP10B	ATP11A	ATP11B	ATP11C	ATP8A1	ATP8A2	ATP8B1	ATP8B2	ATP8B3	BLTP1	C2CD2L	CERT1	CETP	CLPTM1L	CPTP	ESYT1	GLTP	GLTPD2	MFSD2A	MTTP	OSBPL10	OSBPL2	OSBPL5	OSBPL8	PCTP	PITPNA	PITPNB	PITPNC1	PITPNM1	PITPNM2	PITPNM3	PLEKHA8	PLEKHA8P1	PLSCR1	PLSCR2	PLSCR3	PLSCR4	PLSCR5	PLTP	PRELID1	PRELID2	PRELID3A	PRELID3B	TMEM30A	TMEM30B	TMEM41B	TNFAIP8L3	TRIAP1	VMP1	XKR8
GOMF_PHOSPHOPROTEIN_BINDING	https://www.gsea-msigdb.org/gsea/msigdb/human/geneset/GOMF_PHOSPHOPROTEIN_BINDING	ABL1	ABL2	APTX	ARR3	BBS1	BCAR3	BTRC	CBL	CBLB	CBLC	CBX4	CRK	CRKL	DPYS	EPB41	FBXW7	FGR	FKBP4	GPRIN1	GRAP	GRAP2	GRB2	HCK	IGF2R	IRS1	LCK	LDLRAP1	LEO1	LRP11	LYN	MAPK1	MAPK3	MEN1	MID1	MID2	MTOR	NCK2	NEDD4	PAFAH1B1	PCIF1	PFN1	PHF6	PIH1D1	PIK3R1	PIK3R2	PIK3R3	PIN1	PKD2	PLAT	PLCG2	PRKCSH	PTPN11	PTPN3	PTPN5	PTPN6	RASA1	RB1	RRAGA	SAG	SAMSN1	SCAF4	SCAF8	SFN	SH2D3A	SH2D3C	SH3BP2	SHB	SHC1	SHC3	SHD	SHE	SHF	SLA	SNCA	SOCS3	SRC	STAP1	SYK	TBK1	TBL2	THRAP3	TOX3	TRPV1	UBASH3B	URI1	VAV1	VAV2	YES1	YWHAB	YWHAE	YWHAZ	ZAP70
GOMF_PHOSPHOPROTEIN_PHOSPHATASE_ACTIVITY	https://www.gsea-msigdb.org/gsea/msigdb/human/geneset/GOMF_PHOSPHOPROTEIN_PHOSPHATASE_ACTIVITY	ACP1	ACP3	ACP4	BCKDK	CAMK2G	CDC14A	CDC14B	CDC14C	CDC25A	CDC25B	CDC25C	CDKN3	CPPED1	CTDNEP1	CTDP1	CTDSP1	CTDSP2	CTDSPL	CTDSPL2	DLG1	DNAJC6	DUSP1	DUSP10	DUSP11	DUSP12	DUSP13A	DUSP13B	DUSP14	DUSP15	DUSP16	DUSP18	DUSP19	DUSP2	DUSP21	DUSP22	DUSP23	DUSP26	DUSP28	DUSP29	DUSP3	DUSP4	DUSP5	DUSP6	DUSP7	DUSP8	DUSP9	EYA1	EYA2	EYA3	EYA4	FIG4	HACD2	ILKAP	LCK	LRRC18	LRRC59	MDP1	MTM1	MTMR14	MTMR2	MTMR3	MTMR4	MTMR6	MTMR7	MYH3	MYH6	MYH8	PALD1	PDP1	PDP2	PDXP	PGAM5	PGP	PHLPP1	PHLPP2	PHPT1	PP2D1	PPA2	PPEF1	PPEF2	PPM1A	PPM1B	PPM1D	PPM1E	PPM1F	PPM1G	PPM1H	PPM1J	PPM1K	PPM1L	PPM1M	PPM1N	PPP1CA	PPP1CB	PPP1CC	PPP1R3B	PPP1R3C	PPP1R3D	PPP1R3E	PPP2CA	PPP2CB	PPP2R1A	PPP2R5A	PPP2R5D	PPP3CA	PPP3CB	PPP3CC	PPP3R1	PPP4C	PPP4R1	PPP5C	PPP6C	PPTC7	PTEN	PTK2	PTP4A1	PTP4A2	PTP4A3	PTPA	PTPDC1	PTPMT1	PTPN1	PTPN11	PTPN12	PTPN13	PTPN14	PTPN18	PTPN2	PTPN20	PTPN21	PTPN22	PTPN23	PTPN3	PTPN4	PTPN5	PTPN6	PTPN7	PTPN9	PTPRA	PTPRB	PTPRC	PTPRD	PTPRE	PTPRF	PTPRG	PTPRH	PTPRJ	PTPRK	PTPRM	PTPRN	PTPRN2	PTPRO	PTPRQ	PTPRR	PTPRS	PTPRT	PTPRU	PTPRZ1	RNGTT	RPAP2	SBF1	SSH1	SSH2	SSH3	SSU72	SSU72L1	SSU72L2	SSU72L3	SSU72L4	SSU72L5	SSU72L6	STYXL2	TAB1	TIMM50	TNS1	TNS2	TNS3	TPTE	TPTE2	UBASH3B	UBLCP1
GOMF_PHOSPHORIC_DIESTER_HYDROLASE_ACTIVITY	https://www.gsea-msigdb.org/gsea/msigdb/human/geneset/GOMF_PHOSPHORIC_DIESTER_HYDROLASE_ACTIVITY	ADPRM	APEX1	APEX2	BDKRB2	CASR	CCL5	CCR1	CCR5	CHRM1	CHRM3	CHRM5	CNP	EDNRA	ENPP1	ENPP2	ENPP3	ENPP6	ENPP7	F2RL2	FAM83B	FAN1	FICD	GDE1	GDPD1	GDPD2	GDPD3	GDPD4	GDPD5	GPCPD1	GPLD1	MPPE1	MPPED2	NAPEPLD	NOTUM	PDE10A	PDE11A	PDE1A	PDE1B	PDE1C	PDE2A	PDE3A	PDE3B	PDE4A	PDE4B	PDE4C	PDE4D	PDE5A	PDE6A	PDE6B	PDE6C	PDE6G	PDE6H	PDE7A	PDE7B	PDE8A	PDE8B	PDE9A	PDIA3	PLCB1	PLCB2	PLCB3	PLCB4	PLCD1	PLCD3	PLCD4	PLCE1	PLCG1	PLCG2	PLCH1	PLCH2	PLCL1	PLCL2	PLCXD1	PLCXD2	PLCXD3	PLCZ1	PLD1	PLD2	PLD3	PLD4	PLD6	SMPD1	SMPD2	SMPD3	SMPD4	SMPDL3A	SMPDL3B	TDP1	TDP2
GOMF_PHOSPHORIC_ESTER_HYDROLASE_ACTIVITY	https://www.gsea-msigdb.org/gsea/msigdb/human/geneset/GOMF_PHOSPHORIC_ESTER_HYDROLASE_ACTIVITY	ACP1	ACP2	ACP3	ACP4	ACP5	ACP6	ACP7	ADPRM	ALPG	ALPI	ALPL	ALPP	APEX1	APEX2	APTX	ARMT1	ATP1A1	ATP1A2	BCKDK	BDKRB2	BPNT1	BPNT2	CAMK2G	CASR	CCL5	CCR1	CCR5	CDC14A	CDC14B	CDC14C	CDC25A	CDC25B	CDC25C	CDKN3	CHRM1	CHRM3	CHRM5	CILP	CILP2	CNP	CPPED1	CTDNEP1	CTDP1	CTDSP1	CTDSP2	CTDSPL	CTDSPL2	DLG1	DNAJC6	DUSP1	DUSP10	DUSP11	DUSP12	DUSP13A	DUSP13B	DUSP14	DUSP15	DUSP16	DUSP18	DUSP19	DUSP2	DUSP21	DUSP22	DUSP23	DUSP26	DUSP28	DUSP29	DUSP3	DUSP4	DUSP5	DUSP6	DUSP7	DUSP8	DUSP9	EDNRA	ENOPH1	ENPP1	ENPP2	ENPP3	ENPP6	ENPP7	EPHX2	EYA1	EYA2	EYA3	EYA4	F2RL2	FAM83B	FAN1	FBP1	FBP2	FICD	FIG4	FRA10AC1	G6PC1	G6PC2	G6PC3	GDE1	GDPD1	GDPD2	GDPD3	GDPD4	GDPD5	GPCPD1	GPLD1	HACD2	HDDC2	HDDC3	HDHD2	ILKAP	IMPA1	IMPA2	INPP1	INPP4A	INPP4B	INPP5A	INPP5B	INPP5D	INPP5E	INPP5F	INPP5J	INPP5K	INPPL1	LCK	LHPP	LPIN1	LPIN2	LPIN3	LRRC18	LRRC59	MDP1	MINPP1	MPPE1	MPPED2	MTM1	MTMR1	MTMR14	MTMR2	MTMR3	MTMR4	MTMR6	MTMR7	MTMR8	MYH3	MYH6	MYH8	NANP	NAPEPLD	NOCT	NOTUM	NT5C	NT5C1A	NT5C1B	NT5C2	NT5C3A	NT5C3B	NT5DC1	NT5DC2	NT5DC3	NT5DC4	NT5E	NT5M	OCRL	PALD1	PANK4	PDE10A	PDE11A	PDE1A	PDE1B	PDE1C	PDE2A	PDE3A	PDE3B	PDE4A	PDE4B	PDE4C	PDE4D	PDE5A	PDE6A	PDE6B	PDE6C	PDE6G	PDE6H	PDE7A	PDE7B	PDE8A	PDE8B	PDE9A	PDIA3	PDP1	PDP2	PDXP	PFKFB1	PFKFB2	PFKFB3	PFKFB4	PGAM5	PGP	PHLPP1	PHLPP2	PHOSPHO1	PHOSPHO2	PHPT1	PIKFYVE	PIP4P1	PIP4P2	PLCB1	PLCB2	PLCB3	PLCB4	PLCD1	PLCD3	PLCD4	PLCE1	PLCG1	PLCG2	PLCH1	PLCH2	PLCL1	PLCL2	PLCXD1	PLCXD2	PLCXD3	PLCZ1	PLD1	PLD2	PLD3	PLD4	PLD6	PLPP1	PLPP2	PLPP3	PLPP4	PLPP5	PLPP6	PLPP7	PLPPR1	PLPPR2	PLPPR3	PLPPR4	PLPPR5	PNKP	PON1	PON3	PP2D1	PPA2	PPEF1	PPEF2	PPM1A	PPM1B	PPM1D	PPM1E	PPM1F	PPM1G	PPM1H	PPM1J	PPM1K	PPM1L	PPM1M	PPM1N	PPP1CA	PPP1CB	PPP1CC	PPP1R3B	PPP1R3C	PPP1R3D	PPP1R3E	PPP2CA	PPP2CB	PPP2R1A	PPP2R5A	PPP2R5D	PPP3CA	PPP3CB	PPP3CC	PPP3R1	PPP4C	PPP4R1	PPP5C	PPP6C	PPTC7	PRUNE1	PSPH	PTEN	PTK2	PTP4A1	PTP4A2	PTP4A3	PTPA	PTPDC1	PTPMT1	PTPN1	PTPN11	PTPN12	PTPN13	PTPN14	PTPN18	PTPN2	PTPN20	PTPN21	PTPN22	PTPN23	PTPN3	PTPN4	PTPN5	PTPN6	PTPN7	PTPN9	PTPRA	PTPRB	PTPRC	PTPRD	PTPRE	PTPRF	PTPRG	PTPRH	PTPRJ	PTPRK	PTPRM	PTPRN	PTPRN2	PTPRO	PTPRQ	PTPRR	PTPRS	PTPRT	PTPRU	PTPRZ1	PUDP	PXYLP1	RNGTT	RPAP2	SACM1L	SAMHD1	SBF1	SGPP1	SGPP2	SMPD1	SMPD2	SMPD3	SMPD4	SMPDL3A	SMPDL3B	SSH1	SSH2	SSH3	SSU72	SSU72L1	SSU72L2	SSU72L3	SSU72L4	SSU72L5	SSU72L6	STYXL2	SYNJ1	SYNJ2	TAB1	TDP1	TDP2	TIGAR	TIMM50	TNS1	TNS2	TNS3	TPTE	TPTE2	UBASH3B	UBLCP1
GOMF_PHOSPHORUS_OXYGEN_LYASE_ACTIVITY	https://www.gsea-msigdb.org/gsea/msigdb/human/geneset/GOMF_PHOSPHORUS_OXYGEN_LYASE_ACTIVITY	ADCY1	ADCY10	ADCY2	ADCY3	ADCY4	ADCY5	ADCY6	ADCY7	ADCY8	ADCY9	BST1	CD38	GUCY1A1	GUCY1A2	GUCY1B1	GUCY2C	GUCY2D	GUCY2F	MOCS1	NPR1	NPR2	RNASET2	TKFC
GOMF_PHOSPHORYLATION_DEPENDENT_PROTEIN_BINDING	https://www.gsea-msigdb.org/gsea/msigdb/human/geneset/GOMF_PHOSPHORYLATION_DEPENDENT_PROTEIN_BINDING	ANK2	LYN	NBN	PLCG2	PTPN6	THAP7	TOPBP1	VAV1	YWHAG
GOMF_PHOSPHOSERINE_RESIDUE_BINDING	https://www.gsea-msigdb.org/gsea/msigdb/human/geneset/GOMF_PHOSPHOSERINE_RESIDUE_BINDING	LEO1	NEDD4	PCIF1	PIN1	SCAF4	SCAF8	SFN	YWHAB	YWHAE	YWHAZ
GOMF_PHOSPHOTRANSFERASE_ACTIVITY_FOR_OTHER_SUBSTITUTED_PHOSPHATE_GROUPS	https://www.gsea-msigdb.org/gsea/msigdb/human/geneset/GOMF_PHOSPHOTRANSFERASE_ACTIVITY_FOR_OTHER_SUBSTITUTED_PHOSPHATE_GROUPS	AASDHPPT	CDIPT	CDS1	CEPT1	CHPT1	CRLS1	DPAGT1	FKRP	FKTN	GNPTAB	GNPTG	PGS1	PIGF	PIGG	PIGN	PIGO	PTDSS1	PTDSS2	SAMD8	SELENOI	SGMS1	SGMS2
GOMF_PHOSPHOTRANSFERASE_ACTIVITY_NITROGENOUS_GROUP_AS_ACCEPTOR	https://www.gsea-msigdb.org/gsea/msigdb/human/geneset/GOMF_PHOSPHOTRANSFERASE_ACTIVITY_NITROGENOUS_GROUP_AS_ACCEPTOR	CKB	CKM	CKMT1A	CKMT1B	CKMT2	MAP4K4	NME2
GOMF_PHOSPHOTRANSFERASE_ACTIVITY_PHOSPHATE_GROUP_AS_ACCEPTOR	https://www.gsea-msigdb.org/gsea/msigdb/human/geneset/GOMF_PHOSPHOTRANSFERASE_ACTIVITY_PHOSPHATE_GROUP_AS_ACCEPTOR	AK1	AK2	AK3	AK4	AK5	AK6	AK7	AK8	AK9	CARD11	CASK	CMPK1	CMPK2	DLG1	DLG2	DTYMK	GUK1	IP6K1	IP6K2	IP6K3	LRGUK	MAGI3	MPP1	NME1	NME2	NME2P1	NME3	NME4	NME5	NME6	NME7	NME9	PMVK	PPIP5K1	PPIP5K2	TJP2	UAP1
GOMF_PHOSPHOTYROSINE_RESIDUE_BINDING	https://www.gsea-msigdb.org/gsea/msigdb/human/geneset/GOMF_PHOSPHOTYROSINE_RESIDUE_BINDING	ABL1	ABL2	BCAR3	CBL	CBLB	CBLC	CRK	CRKL	FGR	GRAP	GRAP2	GRB2	HCK	IRS1	LCK	LDLRAP1	MAPK1	MAPK3	NCK2	PFN1	PIK3R1	PIK3R2	PIK3R3	PLCG2	PTPN11	PTPN3	PTPN5	PTPN6	RASA1	SAMSN1	SH2D3A	SH2D3C	SH3BP2	SHB	SHC1	SHC3	SHD	SHE	SHF	SLA	SOCS3	STAP1	SYK	VAV1	VAV2	YES1	ZAP70
GOMF_PHOTORECEPTOR_ACTIVITY	https://www.gsea-msigdb.org/gsea/msigdb/human/geneset/GOMF_PHOTORECEPTOR_ACTIVITY	CRY1	CRY2	ELOVL4	GNAT2	GPR52	GPR88	OPN1LW	OPN1MW	OPN1MW2	OPN1MW3	OPN1SW	OPN3	OPN4	OPN5	RGR	RHO	RRH
GOMF_PH_DOMAIN_BINDING	https://www.gsea-msigdb.org/gsea/msigdb/human/geneset/GOMF_PH_DOMAIN_BINDING	EPB41L2	EPHA4	INPP5A	LONP1	LSM4	NCL	SESN2	ZNF592
GOMF_PIRNA_BINDING	https://www.gsea-msigdb.org/gsea/msigdb/human/geneset/GOMF_PIRNA_BINDING	PIWIL1	PIWIL2	PIWIL3	PIWIL4	TEX19
GOMF_PLATELET_DERIVED_GROWTH_FACTOR_BINDING	https://www.gsea-msigdb.org/gsea/msigdb/human/geneset/GOMF_PLATELET_DERIVED_GROWTH_FACTOR_BINDING	COL1A1	COL1A2	COL2A1	COL3A1	COL4A1	COL5A1	COL6A1	PDGFA	PDGFB	PDGFRA	PDGFRB
GOMF_PLATELET_DERIVED_GROWTH_FACTOR_RECEPTOR_BINDING	https://www.gsea-msigdb.org/gsea/msigdb/human/geneset/GOMF_PLATELET_DERIVED_GROWTH_FACTOR_RECEPTOR_BINDING	ERN1	IL1R1	ITGA5	ITGB3	LYN	PDGFA	PDGFB	PDGFC	PDGFD	PDGFRA	PDGFRB	PTPRJ	VEGFA	VEGFD
GOMF_PLUS_END_DIRECTED_MICROTUBULE_MOTOR_ACTIVITY	https://www.gsea-msigdb.org/gsea/msigdb/human/geneset/GOMF_PLUS_END_DIRECTED_MICROTUBULE_MOTOR_ACTIVITY	KIF11	KIF14	KIF15	KIF16B	KIF17	KIF18A	KIF18B	KIF19	KIF1A	KIF1B	KIF1C	KIF20B	KIF3A	KIF3B	KIF5A	KIF5B	KIF5C
GOMF_POLYAMINE_TRANSMEMBRANE_TRANSPORTER_ACTIVITY	https://www.gsea-msigdb.org/gsea/msigdb/human/geneset/GOMF_POLYAMINE_TRANSMEMBRANE_TRANSPORTER_ACTIVITY	ATP13A2	ATP13A3	ATP13A4	ATP13A5	SLC18B1	SLC22A1	SLC22A16	SLC22A2	SLC22A3	SLC47A1
GOMF_POLYOL_TRANSMEMBRANE_TRANSPORTER_ACTIVITY	https://www.gsea-msigdb.org/gsea/msigdb/human/geneset/GOMF_POLYOL_TRANSMEMBRANE_TRANSPORTER_ACTIVITY	AQP1	AQP10	AQP11	AQP2	AQP3	AQP7	AQP7B	AQP7P3	AQP9	SLC2A13	SLC5A1	SLC5A11	SLC5A3
GOMF_POLYPEPTIDE_N_ACETYLGALACTOSAMINYLTRANSFERASE_ACTIVITY	https://www.gsea-msigdb.org/gsea/msigdb/human/geneset/GOMF_POLYPEPTIDE_N_ACETYLGALACTOSAMINYLTRANSFERASE_ACTIVITY	GALNT1	GALNT10	GALNT11	GALNT12	GALNT13	GALNT14	GALNT15	GALNT16	GALNT17	GALNT18	GALNT2	GALNT3	GALNT4	GALNT5	GALNT6	GALNT7	GALNT8	GALNT9	GALNTL6
GOMF_POLYSACCHARIDE_BINDING	https://www.gsea-msigdb.org/gsea/msigdb/human/geneset/GOMF_POLYSACCHARIDE_BINDING	AGL	CLEC18A	CLEC18B	CLEC18C	CLEC4G	CLEC7A	ENDOU	ENPP1	ENPP2	FCN2	GPCPD1	HLA-DRA	HLA-DRB1	PPP1R3A	PPP1R3B	PPP1R3C	PPP1R3D	PPP1R3E	PPP1R3F	PPP1R3G	PRG4	PTX3	REG4	STBD1	VTN
GOMF_POLYUBIQUITIN_MODIFICATION_DEPENDENT_PROTEIN_BINDING	https://www.gsea-msigdb.org/gsea/msigdb/human/geneset/GOMF_POLYUBIQUITIN_MODIFICATION_DEPENDENT_PROTEIN_BINDING	ABRAXAS1	ABRAXAS2	AGAP3	AGL	ASCC2	ATRIP	BABAM2	BAG6	BRCC3	DZIP3	EPS15	FAAP20	HDAC6	IKBKE	IKBKG	MINDY1	MINDY2	MPND	NPLOC4	OPTN	OTUD7A	OTUD7B	PARP10	PRPF8	PSMD4	RAD18	RAD23A	RAD23B	RNF168	RNF169	RNF31	SHARPIN	SPRTN	SQSTM1	TAB2	TAB3	TNFAIP3	TNIP2	TNIP3	TOM1	UBAC1	UBL7	UBQLN1	UBQLN2	UBQLN3	UBQLN4	UBQLNL	UBXN1	UFD1	UIMC1	VCP	WDR81	ZBTB1	ZFAND2B	ZFAND6	ZRANB1	ZRANB3
GOMF_POLY_ADP_D_RIBOSE_BINDING	https://www.gsea-msigdb.org/gsea/msigdb/human/geneset/GOMF_POLY_ADP_D_RIBOSE_BINDING	AIFM1	APLF	HPF1	MARCHF6-DT	PARP2	RNF146	XRCC1
GOMF_POLY_ADP_D_RIBOSE_MODIFICATION_DEPENDENT_PROTEIN_BINDING	https://www.gsea-msigdb.org/gsea/msigdb/human/geneset/GOMF_POLY_ADP_D_RIBOSE_MODIFICATION_DEPENDENT_PROTEIN_BINDING	CGAS	CHD1L	HTATSF1	MACROH2A1	PARP2
GOMF_POLY_A_BINDING	https://www.gsea-msigdb.org/gsea/msigdb/human/geneset/GOMF_POLY_A_BINDING	DDX1	DDX3X	EIF4A3	ELAVL4	HNRNPDL	HNRNPU	KHDRBS1	KHDRBS2	LARP4	PABPC1	PABPC1L	PABPC1L2A	PABPC1L2B	PABPC3	PABPC4	PABPC4L	PABPC5	PABPN1	PABPN1L	PAN3	PPIE	RBMS1	RBMS2	RBMS3	TIA1	ZC3H14
GOMF_POLY_A_RNA_POLYMERASE_ACTIVITY	https://www.gsea-msigdb.org/gsea/msigdb/human/geneset/GOMF_POLY_A_RNA_POLYMERASE_ACTIVITY	MTPAP	PAPOLA	PAPOLB	PAPOLG	TENT2	TENT4A	TENT4B	TENT5A	TENT5B	TENT5C	TENT5D	TUT1
GOMF_POLY_A_SPECIFIC_RIBONUCLEASE_ACTIVITY	https://www.gsea-msigdb.org/gsea/msigdb/human/geneset/GOMF_POLY_A_SPECIFIC_RIBONUCLEASE_ACTIVITY	CNOT1	CNOT2	CNOT6	CNOT6L	CNOT7	CNOT8	NOCT	PAN2	PAN3	PARN	PDE12	PNLDC1	TOE1
GOMF_POLY_G_BINDING	https://www.gsea-msigdb.org/gsea/msigdb/human/geneset/GOMF_POLY_G_BINDING	ATXN1	DAZAP1	FMR1	HNRNPDL	HNRNPU	MCRS1	PATL1	PNPT1
GOMF_POLY_PURINE_TRACT_BINDING	https://www.gsea-msigdb.org/gsea/msigdb/human/geneset/GOMF_POLY_PURINE_TRACT_BINDING	ATXN1	DAZAP1	DDX1	DDX3X	EIF4A3	ELAVL4	FMR1	HNRNPDL	HNRNPU	KHDRBS1	KHDRBS2	LARP4	MCRS1	PABPC1	PABPC1L	PABPC1L2A	PABPC1L2B	PABPC3	PABPC4	PABPC4L	PABPC5	PABPN1	PABPN1L	PAN3	PATL1	PNPT1	PPIE	RBMS1	RBMS2	RBMS3	TIA1	ZC3H14
GOMF_POLY_PYRIMIDINE_TRACT_BINDING	https://www.gsea-msigdb.org/gsea/msigdb/human/geneset/GOMF_POLY_PYRIMIDINE_TRACT_BINDING	ATXN1	DAZAP1	DIS3L2	FMR1	HNRNPC	HNRNPH1	HNRNPU	IFIT5	KHDRBS1	KHDRBS2	MCRS1	MSI1	MSI2	PABPC1	PABPC1L	PABPC1L2A	PABPC1L2B	PABPC3	PABPC4	PABPC4L	PABPC5	PATL1	PNPT1	PTBP1	RBM11	RBMS1	RBMS2	RBMS3	SSB	U2AF2
GOMF_PORIN_ACTIVITY	https://www.gsea-msigdb.org/gsea/msigdb/human/geneset/GOMF_PORIN_ACTIVITY	BAK1	TOMM40	TOMM40L	VDAC1	VDAC2	VDAC3
GOMF_POSTSYNAPTIC_NEUROTRANSMITTER_RECEPTOR_ACTIVITY	https://www.gsea-msigdb.org/gsea/msigdb/human/geneset/GOMF_POSTSYNAPTIC_NEUROTRANSMITTER_RECEPTOR_ACTIVITY	ADRB1	ANXA9	CHRFAM7A	CHRM1	CHRM2	CHRM3	CHRM4	CHRM5	CHRNA1	CHRNA10	CHRNA2	CHRNA3	CHRNA4	CHRNA5	CHRNA6	CHRNA7	CHRNA9	CHRNB1	CHRNB2	CHRNB3	CHRNB4	CHRND	CHRNE	CHRNG	DRD1	DRD2	DRD3	DRD4	DRD5	GABBR1	GABRA1	GABRA2	GABRA4	GABRA5	GABRA6	GABRB1	GABRB2	GABRD	GABRG2	GABRG3	GABRR2	GLRA1	GLRA2	GLRB	GRIA1	GRIA2	GRIA3	GRIA4	GRID1	GRID2	GRIK1	GRIK2	GRIK3	GRIK4	GRIK5	GRIN2A	GRIN2B	GRIN2C	GRIN2D	GRIN3A	GRIN3B	GRM1	GRM5	HRH3	HRH4	HTR3A	HTR3B	HTR3C	HTR3D	HTR3E
GOMF_POTASSIUM_CHANNEL_ACTIVATOR_ACTIVITY	https://www.gsea-msigdb.org/gsea/msigdb/human/geneset/GOMF_POTASSIUM_CHANNEL_ACTIVATOR_ACTIVITY	AKT1	LRRC26	LRRC38	LRRC52	LRRC55
GOMF_POTASSIUM_CHANNEL_ACTIVITY	https://www.gsea-msigdb.org/gsea/msigdb/human/geneset/GOMF_POTASSIUM_CHANNEL_ACTIVITY	ABCC8	ABCC9	AQP1	CCDC51	CCT8L2	FXYD4	GRIK1	GRIK2	GRIK3	GRIK4	GRIK5	HCN1	HCN2	HCN3	HCN4	KCNA1	KCNA10	KCNA2	KCNA3	KCNA4	KCNA5	KCNA6	KCNA7	KCNAB1	KCNAB2	KCNAB3	KCNB1	KCNB2	KCNC1	KCNC2	KCNC3	KCNC4	KCND1	KCND2	KCND3	KCNE1	KCNE2	KCNE3	KCNE4	KCNE5	KCNF1	KCNG1	KCNG2	KCNG3	KCNG4	KCNH1	KCNH2	KCNH3	KCNH4	KCNH5	KCNH6	KCNH7	KCNH8	KCNIP1	KCNIP2	KCNIP3	KCNIP4	KCNJ1	KCNJ10	KCNJ11	KCNJ12	KCNJ13	KCNJ14	KCNJ15	KCNJ16	KCNJ18	KCNJ2	KCNJ3	KCNJ4	KCNJ5	KCNJ6	KCNJ8	KCNJ9	KCNK1	KCNK10	KCNK12	KCNK13	KCNK15	KCNK16	KCNK17	KCNK18	KCNK2	KCNK3	KCNK4	KCNK5	KCNK6	KCNK7	KCNK9	KCNMA1	KCNMB1	KCNMB2	KCNMB3	KCNMB4	KCNN1	KCNN2	KCNN3	KCNN4	KCNQ1	KCNQ2	KCNQ3	KCNQ4	KCNQ5	KCNS1	KCNS2	KCNS3	KCNT1	KCNT2	KCNU1	KCNV1	KCNV2	LRRC26	LRRC38	LRRC52	LRRC55	MCOLN1	MCOLN3	PKD2	PKD2L1	SCN2B	SNAP25	TMEM175	TMEM38A	TMEM38B	TMEM87A	TRPM5
GOMF_POTASSIUM_CHANNEL_INHIBITOR_ACTIVITY	https://www.gsea-msigdb.org/gsea/msigdb/human/geneset/GOMF_POTASSIUM_CHANNEL_INHIBITOR_ACTIVITY	CAV1	CAV3	ENSA	NEDD4L	RASA1
GOMF_POTASSIUM_CHANNEL_REGULATOR_ACTIVITY	https://www.gsea-msigdb.org/gsea/msigdb/human/geneset/GOMF_POTASSIUM_CHANNEL_REGULATOR_ACTIVITY	ABCC9	ADRB2	AKAP9	AKT1	AMIGO1	ARPP19	C8orf44-SGK3	CAV1	CAV3	CHP1	DLG1	DPP10	DPP6	DRD4	ENSA	FLNA	KCNAB1	KCNAB2	KCNAB3	KCNE1	KCNE2	KCNE3	KCNE4	KCNE5	KCNIP1	KCNIP2	KCNIP3	KCNIP4	KCNMB1	KCNMB2	KCNMB3	KCNMB4	KCNS1	KCNS3	KCNV1	LRRC26	LRRC38	LRRC52	LRRC55	NEDD4L	PRKCZ	RASA1	SGK1	SGK2	SGK3	SLC5A3	SUMO1	YWHAE
GOMF_POTASSIUM_CHLORIDE_SYMPORTER_ACTIVITY	https://www.gsea-msigdb.org/gsea/msigdb/human/geneset/GOMF_POTASSIUM_CHLORIDE_SYMPORTER_ACTIVITY	SLC12A1	SLC12A2	SLC12A3	SLC12A4	SLC12A5	SLC12A6	SLC12A7	SLC12A8	SLC12A9
GOMF_POTASSIUM_ION_BINDING	https://www.gsea-msigdb.org/gsea/msigdb/human/geneset/GOMF_POTASSIUM_ION_BINDING	ACAT1	ADPRH	ATP1A1	ATP1A2	ATP4A	CPS1	DRG1	HDAC4	KCNA4	KCNJ11	PDXK	PKLR	PKM
GOMF_POTASSIUM_ION_LEAK_CHANNEL_ACTIVITY	https://www.gsea-msigdb.org/gsea/msigdb/human/geneset/GOMF_POTASSIUM_ION_LEAK_CHANNEL_ACTIVITY	KCNK1	KCNK10	KCNK12	KCNK13	KCNK15	KCNK16	KCNK17	KCNK18	KCNK2	KCNK3	KCNK4	KCNK5	KCNK6	KCNK7	KCNK9	TMEM175
GOMF_POTASSIUM_ION_TRANSMEMBRANE_TRANSPORTER_ACTIVITY	https://www.gsea-msigdb.org/gsea/msigdb/human/geneset/GOMF_POTASSIUM_ION_TRANSMEMBRANE_TRANSPORTER_ACTIVITY	ABCC8	ABCC9	AQP1	ATP12A	ATP1A1	ATP1A2	ATP1A3	ATP1A4	ATP1B1	ATP4A	ATP4B	CCDC51	CCT8L2	FXYD4	GRIK1	GRIK2	GRIK3	GRIK4	GRIK5	HCN1	HCN2	HCN3	HCN4	KCNA1	KCNA10	KCNA2	KCNA3	KCNA4	KCNA5	KCNA6	KCNA7	KCNAB1	KCNAB2	KCNAB3	KCNB1	KCNB2	KCNC1	KCNC2	KCNC3	KCNC4	KCND1	KCND2	KCND3	KCNE1	KCNE2	KCNE3	KCNE4	KCNE5	KCNF1	KCNG1	KCNG2	KCNG3	KCNG4	KCNH1	KCNH2	KCNH3	KCNH4	KCNH5	KCNH6	KCNH7	KCNH8	KCNIP1	KCNIP2	KCNIP3	KCNIP4	KCNJ1	KCNJ10	KCNJ11	KCNJ12	KCNJ13	KCNJ14	KCNJ15	KCNJ16	KCNJ18	KCNJ2	KCNJ3	KCNJ4	KCNJ5	KCNJ6	KCNJ8	KCNJ9	KCNK1	KCNK10	KCNK12	KCNK13	KCNK15	KCNK16	KCNK17	KCNK18	KCNK2	KCNK3	KCNK4	KCNK5	KCNK6	KCNK7	KCNK9	KCNMA1	KCNMB1	KCNMB2	KCNMB3	KCNMB4	KCNN1	KCNN2	KCNN3	KCNN4	KCNQ1	KCNQ2	KCNQ3	KCNQ4	KCNQ5	KCNS1	KCNS2	KCNS3	KCNT1	KCNT2	KCNU1	KCNV1	KCNV2	LRRC26	LRRC38	LRRC52	LRRC55	MCOLN1	MCOLN3	PKD2	PKD2L1	SCN2B	SLC12A1	SLC12A2	SLC12A3	SLC12A4	SLC12A5	SLC12A6	SLC12A7	SLC12A8	SLC12A9	SLC17A6	SLC17A7	SLC24A1	SLC24A2	SLC24A3	SLC24A4	SLC24A5	SLC9A1	SLC9A2	SLC9A3	SLC9A4	SLC9A5	SLC9A6	SLC9A7	SLC9A8	SLC9A9	SLC9C1	SLC9C2	SNAP25	TMCO3	TMEM175	TMEM38A	TMEM38B	TMEM87A	TRPM5
GOMF_POTASSIUM_PROTON_ANTIPORTER_ACTIVITY	https://www.gsea-msigdb.org/gsea/msigdb/human/geneset/GOMF_POTASSIUM_PROTON_ANTIPORTER_ACTIVITY	SLC17A6	SLC17A7	SLC9A1	SLC9A2	SLC9A3	SLC9A4	SLC9A5	SLC9A6	SLC9A7	SLC9A8	SLC9A9	SLC9C1	SLC9C2	TMCO3
GOMF_POU_DOMAIN_BINDING	https://www.gsea-msigdb.org/gsea/msigdb/human/geneset/GOMF_POU_DOMAIN_BINDING	AR	NFKBIZ	POU2AF1	POU2AF2	POU2AF3
GOMF_PRENYLTRANSFERASE_ACTIVITY	https://www.gsea-msigdb.org/gsea/msigdb/human/geneset/GOMF_PRENYLTRANSFERASE_ACTIVITY	CHM	COQ2	COX10	DHDDS	FDFT1	FDPS	FNTA	FNTB	GGPS1	NUS1	PDSS1	PDSS2	PGGT1B	PTAR1	RABGGTA	RABGGTB	UBIAD1
GOMF_PRERIBOSOME_BINDING	https://www.gsea-msigdb.org/gsea/msigdb/human/geneset/GOMF_PRERIBOSOME_BINDING	AFG2A	AFG2B	CINP	GTPBP4	NVL	TMA16	ZNF593	ZNF622
GOMF_PRE_MIRNA_BINDING	https://www.gsea-msigdb.org/gsea/msigdb/human/geneset/GOMF_PRE_MIRNA_BINDING	BCDIN3D	DHX36	DICER1	LIN28A	PRKRA	RAN	TARBP2	TRUB1	XPO5
GOMF_PRE_MRNA_3_SPLICE_SITE_BINDING	https://www.gsea-msigdb.org/gsea/msigdb/human/geneset/GOMF_PRE_MRNA_3_SPLICE_SITE_BINDING	SLU7	U2AF1	U2AF1L4	U2AF2	ZRSR2	ZRSR2P1
GOMF_PRE_MRNA_5_SPLICE_SITE_BINDING	https://www.gsea-msigdb.org/gsea/msigdb/human/geneset/GOMF_PRE_MRNA_5_SPLICE_SITE_BINDING	PRPF39	RNU1-4	RNU11	RNU4ATAC	RNU6ATAC	RNVU1-1	RNVU1-14	RNVU1-15	RNVU1-17	RNVU1-19	RNVU1-2A	RNVU1-3	RNVU1-4	RNVU1-6	RNVU1-7	RNVU1-8	SNRPC	TAF12-DT	WEE2-AS1
GOMF_PRE_MRNA_BINDING	https://www.gsea-msigdb.org/gsea/msigdb/human/geneset/GOMF_PRE_MRNA_BINDING	CELF1	CELF2	CELF3	CELF4	CELF5	DDX5	ELAVL4	EP300	ERI1	HNRNPA1	HNRNPA2B1	HNRNPL	HNRNPU	LSM1	PRPF39	PRPF8	PTBP1	RBM20	RBM22	RBM24	RBM4	RBM41	RBM7	RBPMS	RNPC3	RNU1-4	RNU11	RNU2-1	RNU4ATAC	RNU6ATAC	RNVU1-1	RNVU1-14	RNVU1-15	RNVU1-17	RNVU1-19	RNVU1-2A	RNVU1-3	RNVU1-4	RNVU1-6	RNVU1-7	RNVU1-8	SLBP	SLU7	SNRPC	SOX9	SRSF2	SRSF3	SRSF6	TAF12-DT	TARBP2	TARDBP	TRA2B	U2AF1	U2AF1L4	U2AF2	WEE2-AS1	ZRSR2	ZRSR2P1
GOMF_PRE_MRNA_INTRONIC_BINDING	https://www.gsea-msigdb.org/gsea/msigdb/human/geneset/GOMF_PRE_MRNA_INTRONIC_BINDING	ELAVL4	EP300	HNRNPA2B1	HNRNPL	PRPF8	RBM20	RBM24	RBM4	RBM41	RBM7	RBPMS	RNPC3	SOX9	TARDBP
GOMF_PRIMARY_ACTIVE_TRANSMEMBRANE_TRANSPORTER_ACTIVITY	https://www.gsea-msigdb.org/gsea/msigdb/human/geneset/GOMF_PRIMARY_ACTIVE_TRANSMEMBRANE_TRANSPORTER_ACTIVITY	ABCA1	ABCA10	ABCA12	ABCA13	ABCA2	ABCA3	ABCA4	ABCA5	ABCA6	ABCA7	ABCA8	ABCA9	ABCB1	ABCB10	ABCB11	ABCB4	ABCB5	ABCB6	ABCB7	ABCB8	ABCB9	ABCC1	ABCC10	ABCC11	ABCC12	ABCC2	ABCC3	ABCC4	ABCC5	ABCC6	ABCC8	ABCC9	ABCD1	ABCD2	ABCD3	ABCD4	ABCG1	ABCG2	ABCG4	ABCG5	ABCG8	ATP12A	ATP13A1	ATP13A2	ATP13A3	ATP13A4	ATP13A5	ATP1A1	ATP1A2	ATP1A3	ATP1A4	ATP1B1	ATP2A1	ATP2A2	ATP2A3	ATP2B1	ATP2B2	ATP2B3	ATP2B4	ATP2C1	ATP2C2	ATP4A	ATP4B	ATP5F1B	ATP6V0A1	ATP6V0A2	ATP6V0A4	ATP6V0B	ATP6V0C	ATP6V0D1	ATP6V0D2	ATP6V0E1	ATP6V0E2	ATP6V1A	ATP6V1B1	ATP6V1B2	ATP6V1C1	ATP6V1C2	ATP6V1D	ATP6V1E1	ATP6V1E2	ATP6V1F	ATP6V1G1	ATP6V1G2	ATP6V1G3	ATP6V1H	ATP7A	ATP7B	ATP8A1	CFTR	COX15	COX4I1	COX4I2	COX5A	COX5B	COX6B1	COX7A1	COX7A2L	COX7B	COX8A	CYB561A3	CYB561D1	CYB561D2	CYB5A	CYBRD1	CYC1	KCNJ11	KCNJ8	MT-CO1	MT-CO2	MT-CO3	MT-CYB	MT-ND1	MT-ND2	MT-ND3	MT-ND4	MT-ND4L	MT-ND5	MT-ND6	MTCO2P12	NDUFA1	NDUFA10	NDUFA12	NDUFA2	NDUFA3	NDUFA4	NDUFA5	NDUFA6	NDUFA7	NDUFA8	NDUFA9	NDUFB1	NDUFB10	NDUFB2	NDUFB3	NDUFB4	NDUFB5	NDUFB6	NDUFB7	NDUFB8	NDUFB9	NDUFC1	NDUFC2	NDUFS1	NDUFS2	NDUFS3	NDUFS4	NDUFS5	NDUFS6	NDUFS7	NDUFS8	NDUFV1	NDUFV2	NDUFV3	RALBP1	SURF1	TAP1	TAP2	TCIRG1	TMEM94	TOMM20	UQCR10	UQCRC1	UQCRFS1	UQCRFS1P1	UQCRH
GOMF_PRIMARY_AMINE_OXIDASE_ACTIVITY	https://www.gsea-msigdb.org/gsea/msigdb/human/geneset/GOMF_PRIMARY_AMINE_OXIDASE_ACTIVITY	AOC1	AOC2	AOC3	DAO	DDO	IL4I1	MAOA	MAOB	VCAM1
GOMF_PRIMARY_MIRNA_BINDING	https://www.gsea-msigdb.org/gsea/msigdb/human/geneset/GOMF_PRIMARY_MIRNA_BINDING	DDX5	DGCR8	DROSHA	EZH2	PUS10	SMAD1	SRF	SRSF3	STAT3
GOMF_PROCOLLAGEN_PROLINE_4_DIOXYGENASE_ACTIVITY	https://www.gsea-msigdb.org/gsea/msigdb/human/geneset/GOMF_PROCOLLAGEN_PROLINE_4_DIOXYGENASE_ACTIVITY	P4HA1	P4HA2	P4HA3	P4HB	P4HTM
GOMF_PROCOLLAGEN_PROLINE_DIOXYGENASE_ACTIVITY	https://www.gsea-msigdb.org/gsea/msigdb/human/geneset/GOMF_PROCOLLAGEN_PROLINE_DIOXYGENASE_ACTIVITY	P3H1	P3H2	P3H3	P4HA1	P4HA2	P4HA3	P4HB	P4HTM
GOMF_PROFILIN_BINDING	https://www.gsea-msigdb.org/gsea/msigdb/human/geneset/GOMF_PROFILIN_BINDING	ACTG1	CTTN	DBN1	ENAH	EVL	HTT	PCLO	RHOQ	VASP	WIPF1
GOMF_PROLINE_RICH_REGION_BINDING	https://www.gsea-msigdb.org/gsea/msigdb/human/geneset/GOMF_PROLINE_RICH_REGION_BINDING	ABI2	ABL1	APBB1	BAIAP2	BAIAP2L1	CCND1	CSK	CYLD	GAREM1	GHR	GIGYF2	ITSN1	NEDD4	PFN1	RABAC1	WBP4	YAP1
GOMF_PROLINE_SODIUM_SYMPORTER_ACTIVITY	https://www.gsea-msigdb.org/gsea/msigdb/human/geneset/GOMF_PROLINE_SODIUM_SYMPORTER_ACTIVITY	SLC38A1	SLC38A2	SLC6A15	SLC6A20	SLC6A7
GOMF_PROMOTER_ENHANCER_LOOP_ANCHORING_ACTIVITY	https://www.gsea-msigdb.org/gsea/msigdb/human/geneset/GOMF_PROMOTER_ENHANCER_LOOP_ANCHORING_ACTIVITY	AHDC1	CASC11	LINC00941	MSL2	PCBP2	RUVBL2
GOMF_PROMOTER_SPECIFIC_CHROMATIN_BINDING	https://www.gsea-msigdb.org/gsea/msigdb/human/geneset/GOMF_PROMOTER_SPECIFIC_CHROMATIN_BINDING	ATF2	ATF4	BMI1	CHD7	DDX5	DHX9	DNMT1	E2F4	EGR1	EHMT2	ERCC1	ERCC3	ERCC4	EZH2	FOSL1	FOXC1	FOXC2	FOXO1	FOXO4	GADD45A	GLI2	GTF2B	GTF2F1	HDAC1	HDAC2	HNRNPU	HSF1	IKZF3	IRF3	ISL1	KDM1A	KLF4	MACROH2A1	MECP2	MED1	MYOD1	NDN	NIPBL	NRL	NUP98	PCGF1	PCGF2	PDX1	POLR2A	POU4F2	PRDM1	PRDM15	RBL1	RBL2	SETDB1	SIRT1	SMAD3	SOX10	STAT1	SUZ12	TAF10	TCF7L2	TP53	TP63	TRIM28	USP3	WDR13	ZC3H4	ZNF304	ZNF609	ZNF683	ZNF750
GOMF_PROSTAGLANDIN_E_RECEPTOR_ACTIVITY	https://www.gsea-msigdb.org/gsea/msigdb/human/geneset/GOMF_PROSTAGLANDIN_E_RECEPTOR_ACTIVITY	HPGD	PTGER1	PTGER2	PTGER3	PTGER4
GOMF_PROSTANOID_RECEPTOR_ACTIVITY	https://www.gsea-msigdb.org/gsea/msigdb/human/geneset/GOMF_PROSTANOID_RECEPTOR_ACTIVITY	HPGD	PPARG	PTGDR	PTGDR2	PTGER1	PTGER2	PTGER3	PTGER4	PTGFR	PTGIR	TBXA2R
GOMF_PROTEASE_BINDING	https://www.gsea-msigdb.org/gsea/msigdb/human/geneset/GOMF_PROTEASE_BINDING	A2M	ACR	ADAMTS4	ADAMTSL4	ADRM1	ALPI	AMFR	ANXA2	ATP5F1A	ATP9A	BAG6	BANK1	BCL10	BCL2	BCL2L10	BDKRB2	BFAR	BIN1	BRCA2	CARD16	CARD17P	CARD18	CASP1	CASP3	CCBE1	CD177	CDK5R1	CFLAR	CHL1	CHMP3	CLTC	CNTNAP2	COL1A1	COL1A2	COL3A1	COMP	CRADD	CST3	CSTA	CSTB	CTSG	DERL1	DPP4	DVL3	ECM1	ELANE	F2RL1	F2RL3	F3	FADD	FAM20C	FAP	FCER2	FLOT1	FLOT2	FN1	FURIN	GSK3B	IL1R1	INS	INSL3	ITGA3	ITGAV	ITGB1	ITGB3	KIT	LCOR	LDLR	LONP2	MAGEA3	MALT1	MARCHF6	MBP	MIF	NDUFS7	NFRKB	NHERF4	NLRC4	NLRP7	NOL3	NTRK2	OS9	PANX1	PARK7	PINK1	PLG	POLG	PRKN	PRNP	PSAP	PTEN	PYCARD	PZP	RAD23A	RFFL	RIOK3	RIPK2	RNF139	ROCK2	SART3	SELENOS	SELL	SEMG2	SERPINA1	SERPINA5	SERPINB13	SERPINB3	SERPINB4	SERPINB6	SERPINB9	SERPINC1	SERPINE1	SERPINF2	SH3PXD2A	SLC2A13	SLC6A3	SPATA2	SRI	STIM1	SUMO1	SYVN1	THAP5	THBS1	TIMP1	TIMP2	TIMP3	TIMP4	TNF	TNFAIP3	TNFRSF10A	TNFRSF8	TP53	TRIP4	TTN	TWNK	TYSND1	VCP	VWF
GOMF_PROTEASOME_ACTIVATING_ACTIVITY	https://www.gsea-msigdb.org/gsea/msigdb/human/geneset/GOMF_PROTEASOME_ACTIVATING_ACTIVITY	PSMC1	PSMC2	PSMC3	PSMC4	PSMC5	PSMC6
GOMF_PROTEASOME_BINDING	https://www.gsea-msigdb.org/gsea/msigdb/human/geneset/GOMF_PROTEASOME_BINDING	ADRM1	BAG6	ECPAS	PSMD14	PSME4	PSMF1	PSMG1	RAD23A	RAD23B	SACS	UBAC1	UBD	UCHL5	USP13	USP14	WFS1	ZFAND1
GOMF_PROTEINASE_ACTIVATED_RECEPTOR_ACTIVITY	https://www.gsea-msigdb.org/gsea/msigdb/human/geneset/GOMF_PROTEINASE_ACTIVATED_RECEPTOR_ACTIVITY	F2R	F2RL1	F2RL2	F2RL3	GP1BA
GOMF_PROTEIN_ANTIGEN_BINDING	https://www.gsea-msigdb.org/gsea/msigdb/human/geneset/GOMF_PROTEIN_ANTIGEN_BINDING	EP400	ITGA4	KLRC1	KLRC2	KLRD1	PLG	PPP2R1A	SIRPA
GOMF_PROTEIN_ARGININE_DEIMINASE_ACTIVITY	https://www.gsea-msigdb.org/gsea/msigdb/human/geneset/GOMF_PROTEIN_ARGININE_DEIMINASE_ACTIVITY	PADI1	PADI2	PADI3	PADI4	PADI6
GOMF_PROTEIN_ARGININE_N_METHYLTRANSFERASE_ACTIVITY	https://www.gsea-msigdb.org/gsea/msigdb/human/geneset/GOMF_PROTEIN_ARGININE_N_METHYLTRANSFERASE_ACTIVITY	CARM1	FBXO11	METTL23	NDUFAF7	PRMT1	PRMT2	PRMT3	PRMT5	PRMT6	PRMT7	PRMT8	PRMT9
GOMF_PROTEIN_ARGININE_OMEGA_N_ASYMMETRIC_METHYLTRANSFERASE_ACTIVITY	https://www.gsea-msigdb.org/gsea/msigdb/human/geneset/GOMF_PROTEIN_ARGININE_OMEGA_N_ASYMMETRIC_METHYLTRANSFERASE_ACTIVITY	CARM1	METTL23	PRMT1	PRMT2	PRMT3	PRMT6	PRMT8
GOMF_PROTEIN_ARGININE_OMEGA_N_MONOMETHYLTRANSFERASE_ACTIVITY	https://www.gsea-msigdb.org/gsea/msigdb/human/geneset/GOMF_PROTEIN_ARGININE_OMEGA_N_MONOMETHYLTRANSFERASE_ACTIVITY	PRMT1	PRMT3	PRMT6	PRMT7	PRMT8
GOMF_PROTEIN_BINDING_INVOLVED_IN_HETEROTYPIC_CELL_CELL_ADHESION	https://www.gsea-msigdb.org/gsea/msigdb/human/geneset/GOMF_PROTEIN_BINDING_INVOLVED_IN_HETEROTYPIC_CELL_CELL_ADHESION	CD200	CD47	CXADR	DSC2	DSG2	DSP	GLDN	IZUMO1	JUP	NRCAM	PKP2	SIRPA
GOMF_PROTEIN_CARBOXYL_O_METHYLTRANSFERASE_ACTIVITY	https://www.gsea-msigdb.org/gsea/msigdb/human/geneset/GOMF_PROTEIN_CARBOXYL_O_METHYLTRANSFERASE_ACTIVITY	ARMT1	ICMT	LCMT1	PCMT1	PCMTD1	PCMTD2
GOMF_PROTEIN_CARRIER_CHAPERONE	https://www.gsea-msigdb.org/gsea/msigdb/human/geneset/GOMF_PROTEIN_CARRIER_CHAPERONE	ANP32E	APLF	ASF1A	ASF1B	BAG3	CLU	COX18	DUSP16	EMC1	EMC10	EMC2	EMC3	EMC4	EMC6	EMC7	EMC8	EMC9	GET3	HSPA8	IPO9	JDP2	MMGT1	MTCH1	MTCH2	MYD88	NAP1L1	OXA1L	PEX19	PEX5	PRDM12	PWP1	SPTY2D1	TIMM10	TIMM9	VPS72
GOMF_PROTEIN_CONTAINING_COMPLEX_BINDING	https://www.gsea-msigdb.org/gsea/msigdb/human/geneset/GOMF_PROTEIN_CONTAINING_COMPLEX_BINDING	AAK1	ABCA1	ABCE1	ABI3	ABITRAM	ABL1	ABL2	ABLIM1	ABLIM2	ABLIM3	ACD	ACHE	ACSS2	ACTB	ACTL6A	ACTL6B	ACTN1	ACTN2	ACTN3	ACTN4	ACTR2	ACTR3	ACTR3B	ACTR3C	ACTR6	ACTRT1	ACVR1	ACVR1B	ACVR2A	ACVR2B	ACVRL1	ADAM10	ADAM11	ADAM15	ADAM17	ADAM2	ADAM22	ADAM23	ADAM9	ADAMTS13	ADAMTS5	ADAMTS8	ADD1	ADD2	ADD3	ADGRG1	ADGRG6	ADM2	ADNP	ADORA1	ADORA2A	ADRA2A	ADRB2	ADRM1	ADSS1	AEBP1	AFDN	AFG2A	AFG2B	AGER	AHDC1	AHR	AIF1	AIF1L	AIRE	AJAP1	AJUBA	ALAD	ALOX5AP	AMBP	AMER1	AMFR	AMIGO3	ANGPTL3	ANK1	ANK2	ANK3	ANKRD17	ANKRD54	ANTXR1	ANXA11	ANXA7	ANXA8	AP1AR	AP1G1	AP2A1	APBB1	APC	APCS	APEX1	APOA1	APOA2	APOE	APOL2	APOL5	APPL1	APPL2	APTX	AR	ARID1A	ARID1B	ARID3A	ARID3C	ARID5A	ARMH4	ARPC1A	ARPC1B	ARPC2	ARPC3	ARPC4	ARPC5	ARPC5L	ARX	ASCL1	ASF1A	ASH1L	ASXL1	ASXL2	ASXL3	ATAD2	ATAD2B	ATF1	ATF2	ATF4	ATF5	ATG101	ATM	ATMIN	ATOH1	ATP1B1	ATP5IF1	ATP6V0D1	ATP6V1B1	ATR	ATRX	AUTS2	AVIL	B2M	BAG3	BAG4	BAG6	BAHCC1	BAHD1	BAK1	BAP1	BARX2	BCAP31	BCAS3	BCKDHB	BCL10	BCL2L2	BCL6	BEND6	BICD1	BICD2	BIN1	BIRC2	BIRC3	BLOC1S6	BLTP3B	BMI1	BMP2K	BOK	BOP1	BRAF	BRD2	BRD3	BRD4	BRIP1	BRK1	C1QBP	C1QTNF1	C4A	C8A	C8B	C8G	CABIN1	CACNB2	CALCOCO1	CALR	CALY	CAMSAP1	CAMSAP2	CAMSAP3	CAMTA2	CAPG	CAPN2	CAPZA1	CAPZA2	CAPZA3	CAPZB	CARMIL1	CARMIL2	CASC11	CASP3	CASP8	CASR	CAV1	CAV3	CBX1	CBX2	CBX3	CBX4	CBX5	CBX6	CBX8	CCBE1	CCDC47	CCN1	CCN2	CCN3	CCN4	CCN5	CCN6	CCNF	CCNT1	CCNT2	CD151	CD160	CD177	CD22	CD226	CD2AP	CD2BP2	CD36	CD3E	CD3G	CD4	CD40LG	CD44	CD74	CD81	CD8A	CD9	CD93	CDC20	CDC20B	CDC42BPB	CDC45	CDCA5	CDH13	CDH17	CDH26	CDH5	CDK1	CDK5R1	CDK5RAP2	CDK9	CDKN1A	CDKN1B	CDKN1C	CDT1	CDYL	CEBPA	CEBPB	CEBPE	CENPA	CENPB	CENPF	CENPS	CEP131	CETN1	CETN2	CETN3	CFAP100	CFAP73	CFL1	CFL2	CFLAR	CFTR	CGAS	CHADL	CHAF1A	CHAF1B	CHD1	CHD1L	CHD2	CHD3	CHD4	CHD5	CHD6	CHD7	CHD8	CHMP6	CHRNB2	CHUK	CIB2	CIITA	CINP	CIR1	CITED1	CITED2	CKAP5	CKS2	CLMN	CLNK	CLOCK	CLSPN	CLTA	CLU	CNGA1	CNGA2	CNGA3	CNGA4	CNGB1	CNGB3	CNN1	CNN2	CNN3	CNTF	COCH	COG2	COL14A1	COL16A1	COL3A1	COL4A3	COL5A1	COL5A3	COL6A1	COL6A2	COLEC12	COMP	CORO1A	CORO1B	CORO1C	CORO2A	CORO2B	CORO6	COTL1	CPEB1	CPEB2	CPEB3	CPEB4	CPS1	CPSF6	CRAMP1	CRB2	CREB3L1	CREBBP	CRIPT	CRP	CRTAP	CRYAB	CSDE1	CSNK2B	CTBP1	CTBP2	CTCF	CTCFL	CTDP1	CTNNA1	CTNNA2	CTNNA3	CTNNAL1	CTNNB1	CTSB	CTSK	CTSL	CTSS	CUL2	CX3CL1	CXADR	CXCL12	CYFIP1	CYRIB	DAB2IP	DAG1	DAPL1	DBNL	DCLRE1B	DCTN2	DCTN6	DDB1	DDB2	DDR1	DDR2	DDX1	DDX11	DDX17	DDX3X	DDX5	DEPDC5	DERL1	DERL2	DERL3	DET1	DHX29	DHX30	DHX33	DHX34	DHX9	DISC1	DLG4	DLGAP1	DLX1	DLX2	DLX3	DMP1	DMRT1	DMTN	DNAAF1	DNAAF8	DNAI3	DNAJC2	DNMT1	DNMT3A	DNTTIP1	DOCK2	DPPA2	DPPA4	DRD1	DRD2	DSPP	DST	DSTN	DYNC1I1	DYNLL1	DZIP1	E2F4	EBF2	ECM2	ECPAS	EDF1	EDIL3	EED	EEF2	EEFSEC	EFL1	EGFL6	EGFR	EGR1	EGR2	EHMT2	EIF1	EIF1B	EIF2A	EIF2S1	EIF3C	EIF3K	EIF4A3	EIF5A	EIF5A2	EIF5AL1	EIF6	ELK1	ELK4	EMILIN1	EMP2	ENG	ENY2	EOMES	EP300	EP400	EPB41	EPB41L2	EPCAM	EPHB1	EPHB2	EPOP	EPS8L1	EPS8L3	ERAL1	ERCC1	ERCC3	ERCC4	ERCC5	ERCC6	ERCC8	ERG	ERI1	ERMN	ESM1	ESPN	ESPNL	ESR1	ETF1	EXO1	EZH1	EZH2	EZR	F11R	FAAP24	FABP1	FADD	FANCM	FAP	FBL	FBLN1	FBLN5	FBN1	FBXO5	FBXW11	FCAR	FCER1A	FCER1G	FCER2	FCGR1A	FCGR1BP	FCGR2A	FCGR2B	FCGR2C	FCGR3A	FCGR3B	FCGRT	FCHO1	FCMR	FERMT1	FERMT2	FERMT3	FEZF2	FGF1	FGF2	FGR	FHOD1	FHOD3	FLCN	FLI1	FLII	FLNA	FLNB	FLNC	FLT3	FMNL1	FMNL2	FMNL3	FMR1	FN1	FOS	FOSL1	FOSL2	FOXA1	FOXC1	FOXC2	FOXN4	FOXO1	FOXO3	FOXO4	FRG1	FRMD5	FRRS1L	FSCN1	FSCN2	FSCN3	FST	FSTL3	FUS	FYB1	FZD4	FZD5	FZR1	G3BP1	GABPA	GABRR1	GAD2	GADD45A	GARRE1	GAS2	GAS2L1	GAS2L2	GAS2L3	GAS7	GATA1	GATA2	GATA6	GATAD2B	GBP1	GCH1	GCLC	GCLM	GCN1	GEMIN4	GEMIN5	GFAP	GFRA1	GGA3	GIT1	GJB6	GLI1	GLI2	GLI3	GLRB	GLYR1	GMFB	GMFG	GMNC	GMNN	GNA11	GNA12	GNA13	GNA14	GNA15	GNAI1	GNAI2	GNAI3	GNAL	GNAO1	GNAQ	GNAS	GNAT1	GNAT2	GNAT3	GNAZ	GNB1	GNB2	GNB3	GNB4	GP6	GPER1	GPIHBP1	GPNMB	GPSM2	GRHL1	GRHL2	GRHL3	GRIA1	GRIN1	GRWD1	GSN	GTF2B	GTF2E2	GTF2F1	GTF2H1	GTPBP4	GTPBP6	GUCY1B1	GUCY2D	GUCY2F	GUF1	H1-0	H1-1	H1-10	H1-2	H1-3	H1-4	H1-5	H1-6	H1-7	H1-8	H1-9P	H2AB1	H2AB2	H2AB3	H2AC1	H2AC11	H2AC12	H2AC13	H2AC15	H2AC16	H2AC17	H2AC18	H2AC19	H2AC20	H2AC21	H2AC25	H2AC4	H2AC6	H2AC7	H2AC8	H2AJ	H2AL3	H2AP	H2AX	H2AZ1	H2AZ2	H3-3A	H3-3B	H3-5	H3Y1	HABP4	HADHA	HBE1	HCFC1	HCLS1	HDAC1	HDAC2	HDAC3	HDAC5	HDAC6	HDAC7	HELB	HELLS	HES1	HES5	HESX1	HEXIM1	HINFP	HIP1	HIP1R	HIRA	HLA-A	HLA-DMA	HLA-DMB	HLA-DOA	HLA-DOB	HLA-DPA1	HLA-DPB1	HLA-DQA1	HLA-DQA2	HLA-DQB1	HLA-DQB2	HLA-DRA	HLA-DRB1	HLA-DRB3	HLA-DRB4	HLA-DRB5	HLA-E	HMBOX1	HMGA1	HMGA2	HMGB1	HMGN1	HMGN2	HMGN3	HMGN4	HMGN5	HNF4A	HNRNPC	HNRNPD	HNRNPU	HOMER1	HOXC13	HOXD10	HOXD13	HP1BP3	HPF1	HR	HRG	HSD17B12	HSF1	HSP90AA1	HSP90AB1	HSPA5	HSPA8	HSPD1	HSPG2	HTR2A	IBSP	ICAM1	ICAM2	ICAM3	ICAM4	ICAM5	IFIH1	IFNA1	IFNA10	IFNA13	IFNA14	IFNA16	IFNA17	IFNA2	IFNA21	IFNA4	IFNA5	IFNA6	IFNA7	IFNA8	IFNB1	IFNE	IFNK	IFNW1	IFRD2	IFT56	IFT70A	IFT70B	IFT74	IFTAP	IGF1	IGF1R	IGF2	IGF2R	IGHG1	IGHMBP2	IKZF3	IKZF5	IL12B	IL1B	IMPACT	INCA1	ING2	ING5	INHA	INHBA	INSM1	INSR	IQCB1	IQGAP1	IQGAP2	IQGAP3	IRF3	ISG15	ISL1	IST1	ITCH	ITGA1	ITGA10	ITGA11	ITGA2	ITGA2B	ITGA3	ITGA4	ITGA5	ITGA6	ITGA7	ITGA8	ITGA9	ITGAD	ITGAE	ITGAL	ITGAM	ITGAV	ITGAX	ITGB1	ITGB1BP1	ITGB1BP2	ITGB2	ITGB3	ITGB4	ITGB5	ITGB6	ITGB7	ITGB8	ITGBL1	ITPRID2	JAM2	JAM3	JAML	JARID2	JCHAIN	JDP2	JMJD1C	JMJD6	JMY	KASH5	KAT2A	KAT2B	KAT5	KAT6A	KAT6B	KAT7	KAT8	KATNB1	KBTBD13	KCNE1	KCNH5	KCNH7	KCNIP2	KCTD2	KCTD5	KDM1A	KDM1B	KDM3A	KDM3B	KDM4D	KDM5A	KDM6A	KDM6B	KDM8	KDR	KHDRBS1	KIF3A	KIF3B	KIF5B	KIFAP3	KLF14	KLF4	KLHDC3	KLHL17	KLRC1	KLRC2	KLRD1	KMT2A	KMT5B	KMT5C	KPTN	KRAS	KRT8	L3MBTL1	L3MBTL2	L3MBTL3	L3MBTL4	LACRT	LAMA5	LAMB2	LAMB3	LARP1	LASP1	LCA5	LCK	LCP1	LDB1	LDLR	LDLRAP1	LEF1	LEMD3	LETM1	LETM2	LETMD1	LGALS3	LGALS8	LHX2	LILRA2	LILRB1	LILRB2	LIMA1	LIMD2	LINC00941	LIPC	LMBRD1	LOX	LPL	LRP1	LRP8	LRPPRC	LRRC15	LRRC43	LRRK2	LRWD1	LTBP4	LTN1	LUM	LYN	LZTFL1	M6PR	MACF1	MACROH2A1	MACROH2A2	MADCAM1	MAFB	MAIP1	MALSU1	MAP1B	MAP1S	MAP3K13	MAP3K20	MAPK15	MAPK8IP2	MAPT	MARCKS	MARCKSL1	MARF1	MB21D2	MBD1	MBD2	MBD3	MBD5	MBD6	MBTD1	MCM3AP	MCM8	MCM9	MCMBP	MDM2	MECP2	MED1	MED12	MEF2A	MEGF10	MEIOB	MEIS1	MEIS3	MEN1	MEOX1	MFAP2	MFGE8	MICAL1	MICALL2	MIR30C1	MIR9-1	MISP	MITF	MLC1	MLH1	MLH3	MLKL	MLLT1	MLLT10	MLLT3	MLLT6	MMP12	MMP13	MMP14	MMP9	MNT	MORC2	MPHOSPH8	MPO	MPRIP	MR1	MRC2	MRNIP	MRPS27	MRRF	MS4A1	MS4A2	MSGN1	MSH2	MSH6	MSL1	MSL2	MSR1	MT-CYB	MTA1	MTA2	MTA3	MTF2	MTHFR	MTIF2	MTIF3	MTOR	MTRES1	MTRFR	MTTP	MUTYH	MYC	MYH1	MYH10	MYH11	MYH13	MYH14	MYH15	MYH2	MYH3	MYH4	MYH6	MYH7	MYH7B	MYH8	MYH9	MYL4	MYO10	MYO15A	MYO16	MYO18A	MYO18B	MYO19	MYO1A	MYO1B	MYO1C	MYO1D	MYO1E	MYO1F	MYO1G	MYO1H	MYO5A	MYO5B	MYO5C	MYO6	MYO7A	MYO7B	MYO9A	MYO9B	MYOD1	MYOG	NAA10	NAA15	NAA16	NACC2	NAP1L1	NAP1L2	NAP1L3	NAP1L4	NAPA	NCAPH	NCAPH2	NCK2	NCKAP1L	NCKIPSD	NCLN	NCOA1	NCOA2	NCOA5	NCOA6	NCOR2	NDN	NDUFA4	NDUFA8	NDUFA9	NDUFAB1	NDUFAF2	NEAT1	NEB	NEBL	NECTIN1	NEFH	NEFL	NEIL3	NELFA	NELFE	NEMF	NEUROD1	NEUROG1	NEUROG3	NEXN	NF2	NFAT5	NFATC2	NFIA	NFKB1	NHERF1	NID1	NID2	NIPBL	NISCH	NKAP	NKAPL	NKX2-5	NKX6-1	NMD3	NME1	NOC2L	NOC3L	NOD1	NOD2	NOMO1	NOMO2	NOMO3	NONO	NOP58	NOPCHAP1	NOTCH1	NPAS4	NPLOC4	NPM1	NPM2	NPM3	NPNT	NR0B2	NR1H2	NR1H3	NR5A1	NR5A2	NRAP	NRAS	NRG1	NRL	NSD1	NSD2	NSF	NTSR1	NUCKS1	NUDT21	NUF2	NUMA1	NUP54	NUP58	NUP62	NUP98	NUPR1	NVL	OBI1	OGT	OLA1	ONECUT1	ORC1	OVOL2	OXA1L	P2RX1	P2RX6	P3H1	P3H4	P4HB	PAF1	PAFAH1B1	PAFAH1B2	PAFAH1B3	PAK1	PANX1	PARK7	PARP1	PARP2	PATZ1	PAX6	PBRM1	PBX2	PCBP2	PCGF1	PCGF2	PCLAF	PCNA	PCOLCE	PCOLCE2	PCSK9	PDE6G	PDGFA	PDGFB	PDGFRA	PDX1	PDZK1	PELO	PELP1	PER1	PES1	PEX1	PEX26	PEX6	PFKP	PGAM5	PHAX	PHC1	PHC2	PHC3	PHF1	PHF10	PHF13	PHF19	PHF21A	PHF6	PHF8	PHPT1	PI4K2A	PICK1	PIGR	PIK3R5	PIM1	PINK1	PINX1	PIP	PIWIL1	PKM	PKN1	PKNOX1	PKNOX2	PLAC8	PLCB2	PLEC	PLK1	PLP1	PLPP3	PLS1	PLS3	PLTP	PMS2	PODN	POF1B	POLA1	POLD1	POLDIP3	POLE	POLE3	POLG	POLQ	POLR1A	POLR2A	POLR2B	POLR3A	POLR3D	POLR3G	POU4F1	POU4F2	PPARA	PPARG	PPARGC1A	PPIA	PPIB	PPIH	PPP1CA	PPP1CC	PPP1R42	PPP1R9A	PPP1R9B	PPP3CA	PQBP1	PRDM1	PRDM11	PRDM13	PRDM14	PRDM15	PRDM8	PRICKLE1	PRIMPOL	PRKAA1	PRKAA2	PRKCA	PRKCB	PRKCZ	PRKN	PRMT1	PRMT2	PRMT3	PRMT5	PRMT6	PRMT7	PRNP	PROP1	PRPF31	PRPF6	PRR7	PSG9	PSMD14	PSME4	PSMF1	PSMG1	PSMG3	PSMG4	PSTPIP1	PSTPIP2	PTCD3	PTCH1	PTEN	PTF1A	PTK2	PTK2B	PTN	PTPN2	PTPRC	PTPRF	PTPRN	PTPRZ1	PTX3	PWWP2A	PWWP2B	PWWP3A	PYGO2	PYM1	RAB11FIP3	RAB29	RAB32	RAB38	RAB7A	RAC1	RACK1	RAD17	RAD18	RAD21	RAD21L1	RAD23A	RAD23B	RAD51	RAG2	RAN	RANBP2	RAP1A	RAP1B	RARA	RARB	RARG	RBBP4	RBL1	RBL2	RBM23	RBM3	RBM39	RBMX	RBPJ	RBPJL	RC3H1	RCC1	RCOR1	RCSD1	REC8	RELA	RELL2	REPIN1	RERE	REST	RHBDD2	RICTOR	RING1	RIPK1	RIPK3	RIT2	RNASEL	RNF135	RNF168	RNF169	RNF185	RNF2	RNF20	RNF4	RNF5	RNF8	RPH3A	RPL23A	RPLP1	RPS3	RPSA	RPTOR	RRAS	RS1	RTN4R	RUNX2	RUVBL1	RUVBL2	S1PR2	S1PR3	SACS	SAFB	SAMD1	SAMD11	SAMD14	SAMD7	SAP30L	SARNP	SATB2	SBDS	SBNO1	SBNO2	SCAMP5	SCAP	SCARB1	SCARF1	SCFD1	SCIN	SCMH1	SCML1	SCML2	SCML4	SDCBP	SEC61A1	SEC61A2	SEC61B	SEC61G	SECISBP2	SECISBP2L	SELP	SEMA7A	SERBP1	SERPINH1	SESN2	SET	SETD7	SETDB1	SETSIP	SF3B3	SFMBT1	SFMBT2	SFPQ	SFRP2	SGTA	SHANK1	SHARPIN	SHFL	SHMT2	SHROOM1	SHROOM2	SHROOM3	SHROOM4	SHTN1	SIDT2	SIN3A	SIN3B	SIRT1	SIRT2	SIRT6	SIRT7	SIX1	SIX2	SKIL	SKOR2	SLC25A3	SLC25A46	SLC26A5	SLC27A5	SLC30A9	SLC34A1	SLC3A1	SLC6A3	SLC6A4	SLF1	SLF2	SLFN12	SLFN14	SMAD2	SMAD3	SMAD4	SMAD6	SMAD7	SMARCA1	SMARCA2	SMARCA4	SMARCA5	SMARCAD1	SMARCB1	SMARCC1	SMARCC2	SMARCD1	SMARCD2	SMARCD3	SMARCE1	SMC1A	SMC2	SMC3	SMC4	SMG6	SNAI2	SNCA	SND1	SNRPA	SNRPB	SNRPD3	SNRPN	SNX3	SNX9	SORL1	SORT1	SOX10	SOX14	SOX15	SOX9	SP3	SPARC	SPARCL1	SPAST	SPATA2	SPI1	SPP1	SPTA1	SPTAN1	SPTB	SPTBN1	SPTBN2	SPTBN4	SPTBN5	SQSTM1	SRC	SREBF1	SRF	SRP19	SRP54	SRP68	SRP72	SRP9	SRPRA	SRRT	SSBP1	SSRP1	STAB1	STAB2	STAG1	STAG2	STAG3	STAT1	STAT3	STAT5B	STAU2	STK11	STOML2	STPG4	STRAP	STRN	STRN3	STRN4	STXBP3	SUCLG2	SUPT16H	SUPT5H	SUPT6H	SUV39H1	SUZ12	SVEP1	SVIL	SYK	SYNE1	SYNE3	TAB1	TACO1	TADA2A	TADA2B	TAF10	TAF2	TAF7	TAGLN2	TAGLN3	TAL1	TAPBP	TAPBPL	TASOR	TBC1D5	TBL1Y	TBR1	TCF7L2	TDRD3	TEF	TELO2	TEPSIN	TERC	TERF2	TFAM	TFAP2A	TFAP2B	TFPT	TFRC	TGFB1	TGFB3	TGFBI	TGFBR1	TGFBR2	TGFBR3	THBS1	THBS4	THRA	THRB	THY1	TICRR	TIMM50	TLE4	TLN1	TLN2	TLR2	TMA16	TMCO1	TMEM147	TMEM201	TMEM223	TMEM258	TMEM70	TNC	TNKS1BP1	TNN	TNNC1	TNNI3	TNRC18	TNXB	TOP1	TOP2A	TOP2B	TOX	TOX2	TOX3	TOX4	TP53	TP63	TPM1	TPM2	TPM3	TPM4	TPR	TRADD	TRAF2	TREM2	TREX1	TRIM24	TRIM28	TRIM37	TRIOBP	TRPV4	TSG101	TSHR	TSHZ3	TSNAX	TSPAN4	TSPAN8	TSPY1	TSPY10	TSPY2	TSPY26P	TSPY3	TSPY4	TSPY8	TSPY9	TSPYL1	TSPYL2	TSPYL4	TSPYL5	TSPYL6	TSSC4	TSSK1B	TSSK2	TSSK4	TSSK6	TSTD1	TTC21B	TTC5	TTF1	TTN	TUB	TUBA1A	TUBB	TULP1	TULP2	TULP3	TWF1	TWF2	TXN2	TXNRD2	UBAC1	UBD	UBE2S	UBE2T	UBLCP1	UBTF	UBXN1	UCHL5	UHMK1	ULK1	UMOD	UNG	UPF1	UQCC5	UQCRC1	URI1	USF1	USH1C	USH1G	USH2A	USP13	USP14	USP16	USP3	USP51	UTRN	UTY	UXT	VAX1	VAX2	VCAM1	VCP	VCX	VIL1	VILL	VIPAS39	VLDLR	VPS28	VPS33B	VPS4A	VPS4B	VRK1	VTN	VWF	WAC	WASF1	WASF2	WASF3	WASHC2A	WASHC2C	WBP2	WBP2NL	WDHD1	WDR1	WDR12	WDR13	WDR45B	WDR82	WFS1	WHAMM	WIZ	WRAP53	WRN	XIRP1	XIRP2	XPC	XPO5	XRCC5	XRCC6	YAP1	YBX1	YBX3	YTHDF1	YTHDF3	YWHAE	YY1	ZC3H12A	ZC3H18	ZC3H4	ZEB1	ZFAND1	ZFP36	ZFP57	ZFX	ZIC2	ZKSCAN3	ZNF143	ZNF274	ZNF276	ZNF304	ZNF354B	ZNF431	ZNF445	ZNF593	ZNF598	ZNF609	ZNF622	ZNF683	ZNF750	ZNF827	ZNHIT1	ZNHIT6
GOMF_PROTEIN_CONTAINING_COMPLEX_DESTABILIZING_ACTIVITY	https://www.gsea-msigdb.org/gsea/msigdb/human/geneset/GOMF_PROTEIN_CONTAINING_COMPLEX_DESTABILIZING_ACTIVITY	CLPB	FIGN	FIGNL1	FIGNL2	HSPA1A	HSPA1B	HSPA8	IQCA1	IQCA1L	KATNA1	KATNAL1	KATNAL2	NSF	SPAST	VPS4A
GOMF_PROTEIN_CYSTEINE_S_STEAROYLTRANSFERASE_ACTIVITY	https://www.gsea-msigdb.org/gsea/msigdb/human/geneset/GOMF_PROTEIN_CYSTEINE_S_STEAROYLTRANSFERASE_ACTIVITY	ZDHHC15	ZDHHC17	ZDHHC2	ZDHHC20	ZDHHC3	ZDHHC6	ZDHHC7
GOMF_PROTEIN_DEMETHYLASE_ACTIVITY	https://www.gsea-msigdb.org/gsea/msigdb/human/geneset/GOMF_PROTEIN_DEMETHYLASE_ACTIVITY	ALKBH4	FBXL19	HR	JARID2	JMJD1C	JMJD6	KDM1A	KDM1B	KDM2A	KDM2B	KDM3A	KDM3B	KDM4A	KDM4B	KDM4C	KDM4D	KDM4E	KDM4F	KDM5A	KDM5B	KDM5C	KDM5D	KDM6A	KDM6B	KDM7A	KDM8	PHF2	PHF8	RIOX1	RIOX2	RSBN1	UTY
GOMF_PROTEIN_DIMERIZATION_ACTIVITY	https://www.gsea-msigdb.org/gsea/msigdb/human/geneset/GOMF_PROTEIN_DIMERIZATION_ACTIVITY	AADAT	ABCB10	ABCB7	ABCB9	ABCD1	ABCD2	ABCD3	ABCG1	ABCG2	ABCG4	ABCG5	ABCG8	ABTB2	ABTB3	ACHE	ACOD1	ACOT7	ACOX1	ACOX2	ACP3	ACSL6	ACTN1	ACTN4	ACVR1	ADA2	ADAM10	ADCY8	ADD1	ADD2	ADIPOQ	ADORA1	ADRA1A	ADRA1B	ADRA2A	ADRA2C	ADRB1	ADRB2	ADRB3	AGTR1	AGXT	AHR	AHRR	AIFM1	AIMP1	AKT1	ALDH1A3	ALDH3A2	ALS2	AMBP	AMHR2	ANG	ANO1	ANO2	ANO3	ANO4	ANO5	ANO6	ANO7	AOC1	AOC3	AOX1	APOA1	APOA2	APOA4	APOE	APPL1	APPL2	ARMCX5-GPRASP2	ARNT	ARNT2	ASCL1	ASCL2	ASCL3	ASCL4	ASCL5	ASMT	ATF2	ATF3	ATF4	ATF6	ATG7	ATIC	ATOH1	ATOH7	ATOH8	ATP1A1	ATP1A2	ATP1B1	ATP1B2	ATP2A1	AURKA	AXIN1	B2M	BAK1	BANF1	BARD1	BAX	BCL2	BDKRB2	BHLHA15	BHLHA9	BHLHE22	BHLHE23	BHLHE40	BHLHE41	BLM	BLOC1S6	BLTP3B	BMAL1	BMAL2	BMP6	BMPR1A	BNIP3	BNIP3L	BOK	BORCS8-MEF2B	BST2	BTRC	BUD23	C16orf89	CACYBP	CADM1	CADM3	CALCOCO2	CAMK2A	CAMK2B	CAMK2D	CAMK2G	CANT1	CARD8	CARD9	CARNMT1	CASQ2	CASR	CAT	CAV1	CAV2	CBS	CBY1	CCDC103	CCDC66	CCDC88A	CCL11	CCL5	CD247	CD300H	CD4	CDA	CDADC1	CDSN	CEACAM1	CEACAM5	CEACAM6	CEACAM8	CEBPA	CEBPB	CENPA	CENPF	CENPS	CENPT	CENPW	CEP131	CEP135	CEP43	CEP57	CER1	CFHR5	CGAS	CHEK2	CHKA	CHMP1A	CHMP4A	CHMP4B	CHMP4C	CHRAC1	CHRNA7	CHUK	CIB2	CIDEA	CIP2A	CISD1	CISD2	CITED1	CLCN1	CLEC2A	CLN6	CLOCK	CLPX	CLTRN	CNOT9	COL2A1	COL9A1	COL9A2	COL9A3	COMMD1	COQ9	CORO1A	CPOX	CPQ	CR2	CREB3L3	CRPPA	CRYAB	CRYL1	CRYM	CSF1	CSF1R	CST7	CUBN	CYBA	CYBB	CYP2R1	DAB2IP	DAPK3	DARS2	DCK	DCLRE1B	DDIT3	DEFA3	DEFA4	DEFA5	DEFA6	DGAT2	DGCR8	DGKD	DIAPH3	DNM1	DNM1L	DNPH1	DNTTIP1	DPP4	DPY30	DPYD	DR1	DRAP1	DROSHA	DSCAML1	DUSP29	E2F1	E2F2	E2F3	E2F4	E2F5	E2F6	ECE1	ECT2	EEA1	EFEMP2	EIF2AK1	ELAVL1	ENDOG	ENG	ENO1	ENPP1	ENSG00000274276	EPAS1	EPHX2	EPRS1	ERBB2	ERBB3	ERBB4	ERCC5	ERN1	ERP29	EXD1	EXD2	EXT1	EXT2	F11R	FAP	FBLN5	FBXO4	FBXO7	FBXW11	FCER1G	FECH	FERD3L	FGFR1	FGFR2	FIBIN	FICD	FIGLA	FLNA	FLRT3	FLT4	FMR1	FOXP2	FOXP3	FUT9	FXR1	FXR2	FZD4	FZD9	G6PD	GABBR1	GABBR2	GADD45A	GALE	GALM	GARS1	GBP1	GBP2	GBP3	GBP4	GBP5	GCA	GCH1	GDF15	GDNF	GEN1	GGCT	GHR	GID8	GIMAP7	GLA	GLB1	GLCE	GLDC	GLIPR2	GLUD1	GNPTG	GOLGA5	GPD1	GPD1L	GPHA2	GPHB5	GPRASP3	GREM1	GRHL1	GRHPR	GRM6	GRM7	GRPEL1	GRPEL2	GSS	GSTA4	GSTM1	GSTM2	GSTM3	GSTM4	GSTZ1	GTF2A1	GTF2A2	GUCY2D	GYG1	GZMA	H2AB1	H2AB2	H2AB3	H2AC1	H2AC11	H2AC12	H2AC13	H2AC15	H2AC16	H2AC17	H2AC18	H2AC19	H2AC20	H2AC21	H2AC25	H2AC4	H2AC6	H2AC7	H2AC8	H2AJ	H2AL3	H2AP	H2AX	H2AZ1	H2AZ2	H2BC1	H2BC10	H2BC11	H2BC12	H2BC12L	H2BC13	H2BC14	H2BC15	H2BC17	H2BC18	H2BC19P	H2BC21	H2BC26	H2BC3	H2BC4	H2BC5	H2BC6	H2BC7	H2BC8	H2BC9	H2BK1	H2BN1	H2BW1	H2BW2	H3-3A	H3-3B	H3-4	H3-5	H3-7	H3C1	H3C10	H3C11	H3C12	H3C13	H3C14	H3C15	H3C2	H3C3	H3C4	H3C6	H3C7	H3C8	H3Y1	H3Y2	H4C1	H4C11	H4C12	H4C13	H4C14	H4C15	H4C16	H4C2	H4C3	H4C4	H4C5	H4C6	H4C7	H4C8	H4C9	HAND1	HAND2	HARS1	HELT	HES1	HES2	HES3	HES4	HES5	HES6	HES7	HESX1	HEXA	HEY1	HEY2	HEYL	HHEX	HIF1A	HIF1AN	HIF3A	HIP1	HIP1R	HLA-G	HM13	HMGCS1	HMOX1	HNF1A	HNF4A	HOGA1	HOOK1	HPD	HPGDS	HPS1	HPS4	HSD11B1	HSD17B1	HSD17B4	HSF1	HSP90AA1	HSP90AB1	HSPB1	HSPB6	HSPB8	HVCN1	ID1	ID2	ID3	ID4	IDE	IDH1	IKBKB	IKBKG	IKZF3	IL10	IL12A	IL12B	IL17A	IL17D	IL17F	IL6R	IMPA1	IMPA2	INHBB	INPP5F	IRAK1	IRAK2	IRAK3	IRF3	ISCU	ITGA3	ITGB1	IZUMO1	IZUMO3	JAM3	JAML	JCHAIN	JDP2	JUP	KARS1	KATNA1	KATNB1	KCNB1	KCNB2	KCNH2	KCNN2	KIF20B	KIT	KLHL7	KLRF2	KMT2A	KNSTRN	KRT1	KRT10	KRT25	KYAT1	KYAT3	KYNU	LCT	LDB1	LHPP	LILRB1	LILRB2	LPL	LRP4	LRP6	LRRFIP1	LRRK2	LSM5	LSM6	LYL1	LYRM4	MACROH2A1	MACROH2A2	MAD2L1	MAG	MAN2A1	MAP3K10	MAP3K11	MAP3K12	MAP3K13	MAP3K21	MAP3K5	MAP3K9	MAPK4	MAPK6	MASP1	MAX	MCL1	MEF2A	MEF2B	MEF2C	MEF2D	MEIOSIN	MESP1	MESP2	METTL3	MFF	MFSD1	MGA	MGAT2	MGAT4A	MGLL	MICU1	MICU2	MICU3	MID1	MID2	MIGA1	MIGA2	MITF	MIXL1	MKLN1	MLX	MLXIP	MLXIPL	MMAA	MMACHC	MME	MMUT	MNT	MORC2	MSC	MSGN1	MSH2	MSH3	MSH6	MSTN	MTCL1	MTHFD1L	MTMR1	MTPAP	MTTP	MTUS2	MUC13	MVD	MXD1	MXD3	MXD4	MXI1	MYC	MYCL	MYCN	MYF5	MYF6	MYH9	MYO9B	MYOD1	MYOG	MYOM1	MYOM3	MZF1	NAA60	NAALADL1	NACC2	NADK2	NAE1	NAGA	NARS1	NCOA1	NCOA2	NCOA3	NDP	NECTIN1	NECTIN2	NECTIN3	NEUROD1	NEUROD2	NEUROD4	NEUROD6	NEUROG1	NEUROG2	NEUROG3	NFE4	NFS1	NFYB	NFYC	NHLH1	NHLH2	NKX2-5	NLGN4X	NLRC4	NOD1	NOG	NOLC1	NOS2	NPAS1	NPAS2	NPAS3	NPAS4	NPC1L1	NPM1	NPR3	NQO2	NR0B1	NR0B2	NR2C1	NR2F2	NR4A1	NR4A2	NR4A3	NR6A1	NRBP1	NRF1	NSMCE1	NSMCE3	NTRK1	NTRK2	NUDT16	NUDT16L1	NUDT21	NUDT5	ODC1	OLIG1	OLIG2	OLIG3	OXA1L	P2RY1	P4HB	PADI2	PAFAH1B1	PAFAH1B2	PAFAH1B3	PANK1	PANK3	PAPSS1	PARK7	PARP1	PAXX	PCYT1A	PDCD10	PDCD6	PDCD6IP	PDE2A	PDGFA	PDGFB	PDGFC	PDGFRA	PDK2	PDLIM4	PDSS1	PDSS2	PDXK	PDXP	PECAM1	PEF1	PEX11A	PEX11B	PEX7	PGLYRP3	PGLYRP4	PGRMC1	PHB1	PHB2	PHETA1	PHETA2	PIK3R1	PIK3R2	PIP4K2A	PIP4K2B	PKD2	PLD6	PLEK	PLN	PML	PNPO	POLE3	POLE4	POLR1C	POLR1D	POLR2C	POLR2J	POLR2J2	POLR2J3	PON1	PON2	PON3	POU3F3	PPCS	PPP2CA	PPP2R1A	PPP3CA	PPP3CB	PRDM9	PRKRA	PRMT2	PRMT5	PRMT8	PRPH2	PRPS1	PRPS1L1	PRPS2	PRTFDC1	PSAP	PSMD7	PSMF1	PSPH	PTF1A	PTGS2	PTH1R	PTPA	PTPRO	PTPRT	PYCARD	QTRT1	QTRT2	RAB11FIP2	RAB11FIP3	RAB11FIP4	RABEP1	RABL3	RACK1	RAG1	RALGAPA1	RALGAPA2	RALGAPB	RAN	RAP1GAP	RASIP1	RBM11	RBM44	RBPMS	RBPMS2	RCC1	RCHY1	RDH5	RELA	RFPL1	RFPL2	RFPL3	RFPL4A	RFPL4AL1	RILP	RILPL1	RILPL2	RIPK1	RIPK2	RNF40	RNF8	ROM1	ROPN1B	RPE	RRAGA	RRAGC	RRAGD	RRM2	RUVBL2	S100A1	S100A10	S100A11	S100A13	S100A16	S100A5	S100A6	S100B	S100P	S100Z	SAE1	SARS1	SCARB2	SCLY	SCX	SDCBP	SDCBP2	SDS	SEPTIN12	SERPINF2	SETMAR	SFPQ	SH3GLB1	SHMT1	SIM1	SIM2	SIRT6	SLC11A1	SLC25A14	SLC25A27	SLC26A5	SLC30A8	SLC33A1	SLC39A13	SLC3A1	SLC3A2	SLC4A1	SLC4A11	SLC51A	SLC51B	SLC5A5	SLC7A13	SLC7A8	SLC7A9	SLC8B1	SLIT2	SLK	SMAD3	SMAD4	SMC1A	SMC3	SMCHD1	SMIM1	SNF8	SNRPC	SNX1	SNX2	SNX6	SNX9	SOHLH1	SOHLH2	SOS1	SOS2	SOX6	SP1	SP100	SPPL2A	SPPL2B	SPPL2C	SPPL3	SREBF1	SREBF2	SRF	SRGAP2	SRGAP2C	SRI	SRM	SRR	SSBP1	ST13	ST13P4	ST13P5	ST3GAL2	ST6GAL1	STARD3	STARD3NL	STAT1	STAT3	STAT5B	STC2	STING1	STK10	STK25	STK26	STK4	STOM	STRA8	STUB1	SUPT3H	SUPT4H1	SUPT5H	SUPT7L	SUPV3L1	SYNDIG1	SYNE1	SYT1	SYT10	SYT5	SYT6	TAF1	TAF11	TAF11L10	TAF11L11	TAF11L12	TAF11L13	TAF11L14	TAF11L2	TAF11L3	TAF11L4	TAF11L6	TAF11L7	TAF11L8	TAF11L9	TAF12	TAF13	TAF3	TAF4	TAF4B	TAF6	TAF6L	TAF7	TAF8	TAF9	TAF9B	TAL1	TAL2	TAP1	TARBP2	TARS2	TBC1D22A	TBX1	TBX15	TBX18	TCF12	TCF15	TCF21	TCF23	TCF24	TCF3	TCF4	TCFL5	TCOF1	TENM1	TENM2	TENM3	TENM4	TERF1	TERF2	TERT	TESC	TFAP2B	TFAP4	TFE3	TFEB	TFEC	TFRC	TGFB2	THAP1	THAP12	THBS1	THRSP	TIMM10	TIMM9	TKT	TLR4	TLR6	TLR9	TMEM132A	TMEM192	TMEM266	TMIGD1	TNNC1	TOP2A	TOX3	TP53	TP53BP2	TP53I3	TPCN1	TPD52	TPD52L1	TPI1	TPM1	TPM2	TPM4	TPPP	TPR	TPST1	TPST2	TREX1	TREX2	TRIM21	TRIM22	TRIM34	TRIM37	TRIM38	TRIM5	TRIM58	TRIM6	TRIM68	TRIM8	TRIM9	TRMT112	TRNT1	TRPC6	TSC2	TSG101	TSSK4	TTN	TUBA1A	TUBB2B	TWIST1	TWIST2	TXN	TXNRD2	TYMP	TYMS	TYR	TYROBP	TYRP1	TYW5	UBA2	UBA3	UBA5	UCP2	UGT1A1	UGT1A10	UGT1A3	UGT1A4	UGT1A5	UGT1A6	UGT1A7	UGT1A8	UGT1A9	UPB1	USF1	USF2	USF3	UXS1	VAPA	VAPB	VEGFA	VIL1	VPS25	VPS4B	VWA1	WARS1	WDR54	WRN	WWTR1	XBP1	XCL1	XDH	XPA	XPNPEP1	XPNPEP3	YARS2	YWHAE	YWHAH	ZBED1	ZBED4	ZBED6	ZBTB1	ZBTB16	ZBTB38	ZBTB4	ZBTB7B	ZDHHC2	ZDHHC3	ZHX1	ZHX2	ZHX3	ZMYM1	ZNF174	ZNF318	ZNF862
GOMF_PROTEIN_DISULFIDE_ISOMERASE_ACTIVITY	https://www.gsea-msigdb.org/gsea/msigdb/human/geneset/GOMF_PROTEIN_DISULFIDE_ISOMERASE_ACTIVITY	CRELD1	CRELD2	ENOX1	ERP27	ERP29	ERP44	GLRX2	ITGB3	P4HB	PDIA2	PDIA3	PDIA4	PDIA5	PDIA6	PDILT	PIGK	QSOX1	QSOX2	TMX1	TMX3	TXNDC5
GOMF_PROTEIN_DISULFIDE_REDUCTASE_NAD_P_H_ACTIVITY	https://www.gsea-msigdb.org/gsea/msigdb/human/geneset/GOMF_PROTEIN_DISULFIDE_REDUCTASE_NAD_P_H_ACTIVITY	NXN	PGK1	SELENOT	TXN	TXNDC17	TXNDC2	TXNRD1	TXNRD2	TXNRD3
GOMF_PROTEIN_DOMAIN_SPECIFIC_BINDING	https://www.gsea-msigdb.org/gsea/msigdb/human/geneset/GOMF_PROTEIN_DOMAIN_SPECIFIC_BINDING	AATF	ABI1	ABI2	ABI3	ABL1	ABTB3	ACOX1	ACSL3	ACTN2	ACVR2A	ADAM10	ADAM12	ADAM15	ADAM17	ADAM19	ADAM9	ADGRB1	ADRB1	AFAP1	AFAP1L1	AFAP1L2	AIDA	AIP	AKAP5	ALX4	ANGEL1	AP2A2	AP2M1	AP4M1	APP	AR	ARF1	ARFIP1	ARFIP2	ARHGAP1	ARHGAP17	ARHGAP27	ARHGAP29	ARHGAP31	ARHGAP5	ARHGAP6	ARHGEF16	ARHGEF4	ARL1	ATF2	ATF4	ATN1	ATP2B1	ATP2B2	ATP2B3	ATP2B4	ATRX	ATXN1L	AXIN1	BAIAP2	BAK1	BASP1	BAX	BCAR1	BCL10	BCL2	BCL2A1	BCL2L1	BCL2L10	BCL2L2	BHLHE40	BLNK	BMI1	BOK	BPY2	BPY2B	BPY2C	CABYR	CACNG3	CACYBP	CADM1	CAPG	CAPN7	CARD10	CARD11	CARD14	CARD16	CARD18	CARD19	CARD8	CARD9	CASP1	CASP10	CASP2	CASP4	CASP8	CASP9	CBL	CBLB	CBLC	CBX3	CCDC6	CCDC88A	CCDC88C	CCNA2	CCT6A	CD2AP	CD3E	CD40	CDC25C	CDC42	CDC5L	CDK2	CENPJ	CEP250	CEP68	CFTR	CHAF1A	CHEK1	CHMP1A	CHMP1B	CHMP2A	CHMP2B	CIT	CITED1	CITED2	CLCN3	CLDN7	CLEC3B	CLTC	CNOT1	CNOT9	CNTLN	CNTNAP1	CNTROB	CRADD	CRB3	CRIM1	CRIPT	CRK	CRX	CSNK2B	CTBP1	CTNNB1	CTNNBIP1	CTR9	CTTNBP2	CUL3	CXADR	CXXC4	CYBA	DAB2IP	DAG1	DAP	DAPK3	DAPL1	DAZAP2	DBNL	DDB1	DDIT3	DDX20	DDX5	DDX6	DFFA	DFFB	DICER1	DIXDC1	DLC1	DLG1	DLG4	DLX5	DNAJA1	DNAJC6	DNM2	DOCK1	DOCK3	DOCK4	DPYSL3	DRD4	DTNA	DTX1	DVL2	E2F4	EFS	EGR2	EHD2	EHMT1	EHMT2	ELMO1	ELMO2	ELMO3	ENAH	ENKUR	ENTREP3	EPB41L2	EPB41L5	EPHA4	EPN3	EPS15	ERC1	ESPN	ESRRA	ESRRG	ETS2	ETV6	EVL	EXOC4	EZR	F11R	FADD	FAF1	FGFR1	FKBP8	FMN1	FOXA1	FOXA2	FOXA3	FOXH1	FUT8	FYN	FZD1	FZD2	FZD3	FZD4	FZD7	FZD8	GABRR1	GABRR2	GABRR3	GAPDH	GATA1	GATA2	GATA3	GHR	GJA5	GNG12	GNG5	GPR37	GPSM2	GPX1	GRB2	GRIA1	GRID2	GRIK2	GTF2F1	GUSB	HCLS1	HDAC1	HES1	HEYL	HGS	HIF1A	HIF1AN	HIP1R	HMGA2	HMGB2	HNRNPA1	HNRNPK	HNRNPM	HOMER3	HOXA3	HOXB1	HOXC4	HPCAL4	HSP90AA1	HSP90AA2P	HSP90AA4P	HSP90AB1	HSP90AB2P	HSP90AB3P	HSP90AB4P	HSPA1A	HSPA1B	HSPA2	HSPA5	HSPA8	ICA1	ICA1L	ID3	IKBKG	IKZF1	IKZF4	IKZF5	IL1B	INPP5A	INPP5D	INPP5J	INPPL1	INSC	INSR	IQGAP1	IRF3	IRGM	IRS1	IRS2	IST1	ITGA3	ITGB1BP2	ITPR1	JAK2	JDP2	KAT14	KCNA1	KCNAB1	KCNH2	KCNJ4	KCNN2	KEAP1	KHDRBS1	KHDRBS2	KHDRBS3	KIDINS220	KIF14	KIF20B	KIF21A	KIT	KLHL17	KPNB1	L1CAM	L3MBTL1	LAMP1	LAMP2	LANCL1	LAT2	LAX1	LBR	LCK	LDB1	LDB2	LEF1	LILRB1	LIN7A	LIN7B	LIN7C	LITAF	LLGL2	LNX1	LNX2	LONP1	LPAR1	LPAR2	LRP2	LRRFIP2	LSM4	LUC7L	LYN	M6PR	MAP2K2	MAP3K5	MAPK15	MAPT	MAVS	MBD2	MCL1	MDM2	MECP2	MED1	MEOX1	MICAL1	MITD1	MLF1	MOSPD2	MPP3	MPP7	MRPL17	MRPS31	MRTFA	MUC17	MVB12A	MYD88	MYH9	MYO1D	MYO7A	MYPN	NCF1	NCK1	NCKIPSD	NCL	NCOA2	NCOA3	NDFIP1	NDFIP2	NEDD4	NEFL	NFE2	NFE2L2	NFKBIZ	NHERF1	NIPBL	NKD1	NKX3-1	NLGN1	NLK	NLRP1	NLRP2	NOD1	NOD2	NOL3	NOXA1	NR0B1	NR0B2	NRL	NSF	NUMA1	NUP62	OCLN	OLIG2	OSBP	OSTF1	PAG1	PAK3	PALS1	PAWR	PAX3	PAX6	PDE2A	PDZK1	PIAS1	PICK1	PINK1	PKD1	PKD2	PLAUR	PLEKHA1	PLEKHA2	PLG	PLSCR1	PLSCR3	PLSCR4	PLXNB3	PLXND1	PMEPA1	PMF1	POLR2J	POU2AF1	POU2AF2	POU2AF3	POU3F3	PPARA	PPARG	PPARGC1B	PPIL1	PPP1CC	PPP3R1	PRKACA	PRKAR1A	PRKAR2A	PRKAR2B	PRKDC	PRKN	PROX1	PRRG4	PRRX1	PSEN1	PTEN	PTK2	PTPN12	PTPN22	PTPN6	PTTG1	PTTG2	PTTG3P	PYCARD	QKI	RAB27A	RAB27B	RAB6A	RAB8B	RABEP1	RACK1	RAD9A	RAN	RAP2B	RAPGEF1	RAPGEF2	RAPGEF3	RARA	RB1	RBM39	RBMX	RCC2	RELA	REPS1	RFC1	RHOQ	RIPK1	RIPK2	RNF2	RNF41	ROBO1	RPS6KB1	RRM1	RUFY1	RUFY2	RUNX2	RXRA	SCAF1	SCAMP1	SCN5A	SCNN1A	SCNN1B	SCNN1G	SDC2	SESN2	SGIP1	SH2B2	SH2D2A	SH3BGR	SH3BGRL	SH3BGRL2	SH3BP1	SH3BP2	SH3BP5	SH3KBP1	SH3PXD2B	SHANK1	SHANK2	SHANK3	SHC4	SHCBP1	SHISA6	SHISA9	SIGLEC10	SIRPA	SIRT1	SIT1	SKAP1	SKI	SKP1	SLAMF1	SLC22A12	SLC22A4	SLC22A5	SLC26A6	SLC34A1	SLC9A3	SMAD2	SMTNL1	SNAP25	SNTA1	SNTB1	SNTG2	SOCS7	SOS1	SP100	SPON1	SQSTM1	SRC	SRP68	SRP72	SRR	SRRM2	SRSF10	SRSF12	SRSF7	SRSF9	SSTR2	STAMBP	STK11	STMN3	STRN	STRN3	STRN4	STUB1	STX18	STXBP1	STYX	SYK	SYNGAP1	SYNGR3	SYNJ1	SYNJ2	SYP	TADA3	TAF9	TAMALIN	TBC1D10A	TCAP	TCF12	TCF7L2	TDG	TEAD2	TERC	TERF1	TFDP1	TFDP2	TGFBR3	TH	THAP7	THRA	TJP2	TLN1	TMEM88	TMEM88B	TNK2	TNKS1BP1	TNNI3	TOM1L1	TOP1	TP53	TP53BP2	TP63	TRA2B	TRADD	TRAF4	TRAK1	TREX1	TRIM11	TRIM16	TRIM28	TRIM9	TRPS1	TRPV4	TUBB	TWIST1	U2AF1	U2AF2	UBE2I	USHBP1	USP47	USP8	UVRAG	VAPA	VAPB	VASP	VCP	VIM	VPS11	VRK2	WARS1	WAS	WASF2	WBP1	WBP11	WBP2NL	WIPF1	WNT1	WNT3	WNT3A	WNT5A	WT1	XPA	XRCC4	YWHAB	YWHAE	YWHAG	YWHAH	YWHAQ	YWHAZ	ZBTB16	ZBTB21	ZFYVE9	ZMYND8	ZNF106	ZNF521	ZNF592	ZNF653	ZXDA	ZXDC
GOMF_PROTEIN_FOLDING_CHAPERONE	https://www.gsea-msigdb.org/gsea/msigdb/human/geneset/GOMF_PROTEIN_FOLDING_CHAPERONE	ANP32E	APLF	CALR	CALR3	CCDC47	CCT2	CCT3	CCT4	CCT5	CCT6A	CCT6B	CCT7	CCT8	CCT8L1P	CCT8L2	CD74	CDC123	CLGN	CLPX	DFFA	DNAJB1	DNAJB6	DNAJB7	DNAJB8	DNLZ	FKBP8	HSP90AA1	HSP90AA2P	HSP90AA4P	HSP90AA5P	HSP90AB1	HSP90AB2P	HSP90AB3P	HSP90AB4P	HSP90B1	HSP90B2P	HSPA13	HSPA14	HSPA1A	HSPA1B	HSPA1L	HSPA2	HSPA4	HSPA4L	HSPA5	HSPA6	HSPA7	HSPA8	HSPA9	HSPB1	HSPB6	HSPD1	HSPE1	HSPH1	HYOU1	HYPK	KHSRP	LYRM7	PDCL3	PDILT	PFDN1	PFDN2	RIC3	TAPBP	TCP1	TOR1A	TRAP1	TSC1	WDR83OS	WIPF1	ZMYND10	ZPR1
GOMF_PROTEIN_FOLDING_CHAPERONE_BINDING	https://www.gsea-msigdb.org/gsea/msigdb/human/geneset/GOMF_PROTEIN_FOLDING_CHAPERONE_BINDING	AHSA1	AHSA2P	ALB	AMFR	ATP1A1	ATP1A2	ATP1A3	ATP7A	BAG1	BAG2	BAG3	BAG4	BAG5	BAG6	BAK1	BAX	BIN1	BIRC2	BIRC5	CALR	CDC25A	CDC37	CDC37L1	CDK1	CDKN1B	CFTR	CLU	CP	CTSC	CYP1A1	CYP2E1	DNAAF6	DNAJA1	DNAJA2	DNAJA3	DNAJA4	DNAJB1	DNAJB12	DNAJB13	DNAJB14	DNAJB2	DNAJB3	DNAJB4	DNAJB5	DNAJB6	DNAJB7	DNAJB8	DNAJB9	DNAJC1	DNAJC10	DNAJC18	DNAJC2	DNAJC3	DNAJC8	DNAJC9	DNLZ	ERN1	ERP29	FGB	FGF1	FICD	FNIP1	FNIP2	GAK	GET4	GNB5	GPR37	GRN	GRPEL1	GRPEL2	HDAC8	HES1	HIKESHI	HLA-B	HSCB	HSPA2	HSPA5	HSPA8	HSPB6	HSPD1	HSPE1	IQCG	LRP2	MAPT	METTL21A	MVD	NOD2	NUP62	PACRG	PDPN	PFDN4	PFDN6	PGLYRP1	PLG	PPEF2	PPID	PRKN	PRNP	PTGES3	PTGES3L	RNF207	RPS3	SACS	SCARB2	SDF2L1	SGTB	SLC12A2	SLC25A17	SNCA	SOD1	SPN	ST13	STAU2	STUB1	SUGT1	SYVN1	TBCA	TBCC	TBCD	TBCE	TERT	TFRC	TIMM10	TIMM44	TIMM9	TP53	TSACC	TSC1	TTC4	UBL4A	USP13	VWF	WRAP53
GOMF_PROTEIN_GERANYLGERANYLTRANSFERASE_ACTIVITY	https://www.gsea-msigdb.org/gsea/msigdb/human/geneset/GOMF_PROTEIN_GERANYLGERANYLTRANSFERASE_ACTIVITY	CHM	FNTA	PGGT1B	RABGGTA	RABGGTB
GOMF_PROTEIN_GLUTAMIC_ACID_LIGASE_ACTIVITY	https://www.gsea-msigdb.org/gsea/msigdb/human/geneset/GOMF_PROTEIN_GLUTAMIC_ACID_LIGASE_ACTIVITY	TPGS1	TTLL1	TTLL11	TTLL13	TTLL2	TTLL4	TTLL5	TTLL6	TTLL7	TTLL9
GOMF_PROTEIN_GLUTAMINE_GAMMA_GLUTAMYLTRANSFERASE_ACTIVITY	https://www.gsea-msigdb.org/gsea/msigdb/human/geneset/GOMF_PROTEIN_GLUTAMINE_GAMMA_GLUTAMYLTRANSFERASE_ACTIVITY	EPB42	F13A1	TGM1	TGM2	TGM3	TGM4	TGM5	TGM6	TGM7
GOMF_PROTEIN_HETERODIMERIZATION_ACTIVITY	https://www.gsea-msigdb.org/gsea/msigdb/human/geneset/GOMF_PROTEIN_HETERODIMERIZATION_ACTIVITY	ABCD1	ABCD2	ABCG1	ABCG4	ABCG5	ABCG8	ABTB2	ABTB3	ADCY8	ADD1	ADD2	ADORA1	ADRA1A	ADRA1B	ADRA2A	ADRA2C	ADRB1	AGTR1	AHR	AOC3	APOA2	ARNT	ARNT2	ATF2	ATF3	ATF4	ATF6	ATP1A1	ATP1A2	ATP1B1	ATP1B2	AURKA	BAK1	BARD1	BAX	BCL2	BDKRB2	BHLHA9	BHLHE40	BHLHE41	BMP6	BOK	BUD23	CAV1	CAV2	CD247	CEACAM6	CEACAM8	CENPA	CENPS	CENPT	CENPW	CFHR5	CHRAC1	CHUK	CREB3L3	CYBA	CYBB	DDIT3	DGKD	DR1	DRAP1	EPAS1	ERBB2	ERBB3	EXT1	EXT2	FBXO7	FMR1	FXR1	FXR2	FZD4	FZD9	GABBR1	GABBR2	GADD45A	GCA	GPHA2	GPHB5	GTF2A1	GTF2A2	H2AB1	H2AB2	H2AB3	H2AC1	H2AC11	H2AC12	H2AC13	H2AC15	H2AC16	H2AC17	H2AC18	H2AC19	H2AC20	H2AC21	H2AC25	H2AC4	H2AC6	H2AC7	H2AC8	H2AJ	H2AL3	H2AP	H2AX	H2AZ1	H2AZ2	H2BC1	H2BC10	H2BC11	H2BC12	H2BC12L	H2BC13	H2BC14	H2BC15	H2BC17	H2BC18	H2BC19P	H2BC21	H2BC26	H2BC3	H2BC4	H2BC5	H2BC6	H2BC7	H2BC8	H2BC9	H2BK1	H2BN1	H2BW1	H2BW2	H3-3A	H3-3B	H3-4	H3-5	H3-7	H3C1	H3C10	H3C11	H3C12	H3C13	H3C14	H3C15	H3C2	H3C3	H3C4	H3C6	H3C7	H3C8	H3Y1	H3Y2	H4C1	H4C11	H4C12	H4C13	H4C14	H4C15	H4C16	H4C2	H4C3	H4C4	H4C5	H4C6	H4C7	H4C8	H4C9	HEXA	HIF1A	HIP1	HIP1R	HSF1	IKBKB	IKBKG	IKZF3	IL12A	IL12B	IL17A	IL17F	IRAK1	IRAK2	IRAK3	ITGA3	ITGB1	JAM3	JDP2	KATNA1	KATNB1	KCNB1	KCNB2	KRT1	KRT10	KRT25	LSM5	LSM6	MACROH2A1	MACROH2A2	MAPK4	MAPK6	MCL1	MEF2A	MEF2C	MEF2D	METTL3	MICU1	MICU2	MICU3	MIGA1	MIGA2	MLX	MLXIPL	MTTP	NAE1	NEUROD1	NEUROD2	NFYB	NFYC	NOLC1	NPAS1	NPAS3	NPAS4	NR4A1	NR4A2	P2RY1	P4HB	PAFAH1B1	PAFAH1B2	PAFAH1B3	PDCD6	PDGFA	PDGFB	PDSS1	PDSS2	PEF1	PGLYRP3	PGLYRP4	PHB1	PHB2	PIK3R1	PIK3R2	POLE3	POLE4	PPP2CA	PPP2R1A	PRMT5	PSMF1	QTRT1	QTRT2	RALGAPA1	RALGAPA2	RALGAPB	RAN	RCC1	ROPN1B	RRAGA	RRAGC	RRAGD	SAE1	SDCBP	SDCBP2	SIM1	SIM2	SLC3A1	SLC3A2	SLC51A	SLC51B	SLC7A13	SLC7A8	SLC7A9	SMC1A	SMC3	SNX1	SNX2	SOHLH1	SOHLH2	SOS1	SOS2	SRGAP2C	SRI	SUPT3H	SUPT4H1	SUPT5H	SUPT7L	SYT1	SYT10	SYT5	TAF1	TAF11	TAF11L10	TAF11L11	TAF11L12	TAF11L13	TAF11L14	TAF11L2	TAF11L3	TAF11L4	TAF11L6	TAF11L7	TAF11L8	TAF11L9	TAF12	TAF13	TAF3	TAF4	TAF4B	TAF6	TAF6L	TAF7	TAF8	TAF9	TAF9B	TCF12	TCF3	TCF4	TCOF1	TENM1	TENM2	TENM3	TENM4	TFAP2B	TLR4	TLR6	TOP2A	TP53	TPM1	TPM2	TPM4	TRMT112	TUBA1A	TUBB2B	UBA2	UBA3	UGT1A1	UGT1A10	UGT1A3	UGT1A4	UGT1A5	UGT1A6	UGT1A7	UGT1A8	UGT1A9	USF1	USF2	VAPA	VAPB	XBP1	YWHAE	YWHAH	ZBTB1	ZHX1	ZHX2	ZHX3
GOMF_PROTEIN_HOMODIMERIZATION_ACTIVITY	https://www.gsea-msigdb.org/gsea/msigdb/human/geneset/GOMF_PROTEIN_HOMODIMERIZATION_ACTIVITY	AADAT	ABCB10	ABCB7	ABCB9	ABCD1	ABCD2	ABCD3	ABCG1	ABCG2	ABCG4	ACHE	ACOD1	ACOT7	ACOX1	ACOX2	ACP3	ACSL6	ACTN1	ACTN4	ACVR1	ADA2	ADAM10	ADCY8	ADD1	ADD2	ADIPOQ	ADRA2A	ADRA2C	ADRB2	ADRB3	AGXT	AHR	AIMP1	AKT1	ALDH1A3	ALDH3A2	ALS2	AMBP	AMHR2	ANG	ANO1	AOC1	AOX1	APOA1	APOA2	APOA4	APOE	APPL1	APPL2	ARMCX5-GPRASP2	ARNT	ASMT	ATF2	ATF3	ATG7	ATIC	ATP2A1	AXIN1	B2M	BAK1	BANF1	BARD1	BAX	BHLHE40	BHLHE41	BLM	BLOC1S6	BLTP3B	BMPR1A	BNIP3	BNIP3L	BOK	BST2	C16orf89	CACYBP	CADM1	CADM3	CALCOCO2	CAMK2A	CAMK2B	CAMK2D	CAMK2G	CANT1	CARD8	CARD9	CARNMT1	CASQ2	CASR	CAT	CAV2	CBS	CBY1	CCDC103	CCDC66	CCDC88A	CCL5	CD247	CD300H	CD4	CDA	CDADC1	CDSN	CEACAM1	CEACAM5	CEBPA	CEBPB	CENPF	CEP131	CEP135	CEP43	CEP57	CER1	CGAS	CHEK2	CHKA	CHMP1A	CHMP4A	CHMP4B	CHMP4C	CHRNA7	CHUK	CIB2	CIDEA	CIP2A	CISD1	CISD2	CITED1	CLCN1	CLEC2A	CLN6	CLTRN	CNOT9	COL2A1	COL9A1	COL9A2	COL9A3	COMMD1	COQ9	CORO1A	CPOX	CPQ	CR2	CREB3L3	CRPPA	CRYAB	CRYL1	CRYM	CSF1	CSF1R	CST7	CUBN	CYP2R1	DAB2IP	DAPK3	DARS2	DCK	DCLRE1B	DDIT3	DEFA3	DEFA4	DEFA5	DEFA6	DGAT2	DGCR8	DGKD	DIAPH3	DNM1	DNM1L	DNPH1	DNTTIP1	DPP4	DPY30	DPYD	DROSHA	DSCAML1	DUSP29	ECE1	ECT2	EEA1	EFEMP2	EIF2AK1	ELAVL1	ENDOG	ENG	ENO1	ENPP1	ENSG00000274276	EPHX2	EPRS1	ERBB4	ERCC5	ERN1	ERP29	EXD1	EXD2	EXT1	EXT2	F11R	FAP	FBLN5	FBXO4	FCER1G	FECH	FGFR1	FGFR2	FIBIN	FICD	FLNA	FLRT3	FLT4	FMR1	FOXP2	FOXP3	FUT9	FXR1	FXR2	FZD4	FZD9	G6PD	GADD45A	GALE	GALM	GBP1	GBP2	GBP3	GBP4	GBP5	GCA	GCH1	GDF15	GDNF	GEN1	GGCT	GHR	GID8	GIMAP7	GLA	GLB1	GLCE	GLDC	GLIPR2	GLUD1	GNPTG	GOLGA5	GPD1	GPD1L	GPRASP3	GREM1	GRHL1	GRHPR	GRM6	GRPEL1	GRPEL2	GSS	GSTA4	GSTM1	GSTM2	GSTM3	GSTM4	GSTZ1	GTF2A2	GUCY2D	GYG1	GZMA	HAND1	HAND2	HARS1	HES1	HESX1	HEYL	HHEX	HIF1AN	HIP1	HIP1R	HLA-G	HM13	HMGCS1	HMOX1	HNF4A	HOGA1	HOOK1	HPD	HPGDS	HPS4	HSD11B1	HSD17B1	HSD17B4	HSP90AA1	HSP90AB1	HSPB1	HSPB6	HSPB8	HVCN1	IDE	IDH1	IKBKB	IKBKG	IKZF3	IL17A	IL17D	IL17F	IL6R	IMPA1	IMPA2	INHBB	INPP5F	IRAK1	IRAK2	IRAK3	IRF3	ISCU	IZUMO1	IZUMO3	JAM3	JAML	JCHAIN	JDP2	JUP	KARS1	KCNH2	KCNN2	KIF20B	KIT	KLHL7	KLRF2	KMT2A	KNSTRN	KYAT1	KYAT3	KYNU	LCT	LDB1	LHPP	LILRB1	LILRB2	LPL	LRP4	LRP6	LRRFIP1	LRRK2	LYRM4	MAD2L1	MAG	MAN2A1	MAP3K10	MAP3K11	MAP3K12	MAP3K13	MAP3K21	MAP3K5	MAP3K9	MAPK4	MASP1	MEF2D	MFF	MFSD1	MGAT2	MGAT4A	MGLL	MID1	MID2	MIGA1	MIGA2	MIXL1	MKLN1	MLX	MLXIPL	MMAA	MMACHC	MME	MMUT	MORC2	MSH2	MSH3	MSH6	MSTN	MTCL1	MTHFD1L	MTMR1	MTPAP	MTUS2	MUC13	MVD	MYH9	MYO9B	MYOD1	MYOM1	MYOM3	MZF1	NAA60	NAALADL1	NACC2	NADK2	NAGA	NDP	NECTIN1	NECTIN2	NECTIN3	NEUROG1	NFE4	NFS1	NKX2-5	NLGN4X	NLRC4	NOD1	NOG	NOS2	NPC1L1	NPM1	NPR3	NQO2	NR0B1	NR0B2	NR2C1	NR2F2	NR4A3	NR6A1	NRBP1	NRF1	NTRK1	NTRK2	NUDT16	NUDT16L1	NUDT21	NUDT5	ODC1	OXA1L	PADI2	PAFAH1B2	PAFAH1B3	PANK1	PANK3	PAPSS1	PARK7	PARP1	PAXX	PCYT1A	PDCD10	PDCD6	PDCD6IP	PDE2A	PDGFA	PDGFB	PDGFC	PDGFRA	PDK2	PDLIM4	PDXK	PDXP	PECAM1	PEX11A	PEX11B	PEX7	PGRMC1	PHB2	PHETA1	PHETA2	PIP4K2A	PIP4K2B	PKD2	PLD6	PLEK	PLN	PML	PNPO	PON1	PON2	PON3	POU3F3	PPCS	PRDM9	PRKRA	PRMT2	PRMT8	PRPH2	PRPS1	PRPS1L1	PRPS2	PRTFDC1	PSAP	PSMD7	PSMF1	PSPH	PTGS2	PTH1R	PTPA	PTPRO	PTPRT	PYCARD	QTRT1	QTRT2	RAB11FIP2	RAB11FIP3	RAB11FIP4	RABEP1	RABL3	RACK1	RAG1	RAP1GAP	RASIP1	RBM11	RBM44	RBPMS	RBPMS2	RCHY1	RDH5	RELA	RFPL1	RFPL2	RFPL3	RFPL4A	RFPL4AL1	RIPK1	RIPK2	RNF40	RNF8	ROM1	RPE	RRAGA	RRM2	RUVBL2	S100A1	S100A10	S100A11	S100A13	S100A16	S100A5	S100A6	S100B	S100P	S100Z	SARS1	SCARB2	SCLY	SDCBP2	SDS	SEPTIN12	SERPINF2	SETMAR	SFPQ	SH3GLB1	SHMT1	SIRT6	SLC11A1	SLC25A14	SLC25A27	SLC26A5	SLC30A8	SLC33A1	SLC39A13	SLC3A2	SLC4A1	SLC51A	SLC5A5	SLC8B1	SLIT2	SLK	SMAD3	SMAD4	SMCHD1	SMIM1	SNF8	SNRPC	SNX1	SNX2	SNX6	SNX9	SOHLH1	SOHLH2	SOX6	SP1	SPPL2A	SPPL2B	SPPL2C	SPPL3	SRF	SRGAP2	SRGAP2C	SRM	SRR	SSBP1	ST3GAL2	ST6GAL1	STARD3	STARD3NL	STAT1	STAT3	STAT5B	STC2	STING1	STK10	STK25	STK26	STK4	STOM	STUB1	SUPV3L1	SYNDIG1	SYNE1	SYT10	SYT6	TAP1	TARBP2	TARS2	TBC1D22A	TBX1	TBX15	TBX18	TCF3	TENM1	TENM2	TENM3	TENM4	TERF1	TERF2	TERT	TESC	TFAP2B	TFAP4	TFRC	TGFB2	THAP1	THBS1	THRSP	TIMM10	TIMM9	TKT	TLR9	TMEM132A	TMEM192	TMEM266	TMIGD1	TNNC1	TOP2A	TOX3	TP53BP2	TP53I3	TPCN1	TPD52	TPD52L1	TPI1	TPM1	TPM2	TPM4	TPPP	TPR	TPST1	TPST2	TREX1	TREX2	TRIM21	TRIM22	TRIM34	TRIM37	TRIM38	TRIM5	TRIM58	TRIM6	TRIM68	TRIM8	TRIM9	TRNT1	TRPC6	TSC2	TSG101	TSSK4	TTN	TWIST1	TXN	TXNRD2	TYMP	TYMS	TYR	TYROBP	TYRP1	TYW5	UBA5	UCP2	UGT1A1	UGT1A10	UGT1A3	UGT1A4	UGT1A5	UGT1A6	UGT1A7	UGT1A8	UGT1A9	UPB1	USF1	USF2	UXS1	VAPA	VAPB	VEGFA	VIL1	VPS25	VPS4B	VWA1	WARS1	WDR54	WRN	WWTR1	XCL1	XDH	XPA	XPNPEP1	XPNPEP3	YARS2	ZBTB1	ZBTB16	ZBTB38	ZBTB4	ZBTB7B	ZDHHC2	ZDHHC3	ZHX2	ZHX3	ZNF174	ZNF318
GOMF_PROTEIN_HORMONE_RECEPTOR_ACTIVITY	https://www.gsea-msigdb.org/gsea/msigdb/human/geneset/GOMF_PROTEIN_HORMONE_RECEPTOR_ACTIVITY	ADIPOR1	ADIPOR2	AMHR2	CMKLR1	CMKLR2	EXTL3	FSHR	GNRHR	GNRHR2	GPR173	IGF1R	INSR	INSRR	LGR4	LGR5	LGR6	LHCGR	MCHR1	PAX8	RXFP2	TSHR
GOMF_PROTEIN_KINASE_ACTIVITY	https://www.gsea-msigdb.org/gsea/msigdb/human/geneset/GOMF_PROTEIN_KINASE_ACTIVITY	AAK1	AATK	ABL1	ABL2	ACVR1	ACVR1B	ACVR1C	ACVR2A	ACVR2B	ACVRL1	ADCK1	ADCK2	ADCK5	AKT1	AKT2	AKT3	ALK	ALPK1	ALPK2	ALPK3	AMHR2	ANKK1	ARAF	ATM	ATP23	ATR	AURKA	AURKB	AURKC	AVP	AXL	BAZ1B	BCKDK	BCR	BLK	BMP2K	BMPR1A	BMPR1B	BMPR2	BMX	BRAF	BRD2	BRD4	BRSK1	BRSK2	BTK	BUB1	BUB1B	C8orf44-SGK3	CAD	CAMK1	CAMK1D	CAMK1G	CAMK2A	CAMK2B	CAMK2D	CAMK2G	CAMK4	CAMKK1	CAMKK2	CAMKV	CASK	CCL2	CCL3	CCL5	CCL8	CCND1	CCND3	CCNK	CDC42BPA	CDC42BPB	CDC42BPG	CDC7	CDK1	CDK10	CDK11A	CDK11B	CDK12	CDK13	CDK14	CDK15	CDK16	CDK17	CDK18	CDK19	CDK2	CDK20	CDK3	CDK4	CDK5	CDK5R1	CDK6	CDK7	CDK8	CDK9	CDKL1	CDKL2	CDKL3	CDKL4	CDKL5	CDKN1A	CHEK1	CHEK2	CHKA	CHUK	CIITA	CILK1	CIT	CLK1	CLK2	CLK3	CLK4	COQ8A	COQ8B	CPNE3	CRIM1	CSF1R	CSK	CSNK1A1	CSNK1A1L	CSNK1D	CSNK1E	CSNK1G1	CSNK1G2	CSNK1G3	CSNK2A1	CSNK2A2	CSNK2A3	CSNK2B	DAPK1	DAPK2	DAPK3	DCAF1	DCLK1	DCLK2	DCLK3	DDR1	DDR2	DMPK	DSTYK	DYRK1A	DYRK1B	DYRK2	DYRK3	DYRK4	EEF2K	EFEMP1	EFNA3	EFNA4	EFNB3	EGFR	EIF2AK1	EIF2AK2	EIF2AK3	EIF2AK4	ENG	ENSG00000275993	EPHA1	EPHA10	EPHA2	EPHA3	EPHA4	EPHA5	EPHA6	EPHA7	EPHA8	EPHB1	EPHB2	EPHB3	EPHB4	EPHB6	ERBB2	ERBB3	ERBB4	ERN1	ERN2	FAM20A	FAM20C	FASTK	FER	FES	FGFR1	FGFR2	FGFR3	FGFR4	FGFRL1	FGR	FLT1	FLT3	FLT4	FRK	FYN	GAK	GRK1	GRK2	GRK3	GRK4	GRK5	GRK6	GRK7	GSK3A	GSK3B	GUCY2C	GUCY2D	GUCY2F	HASPIN	HCK	HIPK1	HIPK2	HIPK3	HIPK4	HJV	HSPB8	HTATIP2	HUNK	IGF1R	IGF2R	IKBKB	IKBKE	ILK	INSR	INSRR	IRAK1	IRAK2	IRAK3	IRAK4	ITK	ITPKA	JAK1	JAK2	JAK3	KALRN	KDR	KIT	KSR1	KSR2	LATS1	LATS2	LCK	LIMK1	LIMK2	LMTK2	LMTK3	LRRK1	LRRK2	LTBP1	LTBP4	LTK	LYN	MAK	MAP2K1	MAP2K2	MAP2K3	MAP2K4	MAP2K5	MAP2K6	MAP2K7	MAP3K1	MAP3K10	MAP3K11	MAP3K12	MAP3K13	MAP3K14	MAP3K15	MAP3K19	MAP3K2	MAP3K20	MAP3K21	MAP3K3	MAP3K4	MAP3K5	MAP3K6	MAP3K7	MAP3K8	MAP3K9	MAP4K1	MAP4K2	MAP4K3	MAP4K4	MAP4K5	MAPK1	MAPK10	MAPK11	MAPK12	MAPK13	MAPK14	MAPK15	MAPK3	MAPK4	MAPK6	MAPK7	MAPK8	MAPK9	MAPKAPK2	MAPKAPK3	MAPKAPK5	MARK1	MARK2	MARK3	MARK4	MAST1	MAST2	MAST3	MAST4	MASTL	MATK	MELK	MERTK	MET	MINK1	MKNK1	MKNK2	MLKL	MMD	MMD2	MOK	MOS	MST1R	MTOR	MUSK	MYLK	MYLK2	MYLK3	MYLK4	MYO3A	MYO3B	NEK1	NEK10	NEK11	NEK2	NEK3	NEK4	NEK5	NEK6	NEK7	NEK8	NEK9	NIM1K	NLK	NME2	NME7	NPR1	NPR2	NRBP1	NRBP2	NRK	NRP1	NRP2	NTRK1	NTRK2	NTRK3	NUAK1	NUAK2	OBSCN	OXSR1	PAK1	PAK2	PAK3	PAK4	PAK5	PAK6	PAN3	PASK	PBK	PCK1	PDGFRA	PDGFRB	PDGFRL	PDIK1L	PDK1	PDK2	PDK3	PDK4	PDPK1	PEAK1	PEAK3	PHKA1	PHKA2	PHKG1	PHKG2	PIK3C3	PIK3CA	PIK3CB	PIK3CG	PIK3R4	PIKFYVE	PIM1	PIM2	PIM3	PINK1	PKDCC	PKM	PKMYT1	PKN1	PKN2	PKN3	PLK1	PLK2	PLK3	PLK4	PLK5	PNCK	POMK	PPM1D	PPP1R9B	PRAG1	PRKAA1	PRKAA2	PRKAB1	PRKAB2	PRKACA	PRKACB	PRKACG	PRKAG1	PRKAG2	PRKAG3	PRKCA	PRKCB	PRKCD	PRKCE	PRKCG	PRKCH	PRKCI	PRKCQ	PRKCZ	PRKD1	PRKD2	PRKD3	PRKDC	PRKG1	PRKG2	PRKX	PRKY	PRPF4B	PSKH1	PSKH2	PTK2	PTK2B	PTK6	PTK7	PXK	RAF1	RASSF2	RET	RIOK1	RIOK2	RIOK3	RIPK1	RIPK2	RIPK3	RIPK4	RNASEL	ROCK1	ROCK2	ROR1	ROR2	ROS1	RPS6KA1	RPS6KA2	RPS6KA3	RPS6KA4	RPS6KA5	RPS6KA6	RPS6KB1	RPS6KB2	RPS6KC1	RPS6KL1	RSKR	RYK	SBK1	SBK2	SBK3	SCYL1	SCYL2	SGK1	SGK2	SGK3	SIK1	SIK2	SIK3	SLK	SMG1	SNRK	SOSTDC1	SPEG	SRC	SRMS	SRPK1	SRPK2	SRPK3	STK10	STK11	STK16	STK17A	STK17B	STK19	STK24	STK25	STK26	STK3	STK31	STK32A	STK32B	STK32C	STK33	STK35	STK36	STK38	STK38L	STK39	STK4	STK40	STKLD1	STRADA	STRADB	STYK1	SYK	TAF1	TAF1L	TAOK1	TAOK2	TAOK3	TBCK	TBK1	TEC	TEK	TESK1	TESK2	TEX14	TGFBR1	TGFBR2	TGFBR3	TGFBR3L	TIE1	TLK1	TLK2	TNIK	TNK1	TNK2	TNNI3K	TOP1	TP53RK	TRIB1	TRIB2	TRIM24	TRIM28	TRIO	TRPM6	TRPM7	TSSK1B	TSSK2	TSSK3	TSSK4	TSSK6	TTBK1	TTBK2	TTK	TTN	TWF1	TXK	TYK2	TYRO3	UHMK1	ULK1	ULK2	ULK3	ULK4	VRK1	VRK2	VRK3	WEE1	WEE2	WNK1	WNK2	WNK3	WNK4	YES1	ZAP70
GOMF_PROTEIN_KINASE_A_BINDING	https://www.gsea-msigdb.org/gsea/msigdb/human/geneset/GOMF_PROTEIN_KINASE_A_BINDING	ACBD3	AKAIN1	AKAP1	AKAP10	AKAP11	AKAP12	AKAP13	AKAP14	AKAP17A	AKAP3	AKAP4	AKAP5	AKAP6	AKAP7	AKAP8	AKAP8L	AKAP9	ARFGEF1	ARFGEF2	C2orf88	CRYBG3	CSK	DACT1	DACT2	DACT3	EZR	GRIA1	GSK3A	GSK3B	GSKIP	KCNQ1	LRRK2	MYRIP	PJA2	PKIA	PRKACA	PRKACG	PRKAR1A	PRKAR1B	PRKAR2A	PRKAR2B	PRRC1	RARA	RDX	RPS3	RYR2	SMO	SOX9	SPATC1L	SPHKAP	WASF1	WASF2	WASF3
GOMF_PROTEIN_KINASE_A_CATALYTIC_SUBUNIT_BINDING	https://www.gsea-msigdb.org/gsea/msigdb/human/geneset/GOMF_PROTEIN_KINASE_A_CATALYTIC_SUBUNIT_BINDING	CSK	EZR	GSK3A	GSK3B	KCNQ1	PJA2	PKIA	PRKAR1A	PRKAR1B	PRKAR2A	PRKAR2B	RYR2	SMO	SOX9
GOMF_PROTEIN_KINASE_A_REGULATORY_SUBUNIT_BINDING	https://www.gsea-msigdb.org/gsea/msigdb/human/geneset/GOMF_PROTEIN_KINASE_A_REGULATORY_SUBUNIT_BINDING	ACBD3	AKAP1	AKAP11	AKAP14	AKAP5	AKAP6	AKAP7	AKAP8	AKAP8L	AKAP9	ARFGEF1	ARFGEF2	C2orf88	EZR	GSKIP	KCNQ1	PJA2	PRKACA	PRKACG	PRRC1	RYR2	SPATC1L	WASF1	WASF2	WASF3
GOMF_PROTEIN_KINASE_B_BINDING	https://www.gsea-msigdb.org/gsea/msigdb/human/geneset/GOMF_PROTEIN_KINASE_B_BINDING	ANKRD2	APPL1	ARRB2	BCL10	CCDC88A	PDE3B	PINK1	RARA	SRSF1	TRAF6
GOMF_PROTEIN_KINASE_C_BINDING	https://www.gsea-msigdb.org/gsea/msigdb/human/geneset/GOMF_PROTEIN_KINASE_C_BINDING	ABL1	ADAM9	ADCY4	ADCY6	ADD3	AVPR1A	AVPR1B	CAVIN2	CAVIN3	CCDC88A	DACT1	DACT2	DACT3	DSP	FEZ1	FLNA	GLRX3	GRK5	HDAC5	HDAC7	HDAC9	HINT1	HSPB1	IRS1	ITGAV	ITGB3	LDB3	MARCKS	NELL1	NELL2	PDLIM5	PICK1	PKN1	PKP2	PLEK	PRKCB	PRKCSH	PRKD1	PRKD2	RACK1	SDC4	SQSTM1	SRC	SRSF2	TDG	TIRAP	TOP2A	TRPV4	TWF2	UGT1A10	UGT1A7	YWHAG
GOMF_PROTEIN_LIPID_COMPLEX_BINDING	https://www.gsea-msigdb.org/gsea/msigdb/human/geneset/GOMF_PROTEIN_LIPID_COMPLEX_BINDING	ABCA1	APOA1	APOA2	APOE	APOL2	APOL5	CD36	CDH13	COLEC12	CRP	GPIHBP1	HSPD1	LDLR	LIPC	LPL	LRP8	MAPT	MIR30C1	MIR9-1	MSR1	PCSK9	PLTP	SAMD1	SCARB1	SCARF1	SORL1	STAB1	STAB2	THBS1	TREM2	VLDLR
GOMF_PROTEIN_LYSINE_6_OXIDASE_ACTIVITY	https://www.gsea-msigdb.org/gsea/msigdb/human/geneset/GOMF_PROTEIN_LYSINE_6_OXIDASE_ACTIVITY	LOX	LOXL1	LOXL2	LOXL3	LOXL4
GOMF_PROTEIN_LYSINE_DEACETYLASE_ACTIVITY	https://www.gsea-msigdb.org/gsea/msigdb/human/geneset/GOMF_PROTEIN_LYSINE_DEACETYLASE_ACTIVITY	HDAC1	HDAC10	HDAC11	HDAC2	HDAC3	HDAC4	HDAC5	HDAC6	HDAC7	HDAC8	HDAC9	MIER1	MIER2	MIER3	MTA2	SIRT1	SIRT2	SIRT3	SIRT4	SIRT5	SIRT6	SIRT7	SUDS3
GOMF_PROTEIN_MEMBRANE_ADAPTOR_ACTIVITY	https://www.gsea-msigdb.org/gsea/msigdb/human/geneset/GOMF_PROTEIN_MEMBRANE_ADAPTOR_ACTIVITY	AKAP6	ALG14	ATG14	ATG16L1	ATG2A	ATG2B	CD53	CIB1	EPB41L3	GET1	HRAS	JUP	KRAS	LAMTOR1	LPL	MYH9	NHERF1	NHERF2	NHERF4	NUP153	PDCD6	PDZK1	PDZK1P1	PEX26	RAPSN	RETREG1	RETREG2	RETREG3	RRAGA	RRAGC	SLC4A1	SPAG4	SPTBN4	SUN1	SUN2	SUN3	SUN5	SYN1	SYNE1	SYNE2	SYNE3	TPR
GOMF_PROTEIN_METHYLTRANSFERASE_ACTIVITY	https://www.gsea-msigdb.org/gsea/msigdb/human/geneset/GOMF_PROTEIN_METHYLTRANSFERASE_ACTIVITY	ANTKMT	ARMT1	ASH1L	ATPSCKMT	CAMKMT	CARM1	CSKMT	DNMT3A	DOT1L	DPH5	EED	EEF1AKMT1	EEF1AKMT2	EEF1AKMT3	EEF1AKMT4	EEF2KMT	EHMT1	EHMT2	ETFBKMT	EZH1	EZH2	FAM86B1	FAM86B2	FAM98A	FAM98B	FBL	FBLL1	FBXO11	HEMK1	ICMT	JARID2	KMT2A	KMT2B	KMT2C	KMT2D	KMT2E	KMT5A	KMT5B	KMT5C	LCMT1	MECOM	METTL13	METTL18	METTL21A	METTL21C	METTL21EP	METTL22	METTL23	METTL9	MGMT	N6AMT1	NDUFAF7	NSD1	NSD2	NSD3	NTMT1	NTMT2	PCMT1	PCMTD1	PCMTD2	PRDM13	PRDM16	PRDM2	PRDM6	PRDM7	PRDM8	PRDM9	PRMT1	PRMT2	PRMT3	PRMT5	PRMT6	PRMT7	PRMT8	PRMT9	SETBP1	SETD1A	SETD1B	SETD2	SETD3	SETD4	SETD5	SETD6	SETD7	SETDB1	SETDB2	SETMAR	SIRT7	SMYD1	SMYD2	SMYD3	SMYD5	SUV39H1	SUV39H2	SUZ12	TRMT112	TTLL12	VCPKMT	WDR5
GOMF_PROTEIN_PHOSPHATASE_1_BINDING	https://www.gsea-msigdb.org/gsea/msigdb/human/geneset/GOMF_PROTEIN_PHOSPHATASE_1_BINDING	ADISSP	AKAP11	DYNLT4	FER	KCNQ1	LILRB1	LILRB2	PHACTR4	PPP1CA	PPP1CC	PPP1R10	PPP1R11	PPP1R15A	PPP1R3A	PPP1R3B	PPP1R3C	PPP1R3D	PPP1R3E	PPP1R3F	PPP1R3G	PPP1R9B	SH3RF2	SHOC2	SMTNL1	STAU1	TPRN
GOMF_PROTEIN_PHOSPHATASE_2A_BINDING	https://www.gsea-msigdb.org/gsea/msigdb/human/geneset/GOMF_PROTEIN_PHOSPHATASE_2A_BINDING	ADCY8	ANKLE2	ARPP19	BCL2	BOD1	CTTNBP2NL	DAB2IP	ENSA	FOXO1	GNA12	GRIN3A	IGBP1	IGBP1C	MAPT	MASTL	MFHAS1	PPME1	PTPA	PTPN1	RPS6KB1	SLC6A3	SMG5	SMG7	SPHK1	STAT1	STRN	STRN3	STRN4	TP53
GOMF_PROTEIN_PHOSPHATASE_2B_BINDING	https://www.gsea-msigdb.org/gsea/msigdb/human/geneset/GOMF_PROTEIN_PHOSPHATASE_2B_BINDING	AKAP5	ATP2B4	MYOZ2	PPP3CB	SLC9A1	SOD1
GOMF_PROTEIN_PHOSPHATASE_BINDING	https://www.gsea-msigdb.org/gsea/msigdb/human/geneset/GOMF_PROTEIN_PHOSPHATASE_BINDING	ADCY8	ADISSP	AKAP11	AKAP5	AMBRA1	ANAPC4	ANAPC5	ANAPC7	ANK1	ANKLE2	AP3B1	ARPP19	ATP2B4	BAD	BCL2	BOD1	CADM4	CD22	CD33	CDC27	CDH2	CDH5	CDKN1B	CEACAM1	CLEC12B	CSF1R	CSK	CTNNB1	CTTNBP2NL	DAB2IP	DLG4	DYNLT4	EGFR	EIF2AK3	ENSA	FBXL2	FCRL2	FCRL3	FCRL6	FER	FLT4	FOXO1	GHR	GNA12	GRB2	GRIN3A	GTF2F1	HSP90AA1	HSP90B1	IGBP1	IGBP1C	IKBKE	IQGAP1	IRS2	ITGA1	JAK1	JAK3	JUP	KAT2A	KCNN4	KCNQ1	KIF3A	KIFAP3	LCK	LGALS3	LILRB1	LILRB2	LILRB4	MAP2K7	MAP3K5	MAPK14	MAPK8	MAPT	MASTL	MET	MFHAS1	MTMR3	MTMR4	MTMR9	MVP	MYO16	MYOZ2	NEK2	PDLIM4	PHACTR4	PIK3R1	PIK3R2	PPME1	PPP1CA	PPP1CC	PPP1R10	PPP1R11	PPP1R15A	PPP1R3A	PPP1R3B	PPP1R3C	PPP1R3D	PPP1R3E	PPP1R3F	PPP1R3G	PPP1R9B	PPP3CB	PPP6R1	PPP6R2	PPP6R3	PTK2	PTPA	PTPN1	PTPRT	PXN	RACK1	ROS1	RPA2	RPS6KB1	SH3RF2	SHOC2	SIRPA	SKAP1	SLC6A3	SLC9A1	SMG5	SMG7	SMTNL1	SNX3	SOD1	SPHK1	STAT1	STAT3	STAT6	STAU1	STRN	STRN3	STRN4	STX17	STYXL1	TBK1	TP53	TPRN	TRAF2	TRAF3	VCP	VRK3	YWHAE
GOMF_PROTEIN_PHOSPHORYLATED_AMINO_ACID_BINDING	https://www.gsea-msigdb.org/gsea/msigdb/human/geneset/GOMF_PROTEIN_PHOSPHORYLATED_AMINO_ACID_BINDING	ABL1	ABL2	BCAR3	BTRC	CBL	CBLB	CBLC	CRK	CRKL	FBXW7	FGR	GRAP	GRAP2	GRB2	HCK	IRS1	LCK	LDLRAP1	LEO1	MAPK1	MAPK3	NCK2	NEDD4	PCIF1	PFN1	PIK3R1	PIK3R2	PIK3R3	PIN1	PLCG2	PTPN11	PTPN3	PTPN5	PTPN6	RASA1	SAMSN1	SCAF4	SCAF8	SFN	SH2D3A	SH2D3C	SH3BP2	SHB	SHC1	SHC3	SHD	SHE	SHF	SLA	SOCS3	STAP1	SYK	VAV1	VAV2	YES1	YWHAB	YWHAE	YWHAZ	ZAP70
GOMF_PROTEIN_PRENYLTRANSFERASE_ACTIVITY	https://www.gsea-msigdb.org/gsea/msigdb/human/geneset/GOMF_PROTEIN_PRENYLTRANSFERASE_ACTIVITY	CHM	FNTA	FNTB	PGGT1B	PTAR1	RABGGTA	RABGGTB
GOMF_PROTEIN_RNA_ADAPTOR_ACTIVITY	https://www.gsea-msigdb.org/gsea/msigdb/human/geneset/GOMF_PROTEIN_RNA_ADAPTOR_ACTIVITY	ALYREF	DGCR8	FMR1	HNRNPA2B1	HNRNPC	IGF2BP1	IGF2BP2	IGF2BP3	LIN28A	QKI	RBM33	SH3BGRL	SRSF3	TIAL1	YBX1	YTHDC1	YTHDC2	YTHDF1	YTHDF2	YTHDF3	ZNF598
GOMF_PROTEIN_SEQUESTERING_ACTIVITY	https://www.gsea-msigdb.org/gsea/msigdb/human/geneset/GOMF_PROTEIN_SEQUESTERING_ACTIVITY	CASTOR1	CAV1	CDKN1A	CTNND1	DDX56	IMPACT	INSIG1	INSIG2	KIFBP	LAPTM5	LRRC15	NFKBIA	NORAD	PMEPA1	SDCBP	SEC14L1	SESN2	SFN	SMAD6	SMO	SPI1	SQSTM1	TARBP2	TMC8	TMSB4X	USP38	YWHAE	YWHAG	YWHAZ
GOMF_PROTEIN_SERINE_KINASE_ACTIVITY	https://www.gsea-msigdb.org/gsea/msigdb/human/geneset/GOMF_PROTEIN_SERINE_KINASE_ACTIVITY	AAK1	AATK	AKT1	AKT2	AKT3	ALPK1	ALPK2	ALPK3	ANKK1	ARAF	ATM	ATR	AURKA	AURKB	AURKC	BCKDK	BCR	BMP2K	BRAF	BRSK1	BRSK2	BUB1	BUB1B	C8orf44-SGK3	CAMK1	CAMK1D	CAMK1G	CAMK2A	CAMK2B	CAMK2D	CAMK2G	CAMK4	CAMKK1	CAMKK2	CASK	CDC42BPA	CDC42BPB	CDC42BPG	CDC7	CDK1	CDK10	CDK11A	CDK11B	CDK12	CDK13	CDK14	CDK15	CDK16	CDK17	CDK18	CDK19	CDK2	CDK20	CDK3	CDK4	CDK5	CDK6	CDK7	CDK8	CDK9	CDKL1	CDKL2	CDKL3	CDKL4	CDKL5	CHEK1	CHEK2	CIITA	CILK1	CIT	CLK1	CLK2	CLK3	CLK4	CSNK1A1	CSNK1A1L	CSNK1D	CSNK1E	CSNK1G1	CSNK1G2	CSNK1G3	CSNK2A1	CSNK2A2	CSNK2A3	DAPK1	DAPK2	DAPK3	DCAF1	DCLK1	DCLK2	DCLK3	DMPK	DSTYK	DYRK1A	DYRK1B	DYRK2	DYRK3	DYRK4	EIF2AK1	EIF2AK2	EIF2AK3	EIF2AK4	ENSG00000275993	ERN1	ERN2	FAM20C	FASTK	GAK	GSK3A	GSK3B	HASPIN	HIPK1	HIPK2	HIPK3	HIPK4	HUNK	IKBKB	ILK	IRAK1	IRAK4	KALRN	KSR1	KSR2	LATS1	LATS2	LIMK1	LIMK2	LMTK2	LMTK3	LRRK1	LRRK2	MAK	MAP2K1	MAP2K2	MAP2K3	MAP2K4	MAP2K5	MAP2K6	MAP2K7	MAP3K1	MAP3K10	MAP3K11	MAP3K12	MAP3K13	MAP3K14	MAP3K15	MAP3K19	MAP3K2	MAP3K20	MAP3K21	MAP3K3	MAP3K4	MAP3K5	MAP3K6	MAP3K7	MAP3K8	MAP3K9	MAP4K1	MAP4K2	MAP4K3	MAP4K4	MAP4K5	MAPK1	MAPK10	MAPK11	MAPK12	MAPK13	MAPK14	MAPK15	MAPK3	MAPK4	MAPK6	MAPK7	MAPK8	MAPK9	MAPKAPK2	MAPKAPK3	MAPKAPK5	MARK1	MARK2	MARK3	MARK4	MAST1	MAST2	MAST3	MAST4	MASTL	MELK	MINK1	MKNK1	MKNK2	MOK	MOS	MTOR	MYLK4	MYO3A	MYO3B	NEK1	NEK10	NEK11	NEK2	NEK3	NEK4	NEK5	NEK6	NEK7	NEK8	NEK9	NIM1K	NLK	NRK	NUAK1	NUAK2	OBSCN	OXSR1	PAK1	PAK2	PAK3	PAK4	PAK5	PAK6	PASK	PBK	PDIK1L	PDPK1	PHKG1	PIK3CA	PIK3CB	PIK3CG	PIK3R4	PIKFYVE	PIM1	PIM2	PIM3	PINK1	PKMYT1	PKN1	PKN2	PKN3	PLK1	PLK2	PLK3	PLK4	PNCK	PRKAA1	PRKAA2	PRKACA	PRKACB	PRKACG	PRKCA	PRKCB	PRKCD	PRKCE	PRKCG	PRKCH	PRKCI	PRKCQ	PRKCZ	PRKD1	PRKD2	PRKD3	PRKDC	PRKG1	PRKG2	PRKX	PRKY	PRPF4B	PSKH1	PSKH2	RAF1	RIOK1	RIOK2	RIOK3	RIPK1	RIPK2	RIPK3	RIPK4	ROCK1	ROCK2	RPS6KA1	RPS6KA2	RPS6KA3	RPS6KA4	RPS6KA5	RPS6KA6	RPS6KB1	RPS6KB2	RPS6KC1	RPS6KL1	RSKR	SBK1	SBK2	SBK3	SGK1	SGK2	SGK3	SIK1	SIK2	SIK3	SLK	SMG1	SNRK	SPEG	SRPK1	SRPK2	SRPK3	STK10	STK11	STK16	STK17A	STK17B	STK24	STK25	STK26	STK3	STK31	STK32A	STK32B	STK32C	STK33	STK35	STK36	STK38	STK38L	STK39	STK4	STK40	TAF1	TAOK1	TAOK2	TAOK3	TBK1	TESK1	TESK2	TLK1	TLK2	TNIK	TNK2	TNNI3K	TP53RK	TRIO	TRPM6	TRPM7	TSSK1B	TSSK2	TSSK3	TSSK4	TSSK6	TTBK1	TTBK2	TTK	TTN	UHMK1	ULK1	ULK2	ULK3	ULK4	VRK1	VRK2	WNK1	WNK2	WNK3	WNK4
GOMF_PROTEIN_SERINE_THREONINE_KINASE_ACTIVATOR_ACTIVITY	https://www.gsea-msigdb.org/gsea/msigdb/human/geneset/GOMF_PROTEIN_SERINE_THREONINE_KINASE_ACTIVATOR_ACTIVITY	ACSL1	ADIPOQ	ALS2	ATG13	BMP2	CAB39	CAB39L	CALM1	CALM2	CALM3	CCDC88A	CCNB1	CCND1	CCND2	CCND3	CCNK	CCNT1	CCNT2	CCNY	CCNYL1	CCNYL2	CCNYL3	CD40LG	CDK5R1	CDK5R2	CKS1B	CKS2	DAB2IP	DAZAP2	DBF4	DBF4B	DDX3X	DELE1	ETAA1	FAM20A	GCN1	GDF2	IGF2	IQGAP1	IRGM	LTF	MAP2K1	MAP2K2	MAP3K12	MAP3K13	MLST8	MNAT1	MOB1A	MOB1B	MTCP1	NBN	PARP16	PARP6	PARP8	RAD50	RHEB	RICTOR	SAV1	SLC27A1	SPRY2	STK3	STK4	STRADA	STRADB	TAB1	TAOK1	TAOK2	TCL1A	TCL1B	TGFB1	TOPBP1
GOMF_PROTEIN_SERINE_THREONINE_KINASE_ACTIVITY	https://www.gsea-msigdb.org/gsea/msigdb/human/geneset/GOMF_PROTEIN_SERINE_THREONINE_KINASE_ACTIVITY	AAK1	AATK	ACVR1	ACVR1B	ACVR1C	ACVR2A	ACVR2B	ACVRL1	ADCK1	ADCK2	ADCK5	AKT1	AKT2	AKT3	ALPK1	ALPK2	ALPK3	AMHR2	ANKK1	ARAF	ATM	ATP23	ATR	AURKA	AURKB	AURKC	BCKDK	BCR	BMP2K	BMPR1A	BMPR1B	BMPR2	BRAF	BRD2	BRD4	BRSK1	BRSK2	BUB1	BUB1B	C8orf44-SGK3	CAMK1	CAMK1D	CAMK1G	CAMK2A	CAMK2B	CAMK2D	CAMK2G	CAMK4	CAMKK1	CAMKK2	CAMKV	CASK	CCND3	CCNK	CDC42BPA	CDC42BPB	CDC42BPG	CDC7	CDK1	CDK10	CDK11A	CDK11B	CDK12	CDK13	CDK14	CDK15	CDK16	CDK17	CDK18	CDK19	CDK2	CDK20	CDK3	CDK4	CDK5	CDK6	CDK7	CDK8	CDK9	CDKL1	CDKL2	CDKL3	CDKL4	CDKL5	CHEK1	CHEK2	CHUK	CIITA	CILK1	CIT	CLK1	CLK2	CLK3	CLK4	CPNE3	CSNK1A1	CSNK1A1L	CSNK1D	CSNK1E	CSNK1G1	CSNK1G2	CSNK1G3	CSNK2A1	CSNK2A2	CSNK2A3	CSNK2B	DAPK1	DAPK2	DAPK3	DCAF1	DCLK1	DCLK2	DCLK3	DMPK	DSTYK	DYRK1A	DYRK1B	DYRK2	DYRK3	DYRK4	EEF2K	EGFR	EIF2AK1	EIF2AK2	EIF2AK3	EIF2AK4	ENG	ENSG00000275993	ERN1	ERN2	FAM20A	FAM20C	FASTK	GAK	GRK1	GRK2	GRK3	GRK4	GRK5	GRK6	GRK7	GSK3A	GSK3B	HASPIN	HIPK1	HIPK2	HIPK3	HIPK4	HJV	HTATIP2	HUNK	IKBKB	IKBKE	ILK	IRAK1	IRAK3	IRAK4	ITPKA	KALRN	KSR1	KSR2	LATS1	LATS2	LIMK1	LIMK2	LMTK2	LMTK3	LRRK1	LRRK2	LTBP1	LTBP4	MAK	MAP2K1	MAP2K2	MAP2K3	MAP2K4	MAP2K5	MAP2K6	MAP2K7	MAP3K1	MAP3K10	MAP3K11	MAP3K12	MAP3K13	MAP3K14	MAP3K15	MAP3K19	MAP3K2	MAP3K20	MAP3K21	MAP3K3	MAP3K4	MAP3K5	MAP3K6	MAP3K7	MAP3K8	MAP3K9	MAP4K1	MAP4K2	MAP4K3	MAP4K4	MAP4K5	MAPK1	MAPK10	MAPK11	MAPK12	MAPK13	MAPK14	MAPK15	MAPK3	MAPK4	MAPK6	MAPK7	MAPK8	MAPK9	MAPKAPK2	MAPKAPK3	MAPKAPK5	MARK1	MARK2	MARK3	MARK4	MAST1	MAST2	MAST3	MAST4	MASTL	MELK	MINK1	MKNK1	MKNK2	MLKL	MOK	MOS	MTOR	MYLK	MYLK2	MYLK3	MYLK4	MYO3A	MYO3B	NEK1	NEK10	NEK11	NEK2	NEK3	NEK4	NEK5	NEK6	NEK7	NEK8	NEK9	NIM1K	NLK	NRBP1	NRBP2	NRK	NUAK1	NUAK2	OBSCN	OXSR1	PAK1	PAK2	PAK3	PAK4	PAK5	PAK6	PASK	PBK	PDIK1L	PDK3	PDPK1	PHKA1	PHKA2	PHKG1	PHKG2	PIK3CA	PIK3CG	PIK3R4	PIKFYVE	PIM1	PIM2	PIM3	PINK1	PKMYT1	PKN1	PKN2	PKN3	PLK1	PLK2	PLK3	PLK4	PNCK	PPM1D	PRKAA1	PRKAA2	PRKAB2	PRKACA	PRKACB	PRKACG	PRKAG1	PRKAG2	PRKAG3	PRKCA	PRKCB	PRKCD	PRKCE	PRKCG	PRKCH	PRKCI	PRKCQ	PRKCZ	PRKD1	PRKD2	PRKD3	PRKDC	PRKG1	PRKG2	PRKX	PRKY	PRPF4B	PSKH1	PSKH2	PTK2B	RAF1	RIOK1	RIOK2	RIOK3	RIPK1	RIPK2	RIPK3	RIPK4	ROCK1	ROCK2	RPS6KA1	RPS6KA2	RPS6KA3	RPS6KA4	RPS6KA5	RPS6KA6	RPS6KB1	RPS6KB2	RPS6KC1	RPS6KL1	RSKR	SBK1	SBK2	SBK3	SGK1	SGK2	SGK3	SIK1	SIK2	SIK3	SLK	SMG1	SNRK	SOSTDC1	SPEG	SRPK1	SRPK2	SRPK3	STK10	STK11	STK16	STK17A	STK17B	STK19	STK24	STK25	STK26	STK3	STK31	STK32A	STK32B	STK32C	STK33	STK35	STK36	STK38	STK38L	STK39	STK4	STK40	STKLD1	SYK	TAF1	TAF1L	TAOK1	TAOK2	TAOK3	TBK1	TESK1	TESK2	TGFBR1	TGFBR2	TGFBR3	TGFBR3L	TLK1	TLK2	TNIK	TNK2	TNNI3K	TOP1	TP53RK	TRIO	TRPM6	TRPM7	TSSK1B	TSSK2	TSSK3	TSSK4	TSSK6	TTBK1	TTBK2	TTK	TTN	UHMK1	ULK1	ULK2	ULK3	ULK4	VRK1	VRK2	VRK3	WNK1	WNK2	WNK3	WNK4
GOMF_PROTEIN_SERINE_THREONINE_KINASE_BINDING	https://www.gsea-msigdb.org/gsea/msigdb/human/geneset/GOMF_PROTEIN_SERINE_THREONINE_KINASE_BINDING	APP	BACE1	CCDC102B	DAZAP2	DNAJB2	DNM3	MAP3K7	MAPK8	NAIP	PYDC1	XIAP
GOMF_PROTEIN_SERINE_THREONINE_KINASE_INHIBITOR_ACTIVITY	https://www.gsea-msigdb.org/gsea/msigdb/human/geneset/GOMF_PROTEIN_SERINE_THREONINE_KINASE_INHIBITOR_ACTIVITY	AKT1	AKT1S1	CASP3	CDKN1A	CDKN1B	CDKN1C	CDKN2A	CDKN2B	CDKN2C	CDKN2D	CIB1	CIT	DEPTOR	HEXIM1	HEXIM2	HSPB1	HTRA2	INCA1	INKA1	INKA2	KAT2B	MACROH2A1	PKIA	PKIB	PKIG	PPP1R1B	PRKAG2	PRKAR1A	PRKAR1B	PRKAR2A	PRKAR2B	PYDC1	RPTOR	SFN	SMO	SPRED1	SPRED2	SPRY2	YWHAG
GOMF_PROTEIN_SERINE_THREONINE_PHOSPHATASE_ACTIVITY	https://www.gsea-msigdb.org/gsea/msigdb/human/geneset/GOMF_PROTEIN_SERINE_THREONINE_PHOSPHATASE_ACTIVITY	BCKDK	CAMK2G	CDC14A	CDC14B	CDC14C	CDKN3	CPPED1	CTDNEP1	CTDP1	CTDSP1	CTDSP2	CTDSPL	CTDSPL2	DUSP1	DUSP10	DUSP12	DUSP13A	DUSP13B	DUSP14	DUSP15	DUSP16	DUSP18	DUSP19	DUSP2	DUSP21	DUSP22	DUSP23	DUSP26	DUSP28	DUSP29	DUSP3	DUSP4	DUSP5	DUSP6	DUSP7	DUSP8	DUSP9	EYA1	FIG4	ILKAP	LCK	LRRC18	LRRC59	MTMR14	MTMR3	MTMR4	MTMR6	MYH3	MYH6	MYH8	PDP1	PDP2	PDXP	PGAM5	PHLPP1	PHLPP2	PP2D1	PPA2	PPEF1	PPEF2	PPM1A	PPM1B	PPM1D	PPM1E	PPM1F	PPM1G	PPM1H	PPM1J	PPM1K	PPM1L	PPM1M	PPM1N	PPP1CA	PPP1CB	PPP1CC	PPP1R3C	PPP1R3D	PPP2CA	PPP2CB	PPP2R1A	PPP3CA	PPP3CB	PPP3CC	PPP3R1	PPP4C	PPP5C	PPP6C	PPTC7	PTEN	PTPMT1	RPAP2	SSH1	SSH2	SSH3	SSU72	SSU72L1	SSU72L2	SSU72L3	SSU72L4	SSU72L5	SSU72L6	TAB1	TIMM50	UBLCP1
GOMF_PROTEIN_SERINE_THREONINE_PHOSPHATASE_INHIBITOR_ACTIVITY	https://www.gsea-msigdb.org/gsea/msigdb/human/geneset/GOMF_PROTEIN_SERINE_THREONINE_PHOSPHATASE_INHIBITOR_ACTIVITY	MYOZ1	PABIR1	PABIR2	PABIR3	PPP1R11	PPP1R14A	PPP1R14B	PPP1R14C	PPP1R14D	PPP1R17	PPP1R1A	PPP1R2	PPP1R8	TPRN
GOMF_PROTEIN_SERINE_THREONINE_TYROSINE_KINASE_ACTIVITY	https://www.gsea-msigdb.org/gsea/msigdb/human/geneset/GOMF_PROTEIN_SERINE_THREONINE_TYROSINE_KINASE_ACTIVITY	ACVR2B	AKT1	AURKA	AURKB	AURKC	BRAF	CLK1	CLK2	CLK3	CLK4	DSTYK	DYRK1A	DYRK1B	DYRK2	DYRK3	DYRK4	MAP2K1	MAP2K2	MAP2K3	MAP2K4	MAP2K5	MAP2K6	MAP2K7	MAP3K9	MAPK10	MAPK14	MAPK9	MAPKAPK3	MAPKAPK5	PAK3	PBK	PRKAA2	PRKACA	PRKCG	RPS6KA1	RPS6KA2	RPS6KB1	SBK2	SGK1	TESK1	TESK2	TNK2	TTK
GOMF_PROTEIN_TRANSMEMBRANE_TRANSPORTER_ACTIVITY	https://www.gsea-msigdb.org/gsea/msigdb/human/geneset/GOMF_PROTEIN_TRANSMEMBRANE_TRANSPORTER_ACTIVITY	ABCA1	AP4M1	AZGP1	BLOC1S3	MCL1	PEX10	PEX12	PEX13	PEX14	PEX2	SEC61A1	SEC61A2	SEC61G	SEC63	TIMM17A	TIMM17B	TIMM22	TIMM23	TIMM23B	TMED10	TOMM20	TOMM20L	TOMM22	TOMM40	TOMM40L	TOMM7	TOMM70
GOMF_PROTEIN_TRANSPORTER_ACTIVITY	https://www.gsea-msigdb.org/gsea/msigdb/human/geneset/GOMF_PROTEIN_TRANSPORTER_ACTIVITY	ABCA1	AP4M1	ATAD1	ATP13A1	AZGP1	BLOC1S3	DNAJB2	GGA3	GPIHBP1	IGF1R	LMBRD1	LRP2	M6PR	MCL1	PEX1	PEX10	PEX12	PEX13	PEX14	PEX2	PEX6	RHBDF2	SEC61A1	SEC61A2	SEC61G	SEC63	TIMM17A	TIMM17B	TIMM22	TIMM23	TIMM23B	TIMM29	TIMM8B	TMED10	TOMM20	TOMM20L	TOMM22	TOMM40	TOMM40L	TOMM7	TOMM70
GOMF_PROTEIN_TYROSINE_KINASE_ACTIVATOR_ACTIVITY	https://www.gsea-msigdb.org/gsea/msigdb/human/geneset/GOMF_PROTEIN_TYROSINE_KINASE_ACTIVATOR_ACTIVITY	ABI1	AFAP1L2	ALK	ALKAL1	ALKAL2	ANGPT4	AREG	BTC	CCL5	CD24	DGKQ	EFNA5	EGF	EGFR	EPGN	ERBB3	ERCC6	EREG	GHRL	GREM1	GRM5	HBEGF	HTR2A	IGF2	IL6ST	LTK	NRG1	NRG3	PAK2	STAP1	TGFA	VEGFA
GOMF_PROTEIN_TYROSINE_KINASE_ACTIVITY	https://www.gsea-msigdb.org/gsea/msigdb/human/geneset/GOMF_PROTEIN_TYROSINE_KINASE_ACTIVITY	AATK	ABL1	ABL2	ALK	AXL	BAZ1B	BCR	BLK	BMX	BTK	CAMKK2	CHKA	CLK1	CLK2	CLK3	CLK4	CRIM1	CSF1R	CSK	DDR1	DDR2	DSTYK	DYRK1A	DYRK1B	DYRK2	DYRK3	DYRK4	EFEMP1	EFNA3	EFNA4	EFNB3	EGFR	EIF2AK2	EPHA1	EPHA10	EPHA2	EPHA3	EPHA4	EPHA5	EPHA6	EPHA7	EPHA8	EPHB1	EPHB2	EPHB3	EPHB4	EPHB6	ERBB2	ERBB3	ERBB4	FER	FES	FGFR1	FGFR2	FGFR3	FGFR4	FGFRL1	FGR	FLT1	FLT3	FLT4	FRK	FYN	HCK	HIPK1	HIPK2	HIPK3	HIPK4	IGF1R	IGF2R	INSR	INSRR	ITK	JAK1	JAK2	JAK3	KDR	KIT	LCK	LTK	LYN	MAP2K1	MAP2K2	MAP2K3	MAP2K4	MAP2K5	MAP2K6	MAP2K7	MATK	MELK	MERTK	MET	MST1R	MUSK	NEK1	NRP1	NRP2	NTRK1	NTRK2	NTRK3	PBK	PDGFRA	PDGFRB	PDGFRL	PEAK1	PKDCC	PKM	PRKCD	PTK2	PTK2B	PTK6	RET	RIPK2	ROR1	ROR2	ROS1	RPS6KA5	RYK	SCYL1	SRC	SRMS	STK16	STYK1	SYK	TEC	TEK	TESK1	TESK2	TIE1	TNK1	TNK2	TTBK1	TTK	TTN	TWF1	TXK	TYK2	TYRO3	WEE1	WEE2	YES1	ZAP70
GOMF_PROTEIN_TYROSINE_KINASE_BINDING	https://www.gsea-msigdb.org/gsea/msigdb/human/geneset/GOMF_PROTEIN_TYROSINE_KINASE_BINDING	ACP4	ACVR1	ALKAL1	ALKAL2	ANGPT1	ANGPT2	ANGPT4	ARHGEF16	ARTN	BANK1	BLNK	BMPR2	CADM4	CASS4	CBL	CBLB	CBLC	CD2	CD247	CD4	CDH1	CDH5	CEACAM1	CEACAM20	CEACAM3	CEACAM4	CEACAM7	CPNE3	CRK	CRKL	CSK	CTNND1	DAZAP2	DOCK4	DOK2	DSCAM	DUSP22	DUSP3	EIF3A	ELMO2	EPHA4	ERBB2	FCRL3	FIZ1	FLT3LG	FNTA	FRS2	FRS3	GAB2	GAB4	GAS6	GDNF	GFRAL	GJA1	GP6	GRAPL	GRB14	GRB2	GRM5	HSP90AA1	HYAL2	IRS1	IRS2	ITGAX	ITGB1	KHDRBS1	LRP4	MAP3K7	MFAP3	MST1	MST1L	MYOC	NCK1	NCK2	NEDD9	NOX4	NRG1	NRG3	NRTN	PCNA	PHYHIP	PIK3R1	PIK3R2	PITPNM1	PITPNM2	PITPNM3	PLCG1	PLCG2	PRR7	PSG1	PSG3	PSG4	PSG6	PSG7	PSG8	PSG9	PSPN	PTPN1	PTPN11	PTPN14	PTPN2	RAB8A	RACK1	RNF41	SH2B1	SH2B2	SH2B3	SHC1	SHC2	SHC3	SHC4	SIRPA	SOCS5	SQSTM1	STAP1	TIAM1	TJP2	TOB1	TP53	TRADD	TRAT1	TREM2	TRIM6	YWHAG	ZPR1
GOMF_PROTEIN_TYROSINE_KINASE_INHIBITOR_ACTIVITY	https://www.gsea-msigdb.org/gsea/msigdb/human/geneset/GOMF_PROTEIN_TYROSINE_KINASE_INHIBITOR_ACTIVITY	CAV1	CEP43	HYAL2	IBTK	LILRB4	RACK1	SOCS3
GOMF_PROTEIN_TYROSINE_PHOSPHATASE_ACTIVITY	https://www.gsea-msigdb.org/gsea/msigdb/human/geneset/GOMF_PROTEIN_TYROSINE_PHOSPHATASE_ACTIVITY	ACP1	ACP3	ACP4	CDC14A	CDC14B	CDC14C	CDC25A	CDC25B	CDC25C	CDKN3	DNAJC6	DUSP1	DUSP10	DUSP11	DUSP12	DUSP13A	DUSP13B	DUSP14	DUSP15	DUSP16	DUSP18	DUSP19	DUSP2	DUSP21	DUSP22	DUSP23	DUSP26	DUSP28	DUSP29	DUSP3	DUSP4	DUSP5	DUSP6	DUSP7	DUSP8	DUSP9	EYA1	EYA2	EYA3	EYA4	HACD2	MDP1	MTMR3	MTMR4	MTMR6	MTMR7	PALD1	PGP	PPP2CA	PTEN	PTK2	PTP4A1	PTP4A2	PTP4A3	PTPDC1	PTPMT1	PTPN1	PTPN11	PTPN12	PTPN13	PTPN14	PTPN18	PTPN2	PTPN20	PTPN21	PTPN22	PTPN23	PTPN3	PTPN4	PTPN5	PTPN6	PTPN7	PTPN9	PTPRA	PTPRB	PTPRC	PTPRD	PTPRE	PTPRF	PTPRG	PTPRH	PTPRJ	PTPRK	PTPRM	PTPRN	PTPRN2	PTPRO	PTPRQ	PTPRR	PTPRS	PTPRT	PTPRU	PTPRZ1	SSH1	SSH2	SSH3	TIMM50	TNS2	TPTE	TPTE2	UBASH3B
GOMF_PROTEIN_TYROSINE_SERINE_THREONINE_PHOSPHATASE_ACTIVITY	https://www.gsea-msigdb.org/gsea/msigdb/human/geneset/GOMF_PROTEIN_TYROSINE_SERINE_THREONINE_PHOSPHATASE_ACTIVITY	CDKN3	DUSP1	DUSP10	DUSP12	DUSP13A	DUSP13B	DUSP14	DUSP15	DUSP16	DUSP18	DUSP19	DUSP2	DUSP21	DUSP22	DUSP23	DUSP26	DUSP29	DUSP3	DUSP4	DUSP5	DUSP6	DUSP7	DUSP8	DUSP9	MTMR2	MTMR3	PPM1F	SBF1	STYXL2
GOMF_PROTEIN_TYROSINE_THREONINE_PHOSPHATASE_ACTIVITY	https://www.gsea-msigdb.org/gsea/msigdb/human/geneset/GOMF_PROTEIN_TYROSINE_THREONINE_PHOSPHATASE_ACTIVITY	DUSP1	DUSP10	DUSP16	DUSP2	DUSP4	DUSP5	DUSP6	DUSP7	DUSP8	DUSP9
GOMF_PROTEOGLYCAN_BINDING	https://www.gsea-msigdb.org/gsea/msigdb/human/geneset/GOMF_PROTEOGLYCAN_BINDING	ADA2	AGRN	APOE	AZU1	CFH	COL2A1	COL5A1	COL5A3	COMP	CTSB	CTSK	CTSL	CTSS	FBLN7	FCN2	FGF20	FN1	FST	GPNMB	HPSE	HPSE2	HRG	ITGA2	LPL	LRP1	NID1	PLA2G2D	PTPRC	PTPRF	PTPRS	SDCBP	SEMA5A	SLIT1	SLIT2	THBS1	TNC
GOMF_PROTON_CHANNEL_ACTIVITY	https://www.gsea-msigdb.org/gsea/msigdb/human/geneset/GOMF_PROTON_CHANNEL_ACTIVITY	ASIC5	ATP5F1A	ATP5F1B	ATP5F1C	ATP5F1D	ATP5F1E	ATP5F1EP2	ATP5ME	ATP5MF	ATP5MG	ATP5MGL	ATP5PB	ATP5PD	ATP5PF	ATP5PO	ATP6V0C	ATP6V1A	HVCN1	MT-ATP6	MT-ATP8	NOX5	OTOP1	OTOP2	OTOP3	SLC4A11	STING1	TMEM175
GOMF_PROTON_TRANSMEMBRANE_TRANSPORTER_ACTIVITY	https://www.gsea-msigdb.org/gsea/msigdb/human/geneset/GOMF_PROTON_TRANSMEMBRANE_TRANSPORTER_ACTIVITY	ASIC5	ATP12A	ATP4A	ATP4B	ATP5F1A	ATP5F1B	ATP5F1C	ATP5F1D	ATP5F1E	ATP5F1EP2	ATP5MC1	ATP5MC2	ATP5MC3	ATP5ME	ATP5MF	ATP5MG	ATP5MGL	ATP5PB	ATP5PD	ATP5PF	ATP5PO	ATP6V0A1	ATP6V0A2	ATP6V0A4	ATP6V0B	ATP6V0C	ATP6V0D1	ATP6V0D2	ATP6V0E1	ATP6V0E2	ATP6V1A	ATP6V1B1	ATP6V1B2	ATP6V1C1	ATP6V1C2	ATP6V1D	ATP6V1E1	ATP6V1E2	ATP6V1F	ATP6V1G1	ATP6V1G2	ATP6V1G3	ATP6V1H	CHP1	COX15	COX4I1	COX4I2	COX5A	COX5B	COX6B1	COX7A1	COX7A2L	COX7B	COX8A	CTNS	CYB5A	CYC1	DMAC2L	GHITM	HVCN1	LETM1	MT-ATP6	MT-ATP8	MT-CO1	MT-CO2	MT-CO3	MT-CYB	MT-ND1	MT-ND2	MT-ND3	MT-ND4	MT-ND4L	MT-ND5	MT-ND6	MTCO2P12	NDUFA1	NDUFA10	NDUFA12	NDUFA2	NDUFA3	NDUFA4	NDUFA5	NDUFA6	NDUFA7	NDUFA8	NDUFA9	NDUFB1	NDUFB10	NDUFB2	NDUFB3	NDUFB4	NDUFB5	NDUFB6	NDUFB7	NDUFB8	NDUFB9	NDUFC1	NDUFC2	NDUFS1	NDUFS2	NDUFS3	NDUFS4	NDUFS5	NDUFS6	NDUFS7	NDUFS8	NDUFV1	NDUFV2	NDUFV3	NNT	NOX5	OTOP1	OTOP2	OTOP3	SLC11A1	SLC11A2	SLC15A1	SLC15A2	SLC15A3	SLC15A4	SLC16A1	SLC16A3	SLC17A5	SLC17A6	SLC17A7	SLC18A1	SLC18A2	SLC18A3	SLC18B1	SLC25A12	SLC25A13	SLC25A14	SLC25A18	SLC25A22	SLC25A27	SLC25A3	SLC25A4	SLC25A5	SLC2A10	SLC2A13	SLC2A9	SLC30A1	SLC30A2	SLC30A6	SLC30A8	SLC32A1	SLC36A1	SLC36A2	SLC36A3	SLC38A3	SLC38A5	SLC45A1	SLC45A2	SLC45A3	SLC45A4	SLC46A1	SLC47A1	SLC47A2	SLC4A11	SLC5A4	SLC9A1	SLC9A2	SLC9A3	SLC9A4	SLC9A5	SLC9A6	SLC9A7	SLC9A8	SLC9A9	SLC9B1	SLC9B2	SLC9C1	SLC9C2	STING1	SURF1	TCIRG1	TMCO3	TMEM175	UCP1	UCP2	UCP3	UQCR10	UQCRC1	UQCRFS1	UQCRFS1P1	UQCRH
GOMF_PROTON_TRANSPORTING_ATP_SYNTHASE_ACTIVITY_ROTATIONAL_MECHANISM	https://www.gsea-msigdb.org/gsea/msigdb/human/geneset/GOMF_PROTON_TRANSPORTING_ATP_SYNTHASE_ACTIVITY_ROTATIONAL_MECHANISM	ATP5F1A	ATP5F1B	ATP5F1C	ATP5F1D	ATP5F1E	ATP5F1EP2	ATP5ME	ATP5MF	ATP5MG	ATP5MGL	ATP5PB	ATP5PD	ATP5PF	ATP5PO	ATP6V0C	ATP6V1A	MT-ATP6	MT-ATP8
GOMF_PSEUDOURIDINE_SYNTHASE_ACTIVITY	https://www.gsea-msigdb.org/gsea/msigdb/human/geneset/GOMF_PSEUDOURIDINE_SYNTHASE_ACTIVITY	DKC1	PUS1	PUS10	PUS3	PUS7	PUS7L	PUSL1	RPUSD1	RPUSD2	RPUSD3	RPUSD4	TRUB1	TRUB2
GOMF_PURINE_NUCLEOTIDE_BINDING	https://www.gsea-msigdb.org/gsea/msigdb/human/geneset/GOMF_PURINE_NUCLEOTIDE_BINDING	AACS	AAK1	AARS1	AARS2	AARSD1	AASDH	AATK	ABCA1	ABCA10	ABCA12	ABCA13	ABCA2	ABCA3	ABCA4	ABCA5	ABCA6	ABCA7	ABCA8	ABCA9	ABCB1	ABCB10	ABCB11	ABCB4	ABCB5	ABCB6	ABCB7	ABCB8	ABCB9	ABCC1	ABCC10	ABCC11	ABCC12	ABCC2	ABCC3	ABCC4	ABCC5	ABCC6	ABCC8	ABCC9	ABCD1	ABCD2	ABCD3	ABCD4	ABCE1	ABCF1	ABCF2	ABCF3	ABCG1	ABCG2	ABCG4	ABCG5	ABCG8	ABL1	ABL2	ACACA	ACACB	ACADL	ACADVL	ACAT1	ACBD3	ACBD4	ACBD5	ACBD6	ACBD7	ACLY	ACOT12	ACOT7	ACSBG1	ACSBG2	ACSF2	ACSF3	ACSL1	ACSL3	ACSL4	ACSL5	ACSL6	ACSM1	ACSM2A	ACSM2B	ACSM3	ACSM4	ACSM5	ACSM6	ACSS1	ACSS2	ACSS3	ACTA1	ACTA2	ACTB	ACTBL2	ACTC1	ACTG1	ACTG2	ACTR1A	ACTR1B	ACTR2	ACTR3	ACTR3B	ACTR3C	ACTR8	ACVR1	ACVR1B	ACVR1C	ACVR2A	ACVR2B	ACVRL1	ADCK1	ADCK2	ADCY1	ADCY10	ADCY2	ADCY3	ADCY4	ADCY5	ADCY6	ADCY7	ADCY8	ADCY9	ADH4	ADK	ADSS1	ADSS2	AFG1L	AFG2A	AFG2B	AFG3L2	AGAP1	AGAP2	AGAP3	AGK	AK1	AK2	AK3	AK4	AK5	AK6	AK7	AK8	AK9	AKT1	AKT2	AKT3	ALDH18A1	ALDH1A1	ALDH1A3	ALDH1B1	ALDH2	ALK	ALPK1	ALPK2	ALPK3	AMHR2	ANKK1	ANXA6	AOX1	APAF1	APRT	AQR	ARAF	ARF1	ARF3	ARF4	ARF5	ARF6	ARFIP2	ARFRP1	ARHGAP35	ARHGEF5	ARL1	ARL10	ARL11	ARL13A	ARL13B	ARL14	ARL15	ARL16	ARL17B	ARL2	ARL3	ARL4A	ARL4C	ARL4D	ARL5A	ARL5B	ARL5C	ARL6	ARL8A	ARL8B	ARL9	ASCC3	ASNS	ASPDH	ASS1	ATAD1	ATAD2	ATAD2B	ATAD3A	ATAD3B	ATAD3C	ATAD5	ATL1	ATL2	ATL3	ATM	ATP10A	ATP10B	ATP10D	ATP11A	ATP11B	ATP11C	ATP12A	ATP13A1	ATP13A2	ATP13A3	ATP13A4	ATP13A5	ATP1A1	ATP1A2	ATP1A3	ATP1A4	ATP2A1	ATP2A2	ATP2A3	ATP2B1	ATP2B2	ATP2B3	ATP2B4	ATP2C1	ATP2C2	ATP4A	ATP5F1A	ATP5F1B	ATP5F1D	ATP6V1A	ATP6V1B1	ATP6V1B2	ATP7A	ATP7B	ATP8A1	ATP8A2	ATP8B1	ATP8B2	ATP8B3	ATP8B4	ATP9A	ATP9B	ATR	ATRX	AURKA	AURKB	AURKC	AXL	BAZ1B	BBS10	BBS12	BCKDK	BCR	BCS1L	BDH2	BLK	BLM	BMP2K	BMPR1A	BMPR1B	BMPR2	BMS1	BMX	BRAF	BRIP1	BRSK1	BRSK2	BTAF1	BTK	BUB1	BUB1B	BVES	C8orf44-SGK3	CACNA1B	CAD	CAMK1	CAMK1D	CAMK1G	CAMK2A	CAMK2B	CAMK2D	CAMK2G	CAMK4	CAMKK1	CAMKK2	CAMKV	CAPRIN1	CARNS1	CARS1	CARS2	CASK	CAT	CBR3	CBR4	CCT2	CCT3	CCT4	CCT5	CCT6A	CCT6B	CCT7	CCT8	CCT8L1P	CCT8L2	CDC123	CDC34	CDC42	CDC42BPA	CDC42BPB	CDC42BPG	CDC6	CDC7	CDK1	CDK10	CDK11A	CDK11B	CDK12	CDK13	CDK14	CDK15	CDK16	CDK17	CDK18	CDK19	CDK2	CDK20	CDK3	CDK4	CDK5	CDK6	CDK7	CDK8	CDK9	CDKL1	CDKL2	CDKL3	CDKL4	CDKL5	CENPE	CERK	CFAP45	CFTR	CGAS	CHD1	CHD1L	CHD2	CHD3	CHD4	CHD5	CHD6	CHD7	CHD8	CHD9	CHEK1	CHEK2	CHKA	CHKB	CHORDC1	CHST12	CHST15	CHTF18	CHUK	CIITA	CILK1	CIT	CKB	CKM	CKMT1A	CKMT1B	CKMT2	CLCN3	CLCN4	CLCN5	CLCN6	CLCN7	CLK1	CLK2	CLK3	CLK4	CLP1	CLPB	CLPX	CMPK1	CMPK2	CNBD2	CNGA1	CNGA2	CNGA3	CNGA4	CNGB1	CNGB3	CNNM2	COASY	COQ8A	COQ8B	CPLANE2	CPS1	CRACR2A	CRYL1	CRYM	CRYZ	CRYZL1	CSF1R	CSK	CSNK1A1	CSNK1A1L	CSNK1D	CSNK1E	CSNK1G1	CSNK1G2	CSNK1G3	CSNK2A1	CSNK2A2	CSNK2A3	CTBP1	CTBP2	CTPS1	CTPS2	CUL9	CYB5R3	DALRD3	DAP3	DAPK1	DAPK2	DAPK3	DARS1	DARS2	DBI	DCAF1	DCAKD	DCK	DCLK1	DCLK2	DCLK3	DDR1	DDR2	DDX1	DDX10	DDX11	DDX11L8	DDX12P	DDX17	DDX18	DDX19A	DDX19B	DDX20	DDX21	DDX23	DDX24	DDX25	DDX27	DDX28	DDX31	DDX39A	DDX39B	DDX3X	DDX3Y	DDX4	DDX41	DDX42	DDX43	DDX46	DDX47	DDX49	DDX5	DDX50	DDX51	DDX52	DDX53	DDX54	DDX55	DDX56	DDX59	DDX6	DDX60	DDX60L	DECR1	DGKA	DGKB	DGKD	DGKE	DGKG	DGKH	DGKI	DGKK	DGKQ	DGKZ	DGUOK	DHCR7	DHFR	DHFR2	DHFRP1	DHX15	DHX16	DHX29	DHX30	DHX32	DHX33	DHX34	DHX35	DHX36	DHX37	DHX38	DHX40	DHX57	DHX58	DHX8	DHX9	DICER1	DIRAS1	DIRAS2	DIRAS3	DMC1	DMPK	DNA2	DNAH1	DNAH10	DNAH11	DNAH12	DNAH14	DNAH17	DNAH2	DNAH3	DNAH5	DNAH6	DNAH7	DNAH8	DNAH9	DNAJA1	DNAJA2	DNAJA3	DNAJA4	DNAJC27	DNHD1	DNM1	DNM1L	DNM1P34	DNM2	DNM3	DPH6	DPYD	DQX1	DRG1	DRG2	DSTYK	DTYMK	DUOX1	DUS2	DYNC1H1	DYNC1LI1	DYNC1LI2	DYNC2H1	DYRK1A	DYRK1B	DYRK2	DYRK3	DYRK4	EARS2	ECI2	EEF1A1	EEF1A1P5	EEF1A2	EEF2	EEF2K	EEFSEC	EFL1	EFTUD2	EGFR	EHD1	EHD2	EHD3	EHD4	EHHADH	EIF2AK1	EIF2AK2	EIF2AK3	EIF2AK4	EIF2B2	EIF2S3	EIF2S3B	EIF4A1	EIF4A2	EIF4A3	EIF4G1	EIF5	EIF5B	ENPP1	ENSG00000275993	ENTPD1	ENTPD2	ENTPD3	ENTPD8	EP400	EPB42	EPHA1	EPHA10	EPHA2	EPHA3	EPHA4	EPHA5	EPHA6	EPHA7	EPHA8	EPHB1	EPHB2	EPHB3	EPHB4	EPHB6	EPRS1	ERAL1	ERAS	ERBB2	ERBB3	ERBB4	ERCC2	ERCC3	ERCC6	ERCC6L	ERCC6L2	ERN1	ERN2	ETNK1	ETNK2	FAM114A2	FAM20B	FAM20C	FANCM	FARS2	FARSA	FARSB	FASTK	FBH1	FBP1	FCSK	FER	FES	FGFR1	FGFR2	FGFR3	FGFR4	FGR	FICD	FIGN	FIGNL1	FIGNL2	FKBP4	FLAD1	FLT1	FLT3	FLT4	FMO1	FMO2	FMO3	FMO4	FMO5	FN3K	FN3KRP	FPGS	FPGT	FRK	FYN	G3BP1	G6PD	GAK	GAL3ST3	GAL3ST4	GALK1	GALK2	GAPDH	GAPDHS	GARS1	GART	GATB	GATC	GBP1	GBP2	GBP3	GBP4	GBP5	GBP6	GBP7	GCDH	GCH1	GCK	GCLC	GEM	GET3	GFM1	GFM2	GIMAP1	GIMAP2	GIMAP4	GIMAP5	GIMAP6	GIMAP7	GIMAP8	GIMD1	GK	GK2	GK5	GLUD1	GLUD2	GLUL	GLYCTK	GLYR1	GMDS	GMPPB	GMPS	GNA11	GNA12	GNA13	GNA14	GNA15	GNAI1	GNAI2	GNAI3	GNAL	GNAO1	GNAQ	GNAS	GNAT1	GNAT2	GNAT3	GNAZ	GNE	GNL1	GNL2	GNL3	GNL3L	GPD1	GPD1L	GPHN	GPN1	GPN2	GPN3	GRHPR	GRK1	GRK2	GRK3	GRK4	GRK5	GRK6	GRK7	GSK3A	GSK3B	GSPT1	GSPT2	GSR	GSS	GTPBP1	GTPBP10	GTPBP2	GTPBP3	GTPBP4	GTPBP6	GTPBP8	GUCY1A1	GUCY1A2	GUCY1B1	GUCY2C	GUCY2D	GUCY2F	GUF1	GUK1	GVINP1	H1-7	H6PD	HACL1	HADH	HADHA	HARS1	HARS2	HASPIN	HBS1L	HCK	HCN1	HCN2	HCN3	HCN4	HELB	HELLS	HELQ	HELZ	HELZ2	HFM1	HHAT	HIBADH	HIPK1	HIPK2	HIPK3	HIPK4	HK1	HK2	HK3	HKDC1	HLCS	HLTF	HMGCR	HNRNPU	HPGD	HRAS	HS3ST5	HSD11B1	HSD11B2	HSD17B1	HSD17B8	HSP90AA1	HSP90AA2P	HSP90AA4P	HSP90AA5P	HSP90AB1	HSP90AB2P	HSP90AB3P	HSP90AB4P	HSP90B1	HSP90B2P	HSPA12A	HSPA12B	HSPA13	HSPA14	HSPA1A	HSPA1B	HSPA1L	HSPA2	HSPA4	HSPA4L	HSPA5	HSPA6	HSPA7	HSPA8	HSPA9	HSPD1	HSPE1	HSPH1	HUNK	HYOU1	IARS1	IARS2	IDE	IDH1	IDH2	IDH3A	IDH3B	IDH3G	IDNK	IFIH1	IFT22	IFT27	IGF1R	IGHMBP2	IKBKB	IKBKE	ILK	INO80	INSR	INSRR	IP6K1	IP6K2	IP6K3	IPMK	IPPK	IQCA1	IQCA1L	IRAK1	IRAK2	IRAK3	IRAK4	IRGC	IRGM	IRGQ	ITK	ITM2B	ITM2C	ITPK1	ITPKA	ITPKB	ITPKC	ITPR1	JAK1	JAK2	JAK3	KALRN	KARS1	KATNA1	KATNAL1	KATNAL2	KCNAB1	KCNJ1	KCNJ10	KCNJ11	KCNJ8	KCNT2	KDR	KDSR	KHK	KIAA0232	KIF11	KIF12	KIF13A	KIF13B	KIF14	KIF15	KIF16B	KIF17	KIF18A	KIF18B	KIF19	KIF1A	KIF1B	KIF1C	KIF20A	KIF20B	KIF21A	KIF21B	KIF22	KIF23	KIF24	KIF25	KIF26A	KIF26B	KIF27	KIF28P	KIF2A	KIF2B	KIF2C	KIF3A	KIF3B	KIF3C	KIF4A	KIF4B	KIF5A	KIF5B	KIF5C	KIF6	KIF7	KIF9	KIFC1	KIFC2	KIFC3	KIT	KRAS	KSR1	KSR2	KTI12	LANCL2	LARS1	LARS2	LATS1	LATS2	LBR	LCK	LDHB	LIG1	LIG3	LIG4	LIMK1	LIMK2	LMTK2	LMTK3	LONP1	LONP2	LRGUK	LRRK1	LRRK2	LSG1	LTK	LYN	MAB21L1	MAGI1	MAGI3	MAK	MAP2K1	MAP2K2	MAP2K3	MAP2K4	MAP2K5	MAP2K6	MAP2K7	MAP3K1	MAP3K10	MAP3K11	MAP3K12	MAP3K13	MAP3K14	MAP3K15	MAP3K19	MAP3K2	MAP3K20	MAP3K21	MAP3K3	MAP3K4	MAP3K5	MAP3K6	MAP3K7	MAP3K8	MAP3K9	MAP4K1	MAP4K2	MAP4K3	MAP4K4	MAP4K5	MAPK1	MAPK10	MAPK11	MAPK12	MAPK13	MAPK14	MAPK15	MAPK3	MAPK4	MAPK6	MAPK7	MAPK8	MAPK9	MAPKAPK2	MAPKAPK3	MAPKAPK5	MARK1	MARK2	MARK3	MARK4	MARS1	MARS2	MAST1	MAST2	MAST3	MAST4	MASTL	MAT1A	MAT2A	MATK	MCCC1	MCCC2	MCM2	MCM3	MCM4	MCM5	MCM6	MCM7	MCM8	MCM9	MCMDC2	MDN1	ME1	ME2	ME3	MELK	MERTK	MET	MFHAS1	MFN1	MFN2	MIEF1	MINK1	MKI67	MKKS	MKNK1	MKNK2	MLH1	MLH3	MLKL	MMAA	MMAB	MOCS1	MOCS3	MOK	MORC2	MOS	MOV10	MOV10L1	MPPED2	MRAS	MSH2	MSH3	MSH4	MSH5	MSH6	MST1R	MTG1	MTG2	MTHFD1	MTHFD1L	MTHFR	MTHFS	MTIF2	MTOR	MTPAP	MTREX	MTRR	MUSK	MVD	MVK	MX1	MX2	MYH1	MYH10	MYH11	MYH13	MYH14	MYH15	MYH2	MYH3	MYH4	MYH6	MYH7	MYH7B	MYH8	MYH9	MYLK	MYLK2	MYLK3	MYLK4	MYO10	MYO15A	MYO16	MYO18A	MYO18B	MYO19	MYO1A	MYO1B	MYO1C	MYO1D	MYO1E	MYO1F	MYO1G	MYO1H	MYO3A	MYO3B	MYO5A	MYO5B	MYO5C	MYO6	MYO7A	MYO7B	MYO9A	MYO9B	N4BP2	NAA80	NADK	NADK2	NADSYN1	NAGK	NAIP	NARS1	NARS2	NAT10	NAV2	NAV3	NAXD	NDOR1	NDUFA13	NDUFS2	NDUFV1	NEK1	NEK10	NEK11	NEK2	NEK3	NEK4	NEK5	NEK6	NEK7	NEK8	NEK9	NIM1K	NIN	NKIRAS1	NKIRAS2	NLK	NLRC3	NLRC4	NLRC5	NLRP1	NLRP10	NLRP11	NLRP12	NLRP13	NLRP14	NLRP2	NLRP3	NLRP4	NLRP5	NLRP6	NLRP7	NLRP8	NLRP9	NLRX1	NME1	NME2	NME2P1	NME3	NME4	NME6	NME7	NMNAT1	NMNAT2	NMNAT3	NMRK1	NMRK2	NMUR2	NNT	NOA1	NOD1	NOD2	NOL9	NOLC1	NOS1	NOS2	NOS3	NOX1	NOX5	NPR1	NPR2	NRAS	NRBP1	NRBP2	NRK	NSF	NT5C2	NTPCR	NTRK1	NTRK2	NTRK3	NUAK1	NUAK2	NUBP1	NUBP2	NUBPL	NUDT2	NUDT6	NUGGC	NVL	NWD1	OAS1	OAS2	OAS3	OBSCN	OLA1	OPA1	OPLAH	ORC1	ORC4	ORC5	OXSR1	P2RX1	P2RX2	P2RX3	P2RX4	P2RX5	P2RX6	P2RX7	P2RY1	P2RY4	PAICS	PAK1	PAK2	PAK3	PAK4	PAK5	PAK6	PALM3	PALS1	PAN3	PANK1	PANK2	PANK3	PANK4	PAPOLA	PAPOLB	PAPOLG	PAPSS1	PAPSS2	PARP1	PARP15	PARP9	PARS2	PASK	PBK	PC	PCCA	PCCB	PCK1	PCK2	PDE10A	PDE11A	PDE2A	PDE4A	PDE4B	PDE4D	PDE5A	PDE6C	PDE6G	PDE6H	PDGFRA	PDGFRB	PDIK1L	PDK1	PDK2	PDK3	PDK4	PDPK1	PDXK	PEAK1	PEBP1	PEX1	PEX6	PFAS	PFKFB1	PFKFB2	PFKFB3	PFKFB4	PFKL	PFKM	PFKP	PGD	PGK1	PGK2	PGS1	PHGDH	PHKG1	PHKG2	PI4K2A	PI4K2B	PI4KA	PI4KB	PIF1	PIK3C2A	PIK3C2B	PIK3C2G	PIK3C3	PIK3CA	PIK3CB	PIK3CD	PIK3CG	PIK3R4	PIKFYVE	PIM1	PIM2	PIM3	PINK1	PIP4K2A	PIP4K2B	PIP4K2C	PIP5K1A	PIP5K1B	PIP5K1C	PIP5KL1	PKDCC	PKLR	PKM	PKMYT1	PKN1	PKN2	PKN3	PLK1	PLK2	PLK3	PLK4	PLK5	PMS1	PMS2	PMVK	PNCK	PNKP	PNPLA3	PNPLA8	POLQ	POMK	POPDC2	POPDC3	POR	POTEKP	PPCS	PPIP5K1	PPIP5K2	PPP5C	PRAG1	PRKAA1	PRKAA2	PRKACA	PRKACB	PRKACG	PRKAG1	PRKAG2	PRKAG3	PRKAR1A	PRKAR1B	PRKAR2A	PRKAR2B	PRKCA	PRKCB	PRKCD	PRKCE	PRKCG	PRKCH	PRKCI	PRKCQ	PRKCZ	PRKD1	PRKD2	PRKD3	PRKDC	PRKG1	PRKG2	PRKX	PRKY	PRPF4B	PRPS1	PRPS1L1	PRPS2	PRPSAP1	PRPSAP2	PSKH1	PSKH2	PSMC1	PSMC2	PSMC3	PSMC4	PSMC5	PSMC6	PSTK	PTK2	PTK2B	PTK6	PTK7	PTPA	PXK	PYGL	QARS1	QDPR	QRSL1	RAB10	RAB11A	RAB11B	RAB12	RAB13	RAB14	RAB15	RAB17	RAB18	RAB19	RAB1A	RAB1B	RAB1C	RAB20	RAB21	RAB22A	RAB23	RAB24	RAB25	RAB26	RAB27A	RAB27B	RAB28	RAB29	RAB2A	RAB2B	RAB30	RAB31	RAB32	RAB33A	RAB33B	RAB34	RAB35	RAB36	RAB37	RAB38	RAB39A	RAB39B	RAB3A	RAB3B	RAB3C	RAB3D	RAB40A	RAB40AL	RAB40B	RAB40C	RAB41	RAB42	RAB43	RAB44	RAB4A	RAB4B	RAB5A	RAB5B	RAB5C	RAB6A	RAB6B	RAB6C	RAB6D	RAB7A	RAB7B	RAB8A	RAB8B	RAB9A	RAB9B	RABL2A	RABL2B	RABL3	RABL6	RAC1	RAC2	RAC3	RAD17	RAD50	RAD51	RAD51B	RAD51C	RAD51D	RAD54B	RAD54L	RAD54L2	RAF1	RALA	RALB	RALBP1	RAN	RANBP17	RAP1A	RAP1B	RAP1BL	RAP2A	RAP2B	RAP2C	RAPGEF2	RAPGEF3	RAPGEF4	RARS1	RARS2	RASD1	RASD2	RASEF	RASL10A	RASL10B	RASL11A	RASL11B	RASL12	RBKS	RCC1L	RECQL	RECQL4	RECQL5	REM1	REM2	RERG	RERGL	RET	RFC1	RFC2	RFC4	RFC5	RFK	RHEB	RHEBL1	RHOA	RHOB	RHOBTB1	RHOBTB2	RHOBTB3	RHOC	RHOD	RHOF	RHOG	RHOH	RHOJ	RHOQ	RHOT1	RHOT2	RHOU	RHOV	RIGI	RIMKLA	RIMKLB	RIOK1	RIOK2	RIOK3	RIPK1	RIPK2	RIPK3	RIPK4	RIT1	RIT2	RLIG1	RNASEL	RND1	RND2	RND3	RNF112	RNF213	RNGTT	RNLS	ROCK1	ROCK2	ROR1	ROR2	ROS1	RP2	RPS6KA1	RPS6KA2	RPS6KA3	RPS6KA4	RPS6KA5	RPS6KA6	RPS6KB1	RPS6KB2	RPS6KC1	RPS6KL1	RRAD	RRAGA	RRAGB	RRAGC	RRAGD	RRAS	RRAS2	RRM1	RSKR	RTCA	RTCB	RTEL1	RTKN	RUNX1	RUNX2	RUNX3	RUVBL1	RUVBL2	RYK	RYR1	SAMHD1	SAR1A	SAR1B	SARS1	SARS2	SBK1	SBK2	SBK3	SCG5	SCN8A	SCP2	SCYL1	SCYL2	SCYL3	SELENOO	SEPHS1	SEPHS2	SEPTIN1	SEPTIN10	SEPTIN11	SEPTIN12	SEPTIN14	SEPTIN2	SEPTIN3	SEPTIN4	SEPTIN5	SEPTIN6	SEPTIN7	SEPTIN8	SEPTIN9	SETX	SGK1	SGK2	SGK3	SHPK	SHPRH	SIK1	SIK2	SIK3	SIRT1	SIRT2	SIRT3	SIRT4	SIRT5	SIRT6	SIRT7	SKIC2	SLC12A3	SLC12A4	SLC19A1	SLC22A4	SLC22A5	SLC27A2	SLC27A3	SLC27A5	SLFN11	SLFN13	SLFN14	SLFN5	SLFNL1	SLK	SMARCA1	SMARCA2	SMARCA4	SMARCA5	SMARCAD1	SMARCAL1	SMC1A	SMC1B	SMC2	SMC3	SMC4	SMC5	SMC6	SMCHD1	SMG1	SNRK	SNRNP200	SOAT1	SOAT2	SORD	SPAG1	SPAST	SPEG	SPG7	SPHK1	SPHK2	SPO11	SPR	SRC	SRCAP	SRD5A1	SRL	SRMS	SRP54	SRPK1	SRPK2	SRPK3	SRPRA	SRPRB	SRR	SRXN1	STARD9	STING1	STK10	STK11	STK16	STK17A	STK17B	STK19	STK24	STK25	STK26	STK3	STK31	STK32A	STK32B	STK32C	STK33	STK35	STK36	STK38	STK38L	STK39	STK4	STK40	STKLD1	STRADA	STRADB	STYK1	SUCLA2	SUCLG2	SULT1A1	SULT1C3	SULT2A1	SUPV3L1	SWAP70	SYK	SYN1	SYN2	SYN3	TAF1	TAOK1	TAOK2	TAOK3	TAP1	TAP2	TARS1	TARS2	TARS3	TBCK	TBK1	TCP1	TDG	TDRD12	TDRD9	TEC	TEK	TENT2	TENT4A	TENT4B	TEP1	TESK1	TESK2	TEX14	TGFBR1	TGFBR2	TGM2	THG1L	THRAP3	TIE1	TIMM44	TK1	TK2	TKFC	TLK1	TLK2	TM7SF2	TNIK	TNK1	TNK2	TNNI3K	TOP1	TOP2A	TOP2B	TOR1A	TOR1B	TOR2A	TOR3A	TOR4A	TP53I3	TP53RK	TPK1	TRAP1	TREX1	TRIB1	TRIB3	TRIM23	TRIO	TRIP13	TRIT1	TRMU	TRNT1	TRPM4	TRPM6	TRPM7	TRPV1	TRPV4	TSR1	TSSK1B	TSSK2	TSSK3	TSSK4	TSSK6	TTBK1	TTBK2	TTF2	TTK	TTL	TTLL1	TTLL10	TTLL11	TTLL12	TTLL13	TTLL2	TTLL3	TTLL4	TTLL5	TTLL6	TTLL7	TTLL8	TTLL9	TTN	TUBA1A	TUBA1B	TUBA1C	TUBA3C	TUBA3D	TUBA3E	TUBA4A	TUBA4B	TUBA8	TUBAL3	TUBB	TUBB1	TUBB2A	TUBB2B	TUBB3	TUBB4A	TUBB4B	TUBB6	TUBB8	TUBB8B	TUBD1	TUBE1	TUBG1	TUBG2	TUFM	TUT1	TWF1	TWF2	TWNK	TXK	TYK2	TYRO3	UBA1	UBA2	UBA3	UBA5	UBA6	UBA7	UBE2A	UBE2B	UBE2C	UBE2D1	UBE2D2	UBE2D3	UBE2D4	UBE2E1	UBE2E2	UBE2E3	UBE2F	UBE2G1	UBE2G2	UBE2H	UBE2I	UBE2J1	UBE2J2	UBE2K	UBE2L3	UBE2L5	UBE2M	UBE2N	UBE2O	UBE2Q1	UBE2Q2	UBE2QL1	UBE2R2	UBE2S	UBE2T	UBE2U	UBE2W	UBE2Z	UCK1	UCK2	UCKL1	UCP1	UCP2	UGDH	UHMK1	ULK1	ULK2	ULK3	ULK4	UPF1	UPRT	URGCP	UXS1	VARS1	VARS2	VCP	VPS4A	VPS4B	VRK1	VRK2	VRK3	VWA8	WARS1	WARS2	WEE1	WEE2	WNK1	WNK2	WNK3	WNK4	WRN	WRNIP1	XRCC2	XRCC3	XRCC5	XRCC6	XYLB	YARS1	YARS2	YES1	YME1L1	YTHDC2	ZAP70	ZC3HAV1	ZGRF1	ZNG1A	ZNG1B	ZNG1C	ZNG1E	ZNG1F	ZRANB3
GOMF_PURINE_NUCLEOTIDE_TRANSMEMBRANE_TRANSPORTER_ACTIVITY	https://www.gsea-msigdb.org/gsea/msigdb/human/geneset/GOMF_PURINE_NUCLEOTIDE_TRANSMEMBRANE_TRANSPORTER_ACTIVITY	ABCC11	ABCC4	ABCC5	ABCD1	ANKH	LRRC8A	PANX1	SLC17A9	SLC19A1	SLC25A16	SLC25A17	SLC25A23	SLC25A24	SLC25A25	SLC25A31	SLC25A4	SLC25A41	SLC25A42	SLC25A47	SLC25A5	SLC25A51	SLC25A52	SLC25A53	SLC25A6	SLC33A1	SLC35B1	SLC35B2	SLC35B3	SLC46A2
GOMF_PURINE_RIBONUCLEOTIDE_TRANSMEMBRANE_TRANSPORTER_ACTIVITY	https://www.gsea-msigdb.org/gsea/msigdb/human/geneset/GOMF_PURINE_RIBONUCLEOTIDE_TRANSMEMBRANE_TRANSPORTER_ACTIVITY	ABCD1	ANKH	LRRC8A	PANX1	SLC17A9	SLC19A1	SLC25A16	SLC25A17	SLC25A23	SLC25A24	SLC25A25	SLC25A31	SLC25A4	SLC25A41	SLC25A42	SLC25A47	SLC25A5	SLC25A6	SLC33A1	SLC35B1	SLC35B2	SLC35B3	SLC46A2
GOMF_PYRIMIDINE_NUCLEOBASE_TRANSMEMBRANE_TRANSPORTER_ACTIVITY	https://www.gsea-msigdb.org/gsea/msigdb/human/geneset/GOMF_PYRIMIDINE_NUCLEOBASE_TRANSMEMBRANE_TRANSPORTER_ACTIVITY	AQP9	SLC28A1	SLC28A2	SLC28A3	SLC29A1	SLC29A2	SLC29A3
GOMF_PYRIMIDINE_NUCLEOSIDE_TRANSMEMBRANE_TRANSPORTER_ACTIVITY	https://www.gsea-msigdb.org/gsea/msigdb/human/geneset/GOMF_PYRIMIDINE_NUCLEOSIDE_TRANSMEMBRANE_TRANSPORTER_ACTIVITY	SLC22A1	SLC22A2	SLC28A1	SLC28A2	SLC28A3	SLC29A1	SLC29A2	SLC29A3
GOMF_PYRIMIDINE_NUCLEOTIDE_BINDING	https://www.gsea-msigdb.org/gsea/msigdb/human/geneset/GOMF_PYRIMIDINE_NUCLEOTIDE_BINDING	DCTPP1	HSP90AA1	MTPAP	NT5C	UGP2
GOMF_PYRIMIDINE_NUCLEOTIDE_SUGAR_TRANSMEMBRANE_TRANSPORTER_ACTIVITY	https://www.gsea-msigdb.org/gsea/msigdb/human/geneset/GOMF_PYRIMIDINE_NUCLEOTIDE_SUGAR_TRANSMEMBRANE_TRANSPORTER_ACTIVITY	SLC35A1	SLC35A2	SLC35A3	SLC35A4	SLC35A5	SLC35B1	SLC35B4	SLC35D1	SLC35D2	SLC35D3	TMEM241
GOMF_PYRUVATE_DEHYDROGENASE_ACETYL_TRANSFERRING_KINASE_ACTIVITY	https://www.gsea-msigdb.org/gsea/msigdb/human/geneset/GOMF_PYRUVATE_DEHYDROGENASE_ACETYL_TRANSFERRING_KINASE_ACTIVITY	BCKDK	PDK1	PDK2	PDK3	PDK4
GOMF_PYRUVATE_DEHYDROGENASE_ACETYL_TRANSFERRING_PHOSPHATASE_ACTIVITY	https://www.gsea-msigdb.org/gsea/msigdb/human/geneset/GOMF_PYRUVATE_DEHYDROGENASE_ACETYL_TRANSFERRING_PHOSPHATASE_ACTIVITY	PDP1	PDP2	PPM1H	PPM1J	PPM1M
GOMF_PYRUVATE_DEHYDROGENASE_ACTIVITY	https://www.gsea-msigdb.org/gsea/msigdb/human/geneset/GOMF_PYRUVATE_DEHYDROGENASE_ACTIVITY	DLAT	DLD	PDHA1	PDHA2	PDHB	PDHX
GOMF_PYRUVATE_TRANSMEMBRANE_TRANSPORTER_ACTIVITY	https://www.gsea-msigdb.org/gsea/msigdb/human/geneset/GOMF_PYRUVATE_TRANSMEMBRANE_TRANSPORTER_ACTIVITY	MPC1	MPC1L	MPC2	SLC16A11	SLC16A3	SLC16A7
GOMF_P_TYPE_CALCIUM_TRANSPORTER_ACTIVITY	https://www.gsea-msigdb.org/gsea/msigdb/human/geneset/GOMF_P_TYPE_CALCIUM_TRANSPORTER_ACTIVITY	ATP2A1	ATP2A2	ATP2A3	ATP2B1	ATP2B2	ATP2B3	ATP2B4	ATP2C1	ATP2C2
GOMF_P_TYPE_POTASSIUM_TRANSMEMBRANE_TRANSPORTER_ACTIVITY	https://www.gsea-msigdb.org/gsea/msigdb/human/geneset/GOMF_P_TYPE_POTASSIUM_TRANSMEMBRANE_TRANSPORTER_ACTIVITY	ATP12A	ATP1A1	ATP1A2	ATP1A3	ATP1A4	ATP1B1	ATP4A	ATP4B
GOMF_P_TYPE_TRANSMEMBRANE_TRANSPORTER_ACTIVITY	https://www.gsea-msigdb.org/gsea/msigdb/human/geneset/GOMF_P_TYPE_TRANSMEMBRANE_TRANSPORTER_ACTIVITY	ATP12A	ATP13A1	ATP13A2	ATP13A3	ATP13A4	ATP13A5	ATP1A1	ATP1A2	ATP1A3	ATP1A4	ATP1B1	ATP2A1	ATP2A2	ATP2A3	ATP2B1	ATP2B2	ATP2B3	ATP2B4	ATP2C1	ATP2C2	ATP4A	ATP4B	ATP7A	ATP7B	TMEM94
GOMF_QUATERNARY_AMMONIUM_GROUP_BINDING	https://www.gsea-msigdb.org/gsea/msigdb/human/geneset/GOMF_QUATERNARY_AMMONIUM_GROUP_BINDING	ABCA1	APOA2	APOA4	APOA5	APOC1	CETP	CHMP2A	CHMP3	CHRNA2	CHRNB2	DHTKD1	ESYT1	ESYT2	ESYT3	GPR119	GPR12	HACL1	IGHM	ILVBL	JCHAIN	NF1	OGDH	OGDHL	PCTP	PCYT1A	PCYT1B	PITPNA	PITPNB	PITPNM1	PITPNM2	PLTP	RASGRP1	RPE65	SCARB2	SERPINA5	SESTD1	TKT	TKTL1	TKTL2	VDAC1	VDAC2
GOMF_QUATERNARY_AMMONIUM_GROUP_TRANSMEMBRANE_TRANSPORTER_ACTIVITY	https://www.gsea-msigdb.org/gsea/msigdb/human/geneset/GOMF_QUATERNARY_AMMONIUM_GROUP_TRANSMEMBRANE_TRANSPORTER_ACTIVITY	SLC16A9	SLC22A1	SLC22A15	SLC22A16	SLC22A2	SLC22A3	SLC22A4	SLC22A5	SLC25A19	SLC25A20	SLC25A29	SLC44A4	SLC6A14	SLC6A20
GOMF_QUINONE_BINDING	https://www.gsea-msigdb.org/gsea/msigdb/human/geneset/GOMF_QUINONE_BINDING	AOC1	AOC2	AOC3	CBR4	COQ10A	COQ10B	ETFDH	MT-ND4	NDUFS2	NDUFS7	SDHB	SDHD	SQOR	TP53I3	VKORC1	VKORC1L1
GOMF_RACEMASE_AND_EPIMERASE_ACTIVITY	https://www.gsea-msigdb.org/gsea/msigdb/human/geneset/GOMF_RACEMASE_AND_EPIMERASE_ACTIVITY	AMACR	DHRS9	DSE	DSEL	FUOM	GALE	GALM	GFUS	GLCE	GNE	L3HYPDH	MCEE	NAXE	RENBP	RPE	RPEL1	SRR	YJEFN3
GOMF_RACEMASE_AND_EPIMERASE_ACTIVITY_ACTING_ON_CARBOHYDRATES_AND_DERIVATIVES	https://www.gsea-msigdb.org/gsea/msigdb/human/geneset/GOMF_RACEMASE_AND_EPIMERASE_ACTIVITY_ACTING_ON_CARBOHYDRATES_AND_DERIVATIVES	DSE	DSEL	FUOM	GALE	GALM	GFUS	GLCE	GNE	RENBP	RPE	RPEL1
GOMF_RAGE_RECEPTOR_BINDING	https://www.gsea-msigdb.org/gsea/msigdb/human/geneset/GOMF_RAGE_RECEPTOR_BINDING	FPR1	HMGB1	HMGB2	S100A12	S100A13	S100A4	S100A7	S100A8	S100A9	S100B
GOMF_RDNA_BINDING	https://www.gsea-msigdb.org/gsea/msigdb/human/geneset/GOMF_RDNA_BINDING	ALKBH2	BEND3	BNC1	BNC2	DHX33	GTF3C5	MACROH2A1	MAF1	MTOR	TSPYL2
GOMF_RECEPTOR_ANTAGONIST_ACTIVITY	https://www.gsea-msigdb.org/gsea/msigdb/human/geneset/GOMF_RECEPTOR_ANTAGONIST_ACTIVITY	ADH7	AGTR2	CCL5	DKK1	DKK2	DKK3	DKK4	DKKL1	ESR2	FST	IGSF1	IL18BP	IL1RN	IL36RN	LRPAP1	PXDN	WFIKKN1	WFIKKN2
GOMF_RECEPTOR_SERINE_THREONINE_KINASE_BINDING	https://www.gsea-msigdb.org/gsea/msigdb/human/geneset/GOMF_RECEPTOR_SERINE_THREONINE_KINASE_BINDING	BMP10	BMP2	BMP3	BMP4	BMP5	BMP6	BMP7	CDH5	CFC1	CFC1B	CRIPTO	CRIPTO3	ELAPOR2	FADD	FKBP1A	GPR17	INHBA	MAGI2	MDM2	NEO1	NODAL	OPRD1	OPRK1	PYCARD	SCUBE3	SMAD6	SMAD7	SMURF1	SRC	WIF1
GOMF_RECEPTOR_SIGNALING_PROTEIN_TYROSINE_KINASE_ACTIVATOR_ACTIVITY	https://www.gsea-msigdb.org/gsea/msigdb/human/geneset/GOMF_RECEPTOR_SIGNALING_PROTEIN_TYROSINE_KINASE_ACTIVATOR_ACTIVITY	ALK	ALKAL1	ALKAL2	CCL5	LTK
GOMF_RECEPTOR_TYROSINE_KINASE_BINDING	https://www.gsea-msigdb.org/gsea/msigdb/human/geneset/GOMF_RECEPTOR_TYROSINE_KINASE_BINDING	ACP4	ALKAL1	ALKAL2	ANGPT1	ANGPT2	ANGPT4	ARHGEF16	ARTN	BLNK	CADM4	CBL	CBLB	CBLC	CD2	CPNE3	CRK	CRKL	DAZAP2	DOCK4	DOK2	DUSP3	EIF3A	ELMO2	ERBB2	FIZ1	FLT3LG	FNTA	FRS2	FRS3	GAB2	GAB4	GAS6	GDNF	GFRAL	GRAPL	GRB14	GRB2	HYAL2	IRS1	IRS2	ITGAX	LRP4	MAP3K7	MST1	MST1L	MYOC	NCK1	NCK2	NRG1	NRG3	NRTN	PCNA	PIK3R1	PIK3R2	PITPNM1	PITPNM2	PITPNM3	PLCG1	PSPN	PTPN1	PTPN11	PTPN14	PTPN2	RACK1	RNF41	SH2B1	SH2B2	SH2B3	SHC1	SHC2	SHC3	SHC4	SOCS5	SQSTM1	STAP1	TIAM1	TOB1	TP53	TRADD	TRAT1	YWHAG	ZPR1
GOMF_REGULATORY_RNA_BINDING	https://www.gsea-msigdb.org/gsea/msigdb/human/geneset/GOMF_REGULATORY_RNA_BINDING	AGO1	AGO2	AGO3	AGO4	ARB2A	ARB2BP	DDX21	DHX9	DICER1	DND1	DNM3OS	ELAVL1	FMR1	HNRNPA1	HNRNPA2B1	LIN28A	LINC-ROR	MALAT1	MATR3	MBD2	MECP2	NEAT1	OIP5-AS1	PIWIL1	PIWIL2	PIWIL3	PIWIL4	PNPT1	POU5F1	PRKRA	PUM1	PUM2	RBM10	RBM4	RC3H1	SMAD5-AS1	SOCS3	SOX2	SOX4	SPOUT1	TARBP2	TEX19	TLR7	TLR9	TRIM71	TUSC8	TUT4	TUT7	XIST	YBX1	ZC3H10	ZC3H12A	ZC3H7A	ZC3H7B	ZNF346
GOMF_RETINAL_BINDING	https://www.gsea-msigdb.org/gsea/msigdb/human/geneset/GOMF_RETINAL_BINDING	ABCA4	ADH4	ALDH1A2	CRABP1	CRABP2	CYP27C1	CYP2W1	OPN3	OPN4	OPN5	RBP1	RBP2	RBP3	RBP4	RBP5	RBP7	RHO	RLBP1	STRA6
GOMF_RETINAL_DEHYDROGENASE_ACTIVITY	https://www.gsea-msigdb.org/gsea/msigdb/human/geneset/GOMF_RETINAL_DEHYDROGENASE_ACTIVITY	AKR1B1	AKR1B10	AKR1C3	AKR1C4	ALDH1A1	ALDH1A2	ALDH1A3	ALDH8A1	DHRS4
GOMF_RETINOIC_ACID_4_HYDROXYLASE_ACTIVITY	https://www.gsea-msigdb.org/gsea/msigdb/human/geneset/GOMF_RETINOIC_ACID_4_HYDROXYLASE_ACTIVITY	CYP26A1	CYP26B1	CYP26C1	CYP2C18	CYP2C8	CYP2S1	CYP2W1	CYP3A4	CYP3A5	CYP3A7
GOMF_RETINOIC_ACID_BINDING	https://www.gsea-msigdb.org/gsea/msigdb/human/geneset/GOMF_RETINOIC_ACID_BINDING	CRABP1	CRABP2	CYP26A1	CYP26B1	CYP26C1	CYP27C1	CYP2W1	FABP5	IGF2R	LCN12	LRAT	NR2F2	RARA	RXRA	SERPINA5	UGT1A1	UGT1A10	UGT1A3	UGT1A4	UGT1A6	UGT1A7	UGT1A8	UGT1A9	UGT2B15	UGT2B17	UGT2B4	UGT2B7
GOMF_RETINOIC_ACID_RESPONSIVE_ELEMENT_BINDING	https://www.gsea-msigdb.org/gsea/msigdb/human/geneset/GOMF_RETINOIC_ACID_RESPONSIVE_ELEMENT_BINDING	NR2F1	RARA	RXRA	RXRB	RXRG	ZNF536
GOMF_RETINOL_BINDING	https://www.gsea-msigdb.org/gsea/msigdb/human/geneset/GOMF_RETINOL_BINDING	ADH4	ADH7	C8G	CRABP1	CRABP2	CYP27C1	CYP2W1	LRAT	RBP1	RBP2	RBP3	RBP4	RBP5	RBP7	RLBP1	STRA6
GOMF_RETINYL_PALMITATE_ESTERASE_ACTIVITY	https://www.gsea-msigdb.org/gsea/msigdb/human/geneset/GOMF_RETINYL_PALMITATE_ESTERASE_ACTIVITY	CEL	LIPE	PLB1	PNLIP	PNPLA2	PNPLA4	RPE65
GOMF_RETROMER_COMPLEX_BINDING	https://www.gsea-msigdb.org/gsea/msigdb/human/geneset/GOMF_RETROMER_COMPLEX_BINDING	IGF2R	M6PR	RAB7A	RCSD1	SNX3	SORT1	TBC1D5	WASHC2A	WASHC2C
GOMF_RIBOFLAVIN_TRANSMEMBRANE_TRANSPORTER_ACTIVITY	https://www.gsea-msigdb.org/gsea/msigdb/human/geneset/GOMF_RIBOFLAVIN_TRANSMEMBRANE_TRANSPORTER_ACTIVITY	ABCG2	RTBDN	SLC22A14	SLC52A1	SLC52A2	SLC52A3
GOMF_RIBONUCLEASE_P_ACTIVITY	https://www.gsea-msigdb.org/gsea/msigdb/human/geneset/GOMF_RIBONUCLEASE_P_ACTIVITY	POP1	POP4	POP5	POP7	PRORP	RPP14	RPP21	RPP25	RPP30	RPP38	RPP40	RPPH1
GOMF_RIBONUCLEASE_P_RNA_BINDING	https://www.gsea-msigdb.org/gsea/msigdb/human/geneset/GOMF_RIBONUCLEASE_P_RNA_BINDING	POP1	POP4	POP5	POP7	RPP14	RPP21	RPP25	RPP30	RPP38	RPP40
GOMF_RIBONUCLEOPROTEIN_COMPLEX_BINDING	https://www.gsea-msigdb.org/gsea/msigdb/human/geneset/GOMF_RIBONUCLEOPROTEIN_COMPLEX_BINDING	ABCE1	AFG2A	AFG2B	BAG6	BOP1	C1QBP	CBX5	CCDC47	CD2BP2	CINP	CKAP5	CPEB1	CPEB2	CPEB3	CPEB4	CPSF6	CSDE1	DAPL1	DDX17	DDX3X	DDX5	DERL1	DERL2	DERL3	DHX29	DHX33	DHX9	DNAJC2	EEF2	EEFSEC	EFL1	EIF1	EIF1B	EIF2A	EIF2S1	EIF3C	EIF3K	EIF4A3	EIF5A	EIF5A2	EIF5AL1	EIF6	ERAL1	ERI1	ETF1	EZH2	FMR1	G3BP1	GCN1	GEMIN4	GEMIN5	GTPBP4	GTPBP6	GUF1	HABP4	HNRNPU	HSPA5	IFIH1	IFRD2	IGHMBP2	IMPACT	ITCH	LARP1	LEMD3	LETM1	LETM2	LETMD1	LTN1	MAIP1	MALSU1	MAP3K20	MDM2	MRPS27	MRRF	MTIF2	MTIF3	MTOR	MTRES1	MTRFR	NAA10	NAA15	NAA16	NCLN	NDUFAB1	NEAT1	NEMF	NMD3	NME1	NOMO1	NOMO2	NOMO3	NOPCHAP1	NPM1	NVL	OLA1	OXA1L	PELO	PES1	PHF6	PIM1	PPIH	PPP1CA	PQBP1	PRMT3	PRMT5	PRMT7	PRPF31	PRPF6	PTCD3	PYM1	RACK1	RBM23	RBM3	RBM39	RHBDD2	RICTOR	RNASEL	RNF135	RPLP1	RPSA	SBDS	SEC61A1	SEC61A2	SEC61B	SEC61G	SECISBP2	SECISBP2L	SERBP1	SHFL	SLFN12	SLFN14	SMG6	SND1	SNRPA	SNRPB	SNRPD3	SNRPN	SRP19	SRP54	SRP68	SRP72	SRP9	SRPRA	STAU2	STRAP	TACO1	TIMM50	TMA16	TMCO1	TMEM147	TMEM223	TOP2B	TTC5	UHMK1	UNG	UQCC5	USP16	WDR12	XPO5	YBX3	YTHDF1	YTHDF3	ZC3H12A	ZNF593	ZNF598	ZNF622
GOMF_RIBOSE_PHOSPHATE_DIPHOSPHOKINASE_ACTIVITY	https://www.gsea-msigdb.org/gsea/msigdb/human/geneset/GOMF_RIBOSE_PHOSPHATE_DIPHOSPHOKINASE_ACTIVITY	PRPS1	PRPS1L1	PRPS2	PRPSAP1	PRPSAP2
GOMF_RIBOSOMAL_LARGE_SUBUNIT_BINDING	https://www.gsea-msigdb.org/gsea/msigdb/human/geneset/GOMF_RIBOSOMAL_LARGE_SUBUNIT_BINDING	CPEB2	CPSF6	DHX33	EIF6	LTN1	MALSU1	MRRF	MTRES1	MTRFR	NDUFAB1	NEMF	NMD3	NPM1	OLA1	RBM3
GOMF_RIBOSOMAL_PROTEIN_S6_KINASE_ACTIVITY	https://www.gsea-msigdb.org/gsea/msigdb/human/geneset/GOMF_RIBOSOMAL_PROTEIN_S6_KINASE_ACTIVITY	RPS6KA1	RPS6KA2	RPS6KA3	RPS6KA4	RPS6KA6	RPS6KB1	RPS6KB2
GOMF_RIBOSOMAL_SMALL_SUBUNIT_BINDING	https://www.gsea-msigdb.org/gsea/msigdb/human/geneset/GOMF_RIBOSOMAL_SMALL_SUBUNIT_BINDING	ABCE1	CPEB2	DDX3X	DHX29	EIF1	EIF1B	ERAL1	G3BP1	LARP1	MTIF2	MTIF3	NME1	NPM1	PIM1	PTCD3	UNG	USP16
GOMF_RIBOSOME_BINDING	https://www.gsea-msigdb.org/gsea/msigdb/human/geneset/GOMF_RIBOSOME_BINDING	ABCE1	BAG6	C1QBP	CCDC47	CPEB1	CPEB2	CPEB3	CPEB4	CPSF6	DAPL1	DDX3X	DHX29	DHX33	DHX9	DNAJC2	EEF2	EFL1	EIF1	EIF1B	EIF2A	EIF2S1	EIF3C	EIF3K	EIF5A	EIF5A2	EIF5AL1	EIF6	ERAL1	ERI1	ETF1	FMR1	G3BP1	GCN1	GEMIN5	GTPBP6	GUF1	HABP4	HSPA5	IFRD2	IGHMBP2	IMPACT	LARP1	LETM1	LETM2	LETMD1	LTN1	MAIP1	MALSU1	MAP3K20	MRPS27	MRRF	MTIF2	MTIF3	MTOR	MTRES1	MTRFR	NAA10	NAA15	NAA16	NCLN	NDUFAB1	NEMF	NMD3	NME1	NOMO1	NOMO2	NOMO3	NPM1	OLA1	OXA1L	PELO	PIM1	PRMT3	PTCD3	PYM1	RACK1	RBM3	RICTOR	RPSA	SBDS	SEC61A1	SEC61A2	SEC61B	SEC61G	SERBP1	SHFL	SLFN12	SLFN14	SRP19	SRP68	SRP72	STAU2	TACO1	TMCO1	TMEM147	TMEM223	TTC5	UNG	UQCC5	USP16	YTHDF1	YTHDF3	ZC3H12A	ZNF598
GOMF_RISC_COMPLEX_BINDING	https://www.gsea-msigdb.org/gsea/msigdb/human/geneset/GOMF_RISC_COMPLEX_BINDING	CSDE1	DHX9	NEAT1	SND1	XPO5
GOMF_RNA_2_O_METHYLTRANSFERASE_ACTIVITY	https://www.gsea-msigdb.org/gsea/msigdb/human/geneset/GOMF_RNA_2_O_METHYLTRANSFERASE_ACTIVITY	BCDIN3D	FBL	FTSJ1	FTSJ3	HENMT1	MRM1	MRM2	MRM3	TRMT13
GOMF_RNA_7_METHYLGUANOSINE_CAP_BINDING	https://www.gsea-msigdb.org/gsea/msigdb/human/geneset/GOMF_RNA_7_METHYLGUANOSINE_CAP_BINDING	AGO2	CYFIP1	CYFIP2	DCPS	EIF4E	EIF4E1B	EIF4E2	EIF4E3	GEMIN5	LARP1	NCBP1	NCBP2	NCBP3
GOMF_RNA_CAP_BINDING	https://www.gsea-msigdb.org/gsea/msigdb/human/geneset/GOMF_RNA_CAP_BINDING	AGO2	CYFIP1	CYFIP2	DCPS	EIF3D	EIF4A1	EIF4E	EIF4E1B	EIF4E2	EIF4E3	EIF4G3	GEMIN5	IFIT5	LARP1	LARP1B	NCBP1	NCBP2	NCBP2L	NCBP3	SNUPN
GOMF_RNA_DIRECTED_DNA_POLYMERASE_ACTIVITY	https://www.gsea-msigdb.org/gsea/msigdb/human/geneset/GOMF_RNA_DIRECTED_DNA_POLYMERASE_ACTIVITY	DKC1	POLQ	PTGES3	TEP1	TERC	TERF1	TERF2	TERT
GOMF_RNA_DNA_HYBRID_RIBONUCLEASE_ACTIVITY	https://www.gsea-msigdb.org/gsea/msigdb/human/geneset/GOMF_RNA_DNA_HYBRID_RIBONUCLEASE_ACTIVITY	APEX1	EXO1	FEN1	NYNRIN	RNASEH1	RNASEH2A
GOMF_RNA_ENDONUCLEASE_ACTIVITY	https://www.gsea-msigdb.org/gsea/msigdb/human/geneset/GOMF_RNA_ENDONUCLEASE_ACTIVITY	AGO1	AGO2	AGO3	AGO4	ANG	ANKZF1	APEX1	CPSF3	DBR1	DICER1	DROSHA	ELAC1	ELAC2	ENDOG	ENDOU	ENDOV	ERN1	ERN2	EXO1	EXOG	FEN1	INTS11	KHNYN	LACTB2	MBLAC1	MRPL44	NOB1	NUDT12	NUDT16	NUDT16L1	NYNRIN	PIWIL1	PIWIL2	PIWIL3	PIWIL4	PLD6	POP1	POP4	POP5	POP7	PRORP	RCL1	RIDA	RNASE1	RNASE2	RNASE4	RNASE8	RNASEH1	RNASEH2A	RNASEK	RNASEL	RNASET2	RPP14	RPP21	RPP25	RPP30	RPP38	RPP40	RPPH1	SLFN13	SLFN14	SMG6	SND1	TSEN2	TSEN34	TSNAX	YBEY	ZC3H12A	ZC3H12B	ZC3H12C	ZC3H12D
GOMF_RNA_ENDONUCLEASE_ACTIVITY_PRODUCING_3_PHOSPHOMONOESTERS	https://www.gsea-msigdb.org/gsea/msigdb/human/geneset/GOMF_RNA_ENDONUCLEASE_ACTIVITY_PRODUCING_3_PHOSPHOMONOESTERS	RIDA	RNASE1	RNASE2	RNASE4	RNASE8	TSEN2	TSEN34
GOMF_RNA_ENDONUCLEASE_ACTIVITY_PRODUCING_5_PHOSPHOMONOESTERS	https://www.gsea-msigdb.org/gsea/msigdb/human/geneset/GOMF_RNA_ENDONUCLEASE_ACTIVITY_PRODUCING_5_PHOSPHOMONOESTERS	AGO2	AGO3	APEX1	DBR1	DICER1	DROSHA	ELAC1	ELAC2	ENDOV	EXO1	FEN1	MRPL44	NUDT12	NUDT16	NUDT16L1	NYNRIN	PLD6	POP1	POP4	POP5	POP7	PRORP	RNASEH1	RNASEH2A	RPP14	RPP21	RPP25	RPP30	RPP38	RPP40	RPPH1
GOMF_RNA_EXONUCLEASE_ACTIVITY	https://www.gsea-msigdb.org/gsea/msigdb/human/geneset/GOMF_RNA_EXONUCLEASE_ACTIVITY	ANGEL1	ANGEL2	CNOT1	CNOT2	CNOT6	CNOT6L	CNOT7	CNOT8	CPSF3	DCP2	DCPS	DIS3	DIS3L	DIS3L2	ERI1	ERI2	ERI3	EXD2	EXOSC1	EXOSC10	EXOSC2	EXOSC3	EXOSC4	EXOSC5	EXOSC6	EXOSC7	EXOSC8	EXOSC9	HELZ2	ISG20	ISG20L2	NOCT	PAN2	PAN3	PARN	PDE12	PNLDC1	PNPT1	POLRMT	REXO2	TOE1	USB1	XRN1	XRN2	ZC3H12A
GOMF_RNA_EXONUCLEASE_ACTIVITY_PRODUCING_5_PHOSPHOMONOESTERS	https://www.gsea-msigdb.org/gsea/msigdb/human/geneset/GOMF_RNA_EXONUCLEASE_ACTIVITY_PRODUCING_5_PHOSPHOMONOESTERS	ANGEL1	ANGEL2	CNOT1	CNOT2	CNOT6	CNOT6L	CNOT7	CNOT8	CPSF3	DCP2	DIS3	DIS3L	DIS3L2	ERI1	ERI2	ERI3	EXD2	EXOSC10	EXOSC2	EXOSC3	EXOSC4	EXOSC5	EXOSC7	EXOSC9	HELZ2	ISG20	ISG20L2	NOCT	PAN2	PAN3	PARN	PDE12	PNLDC1	PNPT1	POLRMT	REXO2	TOE1	USB1	XRN1	XRN2
GOMF_RNA_METHYLTRANSFERASE_ACTIVITY	https://www.gsea-msigdb.org/gsea/msigdb/human/geneset/GOMF_RNA_METHYLTRANSFERASE_ACTIVITY	ALKBH8	BCDIN3D	BUD23	CMTR1	CMTR2	DIMT1	EMG1	FBL	FBLL1	FDXACB1	FTSJ1	FTSJ3	HENMT1	LCMT2	MEPCE	METTL1	METTL14	METTL15	METTL15P1	METTL16	METTL25B	METTL2A	METTL2B	METTL3	METTL4	METTL5	METTL6	METTL8	MRM1	MRM2	MRM3	NOP2	NSUN2	NSUN3	NSUN4	NSUN5	NSUN5P1	NSUN5P2	NSUN6	PCIF1	RNMT	TARBP1	TFB1M	TFB2M	TGS1	THUMPD2	THUMPD3	TMT1A	TRDMT1	TRMO	TRMT1	TRMT10A	TRMT10B	TRMT10C	TRMT11	TRMT12	TRMT13	TRMT1L	TRMT2A	TRMT2B	TRMT44	TRMT5	TRMT61A	TRMT61B	TRMT9B	TYW3	ZCCHC4
GOMF_RNA_NUCLEASE_ACTIVITY	https://www.gsea-msigdb.org/gsea/msigdb/human/geneset/GOMF_RNA_NUCLEASE_ACTIVITY	AGO1	AGO2	AGO3	AGO4	ANG	ANGEL1	ANGEL2	ANKZF1	APEX1	AZGP1	CNOT1	CNOT2	CNOT6	CNOT6L	CNOT7	CNOT8	CPSF3	DBR1	DCP2	DCPS	DICER1	DIS3	DIS3L	DIS3L2	DROSHA	ELAC1	ELAC2	ENDOG	ENDOU	ENDOV	ERI1	ERI2	ERI3	ERN1	ERN2	EXD2	EXO1	EXOG	EXOSC1	EXOSC10	EXOSC2	EXOSC3	EXOSC4	EXOSC5	EXOSC6	EXOSC7	EXOSC8	EXOSC9	FEN1	HELZ2	INTS11	ISG20	ISG20L2	KHNYN	LACTB2	MARF1	MBLAC1	MRPL44	N4BP1	NOB1	NOCT	NUDT12	NUDT16	NUDT16L1	NYNRIN	PAN2	PAN3	PARN	PDE12	PIWIL1	PIWIL2	PIWIL3	PIWIL4	PLD6	PNLDC1	PNPT1	POLRMT	POP1	POP4	POP5	POP7	PPP1R8	PRORP	RCL1	REXO2	RIDA	RNASE1	RNASE10	RNASE11	RNASE12	RNASE13	RNASE2	RNASE3	RNASE4	RNASE6	RNASE7	RNASE8	RNASE9	RNASEH1	RNASEH2A	RNASEK	RNASEL	RNASET2	RPP14	RPP21	RPP25	RPP30	RPP38	RPP40	RPPH1	SAMHD1	SLFN12	SLFN13	SLFN14	SMG6	SND1	TOE1	TSEN2	TSEN34	TSNAX	USB1	XRN1	XRN2	YBEY	ZC3H12A	ZC3H12B	ZC3H12C	ZC3H12D
GOMF_RNA_POLYMERASE_ACTIVITY	https://www.gsea-msigdb.org/gsea/msigdb/human/geneset/GOMF_RNA_POLYMERASE_ACTIVITY	CRCP	MED20	MED21	POLR1A	POLR1B	POLR1C	POLR1D	POLR1H	POLR2A	POLR2B	POLR2C	POLR2E	POLR2F	POLR2H	POLR2I	POLR2J	POLR2J2	POLR2J3	POLR2K	POLR2L	POLR3A	POLR3B	POLR3C	POLR3F	POLR3G	POLR3H	POLR3K	POLRMT	PRIM1	PRIMPOL	TERT	TRNT1
GOMF_RNA_POLYMERASE_BINDING	https://www.gsea-msigdb.org/gsea/msigdb/human/geneset/GOMF_RNA_POLYMERASE_BINDING	AGO1	AGO2	ANP32B	BIN1	BRCA1	BRD4	CCAR2	CCNT1	CCNT2	CDC73	CTR9	DHX9	ELOF1	ELP2	ELP4	ERBB2	ERCC5	ESRRB	GTF2B	HNRNPU	LEO1	MAF1	NCOA3	NEDD4	PABPN1	PAF1	PCF11	PCIF1	PHRF1	PKN2	POLR2M	PPIB	RECQL5	RPAP2	RPRD1A	RPRD1B	RPRD2	RRN3	RRN3P2	RTRAF	SCAF1	SCAF4	SCAF8	SMYD2	SMYD3	SPTY2D1	STOM	SUPT4H1	TAF10	TCERG1	TCERG1L	URI1	UVSSA	WAC	WDR43	YTHDC2	ZFP36	ZNF326
GOMF_RNA_POLYMERASE_CORE_ENZYME_BINDING	https://www.gsea-msigdb.org/gsea/msigdb/human/geneset/GOMF_RNA_POLYMERASE_CORE_ENZYME_BINDING	AGO1	AGO2	BRD4	CCAR2	CDC73	CTR9	DHX9	ELOF1	ELP2	ELP4	ERBB2	ERCC5	ESRRB	GTF2B	HNRNPU	LEO1	MAF1	NCOA3	PAF1	PCF11	PCIF1	POLR2M	RECQL5	RPAP2	RPRD1A	RPRD1B	RPRD2	RRN3	RRN3P2	RTRAF	SCAF1	SCAF4	SCAF8	SMYD2	SMYD3	SPTY2D1	SUPT4H1	URI1	UVSSA	WAC	WDR43	ZNF326
GOMF_RNA_POLYMERASE_III_ACTIVITY	https://www.gsea-msigdb.org/gsea/msigdb/human/geneset/GOMF_RNA_POLYMERASE_III_ACTIVITY	POLR1C	POLR1D	POLR2E	POLR2F	POLR2H	POLR2K	POLR2L	POLR3A	POLR3B	POLR3K
GOMF_RNA_POLYMERASE_III_GENERAL_TRANSCRIPTION_INITIATION_FACTOR_ACTIVITY	https://www.gsea-msigdb.org/gsea/msigdb/human/geneset/GOMF_RNA_POLYMERASE_III_GENERAL_TRANSCRIPTION_INITIATION_FACTOR_ACTIVITY	BRF1	GTF3C1	GTF3C2	GTF3C3	GTF3C4	GTF3C5	GTF3C6	SNAPC1	SNAPC3	SNAPC4	SNAPC5	TBP
GOMF_RNA_POLYMERASE_III_TRANSCRIPTION_REGULATORY_REGION_SEQUENCE_SPECIFIC_DNA_BINDING	https://www.gsea-msigdb.org/gsea/msigdb/human/geneset/GOMF_RNA_POLYMERASE_III_TRANSCRIPTION_REGULATORY_REGION_SEQUENCE_SPECIFIC_DNA_BINDING	BRF1	BRF2	GTF3C5	MAF1	MTOR	PRDX5	SNAPC3	SNAPC4
GOMF_RNA_POLYMERASE_III_TYPE_3_PROMOTER_SEQUENCE_SPECIFIC_DNA_BINDING	https://www.gsea-msigdb.org/gsea/msigdb/human/geneset/GOMF_RNA_POLYMERASE_III_TYPE_3_PROMOTER_SEQUENCE_SPECIFIC_DNA_BINDING	BRF1	BRF2	MAF1	MTOR	SNAPC3	SNAPC4
GOMF_RNA_POLYMERASE_II_ACTIVITY	https://www.gsea-msigdb.org/gsea/msigdb/human/geneset/GOMF_RNA_POLYMERASE_II_ACTIVITY	POLR2A	POLR2B	POLR2C	POLR2E	POLR2F	POLR2H	POLR2J	POLR2J2	POLR2J3	POLR2K	POLR2L
GOMF_RNA_POLYMERASE_II_CORE_PROMOTER_SEQUENCE_SPECIFIC_DNA_BINDING	https://www.gsea-msigdb.org/gsea/msigdb/human/geneset/GOMF_RNA_POLYMERASE_II_CORE_PROMOTER_SEQUENCE_SPECIFIC_DNA_BINDING	CEBPB	EZH2	FOS	GBX2	GTF2A1	GTF2B	H2AZ1	H3-3A	H3-3B	HDAC1	PAX6	POU2F1	RELA	REST	RFX7	RUVBL2	STAT1	TAF1	TBP	TBPL1
GOMF_RNA_POLYMERASE_II_CTD_HEPTAPEPTIDE_REPEAT_KINASE_ACTIVITY	https://www.gsea-msigdb.org/gsea/msigdb/human/geneset/GOMF_RNA_POLYMERASE_II_CTD_HEPTAPEPTIDE_REPEAT_KINASE_ACTIVITY	BRD4	CCNK	CDK1	CDK12	CDK13	CDK7	CDK8	CDK9	DYRK1A	MAPK1
GOMF_RNA_POLYMERASE_II_CTD_HEPTAPEPTIDE_REPEAT_MODIFYING_ACTIVITY	https://www.gsea-msigdb.org/gsea/msigdb/human/geneset/GOMF_RNA_POLYMERASE_II_CTD_HEPTAPEPTIDE_REPEAT_MODIFYING_ACTIVITY	BRD4	CCNK	CDK1	CDK12	CDK13	CDK7	CDK8	CDK9	CTDP1	CTDSP1	CTDSP2	CTDSPL	CTDSPL2	DYRK1A	MAPK1	RPAP2	SSU72	SSU72L1	SSU72L2	SSU72L3	SSU72L4	SSU72L5	SSU72L6
GOMF_RNA_POLYMERASE_II_CTD_HEPTAPEPTIDE_REPEAT_PHOSPHATASE_ACTIVITY	https://www.gsea-msigdb.org/gsea/msigdb/human/geneset/GOMF_RNA_POLYMERASE_II_CTD_HEPTAPEPTIDE_REPEAT_PHOSPHATASE_ACTIVITY	CTDP1	CTDSP1	CTDSP2	CTDSPL	CTDSPL2	RPAP2	SSU72	SSU72L1	SSU72L2	SSU72L3	SSU72L4	SSU72L5	SSU72L6
GOMF_RNA_POLYMERASE_II_C_TERMINAL_DOMAIN_BINDING	https://www.gsea-msigdb.org/gsea/msigdb/human/geneset/GOMF_RNA_POLYMERASE_II_C_TERMINAL_DOMAIN_BINDING	BRD4	HNRNPU	LEO1	PCIF1	RPRD1A	RPRD1B	RPRD2	SCAF1	SCAF4	SCAF8
GOMF_RNA_POLYMERASE_II_GENERAL_TRANSCRIPTION_INITIATION_FACTOR_ACTIVITY	https://www.gsea-msigdb.org/gsea/msigdb/human/geneset/GOMF_RNA_POLYMERASE_II_GENERAL_TRANSCRIPTION_INITIATION_FACTOR_ACTIVITY	CCNH	DR1	DRAP1	GTF2A1	GTF2A2	GTF2B	GTF2E1	GTF2E2	GTF2F1	GTF2F2	GTF2H2	GTF2H3	GTF2H4	PAAF1	PRRX1	SNAPC1	SNAPC2	SNAPC4	SNAPC5	TAF1	TAF10	TAF11	TAF11L11	TAF11L12	TAF11L13	TAF11L14	TAF11L2	TAF11L3	TAF11L4	TAF11L7	TAF11L9	TAF12	TAF13	TAF1L	TAF2	TAF3	TAF4	TAF4B	TAF5	TAF6	TAF6L	TAF7	TAF7L	TAF8	TAF9	TAF9B	TBP	TBPL1	TBPL2
GOMF_RNA_POLYMERASE_II_GENERAL_TRANSCRIPTION_INITIATION_FACTOR_BINDING	https://www.gsea-msigdb.org/gsea/msigdb/human/geneset/GOMF_RNA_POLYMERASE_II_GENERAL_TRANSCRIPTION_INITIATION_FACTOR_BINDING	AHR	AR	CTDP1	DRAP1	EDF1	ERCC1	ERCC4	ESR1	FBL	FOXF2	GTF2A1	GTF2A2	GTF2E2	GTF2F1	HNRNPU	NOP58	RUVBL1	RUVBL2	TAF1	TAF7	TBP	TCF4	TP53	ZNHIT6
GOMF_RNA_POLYMERASE_II_INTRONIC_TRANSCRIPTION_REGULATORY_REGION_SEQUENCE_SPECIFIC_DNA_BINDING	https://www.gsea-msigdb.org/gsea/msigdb/human/geneset/GOMF_RNA_POLYMERASE_II_INTRONIC_TRANSCRIPTION_REGULATORY_REGION_SEQUENCE_SPECIFIC_DNA_BINDING	HSF1	HSF2	NCOA2	SMYD3	VAX1	VAX2	ZC3H8	ZNF350
GOMF_RNA_POLYMERASE_II_SPECIFIC_DNA_BINDING_TRANSCRIPTION_FACTOR_BINDING	https://www.gsea-msigdb.org/gsea/msigdb/human/geneset/GOMF_RNA_POLYMERASE_II_SPECIFIC_DNA_BINDING_TRANSCRIPTION_FACTOR_BINDING	ACTB	ACTN4	ADD1	AHR	AIP	AKAP8	ANKRD1	ANKRD2	ANKRD42	ANXA4	AR	ARID1A	ARID5A	ARNT	ARNT2	ASXL1	ATF2	ATF4	BAZ2A	BBS1	BBS10	BBS2	BBS4	BBS5	BBS7	BCAS3	BCL10	BEX1	BHLHE40	BHLHE41	BMAL1	BRD8	BRMS1	BUD31	C1D	CALR	CCDC62	CD34	CDK5RAP3	CDKN2A	CEBPA	CHD4	CITED2	CNOT1	COMMD6	COMMD7	CPNE1	CREB1	CREBBP	CRKL	CRX	CRY1	CRY2	CSNK2B	CTBP1	CTDP1	CTNNB1	DACT1	DAXX	DCAF1	DCAF13	DDIT3	DDRGK1	DDX5	DDX54	DHX9	DLL1	DMAP1	DNAAF4	DNAJA1	DNMT3A	DTX3L	DUSP26	E4F1	EGR2	ELK1	EOMES	EP300	EPAS1	ESR1	ESRRB	ETS1	ETS2	EXOSC9	FAF1	FAM220A	FAM220BP	FBP1	FIZ1	FKBP4	FLT3	FOS	FOXC1	FOXH1	FOXL2	FOXP1	FOXP3	GABARAPL1	GATA1	GATA2	GATA3	GATA4	GATA6	GBX2	GFI1B	GSC	GSK3B	GTF2A1	GTF2A2	GTF2B	GTF2H1	GTF2I	H2BC9	HAND1	HAND2	HCLS1	HDAC1	HDAC2	HDAC3	HDAC4	HDAC5	HDAC9	HES1	HES6	HEY1	HEY2	HIF1A	HIF1AN	HIPK2	HIRA	HMGA1	HMGA2	HMGB1	HMGN3	HNF4A	HSF1	HSPB1	ID2	ID4	IFI27	ISL1	JMJD1C	JUN	JUP	KAT8	KDM1A	KDM3A	KDM4C	KDM5D	KEAP1	KLF4	LATS1	LCOR	LDB1	LEF1	LHX3	LMO2	LRIF1	MAD2L2	MAPK14	MDFIC	MED1	MED12	MED13	MED14	MED16	MED17	MED24	MED25	MED30	MED4	MEF2A	MEF2C	MEF2D	MIXL1	MKKS	MLX	MLXIPL	MMS19	MTA1	MTA2	MTDH	MYOCD	MYOD1	NCOA1	NCOA2	NCOA3	NCOA6	NCOA7	NCOR1	NCOR2	NEUROD1	NFATC1	NFE2L2	NFKBIA	NHLH2	NIF3L1	NKX2-1	NKX2-5	NKX3-1	NOTCH2	NPM1	NR0B1	NR0B2	NR1H2	NR1H4	NR1I2	NR4A1	NR4A2	NR4A3	NRIP1	NSD1	OASL	PADI2	PAGR1	PARK7	PARP1	PARP9	PCNA	PDCD11	PHB2	PIAS2	PITX1	PITX2	PKN1	POU1F1	POU4F1	PPARA	PPARG	PPARGC1A	PPARGC1B	PPID	PRAME	PRDM13	PRKCB	PRKDC	PRMT2	PROX1	PRRX1	PSMA6	PSMD10	PTPN2	PTPRT	RAD23B	RARB	RARG	RB1	RBBP8	RBPJ	RBX1	RELA	RERG	REST	RNF14	RNF25	RNF6	RXRA	SDR16C5	SETD1A	SETD3	SETD6	SIN3A	SIRT1	SLC30A9	SMAD2	SMAD3	SMAD4	SMARCA1	SMARCA4	SMARCB1	SMARCD3	SMARCE1	SNW1	SOX17	SP1	SP3	SPEN	SPI1	SRARP	SRC	SRF	STAT1	STAT3	STAT5B	STING1	STK4	STRN	TACC1	TACC2	TADA3	TAF1	TAF10	TAF11	TAF4	TAF4B	TAF6	TAF7	TAL1	TBP	TBX20	TBX3	TBX5	TBX6	TBXT	TCERG1	TCF21	TCF23	TCF3	TCF7L2	TEAD3	TFDP3	TGFB1I1	THRAP3	TMF1	TOB2	TP53	TP53BP1	TP53BP2	TP73	TRERF1	TRIB1	TRIB2	TRIM24	TRIM32	TRIM68	TRIP12	TRIP4	TRIP6	TTC8	UBXN7	UHRF2	VDR	WBP2	WIPI1	WWP2	XPC	YWHAH	ZBTB7A	ZBTB8A	ZFPM1	ZFPM2	ZNF366	ZNHIT3
GOMF_RNA_POLYMERASE_I_ACTIVITY	https://www.gsea-msigdb.org/gsea/msigdb/human/geneset/GOMF_RNA_POLYMERASE_I_ACTIVITY	POLR1A	POLR1B	POLR1C	POLR1D	POLR1H	POLR2E	POLR2F	POLR2H	POLR2K	POLR2L
GOMF_RNA_POLYMERASE_I_GENERAL_TRANSCRIPTION_INITIATION_FACTOR_ACTIVITY	https://www.gsea-msigdb.org/gsea/msigdb/human/geneset/GOMF_RNA_POLYMERASE_I_GENERAL_TRANSCRIPTION_INITIATION_FACTOR_ACTIVITY	RRN3	RRN3P1	RRN3P2	TAF1	TAF1C	UBTF	UBTFL1	UBTFL6
GOMF_RNA_POLYMERASE_I_TRANSCRIPTION_REGULATORY_REGION_SEQUENCE_SPECIFIC_DNA_BINDING	https://www.gsea-msigdb.org/gsea/msigdb/human/geneset/GOMF_RNA_POLYMERASE_I_TRANSCRIPTION_REGULATORY_REGION_SEQUENCE_SPECIFIC_DNA_BINDING	BAZ2A	PIH1D1	RRN3	SMARCA4	SMARCB1	TAF1B	TAF1C	TBP	UBTF	UBTFL1	UBTFL6
GOMF_RNA_STEM_LOOP_BINDING	https://www.gsea-msigdb.org/gsea/msigdb/human/geneset/GOMF_RNA_STEM_LOOP_BINDING	ARID5A	CPEB3	CSDE1	DAZAP1	DDX3X	DDX56	DHX9	EIF4A3	EPRS1	FMR1	LARP6	METTL16	MYH10	RC3H1	RC3H2	ZC3H12A
GOMF_ROUNDABOUT_BINDING	https://www.gsea-msigdb.org/gsea/msigdb/human/geneset/GOMF_ROUNDABOUT_BINDING	LGR6	LRTM1	LRTM2	MYO9B	SLIT1	SLIT2	SLIT3	TGFB1I1
GOMF_RRNA_ADENINE_METHYLTRANSFERASE_ACTIVITY	https://www.gsea-msigdb.org/gsea/msigdb/human/geneset/GOMF_RRNA_ADENINE_METHYLTRANSFERASE_ACTIVITY	DIMT1	METTL16	METTL25B	METTL5	TFB1M	TFB2M	TRMT61B	ZCCHC4
GOMF_RRNA_BINDING	https://www.gsea-msigdb.org/gsea/msigdb/human/geneset/GOMF_RRNA_BINDING	ANG	BRIX1	CAVIN1	CIRBP	DDX21	DDX28	EMG1	ERAL1	ERI1	FASTKD2	FASTKD5	GTF3A	IMP3	IMP4	KDM2B	MAP3K20	MDM2	MRPL11	MRPL16	MRPL18	MRPL20	MRPS17	MRPS18A	MRPS18C	MRPS27	MRPS6	MRPS7	MTERF4	NGRN	NOL12	NOP53	NPM1	NSUN4	PPAN	PTCD3	RBM34	RCC1L	RNASEL	RPF1	RPF2	RPL11	RPL12	RPL23	RPL23A	RPL37	RPL37AP8	RPL5	RPL8	RPL9	RPLP0	RPLP0P6	RPS11	RPS13	RPS18	RPS3	RPS4X	RPS4Y1	RPS4Y2	RPS5	RPS9	RPUSD4	RRS1	SBDS	TACO1	TST	UTP23	UTP25
GOMF_RRNA_CYTOSINE_METHYLTRANSFERASE_ACTIVITY	https://www.gsea-msigdb.org/gsea/msigdb/human/geneset/GOMF_RRNA_CYTOSINE_METHYLTRANSFERASE_ACTIVITY	METTL15	METTL15P1	NOP2	NSUN4	NSUN5
GOMF_RS_DOMAIN_BINDING	https://www.gsea-msigdb.org/gsea/msigdb/human/geneset/GOMF_RS_DOMAIN_BINDING	LUC7L	RBM39	SRSF10	SRSF12	U2AF1
GOMF_R_SMAD_BINDING	https://www.gsea-msigdb.org/gsea/msigdb/human/geneset/GOMF_R_SMAD_BINDING	ANKRD1	AXIN1	DDX5	DROSHA	FOS	FOXH1	JUN	LDLRAD4	MEN1	MYOCD	PARP1	PAX6	PMEPA1	PPARG	PPM1A	RANBP3	RGCC	SMAD2	SMAD3	SMAD4	SMAD6	SMURF1	STUB1	TRIM33	ZC3H3
GOMF_S100_PROTEIN_BINDING	https://www.gsea-msigdb.org/gsea/msigdb/human/geneset/GOMF_S100_PROTEIN_BINDING	AGER	AHNAK	ANXA11	ANXA2	ATP2A2	CACYBP	EZR	FGF1	IQGAP1	KCNK3	S100A1	S100A11	S100A6	S100B
GOMF_SALT_TRANSMEMBRANE_TRANSPORTER_ACTIVITY	https://www.gsea-msigdb.org/gsea/msigdb/human/geneset/GOMF_SALT_TRANSMEMBRANE_TRANSPORTER_ACTIVITY	ABCC4	ABCG2	SLC17A2	SLC17A3	SLC17A4	SLC22A12	SLC22A13	SLC23A1	SLC2A9
GOMF_SCAFFOLD_PROTEIN_BINDING	https://www.gsea-msigdb.org/gsea/msigdb/human/geneset/GOMF_SCAFFOLD_PROTEIN_BINDING	ADCY5	AKAP5	ATG4B	ATP2B4	BAIAP2	BRAF	CACNA1G	CACNA1H	CASP8	CAV2	CD163	CDC37	CHUK	CIT	CRIPT	CRK	DLG4	DLL1	DSP	DYNLL1	FYN	GJA1	GRIA1	GRID2	GRIK2	GRM2	GRM3	HOMER1	HSP90AA1	IKBKB	IL6ST	ITPR2	KCNA5	KCNH2	KCNQ1	KRT15	KRT18	KRT5	KRT8	LRP4	LYN	MAP2K1	MAP2K2	MAP3K7	NCK2	NLGN1	NLGN3	NLGN4X	NLGN4Y	NOS1	NOS3	P2RY1	PANX1	PARK7	PDE4D	PHF6	PLCG2	PSAP	SCN5A	SHANK1	SHANK3	SRC	SYK	TCOF1	TREM1	TREM2	UBTF	VIM	XRCC6	YWHAE
GOMF_SCAVENGER_RECEPTOR_ACTIVITY	https://www.gsea-msigdb.org/gsea/msigdb/human/geneset/GOMF_SCAVENGER_RECEPTOR_ACTIVITY	ACKR2	ACKR3	ACKR4	AGER	CD163	CD36	COLEC12	CXCL16	DMBT1	EGFEM1P	ENDOU	ENPP1	ENPP2	LGALS3BP	LRP1	MEGF10	MSR1	PRG4	SCARA3	SCARB1	SCARB2	SCARF1	SCARF2	SSC5D	STAB1	STAB2	VTN
GOMF_SECONDARY_ACTIVE_MONOCARBOXYLATE_TRANSMEMBRANE_TRANSPORTER_ACTIVITY	https://www.gsea-msigdb.org/gsea/msigdb/human/geneset/GOMF_SECONDARY_ACTIVE_MONOCARBOXYLATE_TRANSMEMBRANE_TRANSPORTER_ACTIVITY	SLC10A1	SLC10A2	SLC10A3	SLC10A4	SLC10A5	SLC10A6	SLC16A1	SLC16A3	SLC16A7	SLC32A1	SLC5A12	SLC5A6	SLC5A8	SLC6A1	SLC6A11	SLC6A12	SLC6A13	SLC6A6	SLC6A8
GOMF_SECONDARY_ACTIVE_SULFATE_TRANSMEMBRANE_TRANSPORTER_ACTIVITY	https://www.gsea-msigdb.org/gsea/msigdb/human/geneset/GOMF_SECONDARY_ACTIVE_SULFATE_TRANSMEMBRANE_TRANSPORTER_ACTIVITY	SLC13A1	SLC13A4	SLC26A1	SLC26A11	SLC26A2	SLC26A3	SLC26A4	SLC26A5	SLC26A6	SLC26A8	UCP2
GOMF_SECONDARY_ACTIVE_TRANSMEMBRANE_TRANSPORTER_ACTIVITY	https://www.gsea-msigdb.org/gsea/msigdb/human/geneset/GOMF_SECONDARY_ACTIVE_TRANSMEMBRANE_TRANSPORTER_ACTIVITY	ADAMTS8	ANKH	CDH17	CHP1	CLCN3	CLCN4	CLCN5	CLCN6	CLCN7	CTNS	GHITM	LETM1	MCU	MFSD1	MFSD12	MFSD2A	MFSD2B	MFSD4B	SLC10A1	SLC10A2	SLC10A3	SLC10A4	SLC10A5	SLC10A6	SLC10A7	SLC11A1	SLC11A2	SLC12A1	SLC12A2	SLC12A3	SLC12A4	SLC12A5	SLC12A6	SLC12A7	SLC12A8	SLC12A9	SLC13A1	SLC13A2	SLC13A3	SLC13A4	SLC13A5	SLC15A1	SLC15A2	SLC15A3	SLC15A4	SLC15A5	SLC16A1	SLC16A10	SLC16A11	SLC16A12	SLC16A13	SLC16A14	SLC16A2	SLC16A3	SLC16A4	SLC16A5	SLC16A7	SLC16A8	SLC16A9	SLC17A1	SLC17A2	SLC17A3	SLC17A4	SLC17A5	SLC17A6	SLC17A7	SLC17A8	SLC17A9	SLC18A1	SLC18A2	SLC18A3	SLC18B1	SLC19A1	SLC1A1	SLC1A2	SLC1A3	SLC1A4	SLC1A5	SLC1A6	SLC1A7	SLC20A1	SLC20A2	SLC22A1	SLC22A11	SLC22A18	SLC22A4	SLC22A5	SLC22A6	SLC22A7	SLC22A8	SLC22A9	SLC23A1	SLC23A2	SLC24A1	SLC24A2	SLC24A3	SLC24A4	SLC24A5	SLC25A1	SLC25A10	SLC25A11	SLC25A12	SLC25A13	SLC25A14	SLC25A15	SLC25A16	SLC25A17	SLC25A18	SLC25A19	SLC25A2	SLC25A21	SLC25A22	SLC25A23	SLC25A24	SLC25A25	SLC25A26	SLC25A3	SLC25A30	SLC25A31	SLC25A4	SLC25A5	SLC25A6	SLC26A1	SLC26A10P	SLC26A11	SLC26A2	SLC26A3	SLC26A4	SLC26A5	SLC26A6	SLC26A7	SLC26A8	SLC26A9	SLC28A1	SLC28A2	SLC28A3	SLC29A1	SLC2A10	SLC2A12	SLC2A13	SLC2A4	SLC2A9	SLC30A1	SLC30A10	SLC30A2	SLC30A3	SLC30A4	SLC30A5	SLC30A6	SLC30A8	SLC30A9	SLC32A1	SLC34A1	SLC34A2	SLC34A3	SLC35A1	SLC35A2	SLC35A3	SLC35A5	SLC35B1	SLC35B2	SLC35B3	SLC35C1	SLC35C2	SLC35D1	SLC35D2	SLC35D3	SLC35E1	SLC35E2A	SLC35E2B	SLC35E3	SLC35E4	SLC36A1	SLC36A2	SLC36A3	SLC36A4	SLC37A1	SLC37A2	SLC37A3	SLC37A4	SLC38A1	SLC38A2	SLC38A3	SLC38A4	SLC38A5	SLC38A7	SLC39A10	SLC39A12	SLC39A14	SLC39A4	SLC39A5	SLC39A6	SLC39A8	SLC3A2	SLC41A1	SLC41A3	SLC44A1	SLC44A2	SLC44A4	SLC44A5	SLC45A1	SLC45A2	SLC45A3	SLC45A4	SLC46A1	SLC46A2	SLC46A3	SLC47A1	SLC47A2	SLC4A1	SLC4A10	SLC4A11	SLC4A2	SLC4A3	SLC4A4	SLC4A5	SLC4A7	SLC4A8	SLC4A9	SLC5A1	SLC5A10	SLC5A11	SLC5A12	SLC5A2	SLC5A3	SLC5A4	SLC5A5	SLC5A6	SLC5A7	SLC5A8	SLC5A9	SLC6A1	SLC6A11	SLC6A12	SLC6A13	SLC6A14	SLC6A15	SLC6A16	SLC6A17	SLC6A18	SLC6A19	SLC6A2	SLC6A20	SLC6A3	SLC6A4	SLC6A5	SLC6A6	SLC6A7	SLC6A8	SLC6A9	SLC7A11	SLC7A13	SLC7A5	SLC7A6	SLC7A8	SLC7A9	SLC8A1	SLC8A2	SLC8A3	SLC8B1	SLC9A1	SLC9A2	SLC9A3	SLC9A4	SLC9A5	SLC9A6	SLC9A7	SLC9A8	SLC9A9	SLC9B1	SLC9B1P1	SLC9B2	SLC9C1	SLC9C2	SLCO1A2	SLCO1B1	SLCO1B3	SLCO1B7	SLCO1C1	SLCO2A1	SLCO2B1	SLCO3A1	SLCO4A1	SLCO4C1	SLCO5A1	SLCO6A1	TMCO3	TMEM165	TMEM241	UCP2	XPR1
GOMF_SELENIUM_BINDING	https://www.gsea-msigdb.org/gsea/msigdb/human/geneset/GOMF_SELENIUM_BINDING	DIO1	DIO2	GPX3	GPX4	RPH3A	SELENBP1	SELENOF	SELENOP	SELENOT
GOMF_SEMAPHORIN_RECEPTOR_ACTIVITY	https://www.gsea-msigdb.org/gsea/msigdb/human/geneset/GOMF_SEMAPHORIN_RECEPTOR_ACTIVITY	MET	NRP1	NRP2	PLXNA1	PLXNA2	PLXNA3	PLXNA4	PLXNB1	PLXNB2	PLXNB3	PLXNC1	PLXND1
GOMF_SEMAPHORIN_RECEPTOR_BINDING	https://www.gsea-msigdb.org/gsea/msigdb/human/geneset/GOMF_SEMAPHORIN_RECEPTOR_BINDING	PLXNB1	RIT2	SEMA3A	SEMA3B	SEMA3C	SEMA3D	SEMA3E	SEMA3F	SEMA3G	SEMA4A	SEMA4B	SEMA4C	SEMA4D	SEMA4F	SEMA4G	SEMA5A	SEMA5B	SEMA6A	SEMA6B	SEMA6C	SEMA6D	SEMA7A	SH3BP1
GOMF_SEQUENCE_SPECIFIC_DNA_BINDING	https://www.gsea-msigdb.org/gsea/msigdb/human/geneset/GOMF_SEQUENCE_SPECIFIC_DNA_BINDING	ABL1	ACD	ACTN4	ADNP	AEBP1	AGO1	AGO2	AHR	AHRR	AIRE	ALKBH2	ALX1	ALX3	ALX4	ANHX	ANKRD23	APEX1	APP	AR	ARGFX	ARID4A	ARID4B	ARID5A	ARID5B	ARNT	ARNT2	ARX	ASCL1	ASCL2	ASCL3	ASCL4	ASCL5	ASH2L	ATF1	ATF2	ATF3	ATF4	ATF5	ATF6	ATF6B	ATF7	ATMIN	ATOH1	ATOH7	ATOH8	BACH1	BACH2	BAHD1	BARHL1	BARHL2	BARX1	BARX2	BASP1	BATF	BATF2	BATF3	BAZ2A	BBX	BCL11A	BCL11B	BCL2	BCL6	BCL6B	BCOR	BEND3	BHLHA15	BHLHA9	BHLHE22	BHLHE23	BHLHE40	BHLHE41	BLM	BMAL1	BMAL2	BMI1	BNC1	BNC2	BORCS8-MEF2B	BPTF	BRCA1	BRD4	BRD7	BRF1	BRF2	BSX	CALCOCO1	CAMTA1	CAMTA2	CARF	CARM1	CASZ1	CBFB	CBX4	CC2D1A	CC2D1B	CCAR1	CCNT1	CDC45	CDC5L	CDC6	CDK5RAP2	CDK9	CDX1	CDX2	CDX4	CEBPA	CEBPB	CEBPD	CEBPE	CEBPG	CENPB	CENPC	CHCHD2	CHD2	CHD3	CHD7	CHTOP	CIART	CIC	CIITA	CLOCK	CPHXL	CPHXL2	CPSF4	CREB1	CREB3	CREB3L1	CREB3L2	CREB3L3	CREB3L4	CREB5	CREBRF	CREM	CRX	CRY1	CRY2	CSRNP1	CSRNP2	CSRNP3	CTC1	CTCF	CTCFL	CUX1	CUX2	CXXC1	CXXC4	CXXC5	DACH1	DACH2	DBP	DDIT3	DDN	DDX11	DEAF1	DHX33	DHX36	DHX9	DLX1	DLX2	DLX3	DLX4	DLX5	DLX6	DMBX1	DMRT1	DMRT2	DMRT3	DMRTA1	DMRTA2	DMRTB1	DMRTC1	DMRTC1B	DMRTC2	DMTF1	DNMT1	DNMT3A	DPF1	DPRX	DRAP1	DRGX	DUX4	DUXA	DUXB	E2F1	E2F2	E2F3	E2F4	E2F5	E2F6	E2F7	E2F8	E4F1	EBF1	EBF2	EBF3	EBF4	EGR1	EGR2	EGR3	EGR4	EHF	EHMT2	ELF1	ELF2	ELF3	ELF4	ELF5	ELK1	ELK3	ELK4	ELL	ELL2	ELL3	EMX1	EMX2	EN1	EN2	ENO1	EOMES	EPAS1	ERBB4	ERF	ERFL	ERG	ERH	ESR1	ESR2	ESRRA	ESRRB	ESRRG	ESX1	ETS1	ETS2	ETV1	ETV2	ETV3	ETV3L	ETV4	ETV5	ETV6	ETV7	EVX1	EVX2	EZH2	FBXL19	FERD3L	FEV	FEZF1	FEZF2	FIGLA	FLI1	FOS	FOSB	FOSL1	FOSL2	FOXA1	FOXA2	FOXA3	FOXB1	FOXB2	FOXC1	FOXC2	FOXD1	FOXD2	FOXD3	FOXD4	FOXD4L1	FOXD4L3	FOXD4L4	FOXD4L5	FOXD4L6	FOXE1	FOXE3	FOXF1	FOXF2	FOXG1	FOXH1	FOXI1	FOXI2	FOXI3	FOXJ1	FOXJ2	FOXJ3	FOXK1	FOXK2	FOXL1	FOXL2	FOXM1	FOXN1	FOXN2	FOXN3	FOXN4	FOXO1	FOXO3	FOXO3B	FOXO4	FOXO6	FOXP1	FOXP2	FOXP3	FOXP4	FOXQ1	FOXR1	FOXR2	FOXS1	GABPA	GABPB1	GABPB2	GATA1	GATA2	GATA3	GATA4	GATA5	GATA6	GATAD1	GATAD2A	GATAD2B	GBX1	GBX2	GCM1	GCM2	GFI1	GFI1B	GLI1	GLI2	GLI3	GLI4	GLIS1	GLIS2	GLIS3	GMEB1	GMEB2	GOLGB1	GRHL1	GRHL2	GRHL3	GRWD1	GSC	GSC2	GSX1	GSX2	GTF2A1	GTF2B	GTF2IRD1	GTF3C5	GZF1	H2AZ1	H3-3A	H3-3B	HAND1	HAND2	HBP1	HDAC1	HDAC4	HDAC5	HDAC6	HDGF	HDX	HELT	HES1	HES2	HES3	HES4	HES5	HES6	HES7	HESX1	HEY1	HEY2	HEYL	HHEX	HIC1	HIC2	HIF1A	HIF3A	HINFP	HIVEP1	HIVEP2	HIVEP3	HLF	HLX	HMBOX1	HMGA1	HMGA2	HMGB1	HMGB2	HMX1	HMX2	HMX3	HNF1A	HNF1B	HNF4A	HNF4G	HNRNPA1	HNRNPA2B1	HNRNPD	HNRNPL	HNRNPU	HOXA1	HOXA10	HOXA11	HOXA13	HOXA2	HOXA3	HOXA4	HOXA5	HOXA6	HOXA7	HOXA9	HOXB1	HOXB13	HOXB2	HOXB3	HOXB4	HOXB5	HOXB6	HOXB7	HOXB8	HOXB9	HOXC10	HOXC11	HOXC12	HOXC13	HOXC4	HOXC5	HOXC6	HOXC8	HOXC9	HOXD1	HOXD10	HOXD11	HOXD12	HOXD13	HOXD3	HOXD4	HOXD8	HOXD9	HSF1	HSF2	HSF4	HSF5	HSFX1	HSFX2	HSFX3	HSFX4	HSFY1	HSFY2	HSPD1	IKZF1	IKZF2	IKZF3	IKZF4	IKZF5	INSM1	INSM2	IRF1	IRF2	IRF3	IRF4	IRF5	IRF6	IRF7	IRF8	IRF9	IRX1	IRX2	IRX3	IRX4	IRX5	IRX6	ISL1	ISL2	ISX	JDP2	JMJD4	JPX	JUN	JUNB	JUND	KAT2B	KAT7	KCNH2	KCNIP3	KDM1A	KDM2A	KDM2B	KDM5A	KDM5B	KDM6A	KDM6B	KIF2C	KLF1	KLF10	KLF11	KLF12	KLF13	KLF14	KLF15	KLF16	KLF17	KLF18	KLF2	KLF3	KLF4	KLF5	KLF6	KLF7	KLF8	KLF9	KMT2A	KMT2B	KMT2D	LBX1	LBX2	LEF1	LEUTX	LHX1	LHX2	LHX3	LHX4	LHX5	LHX6	LHX8	LHX9	LIN28B	LITAF	LMNB1	LMX1A	LMX1B	LONP1	LRRFIP1	LRWD1	LYL1	MACROH2A1	MACROH2A2	MAEL	MAF	MAF1	MAFA	MAFB	MAFF	MAFG	MAFK	MAPT	MAX	MAZ	MBD1	MBD2	MBD3	MBD3L1	MBD3L2	MBD3L2B	MBD3L3	MBD3L4	MBD3L5	MBD4	MBNL2	MCM10	MCM2	MCM5	MECOM	MECP2	MED1	MED12	MED8	MEF2A	MEF2B	MEF2C	MEF2D	MEIS1	MEIS2	MEIS3	MEIS3P1	MEN1	MEOX1	MEOX2	MESP1	MESP2	MGA	MITF	MIXL1	MKX	MLH3	MLX	MLXIP	MLXIPL	MMP12	MNT	MNX1	MSC	MSGN1	MSH2	MSX1	MSX2	MTA1	MTA2	MTA3	MTERF3	MTF1	MTF2	MTOR	MTPN	MUC1	MXD1	MXD3	MXD4	MXI1	MYB	MYBBP1A	MYBL1	MYBL2	MYC	MYCL	MYCN	MYF5	MYF6	MYNN	MYOD1	MYOG	MYPOP	MYRF	MYRFL	MZF1	NABP2	NACC1	NACC2	NANOG	NANOGP1	NANOGP8	NCL	NCOA1	NCOA2	NCOR1	NEUROD1	NEUROD2	NEUROD4	NEUROD6	NEUROG1	NEUROG2	NEUROG3	NFAT5	NFATC1	NFATC2	NFATC3	NFATC4	NFE2	NFE2L1	NFE2L2	NFE2L3	NFE4	NFIA	NFIB	NFIC	NFIL3	NFIX	NFKB1	NFKB2	NFKBIZ	NFX1	NFXL1	NFYA	NFYB	NFYC	NHLH1	NHLH2	NKRF	NKX1-1	NKX1-2	NKX2-1	NKX2-2	NKX2-3	NKX2-4	NKX2-5	NKX2-6	NKX2-8	NKX3-1	NKX3-2	NKX6-1	NKX6-2	NKX6-3	NLRC5	NLRP3	NOBOX	NOTCH1	NOTCH2	NOTCH4	NOTO	NPAS1	NPAS2	NPAS3	NPAS4	NPM1	NR1D1	NR1D2	NR1H2	NR1H3	NR1H4	NR1I2	NR1I3	NR2C1	NR2C2	NR2E1	NR2E3	NR2F1	NR2F2	NR2F6	NR3C1	NR3C2	NR4A1	NR4A2	NR4A3	NR5A1	NR5A2	NR6A1	NRF1	NRIP1	NRL	NSD1	NSD2	NTN1	NTN3	OGG1	OLIG1	OLIG2	OLIG3	ONECUT1	ONECUT2	ONECUT3	ORC1	ORC2	ORC3	ORC4	ORC5	OSR1	OSR2	OTP	OTX1	OTX2	OVOL1	OVOL2	OVOL3	PARK7	PASD1	PATZ1	PAX1	PAX2	PAX3	PAX4	PAX5	PAX6	PAX7	PAX8	PAX9	PBX1	PBX2	PBX3	PBX4	PCBP1	PDX1	PEG3	PER1	PER2	PER3	PGBD1	PGBD2	PGR	PHOX2A	PHOX2B	PIAS1	PIF1	PIH1D1	PITX1	PITX2	PITX3	PKNOX1	PKNOX2	PLAG1	PLAGL1	PLAGL2	POLA1	POLRMT	POT1	POU1F1	POU2AF2	POU2F1	POU2F2	POU2F3	POU3F1	POU3F2	POU3F3	POU3F4	POU4F1	POU4F2	POU4F3	POU5F1	POU5F1B	POU5F2	POU6F1	POU6F2	PPARA	PPARD	PPARG	PPARGC1A	PRDM1	PRDM14	PRDM15	PRDM16	PRDM2	PRDM4	PRDM5	PRDM9	PRDX5	PRMT1	PRMT5	PROP1	PROX1	PROX2	PRRX1	PRRX2	PTF1A	PURA	PURB	PURG	RAD23B	RAD50	RAG1	RAG2	RARA	RARB	RARG	RAX	RAX2	RB1	RBAK	RBBP4	RBBP5	RBL1	RBL2	RBMX	RBPJ	RBPJL	REL	RELA	RELB	REPIN1	RERE	REST	RFC1	RFX1	RFX2	RFX3	RFX4	RFX5	RFX6	RFX7	RFX8	RFXANK	RFXAP	RHOXF1	RHOXF2	RHOXF2B	RNF10	RORA	RORB	RORC	RPA1	RPA2	RPA4	RPS3	RREB1	RRN3	RUNX1	RUNX2	RUNX3	RUVBL2	RXRA	RXRB	RXRG	SAFB	SAFB2	SALL1	SALL2	SALL3	SALL4	SARS1	SATB1	SATB2	SCRT1	SCRT2	SCX	SETX	SFPQ	SHOX	SHOX2	SIM1	SIM2	SIRT1	SIRT3	SIX1	SIX2	SIX3	SIX4	SIX5	SIX6	SKI	SKIL	SKOR1	SKOR2	SLC2A4RG	SLTM	SMAD1	SMAD2	SMAD3	SMAD4	SMAD5	SMAD6	SMAD9	SMARCA2	SMARCA4	SMARCB1	SMG1	SMG5	SMG6	SMG7	SMYD3	SNAI1	SNAI2	SNAI3	SNAPC1	SNAPC3	SNAPC4	SNCA	SOHLH2	SOX1	SOX10	SOX11	SOX12	SOX13	SOX14	SOX15	SOX17	SOX18	SOX2	SOX21	SOX3	SOX30	SOX4	SOX5	SOX6	SOX7	SOX8	SOX9	SP1	SP2	SP3	SP4	SP5	SP6	SP7	SP8	SP9	SPDEF	SPI1	SPIB	SPIC	SREBF1	SREBF2	SRF	SRY	ST18	STAT1	STAT2	STAT3	STAT4	STAT5A	STAT5B	STAT6	STK16	STN1	STOX1	STOX2	SUB1	SUV39H1	SUV39H2	SUZ12	TAF1	TAF1B	TAF1C	TAF2	TAF4	TAF7	TAF9	TAL1	TAL2	TARDBP	TBL1X	TBL1XR1	TBL1Y	TBP	TBPL1	TBR1	TBX1	TBX10	TBX15	TBX18	TBX19	TBX2	TBX20	TBX21	TBX22	TBX3	TBX4	TBX5	TBX6	TBXT	TCF12	TCF15	TCF21	TCF23	TCF24	TCF3	TCF4	TCF7	TCF7L1	TCF7L2	TCFL5	TEAD1	TEAD2	TEAD3	TEAD4	TEF	TELO2	TEN1	TERF1	TERF2	TERF2IP	TERT	TET1	TET3	TFAM	TFAP2A	TFAP2B	TFAP2C	TFAP2D	TFAP2E	TFAP4	TFCP2	TFCP2L1	TFDP1	TFDP2	TFDP3	TFE3	TFEB	TFEC	TGIF1	TGIF2	TGIF2LX	TGIF2LY	THAP1	THAP10	THAP11	THAP9	THRA	THRAP3	THRB	TINF2	TIPARP	TLR9	TLX1	TLX2	TLX3	TNF	TOP1	TP53	TP53BP1	TP63	TP73	TPRX1	TRIM24	TRPS1	TSN	TSNAX	TSPYL2	TSTD1	TWIST1	TWIST2	UBP1	UBTF	UBTFL1	UBTFL6	UHRF1	UNCX	UPF1	UPF2	UPF3A	USF1	USF2	USF3	USP3	UTY	VAX1	VAX2	VDR	VENTX	VEZF1	VRTN	VSX1	VSX2	WBP2	WDR77	WIZ	WRN	WT1	XBP1	XPA	XRCC5	XRCC6	XRN2	YAP1	YBX1	YBX3	YY1	YY2	ZBED1	ZBED2	ZBED4	ZBED6	ZBTB1	ZBTB10	ZBTB11	ZBTB12	ZBTB14	ZBTB16	ZBTB17	ZBTB18	ZBTB2	ZBTB20	ZBTB21	ZBTB22	ZBTB24	ZBTB25	ZBTB26	ZBTB32	ZBTB33	ZBTB34	ZBTB37	ZBTB38	ZBTB39	ZBTB4	ZBTB41	ZBTB43	ZBTB45	ZBTB46	ZBTB48	ZBTB49	ZBTB5	ZBTB6	ZBTB7A	ZBTB7B	ZBTB7C	ZBTB8A	ZBTB9	ZC3H8	ZCWPW1	ZEB1	ZEB2	ZFAT	ZFHX2	ZFHX3	ZFHX4	ZFP1	ZFP14	ZFP2	ZFP28	ZFP3	ZFP30	ZFP37	ZFP41	ZFP42	ZFP57	ZFP62	ZFP69	ZFP69B	ZFP82	ZFP90	ZFP92	ZFX	ZFY	ZGLP1	ZGPAT	ZIC1	ZIC2	ZIC3	ZIC4	ZIC5	ZIK1	ZIM3	ZKSCAN1	ZKSCAN2	ZKSCAN3	ZKSCAN4	ZKSCAN5	ZKSCAN7	ZKSCAN8	ZNF10	ZNF100	ZNF101	ZNF107	ZNF112	ZNF114	ZNF117	ZNF12	ZNF121	ZNF124	ZNF131	ZNF132	ZNF133	ZNF134	ZNF135	ZNF136	ZNF138	ZNF14	ZNF140	ZNF141	ZNF142	ZNF143	ZNF146	ZNF148	ZNF154	ZNF157	ZNF16	ZNF160	ZNF165	ZNF169	ZNF17	ZNF174	ZNF175	ZNF177	ZNF18	ZNF180	ZNF181	ZNF182	ZNF184	ZNF189	ZNF19	ZNF195	ZNF197	ZNF2	ZNF20	ZNF202	ZNF205	ZNF208	ZNF211	ZNF212	ZNF213	ZNF215	ZNF217	ZNF219	ZNF221	ZNF224	ZNF225	ZNF226	ZNF227	ZNF229	ZNF23	ZNF232	ZNF236	ZNF239	ZNF24	ZNF248	ZNF25	ZNF250	ZNF251	ZNF253	ZNF254	ZNF256	ZNF257	ZNF26	ZNF260	ZNF263	ZNF264	ZNF266	ZNF267	ZNF268	ZNF273	ZNF274	ZNF275	ZNF276	ZNF277	ZNF28	ZNF280A	ZNF280B	ZNF280C	ZNF280D	ZNF281	ZNF282	ZNF283	ZNF284	ZNF286A	ZNF286B	ZNF287	ZNF296	ZNF3	ZNF30	ZNF300	ZNF302	ZNF304	ZNF311	ZNF316	ZNF317	ZNF319	ZNF32	ZNF320	ZNF322	ZNF324	ZNF324B	ZNF331	ZNF333	ZNF334	ZNF335	ZNF337	ZNF33A	ZNF33B	ZNF34	ZNF341	ZNF343	ZNF345	ZNF347	ZNF35	ZNF350	ZNF354A	ZNF354B	ZNF354C	ZNF355P	ZNF358	ZNF362	ZNF366	ZNF367	ZNF37A	ZNF382	ZNF383	ZNF384	ZNF385D	ZNF391	ZNF394	ZNF395	ZNF396	ZNF397	ZNF398	ZNF404	ZNF408	ZNF41	ZNF410	ZNF415	ZNF416	ZNF417	ZNF418	ZNF419	ZNF420	ZNF423	ZNF425	ZNF426	ZNF429	ZNF43	ZNF430	ZNF431	ZNF432	ZNF433	ZNF436	ZNF438	ZNF439	ZNF44	ZNF440	ZNF441	ZNF442	ZNF443	ZNF444	ZNF445	ZNF446	ZNF449	ZNF451	ZNF454	ZNF460	ZNF461	ZNF467	ZNF468	ZNF470	ZNF471	ZNF473	ZNF479	ZNF48	ZNF480	ZNF483	ZNF484	ZNF485	ZNF486	ZNF487	ZNF490	ZNF491	ZNF492	ZNF493	ZNF496	ZNF497	ZNF500	ZNF501	ZNF502	ZNF506	ZNF510	ZNF512B	ZNF513	ZNF514	ZNF516	ZNF517	ZNF518A	ZNF518B	ZNF519	ZNF521	ZNF524	ZNF525	ZNF526	ZNF527	ZNF528	ZNF529	ZNF530	ZNF534	ZNF536	ZNF540	ZNF543	ZNF544	ZNF546	ZNF547	ZNF548	ZNF549	ZNF550	ZNF551	ZNF552	ZNF554	ZNF555	ZNF556	ZNF557	ZNF558	ZNF559	ZNF559-ZNF177	ZNF560	ZNF561	ZNF562	ZNF563	ZNF564	ZNF565	ZNF566	ZNF567	ZNF568	ZNF569	ZNF57	ZNF570	ZNF571	ZNF572	ZNF573	ZNF574	ZNF575	ZNF577	ZNF578	ZNF579	ZNF580	ZNF581	ZNF582	ZNF583	ZNF584	ZNF585A	ZNF585B	ZNF586	ZNF587	ZNF587B	ZNF589	ZNF594	ZNF595	ZNF596	ZNF597	ZNF599	ZNF600	ZNF605	ZNF606	ZNF607	ZNF610	ZNF611	ZNF613	ZNF614	ZNF615	ZNF616	ZNF619	ZNF620	ZNF621	ZNF623	ZNF624	ZNF625	ZNF626	ZNF627	ZNF628	ZNF629	ZNF630	ZNF639	ZNF641	ZNF644	ZNF646	ZNF648	ZNF649	ZNF655	ZNF658	ZNF658B	ZNF66	ZNF660	ZNF662	ZNF664	ZNF665	ZNF667	ZNF668	ZNF669	ZNF670	ZNF671	ZNF672	ZNF674	ZNF675	ZNF676	ZNF677	ZNF678	ZNF679	ZNF680	ZNF681	ZNF682	ZNF683	ZNF684	ZNF689	ZNF69	ZNF691	ZNF692	ZNF695	ZNF696	ZNF697	ZNF699	ZNF7	ZNF70	ZNF700	ZNF701	ZNF704	ZNF705A	ZNF705B	ZNF705D	ZNF705EP	ZNF705G	ZNF707	ZNF708	ZNF709	ZNF71	ZNF710	ZNF711	ZNF713	ZNF714	ZNF716	ZNF717	ZNF718	ZNF721	ZNF722	ZNF723	ZNF724	ZNF726	ZNF727	ZNF728	ZNF729	ZNF730	ZNF732	ZNF735	ZNF736	ZNF737	ZNF74	ZNF740	ZNF746	ZNF749	ZNF750	ZNF75A	ZNF75CP	ZNF75D	ZNF76	ZNF761	ZNF763	ZNF764	ZNF765	ZNF766	ZNF768	ZNF77	ZNF770	ZNF771	ZNF772	ZNF773	ZNF774	ZNF776	ZNF778	ZNF780A	ZNF780B	ZNF782	ZNF784	ZNF785	ZNF786	ZNF787	ZNF789	ZNF79	ZNF790	ZNF791	ZNF792	ZNF793	ZNF799	ZNF8	ZNF80	ZNF805	ZNF808	ZNF81	ZNF813	ZNF814	ZNF816	ZNF821	ZNF823	ZNF829	ZNF83	ZNF835	ZNF836	ZNF837	ZNF84	ZNF840P	ZNF841	ZNF844	ZNF845	ZNF846	ZNF85	ZNF850	ZNF852	ZNF853	ZNF860	ZNF865	ZNF875	ZNF876P	ZNF878	ZNF879	ZNF880	ZNF883	ZNF888	ZNF891	ZNF892	ZNF90	ZNF91	ZNF92	ZNF93	ZNF98	ZNF99	ZSCAN1	ZSCAN10	ZSCAN12	ZSCAN16	ZSCAN18	ZSCAN2	ZSCAN20	ZSCAN21	ZSCAN22	ZSCAN23	ZSCAN25	ZSCAN26	ZSCAN29	ZSCAN30	ZSCAN31	ZSCAN32	ZSCAN4	ZSCAN5A	ZSCAN5B	ZSCAN5C	ZSCAN5DP	ZSCAN9	ZW10
GOMF_SEQUENCE_SPECIFIC_MRNA_BINDING	https://www.gsea-msigdb.org/gsea/msigdb/human/geneset/GOMF_SEQUENCE_SPECIFIC_MRNA_BINDING	DHFR	DHFRP1	DHX9	ETF1	FMR1	LARP6	LIN28A	NOVA1	NOVA2	RBM24	SHFL	SRSF4	SSB	TYMS
GOMF_SEQUENCE_SPECIFIC_SINGLE_STRANDED_DNA_BINDING	https://www.gsea-msigdb.org/gsea/msigdb/human/geneset/GOMF_SEQUENCE_SPECIFIC_SINGLE_STRANDED_DNA_BINDING	CTC1	HNRNPA1	HNRNPA2B1	HSF1	NABP2	PCBP1	POT1	RAD50	RPA1	RPA2	STN1	TERF1	TERF2	TERF2IP
GOMF_SERINE_HYDROLASE_ACTIVITY	https://www.gsea-msigdb.org/gsea/msigdb/human/geneset/GOMF_SERINE_HYDROLASE_ACTIVITY	AADAC	ACE	ACHE	ACR	ADAM8	APEH	AZU1	BMP1	C1R	C1RL	C1S	C2	CD5L	CELA1	CELA2A	CELA2B	CELA3A	CELA3B	CFB	CFD	CFI	CLPP	CMA1	CORIN	CPD	CPVL	CTRB1	CTRB2	CTRC	CTRL	CTSA	CTSC	CTSG	CTSH	CTSK	CTSS	CTSV	DPP10	DPP4	DPP6	DPP7	DPP8	DPP9	ELANE	ENDOU	F10	F11	F12	F2	F3	F7	F9	FAP	FURIN	GZMA	GZMB	GZMH	GZMK	GZMM	HABP2	HGF	HGFAC	HP	HPN	HPR	HTRA1	HTRA2	HTRA3	HTRA4	IMMP1L	IMMP2L	KLK1	KLK10	KLK11	KLK12	KLK13	KLK14	KLK15	KLK2	KLK3	KLK4	KLK5	KLK6	KLK7	KLK8	KLK9	KLKB1	LONP1	LONP2	LPA	LTF	MASP1	MASP2	MBTPS1	MMP1	MMP10	MMP11	MMP12	MMP13	MMP14	MMP19	MMP2	MMP3	MMP7	MMP8	MMP9	NAALAD2	NCEH1	NUP98	OVCH1	OVCH2	PARL	PCSK1	PCSK2	PCSK4	PCSK5	PCSK6	PCSK7	PCSK9	PLA2G6	PLAT	PLAU	PLG	PRCP	PREP	PREPL	PROC	PROZ	PRSS1	PRSS12	PRSS16	PRSS2	PRSS21	PRSS22	PRSS23	PRSS27	PRSS29P	PRSS3	PRSS33	PRSS36	PRSS37	PRSS38	PRSS3P2	PRSS41	PRSS42P	PRSS45P	PRSS46P	PRSS47P	PRSS48	PRSS50	PRSS51	PRSS53	PRSS54	PRSS55	PRSS56	PRSS57	PRSS58	PRSS8	PRTN3	RBP3	RELN	RHBDD1	RHBDD2	RHBDD3	RHBDF1	RHBDF2	RHBDL1	RHBDL2	RHBDL3	SCPEP1	SEC11A	SEC11B	SEC11C	ST14	TLL1	TLL2	TMPRSS11A	TMPRSS11B	TMPRSS11D	TMPRSS11E	TMPRSS11F	TMPRSS12	TMPRSS13	TMPRSS15	TMPRSS2	TMPRSS3	TMPRSS4	TMPRSS5	TMPRSS6	TMPRSS7	TMPRSS9	TPP1	TPP2	TPSAB1	TPSB2	TPSD1	TPSG1	TYSND1
GOMF_SERINE_TYPE_CARBOXYPEPTIDASE_ACTIVITY	https://www.gsea-msigdb.org/gsea/msigdb/human/geneset/GOMF_SERINE_TYPE_CARBOXYPEPTIDASE_ACTIVITY	CPD	CPVL	CTSA	PRCP	SCPEP1
GOMF_SERINE_TYPE_ENDOPEPTIDASE_INHIBITOR_ACTIVITY	https://www.gsea-msigdb.org/gsea/msigdb/human/geneset/GOMF_SERINE_TYPE_ENDOPEPTIDASE_INHIBITOR_ACTIVITY	A2M	A2ML1	AGT	AMBP	ANOS1	ANXA2	APLP2	APP	CD109	COL28A1	COL6A3	COL7A1	CPAMD8	CRIM1	EPPIN	FURIN	HMSD	HRG	ITIH1	ITIH2	ITIH3	ITIH4	ITIH5	ITIH6	MANSC4	PAPLN	PCSK1N	PEBP1	PI3	PZP	RECK	SERPINA1	SERPINA10	SERPINA11	SERPINA12	SERPINA2	SERPINA3	SERPINA4	SERPINA5	SERPINA6	SERPINA7	SERPINA9	SERPINB1	SERPINB10	SERPINB11	SERPINB12	SERPINB13	SERPINB2	SERPINB3	SERPINB4	SERPINB5	SERPINB6	SERPINB7	SERPINB8	SERPINB9	SERPINC1	SERPIND1	SERPINE1	SERPINE2	SERPINE3	SERPINF1	SERPINF2	SERPING1	SERPINH1	SERPINI1	SERPINI2	SLCO1B3	SLCO1B3-SLCO1B7	SLCO1B7	SLPI	SPINK1	SPINK13	SPINK14	SPINK2	SPINK4	SPINK5	SPINK6	SPINK7	SPINK8	SPINK9	SPINT1	SPINT2	SPINT3	SPINT4	SPOCK1	TFPI	TFPI2	WFDC1	WFDC10A	WFDC10B	WFDC11	WFDC12	WFDC13	WFDC2	WFDC3	WFDC5	WFDC8	WFDC9	WFIKKN1	WFIKKN2
GOMF_SERINE_TYPE_EXOPEPTIDASE_ACTIVITY	https://www.gsea-msigdb.org/gsea/msigdb/human/geneset/GOMF_SERINE_TYPE_EXOPEPTIDASE_ACTIVITY	ACE	CPD	CPVL	CTSA	DPP7	F11	HPN	PRCP	PRSS16	SCPEP1	TPP1	TPP2
GOMF_SEROTONIN_BINDING	https://www.gsea-msigdb.org/gsea/msigdb/human/geneset/GOMF_SEROTONIN_BINDING	DRD4	HTR1A	HTR1B	HTR1E	HTR1F	HTR2A	HTR2B	HTR2C	HTR3A	HTR5A	SLC6A4
GOMF_SEROTONIN_GATED_MONOATOMIC_CATION_CHANNEL_ACTIVITY	https://www.gsea-msigdb.org/gsea/msigdb/human/geneset/GOMF_SEROTONIN_GATED_MONOATOMIC_CATION_CHANNEL_ACTIVITY	HTR3A	HTR3B	HTR3C	HTR3D	HTR3E
GOMF_SEROTONIN_RECEPTOR_ACTIVITY	https://www.gsea-msigdb.org/gsea/msigdb/human/geneset/GOMF_SEROTONIN_RECEPTOR_ACTIVITY	HTR3A	HTR3B	HTR3C	HTR3D	HTR3E	HTR4
GOMF_SH2_DOMAIN_BINDING	https://www.gsea-msigdb.org/gsea/msigdb/human/geneset/GOMF_SH2_DOMAIN_BINDING	ABL1	AFAP1	AFAP1L2	ARHGAP5	BLNK	CCDC88A	CRK	CTR9	DAG1	DLC1	FGFR1	GHR	INPPL1	IRS1	JAK2	KHDRBS1	KHDRBS2	KIT	LAT2	LAX1	LCK	LILRB1	NLK	NUP62	PAG1	PTK2	PTPN6	RACK1	RUFY1	SH2B2	SH3PXD2B	SHCBP1	SIGLEC10	SIT1	SKAP1	SLAMF1	SQSTM1	SRC	SYK	SYNGR3	SYP	TRPV4
GOMF_SH3_DOMAIN_BINDING	https://www.gsea-msigdb.org/gsea/msigdb/human/geneset/GOMF_SH3_DOMAIN_BINDING	ABI1	ABI2	ABI3	ABL1	ADAM10	ADAM12	ADAM15	ADAM17	ADAM19	ADAM9	AFAP1	AFAP1L1	AFAP1L2	AKAP5	ARHGAP1	ARHGAP17	ARHGAP27	ARHGAP31	ARHGAP6	BCAR1	CABYR	CASP9	CBL	CBLB	CBLC	CCDC6	CD2AP	CD3E	CIT	CNTNAP1	CRB3	CRK	CTTNBP2	CYBA	DAB2IP	DNAJC6	DNM2	DOCK1	DOCK3	DOCK4	DPYSL3	DRD4	DTX1	EFS	ELMO1	ELMO2	ELMO3	ENAH	ENKUR	EPS15	ESPN	EVL	FMN1	FUT8	GPX1	GRB2	HCLS1	HIP1R	INPP5D	INPP5J	INPPL1	ITGB1BP2	KHDRBS1	KHDRBS2	KHDRBS3	LANCL1	LRP2	LYN	MAPK15	MAPT	MICAL1	MVB12A	MYPN	NCF1	NCKIPSD	NOXA1	OSTF1	PAK3	PLSCR1	PLSCR3	PLSCR4	PRKN	PTPN12	PTPN22	PTPN6	PTTG1	PTTG2	PTTG3P	QKI	RAD9A	RAPGEF1	REPS1	RUFY1	RUFY2	SGIP1	SH2D2A	SH3BGR	SH3BGRL	SH3BGRL2	SH3BP1	SH3BP2	SH3BP5	SH3KBP1	SHANK1	SHANK2	SHANK3	SIRPA	SKAP1	SOCS7	SOS1	SYNGAP1	SYNJ1	SYNJ2	TOM1L1	TP53BP2	USP8	UVRAG	VASP	WAS	WASF2	WIPF1	ZNF106
GOMF_SHORT_CHAIN_CARBOXYLESTERASE_ACTIVITY	https://www.gsea-msigdb.org/gsea/msigdb/human/geneset/GOMF_SHORT_CHAIN_CARBOXYLESTERASE_ACTIVITY	ABHD1	ABHD15	ABHD2	ABHD3	CEL	SIAE
GOMF_SHORT_CHAIN_FATTY_ACYL_COA_DEHYDROGENASE_ACTIVITY	https://www.gsea-msigdb.org/gsea/msigdb/human/geneset/GOMF_SHORT_CHAIN_FATTY_ACYL_COA_DEHYDROGENASE_ACTIVITY	ACAD8	ACADS	ACADSB	HIBCH	IVD
GOMF_SIALIC_ACID_BINDING	https://www.gsea-msigdb.org/gsea/msigdb/human/geneset/GOMF_SIALIC_ACID_BINDING	ADIPOQ	AGRN	CD22	CD33	FCN1	MAG	SELE	SELL	SELP	SIGLEC10	SIGLEC11	SIGLEC12	SIGLEC14	SIGLEC16	SIGLEC5	SIGLEC6	SIGLEC7	SIGLEC8	SIGLEC9	ST8SIA2	ST8SIA3	ST8SIA4
GOMF_SIALYLTRANSFERASE_ACTIVITY	https://www.gsea-msigdb.org/gsea/msigdb/human/geneset/GOMF_SIALYLTRANSFERASE_ACTIVITY	C20orf173	ST3GAL1	ST3GAL2	ST3GAL3	ST3GAL4	ST3GAL5	ST3GAL6	ST6GAL1	ST6GAL2	ST6GALNAC1	ST6GALNAC2	ST6GALNAC3	ST6GALNAC4	ST6GALNAC5	ST6GALNAC6	ST8SIA1	ST8SIA2	ST8SIA3	ST8SIA4	ST8SIA5	ST8SIA6
GOMF_SIGNALING_ADAPTOR_ACTIVITY	https://www.gsea-msigdb.org/gsea/msigdb/human/geneset/GOMF_SIGNALING_ADAPTOR_ACTIVITY	ABI1	ABI2	ABI3	AIM2	AKAP13	ARF6	AXIN1	BANK1	BLNK	CAPRIN1	CARD10	CARD9	CD3E	CD3G	CDC42SE2	CRK	CRKL	DAB2IP	DDX3X	DEDD2	DLG5	DOK2	DUSP19	FADD	FCRL2	FMR1	FRS2	FRS3	G3BP2	GAB1	GAB2	GAB3	GAB4	GNB1	GNB2	GNB3	GNB4	GNB5	GRAPL	GRB10	GRB2	GRIP1	HAX1	HCLS1	HOMER1	HOMER2	IFNAR1	IFNAR2	IKBKG	IQGAP1	IRAK1BP1	IRAK2	IRS1	IRS2	KHDRBS1	KSR1	KSR2	LAT	LDLRAP1	LRRK2	MAGI2	MAP2K1	MAP2K2	MAPK8IP1	MAPK8IP2	MAPK8IP3	MAVS	MMS19	MPP7	MYD88	NCK1	NCK2	NLRP1	NLRP3	NLRP6	NOS1AP	NUP62	PAG1	PIK3R1	PTPN11	RACK1	RGS14	RIPK1	RIPK2	ROPN1B	SARM1	SCRIB	SH2B1	SH2B2	SH2B3	SH3RF1	SHANK1	SHANK2	SHANK3	SHB	SHC1	SLA2	SOCS2	SORBS1	SPAG9	SPATA2	STAP1	STAP2	STAT3	STING1	TICAM1	TICAM2	TIRAP	TRADD	TRAF2	TRAT1	WDR59	WWC1	WWC2	WWC3	YWHAE	ZDHHC11
GOMF_SIGNALING_RECEPTOR_BINDING	https://www.gsea-msigdb.org/gsea/msigdb/human/geneset/GOMF_SIGNALING_RECEPTOR_BINDING	A2M	AAK1	ABCA1	ABCA12	ABL1	ACE	ACP4	ACTN1	ACTN2	ACTN3	ACTN4	ADA2	ADAM10	ADAM11	ADAM15	ADAM17	ADAM2	ADAM22	ADAM23	ADAM28	ADAM8	ADAM9	ADAMTS13	ADAMTS5	ADAMTS8	ADCYAP1	ADH7	ADIPOQ	ADM	ADM2	ADORA1	ADORA2A	ADRA2A	ADRA2C	ADRB1	ADRB3	AGR2	AGRP	AGT	AGTR1	AGTR2	AIMP1	AIP	AKAP5	AKAP9	ALCAM	ALKAL1	ALKAL2	ALKBH1	AMBN	AMELX	AMH	AMN	ANG	ANGPT1	ANGPT2	ANGPT4	ANGPTL1	ANGPTL2	ANGPTL3	ANGPTL5	ANGPTL6	ANGPTL8	ANKRA2	ANKRD13C	ANKS1A	ANKS1B	ANO1	ANXA1	ANXA7	AP2A1	AP2M1	APBB1	APBB3	APELA	APLN	APLP1	APOA1	APOA2	APOA5	APOB	APOC3	APOE	APOF	APOL2	APP	AQP1	AR	ARAP1	AREG	ARF4	ARFGEF2	ARHGEF1	ARHGEF11	ARHGEF12	ARHGEF16	ARMCX5-GPRASP2	ARNT	ARNT2	ARPP19	ARR3	ARRB1	ARRB2	ARRDC3	ARTN	ASIP	ASXL1	ASXL2	ASXL3	ATP2B2	ATP5F1A	ATP5F1B	ATRNL1	ATXN2	AVP	AVPR1A	BABAM2	BAG6	BAMBI	BANK1	BBS1	BCAP31	BDKRB2	BDNF	BEX1	BEX2	BEX3	BEX5	BGLAP	BICD1	BID	BLK	BLNK	BMAL1	BMP1	BMP10	BMP15	BMP2	BMP3	BMP4	BMP5	BMP6	BMP7	BMP8A	BMP8B	BOK	BTC	BTN1A1	BTN2A1	BTN2A2	BTN2A3P	BTN3A1	BTN3A2	BTN3A3	BTNL10P	BTNL2	BTNL3	BTNL8	BTNL9	C17orf99	C1QBP	C1QL1	C1QTNF12	C1QTNF4	C1QTNF9	C3	C5	CACNG2	CACNG3	CACNG4	CADM1	CADM4	CALCA	CALCB	CALR	CAMK2A	CAPRIN2	CARTPT	CASK	CASP3	CASP8	CASP8AP2	CASR	CAV1	CBL	CBLB	CBLC	CCDC88A	CCDC88C	CCK	CCKBR	CCL1	CCL11	CCL13	CCL14	CCL15	CCL16	CCL17	CCL18	CCL19	CCL2	CCL20	CCL21	CCL22	CCL23	CCL24	CCL25	CCL26	CCL27	CCL28	CCL3	CCL3L3	CCL4	CCL4L2	CCL5	CCL7	CCL8	CCN1	CCN2	CCN3	CCN4	CCN5	CCN6	CCNB1	CCR2	CCRL2	CD151	CD160	CD177	CD2	CD22	CD226	CD244	CD274	CD276	CD300LF	CD320	CD36	CD3E	CD3G	CD4	CD40LG	CD58	CD70	CD72	CD74	CD80	CD81	CD86	CD8A	CD8B	CD8B2	CD9	CDC42	CDC42EP2	CDH17	CDH26	CDH5	CDK5	CDK5R1	CDNF	CER1	CFC1	CFC1B	CFLAR	CGA	CGB1	CGB2	CGB3	CGB7	CHAC1	CHGB	CHN1	CHRNA10	CHUK	CIB2	CKLF	CLCF1	CLEC11A	CLEC2B	CLEC4D	CLEC7A	CLIC6	CLPTM1	CLSTN3	CLTC	CLU	CMTM1	CMTM2	CMTM3	CMTM5	CMTM7	CMTM8	CNIH4	CNOT9	CNPY3	CNPY4	CNRIP1	CNTF	CNTFR	COL16A1	COL2A1	COL3A1	COL4A3	COL5A1	COLEC10	COMP	COPA	CORT	CPE	CPNE3	CR2	CRH	CRIPTO	CRIPTO3	CRK	CRKL	CRLF1	CRP	CRTAM	CSF1	CSF2	CSF3	CSH1	CSH2	CSHL1	CSNK2B	CSPG5	CTF1	CTHRC1	CTNNB1	CTNND1	CTSG	CUL3	CX3CL1	CX3CR1	CXADR	CXCL1	CXCL10	CXCL11	CXCL12	CXCL13	CXCL14	CXCL16	CXCL2	CXCL3	CXCL5	CXCL6	CXCL8	CXCL9	CYRIB	CYTL1	DAB2	DAB2IP	DAND5	DAZAP2	DBI	DDT	DDX54	DEFB1	DEFB103A	DEFB103B	DEFB104A	DEFB104B	DEFB106A	DEFB106B	DEFB109B	DEFB110	DEFB114	DEFB130A	DEFB130B	DEFB133	DEFB4A	DERL1	DHH	DIAPH1	DIAPH2	DKK1	DKK2	DKK3	DKK4	DKKL1	DLG1	DLG2	DLG3	DLG4	DLK2	DLL1	DLL3	DLL4	DMP1	DMTN	DNAJA1	DNAJB11	DNAJC14	DNER	DNM3	DOCK2	DOCK4	DOK2	DPP4	DRD2	DSCAM	DST	DTX1	DUSP3	DVL1	DVL2	DVL3	EBI3	ECM1	ECM2	EDA	EDIL3	EDN1	EDN2	EDN3	EDNRB	EFEMP1	EFNA1	EFNA2	EFNA3	EFNA4	EFNA5	EFNB1	EFNB2	EFNB3	EGF	EGFL6	EGFL7	EGFL8	EGFR	EIF3A	ELAPOR2	ELMO2	EMILIN1	EMP2	ENDOU	ENG	ENHO	ENPP1	ENSA	EPGN	EPHA4	EPHA7	EPHB2	EPO	EPS8L1	ERAP1	ERBB2	ERBB3	ERBB4	ERBIN	EREG	ERFE	ERMAP	ERN1	ESM1	ESR2	F11R	F2	F2R	F2RL1	F2RL2	F7	FABP4	FADD	FAM3B	FAM3C	FAM3D	FAM83B	FAP	FASLG	FBLN1	FBLN5	FBN1	FBN2	FCER2	FCN1	FCN2	FCN3	FCRL6	FEM1A	FEM1B	FER	FERMT1	FERMT2	FERMT3	FES	FGA	FGB	FGF1	FGF10	FGF11	FGF12	FGF13	FGF14	FGF16	FGF17	FGF18	FGF19	FGF2	FGF20	FGF21	FGF22	FGF23	FGF3	FGF4	FGF5	FGF6	FGF7	FGF8	FGF9	FGFR1	FGG	FGL1	FGR	FIZ1	FKBP1A	FKBP1B	FLNA	FLOT1	FLRT2	FLRT3	FLT3LG	FN1	FNDC5	FNTA	FPR1	FPR2	FRK	FRMD5	FRS2	FRS3	FSHB	FST	FYB1	FYN	FZD1	FZD7	FZD8	GAB2	GAB4	GABARAP	GABARAPL1	GABARAPL2	GABARAPL3	GABRA5	GABRB1	GABRG1	GAL	GALNT11	GALP	GAS6	GAST	GATA3	GBA1	GCG	GDF1	GDF10	GDF11	GDF15	GDF2	GDF3	GDF5	GDF6	GDF7	GDF9	GDNF	GFAP	GFER	GFRA1	GFRA3	GFRAL	GH1	GH2	GHRH	GHRL	GIP	GIPC1	GJA1	GKN1	GLA	GLG1	GLMN	GMFB	GMFG	GNA11	GNA12	GNA13	GNA14	GNA15	GNAI1	GNAI2	GNAI3	GNAL	GNAO1	GNAQ	GNAS	GNAT1	GNAT2	GNAT3	GNAZ	GNRH1	GNRH2	GPHA2	GPHB5	GPI	GPNMB	GPR15LG	GPR17	GPRASP2	GPRC5B	GRAP	GRAPL	GRB10	GRB14	GRB2	GREM1	GREM2	GRIA1	GRIP2	GRIPAP1	GRK2	GRK3	GRM5	GRN	GRP	GSK3A	GSTM2	GUCA2A	GUSB	HAMP	HAP1	HBEGF	HCK	HCRT	HCST	HDGF	HDGFL3	HFE	HGF	HHLA2	HIF1AN	HILPDA	HIP1	HJV	HLA-A	HLA-B	HLA-C	HLA-DRA	HLA-DRB1	HLA-E	HLA-F	HLA-G	HLA-H	HMGA1	HMGB1	HMGB2	HNF4A	HOMER1	HOMER2	HOMER3	HRG	HSP90AA1	HSP90B1	HSPA1A	HSPA1B	HSPA8	HSPG2	HTR1A	HYAL2	IAPP	IBSP	ICAM1	ICAM2	ICAM3	ICAM4	ICAM5	ICOSLG	IDUA	IFNA1	IFNA10	IFNA13	IFNA14	IFNA16	IFNA17	IFNA2	IFNA21	IFNA4	IFNA5	IFNA6	IFNA7	IFNA8	IFNB1	IFNE	IFNG	IFNK	IFNL1	IFNL2	IFNL3	IFNL4	IFNW1	IGF1	IGF1R	IGF2	IGFBP1	IGFBP2	IGFBP4	IGFBP6	IGFL1	IGFL2	IGFL3	IGFL4	IGHA1	IGHA2	IGHE	IGHG1	IGHG2	IGHG3	IGHG4	IGHM	IGSF1	IGSF11	IHH	IKBKB	IKBKG	IL10	IL11	IL12A	IL12B	IL12RB1	IL13	IL15	IL16	IL17A	IL17B	IL17C	IL17D	IL17F	IL17RA	IL17RC	IL18	IL18BP	IL19	IL1A	IL1B	IL1F10	IL1R1	IL1RAP	IL1RAPL1	IL1RN	IL2	IL20	IL21	IL22	IL23A	IL23R	IL24	IL25	IL26	IL27	IL3	IL31	IL32	IL33	IL34	IL36A	IL36B	IL36G	IL36RN	IL37	IL4	IL5	IL6	IL6R	IL6ST	IL7	IL9	INHA	INHBA	INHBB	INHBC	INHBE	INS	INS-IGF2	INSL3	INSL4	INSL5	INSL6	INSR	IRAK4	IRS1	IRS2	IRS4	ISG15	ITCH	ITGA1	ITGA10	ITGA11	ITGA2	ITGA2B	ITGA3	ITGA4	ITGA5	ITGA6	ITGA7	ITGA8	ITGA9	ITGAD	ITGAE	ITGAL	ITGAM	ITGAV	ITGAX	ITGB1	ITGB1BP1	ITGB1BP2	ITGB2	ITGB3	ITGB4	ITGB5	ITGB6	ITGB7	ITGB8	ITGBL1	ITPRID1	ITPRID2	IZUMO1	IZUMO1R	JAG1	JAG2	JAK1	JAK2	JAK3	JAKMIP1	JAM2	JAM3	JAML	JCHAIN	KCNA5	KCNJ8	KCTD10	KDR	KIF5C	KIR2DS4	KIR3DL2	KISS1	KITLG	KL	KLB	KLRC4-KLRK1	KLRD1	KLRK1	KNG1	LACRT	LAG3	LAMA1	LAMA2	LAMA3	LAMA4	LAMA5	LAMB2	LANCL1	LBP	LCK	LCN1	LCP1	LDLRAP1	LEFTY1	LEFTY2	LEP	LEPROT	LGALS3	LGALS8	LGI1	LGR6	LHB	LHFPL4	LIF	LIFR	LILRA4	LILRB1	LILRB2	LINGO1	LMBRD1	LPA	LPL	LRG1	LRIG2	LRP1	LRP4	LRP6	LRPAP1	LRRC4B	LRRTM2	LRTM1	LRTM2	LTA	LTB	LTBP4	LY6H	LY96	LYN	LYNX1	LYPD1	MACC1	MADCAM1	MADD	MAG	MAGI2	MANF	MAP3K7	MAP7	MARCHF1	MARCHF8	MARCO	MAVS	MBL2	MCHR1	MDK	MDM2	MED1	MEGF10	MESD	METRN	METRNL	MFAP3	MFGE8	MIA	MICA	MICB	MICOS10-NBL1	MIF	MLN	MMP14	MOG	MPP1	MR1	MRAP	MRAP2	MS4A1	MSMP	MSN	MST1	MST1L	MSTN	MT-ND2	MTSS1	MUC4	MYD88	MYH9	MYO1C	MYO9B	MYOC	NAMPT	NARS1	NBL1	NCK1	NCK2	NCOA2	NCOR2	NCR3LG1	NCSTN	NDP	NECAB2	NEDD4	NENF	NEO1	NES	NETO1	NETO2	NF2	NFATC4	NGF	NHERF1	NHERF2	NHERF4	NISCH	NLGN1	NLGN2	NLGN3	NLGN4X	NLGN4Y	NMB	NMS	NMU	NODAL	NOL3	NOTCH1	NOTCH2NLA	NOTCH2NLB	NOTCH4	NPB	NPFF	NPFFR2	NPNT	NPPA	NPPB	NPPC	NPTN	NPVF	NPW	NPY	NR0B2	NR1H2	NRG1	NRG2	NRG3	NRG4	NRIP1	NRTN	NRXN1	NRXN2	NRXN3	NSF	NSG1	NTF3	NTF4	NTN3	NTRK1	NTS	NXPH1	NXPH2	NXPH3	NXPH4	OGN	OPHN1	OPRD1	OPRK1	OSGIN1	OSGIN2	OSM	OSMR	OSTN	OXT	P2RX4	P2RX7	P2RY1	P2RY2	P4HB	PACRG	PALM	PANX1	PARK7	PCNA	PCSK1N	PCSK9	PDCD6IP	PDCL3	PDE4D	PDGFA	PDGFB	PDGFC	PDGFD	PDGFRA	PDGFRB	PDPN	PDYN	PDZK1	PDZK1P1	PECR	PENK	PEX14	PF4	PF4V1	PGF	PGLYRP1	PHB1	PHIP	PIBF1	PICALM	PICK1	PIDD1	PIK3AP1	PIK3CG	PIK3IP1	PIK3R1	PIK3R2	PILRA	PILRB	PITPNM1	PITPNM2	PITPNM3	PKD2	PLA2G1B	PLA2G2C	PLAT	PLAUR	PLCG1	PLCL2	PLG	PLPP3	PLSCR1	PLSCR4	PLXNB1	PLXNC1	PMCH	PMCHL2	PNOC	POMC	PPBP	PPIA	PPP1R9B	PPP2CA	PPY	PRKCA	PRKN	PRL	PRLH	PRMT2	PRNP	PROK1	PROK2	PRTN3	PSCA	PSEN1	PSMC5	PSPN	PTCH1	PTCH2	PTGER1	PTH	PTHLH	PTK2	PTK2B	PTK6	PTN	PTPA	PTPN1	PTPN11	PTPN14	PTPN2	PTPN4	PTPRC	PTPRD	PTPRJ	PTPRZ1	PXDN	PXN	PYCARD	PYY	PYY3	QRFP	RAB8B	RABEP1	RABEP2	RACK1	RAET1E	RAET1G	RALA	RAPGEF2	RAPSN	RARA	RARRES2	RASA1	RASGRF1	RASL11B	REEP1	REEP2	REG1A	REG3A	RELN	REN	RER1	RETN	RETNLB	RGMA	RHEX	RIC3	RIMBP3	RIMBP3B	RIMBP3C	RIPK1	RIPK2	RIT2	RLN1	RLN2	RLN3	RND1	RNF126	RNF135	RNF41	RNF43	RPGRIP1	RPGRIP1L	RSPO1	RSPO2	RSPO3	RTP1	RTP2	RTP3	RTP4	RTP5	RYK	S100A12	S100A13	S100A14	S100A4	S100A7	S100A8	S100A9	S100B	S1PR1	S1PR2	S1PR3	SAA1	SAG	SCG2	SCGB3A1	SCP2	SCT	SCUBE3	SCYL2	SDCBP	SEC14L1	SECTM1	SELP	SELPLG	SEMA3A	SEMA3B	SEMA3C	SEMA3D	SEMA3E	SEMA3F	SEMA3G	SEMA4A	SEMA4B	SEMA4C	SEMA4D	SEMA4F	SEMA4G	SEMA5A	SEMA5B	SEMA6A	SEMA6B	SEMA6C	SEMA6D	SEMA7A	SERPINE1	SERPINE2	SFRP1	SFRP2	SH2B1	SH2B2	SH2B3	SH3BP1	SHANK1	SHANK2	SHANK3	SHC1	SHC2	SHC3	SHC4	SHH	SHISA6	SHISA7	SIPA1L1	SIVA1	SIX3	SLA	SLC39A1	SLC6A3	SLC6A4	SLIT1	SLIT2	SLIT3	SLURP1	SLURP2	SMAD2	SMAD3	SMAD6	SMAD7	SMARCD1	SMARCD3	SMO	SMURF1	SNED1	SNTG2	SNW1	SNX1	SNX17	SNX2	SNX4	SNX5	SNX6	SOCS1	SOCS2	SOCS5	SORBS1	SOS1	SPG21	SPP1	SPRED1	SPRED2	SPX	SQSTM1	SRC	SRI	SRMS	SRPX2	SST	SSTR3	STAP1	STAT1	STAT3	STC1	STC2	STOML2	STRAP	STUB1	STX1B	SVEP1	SYK	SYNDIG1	SYNE1	SYT1	SYTL1	SYTL2	SYTL3	SYTL4	SYTL5	TAC1	TAC3	TAC4	TACC1	TAF4	TAF6	TAFA1	TAFA2	TAFA3	TAFA4	TAFA5	TAOK2	TAP1	TAP2	TAPBP	TARM1	TBP	TCIM	TESPA1	TF	TFF1	TFF2	TG	TGFA	TGFB1	TGFB1I1	TGFB2	TGFB3	TGFBI	TGFBR1	TGFBR2	TGFBR3	TGFBR3L	TGFBRAP1	THBS1	THBS4	THNSL2	THPO	THY1	TIAM1	TIGIT	TIMM50	TIMP1	TIRAP	TLN1	TLN2	TLR1	TLR10	TLR2	TLR4	TLR5	TLR6	TLR9	TMBIM1	TMED1	TMED2	TNC	TNF	TNFRSF11B	TNFSF10	TNFSF11	TNFSF12	TNFSF13	TNFSF13B	TNFSF14	TNFSF15	TNFSF18	TNFSF4	TNFSF8	TNFSF9	TNK2	TNN	TNXB	TOB1	TOLLIP	TP53	TRADD	TRAF1	TRAF2	TRAF3	TRAF3IP2	TRAF4	TRAF5	TRAF6	TRAK1	TRAK2	TRAP1	TRAT1	TRAV19	TRAV29DV5	TRAV8-4	TRBV12-3	TRBV7-9	TRDN	TRGV3	TRGV9	TRH	TRIM24	TRIM25	TRIM37	TRIP6	TRPC1	TSHB	TSLP	TSNAX	TSPAN4	TSPAN8	TSPOAP1	TTR	TUB	TUBB	TUBB3	TUBB4B	TULP3	TYK2	TYMP	TYROBP	UBXN2A	UCHL1	UCN	UCN2	UCN3	ULBP1	ULBP2	ULBP3	UNC93B1	USP15	USP20	USP33	USP4	UTRN	UTS2	UTS2B	VAV2	VAV3	VCAM1	VCP	VEGFA	VEGFB	VEGFC	VEGFD	VGF	VIP	VPS35	VSTM1	VTCN1	VTN	VWDE	VWF	WFIKKN1	WFIKKN2	WIF1	WIPI1	WNT1	WNT10A	WNT10B	WNT11	WNT16	WNT2	WNT2B	WNT3	WNT3A	WNT4	WNT5A	WNT5B	WNT6	WNT7A	WNT7B	WNT8A	WNT8B	WNT9A	WNT9B	XCL1	XCL2	YARS1	YES1	YWHAG	YWHAH	ZAP70	ZBTB16	ZDHHC17	ZNRF3	ZP3	ZPR1
GOMF_SIGNALING_RECEPTOR_COMPLEX_ADAPTOR_ACTIVITY	https://www.gsea-msigdb.org/gsea/msigdb/human/geneset/GOMF_SIGNALING_RECEPTOR_COMPLEX_ADAPTOR_ACTIVITY	BLNK	CARD10	CD3E	CD3G	CRK	DEDD2	DLG5	DOK2	FRS2	FRS3	G3BP2	GAB2	GAB4	GNB1	GNB2	GNB3	GNB4	GNB5	GRB10	GRB2	GRIP1	HOMER2	IRS1	IRS2	LAT	LDLRAP1	LRRK2	MAGI2	MAPK8IP3	MMS19	NCK1	NCK2	NUP62	PIK3R1	PTPN11	RGS14	ROPN1B	SH2B1	SH2B2	SH2B3	SHANK1	SHANK2	SHANK3	SHB	SHC1	SORBS1	SPAG9	SPATA2	STAP1	TRADD	TRAT1
GOMF_SIGNALING_RECEPTOR_INHIBITOR_ACTIVITY	https://www.gsea-msigdb.org/gsea/msigdb/human/geneset/GOMF_SIGNALING_RECEPTOR_INHIBITOR_ACTIVITY	ADH7	AGTR2	CCL5	CLEC12B	DKK1	DKK2	DKK3	DKK4	DKKL1	ESR2	FKBP1A	FST	GPIHBP1	IGSF1	IL18BP	IL1RN	IL36RN	LILRB4	LRPAP1	LY6E	LY6G6D	LY6H	LYNX1	LYPD1	LYPD6	PCSK9	PXDN	WFIKKN1	WFIKKN2
GOMF_SIGNALING_RECEPTOR_REGULATOR_ACTIVITY	https://www.gsea-msigdb.org/gsea/msigdb/human/geneset/GOMF_SIGNALING_RECEPTOR_REGULATOR_ACTIVITY	ADA2	ADCYAP1	ADH7	ADIPOQ	ADM	ADM2	AGRP	AGT	AGTR2	AIMP1	ALKAL1	ALKAL2	ALKBH1	AMBN	AMELX	AMH	ANGPT4	ANGPTL3	ANGPTL8	APELA	APLN	APOA1	APP	AREG	ARTN	ASIP	AVP	BDNF	BGLAP	BMP1	BMP10	BMP15	BMP2	BMP3	BMP4	BMP5	BMP6	BMP7	BMP8A	BMP8B	BTC	C17orf99	C1QTNF12	C1QTNF4	C1QTNF9	C5	CALCA	CALCB	CARTPT	CCK	CCL1	CCL11	CCL13	CCL14	CCL15	CCL16	CCL17	CCL18	CCL19	CCL2	CCL20	CCL21	CCL22	CCL23	CCL24	CCL25	CCL26	CCL27	CCL28	CCL3	CCL3L3	CCL4	CCL4L2	CCL5	CCL7	CCL8	CCN3	CCN6	CD274	CD320	CD40LG	CD70	CD80	CD86	CDC42EP2	CDK5	CDNF	CER1	CGA	CGB1	CGB2	CGB3	CGB7	CHGB	CKLF	CLCF1	CLEC11A	CLEC12A	CLEC12B	CLEC2B	CMTM1	CMTM2	CMTM3	CMTM5	CMTM7	CMTM8	CNTF	COLEC10	COPA	CORT	CRH	CRIPTO	CRIPTO3	CRLF1	CSF1	CSF2	CSF3	CSH1	CSH2	CSHL1	CSPG5	CTF1	CTSG	CX3CL1	CXCL1	CXCL10	CXCL11	CXCL12	CXCL13	CXCL14	CXCL16	CXCL2	CXCL3	CXCL5	CXCL6	CXCL8	CXCL9	DAND5	DEFB103A	DEFB103B	DEFB104A	DEFB104B	DEFB109B	DEFB110	DEFB114	DEFB130A	DEFB130B	DEFB133	DEFB4A	DGKQ	DKK1	DKK2	DKK3	DKK4	DKKL1	DLL1	DLL4	DPP4	EBI3	EDA	EDN1	EDN2	EDN3	EFEMP1	EFNA5	EGF	EGFR	ENDOU	ENG	ENHO	EPGN	EPHA7	EPO	EREG	ERFE	ESR2	F2	F2RL2	FAM3B	FAM3C	FAM3D	FASLG	FBN1	FBN2	FGF1	FGF10	FGF11	FGF12	FGF13	FGF14	FGF16	FGF17	FGF18	FGF19	FGF2	FGF20	FGF21	FGF22	FGF23	FGF3	FGF4	FGF5	FGF6	FGF7	FGF8	FGF9	FKBP1A	FLRT2	FLRT3	FLT3LG	FNDC5	FSHB	FST	GAL	GALP	GAS6	GAST	GCG	GDF1	GDF10	GDF11	GDF15	GDF2	GDF3	GDF5	GDF6	GDF7	GDF9	GDNF	GFER	GFRAL	GH1	GH2	GHRH	GHRL	GIP	GKN1	GMFB	GMFG	GNRH1	GNRH2	GPHA2	GPHB5	GPI	GPIHBP1	GPNMB	GPR15LG	GREM1	GREM2	GRN	GRP	GUCA2A	HAMP	HBEGF	HCRT	HDGF	HDGFL3	HGF	HMGB1	HMGB2	HSPA1A	IAPP	IFNA1	IFNA10	IFNA13	IFNA14	IFNA16	IFNA17	IFNA2	IFNA21	IFNA4	IFNA5	IFNA6	IFNA7	IFNA8	IFNB1	IFNE	IFNG	IFNK	IFNL1	IFNL2	IFNL3	IFNL4	IFNW1	IGF1	IGF2	IGSF1	IL10	IL11	IL12A	IL12B	IL13	IL15	IL16	IL17A	IL17B	IL17C	IL17D	IL17F	IL18	IL18BP	IL19	IL1A	IL1B	IL1F10	IL1RN	IL2	IL20	IL21	IL22	IL23A	IL24	IL25	IL26	IL27	IL3	IL31	IL32	IL33	IL34	IL36A	IL36B	IL36G	IL36RN	IL37	IL4	IL5	IL6	IL7	IL9	INHA	INHBA	INHBB	INHBC	INHBE	INS	INS-IGF2	INSL3	INSL4	INSL5	INSL6	JAG1	JAG2	KITLG	KL	KNG1	LACRT	LEFTY1	LEFTY2	LEP	LGALS3	LHB	LIF	LILRB4	LRPAP1	LTA	LTB	LY6E	LY6G6D	LY6H	LYNX1	LYPD1	LYPD6	LYPD6B	MACC1	MANF	MDK	METRN	METRNL	MIA	MICA	MICOS10-NBL1	MIF	MLN	MRAP	MRAP2	MSMP	MSTN	NAMPT	NBL1	NDP	NENF	NGF	NMB	NODAL	NPFF	NPPA	NPPB	NPPC	NPY	NRG1	NRG2	NRG3	NRG4	NRTN	NTF3	NTF4	NTS	OGN	OSGIN1	OSGIN2	OSM	OSTN	OXT	PATE1	PATE4	PCSK9	PDE4D	PDGFA	PDGFB	PDGFC	PDGFD	PDYN	PENK	PF4	PF4V1	PGF	PGLYRP1	PMCH	PMCHL2	PNOC	POMC	PPBP	PPY	PRKCE	PRL	PRLH	PROK1	PRRT1	PSPN	PTH	PTHLH	PTK2B	PTN	PXDN	PYY	PYY3	QRFP	RABEP1	RABEP2	REG1A	REG3A	RELN	RETN	RETNLB	RLN1	RLN2	RLN3	S100A4	SCG2	SCGB3A1	SCT	SECTM1	SEMA3A	SEMA3B	SEMA3C	SEMA3D	SEMA3E	SEMA3F	SEMA3G	SEMA4A	SEMA4B	SEMA4C	SEMA4D	SEMA4F	SEMA4G	SEMA5A	SEMA5B	SEMA6A	SEMA6B	SEMA6C	SEMA6D	SEMA7A	SFRP2	SHH	SLURP1	SLURP2	SPDYE11	SPP1	SPX	SST	STC1	STC2	TAFA1	TAFA2	TAFA3	TAFA4	TAFA5	TFF1	TG	TGFA	TGFB1	TGFB2	TGFB3	THBS4	THNSL2	THPO	TIMP1	TMEM35A	TNF	TNFRSF11B	TNFSF10	TNFSF11	TNFSF12	TNFSF13	TNFSF13B	TNFSF14	TNFSF15	TNFSF18	TNFSF4	TNFSF8	TNFSF9	TRH	TSHB	TSLP	TTR	TYMP	UCN	UCN2	UCN3	ULBP1	UTS2	UTS2B	VEGFA	VEGFB	VEGFC	VEGFD	VGF	VIP	VSTM1	WFIKKN1	WFIKKN2	WNT1	WNT10A	WNT10B	WNT11	WNT16	WNT2	WNT2B	WNT3	WNT3A	WNT4	WNT5A	WNT5B	WNT6	WNT7A	WNT7B	WNT8A	WNT8B	WNT9A	WNT9B	XCL1	XCL2	ZP3
GOMF_SIGNAL_RECOGNITION_PARTICLE_BINDING	https://www.gsea-msigdb.org/gsea/msigdb/human/geneset/GOMF_SIGNAL_RECOGNITION_PARTICLE_BINDING	DERL1	DERL2	DERL3	RHBDD2	SRP68	SRP72	SRP9	SRPRA
GOMF_SIGNAL_SEQUENCE_BINDING	https://www.gsea-msigdb.org/gsea/msigdb/human/geneset/GOMF_SIGNAL_SEQUENCE_BINDING	AP2B1	AP2M1	BABAM2	BRAP	CABP1	CEMIP	IPO4	IPO5	KCNIP2	KDELR1	KDELR2	KDELR3	KPNA1	KPNA2	KPNA3	KPNA4	KPNA5	KPNA6	KPNA7	KPNB1	NFKBIA	NPAP1	NUP153	NUP214	NUP58	NUP98	PEX19	PEX5	PEX5L	PEX7	POM121	POM121B	POM121C	POM121L2	RANBP6	SEC61A1	SEC61A2	SRP14	SRP54	SRP68	TIMM22	TNPO1	TNPO2	TOMM20	TOMM20L	TOMM22	TOMM40L	TOMM70
GOMF_SINGLE_STRANDED_DNA_3_5_DNA_EXONUCLEASE_ACTIVITY	https://www.gsea-msigdb.org/gsea/msigdb/human/geneset/GOMF_SINGLE_STRANDED_DNA_3_5_DNA_EXONUCLEASE_ACTIVITY	EXD2	EXO5	ISG20	MEIOB	POLE	POLG
GOMF_SINGLE_STRANDED_DNA_5_3_DNA_EXONUCLEASE_ACTIVITY	https://www.gsea-msigdb.org/gsea/msigdb/human/geneset/GOMF_SINGLE_STRANDED_DNA_5_3_DNA_EXONUCLEASE_ACTIVITY	EXO1	EXO5	MGME1	PLD3	PLD4
GOMF_SINGLE_STRANDED_DNA_BINDING	https://www.gsea-msigdb.org/gsea/msigdb/human/geneset/GOMF_SINGLE_STRANDED_DNA_BINDING	APTX	BLM	BRCA2	CDC45	CRY2	CTC1	DDX11	DHX36	DHX9	DMC1	ERCC1	ERCC4	ERCC5	FAM111A	FBH1	FUBP1	FUBP3	HMCES	HMGB1	HMGB2	HNRNPA1	HNRNPA2B1	HNRNPU	HROB	HSF1	HSPD1	IGHM	IGHMBP2	JCHAIN	LONP1	LRPPRC	MAPT	MCM10	MCM2	MCM3	MCM4	MCM5	MCM6	MCM7	MCM8	MCM9	MEIOB	MLH1	MMS22L	MSH2	MSH3	NABP1	NABP2	NEIL3	NOL12	NUCKS1	PARK7	PCBP1	PCBP2	PCBP3	PMS2	POLA1	POLR2G	POLR2H	POLR3C	POT1	POU4F1	PURA	PURB	RAD18	RAD23A	RAD23B	RAD50	RAD51	RAD51AP1	RAD51B	RAD51D	RAD52	RAD54L	RADX	RBMS1	RECQL	RECQL4	REXO4	RNF138	RPA1	RPA2	RPA3	RPA4	RTF1	SAMHD1	SETMAR	SHOC1	SMARCA1	SMARCAL1	SMC2	SMC4	SMC5	SMC6	SPRTN	SSBP1	SSBP2	SSBP3	SSBP4	STN1	SUB1	SWSAP1	TDP1	TDP2	TEN1	TERF1	TERF2	TERF2IP	TOP1	TOP3A	TP53	TREX1	TSN	TSNAX	TWNK	WBP11	WDR48	XPC	YBX1	ZRANB3
GOMF_SINGLE_STRANDED_DNA_ENDODEOXYRIBONUCLEASE_ACTIVITY	https://www.gsea-msigdb.org/gsea/msigdb/human/geneset/GOMF_SINGLE_STRANDED_DNA_ENDODEOXYRIBONUCLEASE_ACTIVITY	DCLRE1C	ENDOG	ERCC1	ERCC4	EXOG	MRE11	POLQ	RAD50	RBBP8	SETMAR	XRCC1
GOMF_SINGLE_STRANDED_DNA_EXODEOXYRIBONUCLEASE_ACTIVITY	https://www.gsea-msigdb.org/gsea/msigdb/human/geneset/GOMF_SINGLE_STRANDED_DNA_EXODEOXYRIBONUCLEASE_ACTIVITY	EXD2	EXO1	EXO5	ISG20	MEIOB	MGME1	PLD3	PLD4	POLE	POLG
GOMF_SINGLE_STRANDED_DNA_HELICASE_ACTIVITY	https://www.gsea-msigdb.org/gsea/msigdb/human/geneset/GOMF_SINGLE_STRANDED_DNA_HELICASE_ACTIVITY	CHTF18	CHTF8	DHX9	DNA2	DSCC1	HELB	HELQ	MCM2	MCM3	MCM4	MCM5	MCM6	MCM7	MCM8	MCM9	PIF1	POLQ	RAD51	RFC2	RFC3	RFC4	RFC5	WRNIP1
GOMF_SINGLE_STRANDED_RNA_BINDING	https://www.gsea-msigdb.org/gsea/msigdb/human/geneset/GOMF_SINGLE_STRANDED_RNA_BINDING	A1CF	ADARB2	AGO1	AGO2	AGO3	AGO4	AQR	ATXN1	CBX4	CBX6	CBX8	CNBP	DAZAP1	DDX1	DDX11	DDX3X	DDX60	DDX60L	DHX58	DHX9	DIS3L2	DLX2	EIF4A3	ELAVL4	ENDOV	EXOSC10	FMR1	FXR1	HNRNPA1	HNRNPC	HNRNPDL	HNRNPF	HNRNPH1	HNRNPU	IFIH1	IFIT5	IGHMBP2	ILF3	JMJD6	KHDRBS1	KHDRBS2	L1TD1	LACTB2	LARP4	LONP1	LSM14A	MCRS1	MIR181C	MIR9-1	MSI1	MSI2	PABPC1	PABPC1L	PABPC1L2A	PABPC1L2B	PABPC3	PABPC4	PABPC4L	PABPC5	PABPN1	PABPN1L	PAN3	PATL1	PIWIL1	PNPT1	POLR2G	PPIE	PTBP1	PUS1	RBM11	RBM7	RBMS1	RBMS2	RBMS3	RIGI	SNRPC	SRA1	SSB	STRBP	TIA1	TLR7	TLR8	U2AF2	ZC3H14	ZCCHC13	ZFR	ZFR2
GOMF_SIRNA_BINDING	https://www.gsea-msigdb.org/gsea/msigdb/human/geneset/GOMF_SIRNA_BINDING	AGO2	ARB2A	ARB2BP	DHX9	DICER1	FMR1	MBD2	MECP2	PRKRA	TARBP2	TLR7	TLR9
GOMF_SMAD_BINDING	https://www.gsea-msigdb.org/gsea/msigdb/human/geneset/GOMF_SMAD_BINDING	ACVR1	ACVR1B	ACVRL1	ANKRD1	AXIN1	AXIN2	BMPR1A	BMPR1B	CITED1	CITED2	COL1A2	COL3A1	COL5A2	CREB3L1	CTNNB1	DAB2	DDX5	DROSHA	EID2	FERMT2	FKBP1A	FLNA	FOS	FOXH1	GATA4	HIPK2	HMGA2	IPO7	JUN	LDLRAD4	MAGI2	MEF2A	MEN1	MYOCD	PARP1	PAX6	PMEPA1	PML	PPARG	PPM1A	PURA	PURB	RANBP3	RANBP3L	RGCC	RNF111	SKI	SKIL	SKOR1	SKOR2	SMAD1	SMAD2	SMAD3	SMAD4	SMAD5	SMAD6	SMAD7	SMAD9	SMURF1	SMURF2	SNW1	STUB1	TCF12	TGFB1I1	TGFBR1	TGFBR2	TGFBR3	TGFBRAP1	TGIF1	TOB1	TRIM33	USP15	USP9X	USP9Y	YY1	ZBTB7A	ZC3H3	ZMIZ1
GOMF_SMALL_MOLECULE_SENSOR_ACTIVITY	https://www.gsea-msigdb.org/gsea/msigdb/human/geneset/GOMF_SMALL_MOLECULE_SENSOR_ACTIVITY	CASTOR1	DMC1	EFCAB9	EFHB	EFHD1	EGLN2	GCK	GCKR	HIF1AN	MICU1	MICU2	MICU3	MLH1	MLH3	MSH2	MSH3	MSH4	MSH5	MSH6	NDUFS2	NLRP3	NOX4	PARK7	PMS1	PMS2	PMS2P1	PMS2P3	PMS2P5	PMS2P6	RAD23B	RAD51	RAD51B	RAD51C	RAD51D	SAR1A	SAR1B	SCN7A	SIRT6	SLC38A9	SLC39A4	SYT1	TMEM63A	TMEM63B	TMEM63C	TRPV4	UHRF1	XPC	XRCC2	XRCC3
GOMF_SMALL_PROTEIN_ACTIVATING_ENZYME_BINDING	https://www.gsea-msigdb.org/gsea/msigdb/human/geneset/GOMF_SMALL_PROTEIN_ACTIVATING_ENZYME_BINDING	PARK7	SAE1	SUMO1	UBA2	UBE2I
GOMF_SMALL_RIBOSOMAL_SUBUNIT_RRNA_BINDING	https://www.gsea-msigdb.org/gsea/msigdb/human/geneset/GOMF_SMALL_RIBOSOMAL_SUBUNIT_RRNA_BINDING	CIRBP	MAP3K20	MRPS18A	MRPS18C	MRPS6	RPS13	RPS3	UTP23
GOMF_SNAP_RECEPTOR_ACTIVITY	https://www.gsea-msigdb.org/gsea/msigdb/human/geneset/GOMF_SNAP_RECEPTOR_ACTIVITY	BET1	BET1L	BNIP1	GOSR1	GOSR2	SEC22A	SEC22B	SNAP23	SNAP25	SNAP29	SNAP47	STX10	STX11	STX12	STX16	STX17	STX18	STX19	STX1A	STX1B	STX2	STX3	STX4	STX5	STX6	STX7	STX8	TSNARE1	USE1	VAMP1	VAMP2	VAMP3	VAMP7	VAMP8	VTI1A	VTI1B	YKT6
GOMF_SNARE_BINDING	https://www.gsea-msigdb.org/gsea/msigdb/human/geneset/GOMF_SNARE_BINDING	ABCA1	ABL1	ANKRD27	BAIAP3	BLOC1S6	CACNA1A	CAPN10	CPLX1	CPLX2	CPLX3	CPLX4	DAPK1	DOC2B	EXOC3	EXOC3L1	EXOC3L4	GABARAPL2	GOLGA2	GOSR2	GRIK2	HECTD3	KCNB1	LRRK2	NAPA	NAPB	NAPG	NBAS	NSF	PICALM	PRRT2	PTPN2	RAB11A	SCFD1	SEC24A	SEC24B	SEC24C	SEC24D	SLC6A4	SNAP23	SNAP25	SNAP29	SNAP47	SNAP91	SNAPIN	SNCA	SNPH	STX10	STX11	STX12	STX16	STX17	STX19	STX1A	STX1B	STX2	STX3	STX4	STX5	STX6	STX7	STX8	STXBP1	STXBP2	STXBP3	STXBP4	STXBP5	STXBP5L	SYT1	SYT10	SYT11	SYT12	SYT13	SYT15	SYT17	SYT2	SYT3	SYT4	SYT5	SYT6	SYT7	SYT8	SYT9	TMED10	TMED9	TNFAIP2	TPCN1	TSNARE1	TXLNA	TXLNB	TXLNG	TXLNGY	UNC13A	UNC13B	UNC13C	UVRAG	VAMP1	VAMP2	VAMP3	VAMP7	VAMP8	VPS11	VPS18	VPS50	VPS52	VPS54	VTI1A	VTI1B
GOMF_SNORNA_BINDING	https://www.gsea-msigdb.org/gsea/msigdb/human/geneset/GOMF_SNORNA_BINDING	BMS1	BYSL	DDX21	DHX37	DKC1	GAR1	HEATR1	IMP3	IMP4	ISG20	NHP2	NOP10	NOP14	NOP56	NOP58	NUDT1	NUDT16	NUDT16L1	NUDT4	NUDT5	NUDT7	NUFIP1	PRKDC	RRP9	SDE2	SNU13	TBL3	TSR1	UTP25	UTP6	WDR3	XRCC5
GOMF_SNRNA_BINDING	https://www.gsea-msigdb.org/gsea/msigdb/human/geneset/GOMF_SNRNA_BINDING	C9orf78	CCNT1	CCNT2	CDK9	CELF3	COIL	DDX21	DDX39B	EFTUD2	EIF5A	GEMIN5	HEXIM1	HEXIM2	HNRNPU	ISG20	LARP7	LSM10	LSM11	LSM2	LSM3	LSM4	LSM7	LSM8	MEPCE	METTL16	NCBP2	PRPF31	PRPF4	PRPF8	RBM22	RBM41	RBM7	RBMXL2	RBMXL3	RNPC3	RNU4-1	RNU4-2	RNU4ATAC	RNU6-1	RNU6-7	RNU6-9	RNU6ATAC	RO60	SART3	SF3B3	SNRNP35	SNRNP70	SNRPA	SNRPA1	SNRPB2	SNRPC	SNRPD3	SNU13	TOE1	TUT1
GOMF_SNRNP_BINDING	https://www.gsea-msigdb.org/gsea/msigdb/human/geneset/GOMF_SNRNP_BINDING	LEMD3	PRPF31	RBM23	RBM39	SNRPA	SNRPB	SNRPD3	SNRPN	STRAP
GOMF_SODIUM_BICARBONATE_SYMPORTER_ACTIVITY	https://www.gsea-msigdb.org/gsea/msigdb/human/geneset/GOMF_SODIUM_BICARBONATE_SYMPORTER_ACTIVITY	SLC4A10	SLC4A4	SLC4A5	SLC4A7	SLC4A8	SLC4A9
GOMF_SODIUM_CHANNEL_ACTIVITY	https://www.gsea-msigdb.org/gsea/msigdb/human/geneset/GOMF_SODIUM_CHANNEL_ACTIVITY	ASIC1	ASIC2	ASIC3	ASIC4	ASIC5	CNGA1	CNGA3	CNGB1	GRIK1	GRIK2	GRIK3	GRIK4	GRIK5	HCN1	HCN2	HCN3	HCN4	KCNK1	MCOLN1	MCOLN3	NALCN	PKD2	PKD2L1	SCN10A	SCN11A	SCN1A	SCN1B	SCN2A	SCN2B	SCN3A	SCN3B	SCN4A	SCN4B	SCN5A	SCN7A	SCN8A	SCN9A	SCNN1A	SCNN1B	SCNN1D	SCNN1G	SHROOM2	SLC4A11	TPCN1	TPCN2	TRPM2	TRPM4	TRPM5
GOMF_SODIUM_CHANNEL_INHIBITOR_ACTIVITY	https://www.gsea-msigdb.org/gsea/msigdb/human/geneset/GOMF_SODIUM_CHANNEL_INHIBITOR_ACTIVITY	CAMK2D	COMMD1	NEDD4	NEDD4L	PCSK9	RSC1A1	SCN1B	SCN3B
GOMF_SODIUM_CHANNEL_REGULATOR_ACTIVITY	https://www.gsea-msigdb.org/gsea/msigdb/human/geneset/GOMF_SODIUM_CHANNEL_REGULATOR_ACTIVITY	ATP2B4	C8orf44-SGK3	CAMK2D	CAV3	COMMD1	FGF11	FGF12	FGF13	FGF14	FXYD1	FXYD2	FXYD3	FXYD4	FXYD5	FXYD6	FXYD6P3	FXYD7	GLRX	GPD1L	GPLD1	NEDD4	NEDD4L	NOS1	PCSK9	PKP2	PTPN3	RANGRF	RSC1A1	SCLT1	SCN1B	SCN2B	SCN3B	SCN4B	SGK1	SGK2	SGK3	SNTA1	TMEM168	TMPRSS3	YWHAH
GOMF_SODIUM_INDEPENDENT_ORGANIC_ANION_TRANSMEMBRANE_TRANSPORTER_ACTIVITY	https://www.gsea-msigdb.org/gsea/msigdb/human/geneset/GOMF_SODIUM_INDEPENDENT_ORGANIC_ANION_TRANSMEMBRANE_TRANSPORTER_ACTIVITY	SLC22A11	SLC22A6	SLC22A7	SLC22A9	SLCO1A2	SLCO1B1	SLCO1B3	SLCO1B7	SLCO1C1	SLCO2A1	SLCO2B1	SLCO3A1	SLCO4A1	SLCO4C1	SLCO5A1	SLCO6A1
GOMF_SODIUM_ION_BINDING	https://www.gsea-msigdb.org/gsea/msigdb/human/geneset/GOMF_SODIUM_ION_BINDING	ATP1A1	ATP1A2	CAPN3	PDXK	SCN8A	SLC34A2	SLC6A4	TDG
GOMF_SODIUM_ION_TRANSMEMBRANE_TRANSPORTER_ACTIVITY	https://www.gsea-msigdb.org/gsea/msigdb/human/geneset/GOMF_SODIUM_ION_TRANSMEMBRANE_TRANSPORTER_ACTIVITY	ASIC1	ASIC2	ASIC3	ASIC4	ASIC5	ATP12A	ATP1A1	ATP1A2	ATP1A3	ATP1A4	ATP1B1	ATP4A	CHP1	CNGA1	CNGA3	CNGB1	CNNM4	GRIK1	GRIK2	GRIK3	GRIK4	GRIK5	HCN1	HCN2	HCN3	HCN4	KCNK1	MCOLN1	MCOLN3	MFSD2A	NALCN	PKD2	PKD2L1	SCN10A	SCN11A	SCN1A	SCN1B	SCN2A	SCN2B	SCN3A	SCN3B	SCN4A	SCN4B	SCN5A	SCN7A	SCN8A	SCN9A	SCNN1A	SCNN1B	SCNN1D	SCNN1G	SHROOM2	SLC10A1	SLC10A2	SLC10A3	SLC10A4	SLC10A5	SLC10A6	SLC12A1	SLC12A2	SLC12A3	SLC13A1	SLC13A2	SLC13A3	SLC13A4	SLC13A5	SLC17A1	SLC17A2	SLC17A3	SLC17A4	SLC17A6	SLC17A7	SLC17A8	SLC18A1	SLC18A2	SLC1A1	SLC1A2	SLC1A3	SLC1A6	SLC1A7	SLC20A1	SLC20A2	SLC22A1	SLC23A1	SLC23A2	SLC24A1	SLC24A2	SLC24A3	SLC24A4	SLC24A5	SLC28A1	SLC28A2	SLC28A3	SLC29A1	SLC34A1	SLC34A2	SLC34A3	SLC38A1	SLC38A2	SLC38A3	SLC38A4	SLC38A5	SLC38A7	SLC3A2	SLC41A1	SLC41A3	SLC4A10	SLC4A11	SLC4A4	SLC4A5	SLC4A7	SLC4A8	SLC4A9	SLC5A1	SLC5A10	SLC5A11	SLC5A12	SLC5A2	SLC5A3	SLC5A4	SLC5A5	SLC5A6	SLC5A7	SLC5A8	SLC5A9	SLC6A1	SLC6A11	SLC6A12	SLC6A13	SLC6A14	SLC6A15	SLC6A18	SLC6A2	SLC6A20	SLC6A3	SLC6A4	SLC6A5	SLC6A6	SLC6A7	SLC6A8	SLC6A9	SLC8A1	SLC8A2	SLC8A3	SLC8B1	SLC9A1	SLC9A2	SLC9A3	SLC9A4	SLC9A5	SLC9A6	SLC9A7	SLC9A8	SLC9A9	SLC9B1	SLC9B2	SLC9C1	SLC9C2	TPCN1	TPCN2	TRPM2	TRPM4	TRPM5
GOMF_SODIUM_PHOSPHATE_SYMPORTER_ACTIVITY	https://www.gsea-msigdb.org/gsea/msigdb/human/geneset/GOMF_SODIUM_PHOSPHATE_SYMPORTER_ACTIVITY	MFSD2A	SLC17A1	SLC17A2	SLC17A3	SLC17A4	SLC17A6	SLC17A7	SLC17A8	SLC20A1	SLC20A2	SLC34A1	SLC34A2	SLC34A3
GOMF_SODIUM_PROTON_ANTIPORTER_ACTIVITY	https://www.gsea-msigdb.org/gsea/msigdb/human/geneset/GOMF_SODIUM_PROTON_ANTIPORTER_ACTIVITY	CHP1	SLC38A3	SLC38A5	SLC9A1	SLC9A2	SLC9A3	SLC9A4	SLC9A5	SLC9A6	SLC9A7	SLC9A8	SLC9A9	SLC9B1	SLC9B2	SLC9C1	SLC9C2
GOMF_SOLUTE_INORGANIC_ANION_ANTIPORTER_ACTIVITY	https://www.gsea-msigdb.org/gsea/msigdb/human/geneset/GOMF_SOLUTE_INORGANIC_ANION_ANTIPORTER_ACTIVITY	SLC22A11	SLC22A6	SLC22A8	SLC25A14	SLC25A23	SLC25A24	SLC25A25	SLC25A30	SLC26A1	SLC26A11	SLC26A2	SLC26A3	SLC26A4	SLC26A5	SLC26A6	SLC26A7	SLC26A8	SLC26A9	SLC37A1	SLC37A2	SLC37A3	SLC37A4	SLC4A1	SLC4A10	SLC4A11	SLC4A2	SLC4A3	SLC4A4	SLC4A5	SLC4A7	SLC4A8	SLC4A9
GOMF_SOLUTE_MONOATOMIC_CATION_SYMPORTER_ACTIVITY	https://www.gsea-msigdb.org/gsea/msigdb/human/geneset/GOMF_SOLUTE_MONOATOMIC_CATION_SYMPORTER_ACTIVITY	CTNS	MFSD2A	SLC10A1	SLC10A2	SLC10A3	SLC10A4	SLC10A5	SLC10A6	SLC11A2	SLC12A1	SLC12A2	SLC12A3	SLC12A4	SLC12A5	SLC12A6	SLC12A7	SLC12A8	SLC12A9	SLC13A1	SLC13A2	SLC13A3	SLC13A4	SLC13A5	SLC15A1	SLC15A2	SLC15A3	SLC15A4	SLC16A1	SLC16A3	SLC17A1	SLC17A2	SLC17A3	SLC17A4	SLC17A5	SLC17A6	SLC17A7	SLC17A8	SLC18A1	SLC18A2	SLC1A1	SLC1A2	SLC1A3	SLC1A6	SLC1A7	SLC20A1	SLC20A2	SLC22A1	SLC23A1	SLC23A2	SLC25A18	SLC25A22	SLC25A3	SLC28A1	SLC28A2	SLC28A3	SLC29A1	SLC2A10	SLC2A13	SLC2A9	SLC32A1	SLC34A1	SLC34A2	SLC34A3	SLC36A1	SLC36A2	SLC36A3	SLC38A1	SLC38A2	SLC38A3	SLC38A4	SLC38A7	SLC39A10	SLC39A12	SLC39A14	SLC39A4	SLC39A5	SLC39A6	SLC39A8	SLC45A1	SLC45A2	SLC45A3	SLC45A4	SLC46A1	SLC4A10	SLC4A4	SLC4A5	SLC4A7	SLC4A8	SLC4A9	SLC5A1	SLC5A10	SLC5A11	SLC5A12	SLC5A2	SLC5A3	SLC5A4	SLC5A5	SLC5A6	SLC5A7	SLC5A8	SLC5A9	SLC6A1	SLC6A11	SLC6A12	SLC6A13	SLC6A14	SLC6A15	SLC6A18	SLC6A2	SLC6A20	SLC6A3	SLC6A4	SLC6A5	SLC6A6	SLC6A7	SLC6A8	SLC6A9
GOMF_SOLUTE_POTASSIUM_ANTIPORTER_ACTIVITY	https://www.gsea-msigdb.org/gsea/msigdb/human/geneset/GOMF_SOLUTE_POTASSIUM_ANTIPORTER_ACTIVITY	SLC17A6	SLC17A7	SLC24A1	SLC24A2	SLC24A3	SLC24A4	SLC24A5	SLC9A1	SLC9A2	SLC9A3	SLC9A4	SLC9A5	SLC9A6	SLC9A7	SLC9A8	SLC9A9	SLC9C1	SLC9C2	TMCO3
GOMF_SOLUTE_PROTON_SYMPORTER_ACTIVITY	https://www.gsea-msigdb.org/gsea/msigdb/human/geneset/GOMF_SOLUTE_PROTON_SYMPORTER_ACTIVITY	CTNS	SLC11A2	SLC15A1	SLC15A2	SLC15A3	SLC15A4	SLC16A1	SLC16A3	SLC17A5	SLC25A18	SLC25A22	SLC25A3	SLC2A10	SLC2A13	SLC2A9	SLC32A1	SLC36A1	SLC36A2	SLC36A3	SLC45A1	SLC45A2	SLC45A3	SLC45A4	SLC46A1
GOMF_SOLUTE_SODIUM_SYMPORTER_ACTIVITY	https://www.gsea-msigdb.org/gsea/msigdb/human/geneset/GOMF_SOLUTE_SODIUM_SYMPORTER_ACTIVITY	MFSD2A	SLC10A1	SLC10A2	SLC10A3	SLC10A4	SLC10A5	SLC10A6	SLC12A1	SLC12A2	SLC12A3	SLC13A1	SLC13A2	SLC13A3	SLC13A4	SLC13A5	SLC17A1	SLC17A2	SLC17A3	SLC17A4	SLC17A6	SLC17A7	SLC17A8	SLC18A1	SLC18A2	SLC1A1	SLC1A2	SLC1A3	SLC1A6	SLC1A7	SLC20A1	SLC20A2	SLC22A1	SLC23A1	SLC23A2	SLC28A1	SLC28A2	SLC28A3	SLC29A1	SLC34A1	SLC34A2	SLC34A3	SLC38A1	SLC38A2	SLC38A3	SLC38A4	SLC38A7	SLC4A10	SLC4A4	SLC4A5	SLC4A7	SLC4A8	SLC4A9	SLC5A1	SLC5A10	SLC5A11	SLC5A12	SLC5A2	SLC5A3	SLC5A4	SLC5A5	SLC5A6	SLC5A7	SLC5A8	SLC5A9	SLC6A1	SLC6A11	SLC6A12	SLC6A13	SLC6A14	SLC6A15	SLC6A18	SLC6A2	SLC6A20	SLC6A3	SLC6A4	SLC6A5	SLC6A6	SLC6A7	SLC6A8	SLC6A9
GOMF_SOMATOSTATIN_RECEPTOR_ACTIVITY	https://www.gsea-msigdb.org/gsea/msigdb/human/geneset/GOMF_SOMATOSTATIN_RECEPTOR_ACTIVITY	SSTR1	SSTR2	SSTR3	SSTR4	SSTR5
GOMF_SPECTRIN_BINDING	https://www.gsea-msigdb.org/gsea/msigdb/human/geneset/GOMF_SPECTRIN_BINDING	ADD1	ADD2	ANK1	ANK2	ANK3	CAMSAP1	CAMSAP2	CAMSAP3	DCTN2	DMTN	DYNC1I1	EPB41	EPB41L2	GBP1	GNB3	KIF3A	MYO10	MYO7A	PDE6G	PTPRC	PTPRN	SLC26A5	SPTBN4	SPTBN5	USH1C	USH1G
GOMF_SPHINGOLIPID_BINDING	https://www.gsea-msigdb.org/gsea/msigdb/human/geneset/GOMF_SPHINGOLIPID_BINDING	CD300LF	CERKL	CERT1	CLIP3	CLN8	CPTP	EPDR1	GLTP	GLTPD2	IL2	LAMA1	LAPTM4B	LYN	MAG	MAP1LC3B	PHB2	PLA2G4A	PLEKHA8	PLEKHA8P1	PLTP	PSAP	RTN4R	S1PR1	SELL	SELP	TRAF2	VDAC1	VDAC2
GOMF_SPHINGOLIPID_TRANSFER_ACTIVITY	https://www.gsea-msigdb.org/gsea/msigdb/human/geneset/GOMF_SPHINGOLIPID_TRANSFER_ACTIVITY	CERT1	CPTP	GLTP	GLTPD2	MTTP	PITPNB	PLEKHA8	PLEKHA8P1	PLTP
GOMF_SPHINGOLIPID_TRANSPORTER_ACTIVITY	https://www.gsea-msigdb.org/gsea/msigdb/human/geneset/GOMF_SPHINGOLIPID_TRANSPORTER_ACTIVITY	ABCA1	ABCA2	ABCB1	ABCB4	ABCC1	ABCG2	ATP10A	ATP10B	ATP10D	CERT1	CPTP	GLTP	GLTPD2	MFSD2B	MTTP	PITPNB	PLEKHA8	PLEKHA8P1	PLTP	SPNS2
GOMF_SPHINGOMYELIN_PHOSPHODIESTERASE_ACTIVITY	https://www.gsea-msigdb.org/gsea/msigdb/human/geneset/GOMF_SPHINGOMYELIN_PHOSPHODIESTERASE_ACTIVITY	ENPP7	SMPD1	SMPD2	SMPD3	SMPD4	SMPDL3A	SMPDL3B
GOMF_SPHINGOSINE_1_PHOSPHATE_PHOSPHATASE_ACTIVITY	https://www.gsea-msigdb.org/gsea/msigdb/human/geneset/GOMF_SPHINGOSINE_1_PHOSPHATE_PHOSPHATASE_ACTIVITY	PLPP1	PLPP2	PLPP3	PLPP6	PLPP7	SGPP1	SGPP2
GOMF_SPHINGOSINE_1_PHOSPHATE_RECEPTOR_ACTIVITY	https://www.gsea-msigdb.org/gsea/msigdb/human/geneset/GOMF_SPHINGOSINE_1_PHOSPHATE_RECEPTOR_ACTIVITY	GPR6	S1PR1	S1PR2	S1PR3	S1PR4	S1PR5	SPHK1	SPHK2
GOMF_SPHINGOSINE_N_ACYLTRANSFERASE_ACTIVITY	https://www.gsea-msigdb.org/gsea/msigdb/human/geneset/GOMF_SPHINGOSINE_N_ACYLTRANSFERASE_ACTIVITY	CERS1	CERS2	CERS3	CERS4	CERS5	CERS6	TLCD3B
GOMF_SPLICING_FACTOR_BINDING	https://www.gsea-msigdb.org/gsea/msigdb/human/geneset/GOMF_SPLICING_FACTOR_BINDING	RBM14	RBM20	SF3B1	SF3B4	SF3B5	UHMK1
GOMF_STAT_FAMILY_PROTEIN_BINDING	https://www.gsea-msigdb.org/gsea/msigdb/human/geneset/GOMF_STAT_FAMILY_PROTEIN_BINDING	CEBPA	DTX3L	EP300	FAM220A	FAM220BP	H2BC9	HSF1	PARP9	PPARG	PTPN2	PTPRT	SPI1
GOMF_STEROID_BINDING	https://www.gsea-msigdb.org/gsea/msigdb/human/geneset/GOMF_STEROID_BINDING	ABCA1	ABCG1	AKR1D1	ANXA6	APOA1	APOA2	APOC3	APOD	APOF	AR	ATP1A1	ATP1A2	ATP1A3	CALB1	CAV1	CD81	CETP	CYP21A2	CYP2R1	CYP3A4	EPHX1	ERLIN1	ERLIN2	ESR1	ESR2	ESRRA	ESRRB	ESRRG	GAS1	GC	GPER1	GPR141	GPR155	GPR183	GRAMD1A	GRAMD1B	GRAMD1C	HSD11B1	HSD11B2	HSD17B1	INSIG1	INSIG2	IRX5	KL	MINAR2	NPC1	NPC1L1	NPC2	NR1H3	NR1H4	NR3C1	NR3C2	OSBP	OSBP2	OSBPL10	OSBPL11	OSBPL1A	OSBPL2	OSBPL3	OSBPL5	OSBPL6	OSBPL7	OSBPL8	OSBPL9	PAQR5	PAQR6	PAQR7	PAQR8	PAQR9	PDIA2	PGR	PGRMC1	PGRMC2	PMP2	PROM1	PROM2	PTCH1	RORA	RORC	S100G	SCAP	SCARB2	SCP2	SERPINA6	SHBG	SIDT1	SLC38A9	SMO	SOAT1	SOAT2	STAR	STARD3	STARD3NL	STARD4	STARD5	SULT1E1	SULT2B1	SYP	TMEM199	TMEM97	TSPO	TSPO2	UGT1A1	UGT1A8	VDAC1	VDAC2	VDR
GOMF_STEROID_DEHYDROGENASE_ACTIVITY	https://www.gsea-msigdb.org/gsea/msigdb/human/geneset/GOMF_STEROID_DEHYDROGENASE_ACTIVITY	AKR1B15	AKR1C1	AKR1C2	AKR1C3	AKR1C4	AKR1D1	DHRS1	DHRS11	DHRS9	HSD11B1	HSD11B2	HSD17B1	HSD17B10	HSD17B11	HSD17B12	HSD17B13	HSD17B14	HSD17B2	HSD17B3	HSD17B4	HSD17B6	HSD17B7	HSD17B8	HSD3B1	HSD3B2	HSD3B7	HSDL1	HSDL2	NSDHL	RDH14	RDH16	RDH5	RDH8	SDR42E1	SDR42E2	SRD5A1	SRD5A2	SRD5A3
GOMF_STEROID_DEHYDROGENASE_ACTIVITY_ACTING_ON_THE_CH_OH_GROUP_OF_DONORS_NAD_OR_NADP_AS_ACCEPTOR	https://www.gsea-msigdb.org/gsea/msigdb/human/geneset/GOMF_STEROID_DEHYDROGENASE_ACTIVITY_ACTING_ON_THE_CH_OH_GROUP_OF_DONORS_NAD_OR_NADP_AS_ACCEPTOR	AKR1B15	AKR1C1	AKR1C2	AKR1C3	AKR1C4	DHRS1	DHRS11	DHRS9	HSD11B1	HSD11B2	HSD17B1	HSD17B10	HSD17B11	HSD17B12	HSD17B13	HSD17B14	HSD17B2	HSD17B3	HSD17B4	HSD17B6	HSD17B7	HSD17B8	HSD3B1	HSD3B2	HSD3B7	NSDHL	RDH16	RDH5	RDH8	SDR42E1	SDR42E2	SRD5A2
GOMF_STEROID_HORMONE_BINDING	https://www.gsea-msigdb.org/gsea/msigdb/human/geneset/GOMF_STEROID_HORMONE_BINDING	ATP1A1	ATP1A2	ATP1A3	GPER1	NR3C1	SULT2B1
GOMF_STEROID_HYDROXYLASE_ACTIVITY	https://www.gsea-msigdb.org/gsea/msigdb/human/geneset/GOMF_STEROID_HYDROXYLASE_ACTIVITY	CH25H	CYP11A1	CYP11B1	CYP11B2	CYP17A1	CYP19A1	CYP1A1	CYP1A2	CYP1B1	CYP21A2	CYP27A1	CYP2B6	CYP2C19	CYP2C8	CYP2C9	CYP2R1	CYP2U1	CYP39A1	CYP3A4	CYP3A43	CYP3A5	CYP3A7	CYP46A1	CYP7A1	CYP7B1	CYP8B1
GOMF_STEROL_BINDING	https://www.gsea-msigdb.org/gsea/msigdb/human/geneset/GOMF_STEROL_BINDING	ABCA1	ABCG1	ANXA6	APOA1	APOA2	APOC3	APOD	APOF	CAV1	CD81	CETP	EPHX1	ERLIN1	ERLIN2	GAS1	GPR141	GPR155	GPR183	GRAMD1A	GRAMD1B	GRAMD1C	INSIG1	INSIG2	MINAR2	NPC1	NPC1L1	NPC2	NR1H3	OSBP	OSBP2	OSBPL10	OSBPL11	OSBPL1A	OSBPL2	OSBPL3	OSBPL5	OSBPL6	OSBPL7	OSBPL8	OSBPL9	PMP2	PROM1	PROM2	PTCH1	RORA	RORC	SCAP	SCARB2	SCP2	SIDT1	SLC38A9	SMO	SOAT1	SOAT2	STAR	STARD3	STARD3NL	STARD4	STARD5	SULT2B1	SYP	TMEM199	TMEM97	TSPO	TSPO2	VDAC1	VDAC2
GOMF_STEROL_ESTERASE_ACTIVITY	https://www.gsea-msigdb.org/gsea/msigdb/human/geneset/GOMF_STEROL_ESTERASE_ACTIVITY	CEL	CES1	LCAT	LDAH	LIPA	LIPE	NCEH1
GOMF_STEROL_TRANSFER_ACTIVITY	https://www.gsea-msigdb.org/gsea/msigdb/human/geneset/GOMF_STEROL_TRANSFER_ACTIVITY	ABCA1	ABCG1	ABCG5	ABCG8	APOA1	APOA2	APOA4	APOA5	APOB	APOE	CETP	GRAMD1A	GRAMD1B	GRAMD1C	MTTP	NPC2	OSBP	OSBPL2	PLTP	STAR	STARD3	STARD4	STARD5	TSPO
GOMF_STORE_OPERATED_CALCIUM_CHANNEL_ACTIVITY	https://www.gsea-msigdb.org/gsea/msigdb/human/geneset/GOMF_STORE_OPERATED_CALCIUM_CHANNEL_ACTIVITY	ORAI1	ORAI2	ORAI3	STIM2	TRPC1	TRPC3	TRPC4	TRPC5	TRPC6	TRPC7
GOMF_STRUCTURAL_CONSTITUENT_OF_CHROMATIN	https://www.gsea-msigdb.org/gsea/msigdb/human/geneset/GOMF_STRUCTURAL_CONSTITUENT_OF_CHROMATIN	CENPA	H1-0	H1-1	H1-10	H1-2	H1-3	H1-4	H1-5	H1-6	H1-8	H2AB1	H2AB2	H2AB3	H2AC1	H2AC11	H2AC12	H2AC13	H2AC15	H2AC16	H2AC17	H2AC18	H2AC19	H2AC20	H2AC21	H2AC25	H2AC4	H2AC6	H2AC7	H2AC8	H2AJ	H2AL3	H2AX	H2AZ1	H2AZ2	H2BC1	H2BC10	H2BC11	H2BC12	H2BC12L	H2BC13	H2BC14	H2BC15	H2BC17	H2BC18	H2BC19P	H2BC21	H2BC26	H2BC3	H2BC4	H2BC5	H2BC6	H2BC7	H2BC8	H2BC9	H2BK1	H2BN1	H2BW1	H2BW2	H3-3A	H3-3B	H3-4	H3-5	H3-7	H3C1	H3C10	H3C11	H3C12	H3C13	H3C14	H3C15	H3C2	H3C3	H3C4	H3C6	H3C7	H3C8	H3Y1	H3Y2	H4C1	H4C11	H4C12	H4C13	H4C14	H4C15	H4C16	H4C2	H4C3	H4C4	H4C5	H4C6	H4C7	H4C8	H4C9	HMGA1	LMNTD2	MACROH2A1	MACROH2A2
GOMF_STRUCTURAL_CONSTITUENT_OF_CYTOSKELETON	https://www.gsea-msigdb.org/gsea/msigdb/human/geneset/GOMF_STRUCTURAL_CONSTITUENT_OF_CYTOSKELETON	ACTA1	ACTB	ACTBL2	ACTG1	ACTL6B	ACTL7A	ACTL7B	ACTL9	ACTR2	ACTR3	ADD2	ADD3	AGRN	ANK1	ANK2	ANK3	ARPC1B	ARPC2	ARPC3	ARPC4	ARPC5	BFSP1	BFSP2	BICD1	CCDC6	CD2AP	CROCC	CTNNA2	CYLC1	CYLC2	DBNL	DES	DMD	DSP	EPB41	EPB41L3	EPB41L4B	EPB42	ERBIN	GFAP	HIP1	HLA-DRB1	INA	KRT14	KRT15	KRT16	KRT19	KRT2	KRT20	KRT31	KRT5	KRT6A	KRT6B	KRT84	KRT9	LMNA	LMNB1	LMNB2	LORICRIN	MSN	NEFH	NEFL	NEFM	PLEC	PLS1	POTEE	POTEF	POTEI	POTEJ	POTEKP	PPL	SORBS2	SORBS3	SPTA1	SPTAN1	SPTB	SPTBN1	SPTBN2	SPTBN4	SYNM	TLN1	TLN2	TPM1	TUBA1A	TUBA1B	TUBA1C	TUBA3C	TUBA3D	TUBA3E	TUBA4A	TUBA4B	TUBA8	TUBAL3	TUBB	TUBB1	TUBB2A	TUBB2B	TUBB3	TUBB4A	TUBB4B	TUBB6	TUBB8	TUBB8B	TUBD1	TUBE1	TUBG1	TUBG2	TUBGCP3	TUBGCP4	VILL	VIM	YEATS4
GOMF_STRUCTURAL_CONSTITUENT_OF_EYE_LENS	https://www.gsea-msigdb.org/gsea/msigdb/human/geneset/GOMF_STRUCTURAL_CONSTITUENT_OF_EYE_LENS	BFSP1	BFSP2	CPOX	CRYAA	CRYAB	CRYBA1	CRYBA2	CRYBA4	CRYBB1	CRYBB2	CRYBB3	CRYBG3	CRYGA	CRYGB	CRYGC	CRYGD	CRYGN	CRYGS	HSPB2	HSPB6	LIM2	MIP	VIM
GOMF_STRUCTURAL_CONSTITUENT_OF_MUSCLE	https://www.gsea-msigdb.org/gsea/msigdb/human/geneset/GOMF_STRUCTURAL_CONSTITUENT_OF_MUSCLE	ACTN2	ACTN3	ANKRD2	ASPH	CAPN3	CSRP1	CSRP2	CSRP3	DAG1	DMD	JPH1	KRT19	MYBPC1	MYBPC2	MYBPC3	MYBPH	MYH11	MYH8	MYL1	MYL11	MYL2	MYL3	MYL5	MYL6	MYL6B	MYL9	MYOM1	MYOM2	MYOT	NEB	NEBL	NEXN	OBSCN	PLEC	SMTN	SORBS2	SYNM	TCAP	TPM1	TPM2	TPM4	TTN
GOMF_STRUCTURAL_CONSTITUENT_OF_MYELIN_SHEATH	https://www.gsea-msigdb.org/gsea/msigdb/human/geneset/GOMF_STRUCTURAL_CONSTITUENT_OF_MYELIN_SHEATH	CMTM8	GPM6B	MAL	MAL2	MALL	MARVELD1	MBP	MOBP	NCMAP	PLLP	PLP1
GOMF_STRUCTURAL_CONSTITUENT_OF_NUCLEAR_PORE	https://www.gsea-msigdb.org/gsea/msigdb/human/geneset/GOMF_STRUCTURAL_CONSTITUENT_OF_NUCLEAR_PORE	NDC1	NPAP1	NUP107	NUP133	NUP153	NUP155	NUP160	NUP188	NUP205	NUP214	NUP35	NUP54	NUP58	NUP62	NUP62CL	NUP85	NUP88	NUP93	NUP98	NUTF2	POM121	POM121B	POM121C	POM121L2	TPR
GOMF_STRUCTURAL_CONSTITUENT_OF_POSTSYNAPSE	https://www.gsea-msigdb.org/gsea/msigdb/human/geneset/GOMF_STRUCTURAL_CONSTITUENT_OF_POSTSYNAPSE	ACTB	ACTBL2	ACTG1	ACTL9	ACTN1	DBNL	DLG1	DNM3	HOMER1	INA	NEFH	NEFL	POTEE	POTEF	POTEI	POTEJ	POTEKP	RAPSN	SHANK1	SHANK2	SPTBN2
GOMF_STRUCTURAL_CONSTITUENT_OF_POSTSYNAPTIC_ACTIN_CYTOSKELETON	https://www.gsea-msigdb.org/gsea/msigdb/human/geneset/GOMF_STRUCTURAL_CONSTITUENT_OF_POSTSYNAPTIC_ACTIN_CYTOSKELETON	ACTB	ACTBL2	ACTG1	ACTL9	DBNL	POTEE	POTEF	POTEI	POTEJ	POTEKP
GOMF_STRUCTURAL_CONSTITUENT_OF_RIBOSOME	https://www.gsea-msigdb.org/gsea/msigdb/human/geneset/GOMF_STRUCTURAL_CONSTITUENT_OF_RIBOSOME	DAP3	FAU	LINC01004	LZTS1-AS1	MRPL1	MRPL10	MRPL11	MRPL12	MRPL13	MRPL14	MRPL15	MRPL16	MRPL17	MRPL18	MRPL19	MRPL2	MRPL20	MRPL21	MRPL22	MRPL23	MRPL24	MRPL27	MRPL28	MRPL3	MRPL30	MRPL32	MRPL33	MRPL34	MRPL35	MRPL36	MRPL37	MRPL4	MRPL41	MRPL42	MRPL43	MRPL45	MRPL46	MRPL47	MRPL49	MRPL51	MRPL52	MRPL54	MRPL55	MRPL57	MRPL9	MRPS11	MRPS12	MRPS14	MRPS15	MRPS16	MRPS17	MRPS18A	MRPS18B	MRPS18C	MRPS2	MRPS21	MRPS22	MRPS23	MRPS24	MRPS25	MRPS30	MRPS31	MRPS33	MRPS34	MRPS35	MRPS5	MRPS6	MRPS7	MRPS9	NDUFA7	RNA5-8SN5	RNA5S1	RNA5S9	RPL10	RPL10A	RPL10L	RPL11	RPL12	RPL13	RPL13A	RPL13AP3	RPL14	RPL15	RPL17	RPL18	RPL18A	RPL19	RPL21	RPL22	RPL22L1	RPL23	RPL23A	RPL24	RPL26	RPL26L1	RPL27	RPL27A	RPL28	RPL29	RPL3	RPL30	RPL31	RPL32	RPL34	RPL35	RPL35A	RPL36	RPL36A	RPL36AL	RPL37	RPL37A	RPL37AP8	RPL38	RPL39	RPL39L	RPL39P5	RPL3L	RPL4	RPL41	RPL5	RPL6	RPL7	RPL7A	RPL7L1	RPL8	RPL9	RPLP0	RPLP0P6	RPLP1	RPLP2	RPS10	RPS10P5	RPS11	RPS12	RPS13	RPS14	RPS15	RPS15A	RPS16	RPS17	RPS18	RPS19	RPS2	RPS20	RPS21	RPS23	RPS24	RPS25	RPS26	RPS27	RPS27A	RPS27L	RPS28	RPS29	RPS3	RPS3A	RPS4X	RPS4Y1	RPS4Y2	RPS5	RPS6	RPS7	RPS8	RPS9	RPSA	RPSA2	RSL24D1	SRBD1	UBA52
GOMF_STRUCTURAL_CONSTITUENT_OF_SKIN_EPIDERMIS	https://www.gsea-msigdb.org/gsea/msigdb/human/geneset/GOMF_STRUCTURAL_CONSTITUENT_OF_SKIN_EPIDERMIS	FLG	KRT1	KRT10	KRT2	KRT3	KRT36	KRT4	KRT5	KRT6A	KRT6B	KRT6C	KRT7	KRT71	KRT72	KRT73	KRT74	KRT75	KRT76	KRT77	KRT78	KRT79	KRT80	KRT81	KRT82	KRT83	KRT84	KRT85	KRT86	KRTAP1-3	KRTAP5-8	LORICRIN	PI3	PKP1	PNPLA1	SPRR1A	SPRR2E	TUFT1
GOMF_STRUCTURAL_CONSTITUENT_OF_SYNAPSE	https://www.gsea-msigdb.org/gsea/msigdb/human/geneset/GOMF_STRUCTURAL_CONSTITUENT_OF_SYNAPSE	ACTB	ACTBL2	ACTG1	ACTL9	ACTN1	BSN	DBNL	DLG1	DNM3	ERC1	ERC2	HOMER1	INA	NEFH	NEFL	PCLO	POTEE	POTEF	POTEI	POTEJ	POTEKP	PPFIA2	RAPSN	SHANK1	SHANK2	SPTBN2
GOMF_STRUCTURAL_CONSTITUENT_OF_TOOTH_ENAMEL	https://www.gsea-msigdb.org/gsea/msigdb/human/geneset/GOMF_STRUCTURAL_CONSTITUENT_OF_TOOTH_ENAMEL	AMBN	AMELX	AMELY	ENAM	STATH	TUFT1
GOMF_STRUCTURAL_MOLECULE_ACTIVITY	https://www.gsea-msigdb.org/gsea/msigdb/human/geneset/GOMF_STRUCTURAL_MOLECULE_ACTIVITY	ABI3BP	ACAN	ACTA1	ACTB	ACTBL2	ACTG1	ACTL6B	ACTL7A	ACTL7B	ACTL9	ACTN1	ACTN2	ACTN3	ACTR2	ACTR3	ADD2	ADD3	ADIPOQ	AEBP1	AGRN	AHNAK	AMBN	AMELX	AMELY	ANK1	ANK2	ANK3	ANKRD2	ANOS1	APOE	ARC	ARPC1B	ARPC2	ARPC3	ARPC4	ARPC5	ASPH	ASPN	B2M	BFSP1	BFSP2	BGLAP	BGN	BICD1	BSN	BVES	CAPN3	CCDC6	CCN1	CD2AP	CD4	CENPA	CHADL	CHI3L1	CILP	CLDN1	CLDN10	CLDN11	CLDN14	CLDN15	CLDN16	CLDN17	CLDN18	CLDN19	CLDN2	CLDN20	CLDN22	CLDN23	CLDN24	CLDN25	CLDN3	CLDN34	CLDN4	CLDN5	CLDN6	CLDN7	CLDN8	CLDN9	CLTA	CLTB	CLTC	CLTCL1	CMTM8	COL10A1	COL11A1	COL11A2	COL12A1	COL13A1	COL14A1	COL15A1	COL16A1	COL17A1	COL18A1	COL19A1	COL1A1	COL1A2	COL21A1	COL22A1	COL23A1	COL24A1	COL25A1	COL27A1	COL28A1	COL2A1	COL3A1	COL4A1	COL4A2	COL4A3	COL4A4	COL4A5	COL4A6	COL5A1	COL5A2	COL5A3	COL6A1	COL6A2	COL6A3	COL6A5	COL6A6	COL7A1	COL8A1	COL8A2	COL9A1	COL9A2	COL9A3	COLQ	COMP	COPA	COPB1	COPB2	COPE	COPG1	COPG2	CPOX	CRELD1	CROCC	CRYAA	CRYAB	CRYBA1	CRYBA2	CRYBA4	CRYBB1	CRYBB2	CRYBB3	CRYBG3	CRYGA	CRYGB	CRYGC	CRYGD	CRYGN	CRYGS	CSRP1	CSRP2	CSRP3	CTHRC1	CTNNA1	CTNNA2	CYLC1	CYLC2	DAG1	DAP3	DBNL	DCN	DCTN3	DES	DLG1	DMD	DNM3	DPT	DSP	DSPP	DST	ECM1	EDIL3	EFEMP1	EFEMP2	EIF3A	ELN	EMILIN1	EMILIN2	EMILIN3	ENAM	EPB41	EPB41L1	EPB41L2	EPB41L3	EPB41L4B	EPB42	EPPK1	ERBIN	ERC1	ERC2	ERVK13-1	EVPL	FAU	FBLN1	FBLN2	FBLN5	FBN1	FBN2	FBN3	FGA	FGB	FGG	FGL2	FLG	FLG2	FMOD	FN1	GFAP	GNL1	GPM6B	H1-0	H1-1	H1-10	H1-2	H1-3	H1-4	H1-5	H1-6	H1-8	H2AB1	H2AB2	H2AB3	H2AC1	H2AC11	H2AC12	H2AC13	H2AC15	H2AC16	H2AC17	H2AC18	H2AC19	H2AC20	H2AC21	H2AC25	H2AC4	H2AC6	H2AC7	H2AC8	H2AJ	H2AL3	H2AX	H2AZ1	H2AZ2	H2BC1	H2BC10	H2BC11	H2BC12	H2BC12L	H2BC13	H2BC14	H2BC15	H2BC17	H2BC18	H2BC19P	H2BC21	H2BC26	H2BC3	H2BC4	H2BC5	H2BC6	H2BC7	H2BC8	H2BC9	H2BK1	H2BN1	H2BW1	H2BW2	H3-3A	H3-3B	H3-4	H3-5	H3-7	H3C1	H3C10	H3C11	H3C12	H3C13	H3C14	H3C15	H3C2	H3C3	H3C4	H3C6	H3C7	H3C8	H3Y1	H3Y2	H4C1	H4C11	H4C12	H4C13	H4C14	H4C15	H4C16	H4C2	H4C3	H4C4	H4C5	H4C6	H4C7	H4C8	H4C9	HAPLN1	HAPLN4	HIP1	HLA-DRB1	HMCN1	HMCN2	HMGA1	HMGCL	HMOX1	HOMER1	HSPB2	HSPB6	HSPG2	IGFBP7	IMPG1	IMPG2	INA	JAG1	JPH1	JUP	KLHL3	KRT1	KRT10	KRT12	KRT13	KRT14	KRT15	KRT16	KRT17	KRT18	KRT19	KRT2	KRT20	KRT222	KRT23	KRT24	KRT25	KRT26	KRT27	KRT28	KRT3	KRT31	KRT32	KRT33A	KRT33B	KRT34	KRT35	KRT36	KRT37	KRT38	KRT39	KRT4	KRT40	KRT5	KRT6A	KRT6B	KRT6C	KRT7	KRT71	KRT72	KRT73	KRT74	KRT75	KRT76	KRT77	KRT78	KRT79	KRT80	KRT81	KRT82	KRT83	KRT84	KRT85	KRT86	KRT9	KRTAP1-3	KRTAP11-1	KRTAP16-1	KRTAP24-1	KRTAP26-1	KRTAP27-1	KRTAP29-1	KRTAP3-1	KRTAP3-2	KRTAP3-3	KRTAP5-8	LAD1	LAMA1	LAMA2	LAMA3	LAMA4	LAMA5	LAMB1	LAMB2	LAMB3	LAMC1	LAMC2	LAMC3	LIM2	LINC01004	LLGL1	LMNA	LMNB1	LMNB2	LMNTD2	LORICRIN	LTBP1	LTBP2	LTBP4	LUM	LZTS1-AS1	MACF1	MACROH2A1	MACROH2A2	MAL	MAL2	MALL	MAP1A	MAP1B	MAP2	MAP4	MAP7	MAPK8IP2	MARCOL	MARVELD1	MATN1	MATN2	MATN3	MATR3	MBP	MEPE	MFAP2	MFAP4	MFAP5	MFGE8	MGP	MIP	MMRN1	MMRN2	MOBP	MPZ	MPZL1	MRPL1	MRPL10	MRPL11	MRPL12	MRPL13	MRPL14	MRPL15	MRPL16	MRPL17	MRPL18	MRPL19	MRPL2	MRPL20	MRPL21	MRPL22	MRPL23	MRPL24	MRPL27	MRPL28	MRPL3	MRPL30	MRPL32	MRPL33	MRPL34	MRPL35	MRPL36	MRPL37	MRPL4	MRPL41	MRPL42	MRPL43	MRPL45	MRPL46	MRPL47	MRPL49	MRPL51	MRPL52	MRPL54	MRPL55	MRPL57	MRPL9	MRPS11	MRPS12	MRPS14	MRPS15	MRPS16	MRPS17	MRPS18A	MRPS18B	MRPS18C	MRPS2	MRPS21	MRPS22	MRPS23	MRPS24	MRPS25	MRPS30	MRPS31	MRPS33	MRPS34	MRPS35	MRPS5	MRPS6	MRPS7	MRPS9	MSN	MUC17	MUC3A	MUC4	MUC5AC	MUC6	MXRA5	MYBPC1	MYBPC2	MYBPC3	MYBPH	MYH11	MYH8	MYL1	MYL11	MYL2	MYL3	MYL5	MYL6	MYL6B	MYL9	MYOM1	MYOM2	MYOT	NCMAP	NDC1	NDUFA7	NEB	NEBL	NEFH	NEFL	NEFM	NEXN	NID1	NID2	NPAP1	NPHP1	NPHP4	NPNT	NUMA1	NUP107	NUP133	NUP153	NUP155	NUP160	NUP188	NUP205	NUP214	NUP35	NUP54	NUP58	NUP62	NUP62CL	NUP85	NUP88	NUP93	NUP98	NUTF2	OBSCN	OC90	ODF2	OGN	OLFM4	OPTC	OTOL1	PANX1	PANX2	PANX3	PCLO	PCOLCE	PGM5	PI3	PKP1	PLEC	PLLP	PLP1	PLS1	PNN	PNPLA1	PODN	POM121	POM121B	POM121C	POM121L2	POSTN	POTEE	POTEF	POTEI	POTEJ	POTEKP	PPFIA2	PPL	PRELP	PRG2	PRG3	PRG4	PRPH	PSMD11	PSMD13	PXDN	RAPSN	RNA5-8SN5	RNA5S1	RNA5S9	ROCK2	RPL10	RPL10A	RPL10L	RPL11	RPL12	RPL13	RPL13A	RPL13AP3	RPL14	RPL15	RPL17	RPL18	RPL18A	RPL19	RPL21	RPL22	RPL22L1	RPL23	RPL23A	RPL24	RPL26	RPL26L1	RPL27	RPL27A	RPL28	RPL29	RPL3	RPL30	RPL31	RPL32	RPL34	RPL35	RPL35A	RPL36	RPL36A	RPL36AL	RPL37	RPL37A	RPL37AP8	RPL38	RPL39	RPL39L	RPL39P5	RPL3L	RPL4	RPL41	RPL5	RPL6	RPL7	RPL7A	RPL7L1	RPL8	RPL9	RPLP0	RPLP0P6	RPLP1	RPLP2	RPS10	RPS10P5	RPS11	RPS12	RPS13	RPS14	RPS15	RPS15A	RPS16	RPS17	RPS18	RPS19	RPS2	RPS20	RPS21	RPS23	RPS24	RPS25	RPS26	RPS27	RPS27A	RPS27L	RPS28	RPS29	RPS3	RPS3A	RPS4X	RPS4Y1	RPS4Y2	RPS5	RPS6	RPS7	RPS8	RPS9	RPSA	RPSA2	RSL24D1	SBSPON	SEC13	SEC31A	SEC31B	SEH1L	SEPTIN4	SEPTIN5	SEPTIN7	SHANK1	SHANK2	SMTN	SNTA1	SNTB1	SNTB2	SNTG1	SNTG2	SORBS2	SORBS3	SPAG4	SPARC	SPON1	SPRR1A	SPRR1B	SPRR2E	SPRR3	SPTA1	SPTAN1	SPTB	SPTBN1	SPTBN2	SPTBN4	SRBD1	SRPX	SRPX2	STATH	STX2	SYNM	TCAP	TECTA	TECTB	TFPI2	TGFBI	TGM3	THBS1	THBS2	THBS3	THSD4	TINAGL1	TLN1	TLN2	TMEM30A	TNC	TNXB	TPM1	TPM2	TPM4	TPR	TTN	TUBA1A	TUBA1B	TUBA1C	TUBA3C	TUBA3D	TUBA3E	TUBA4A	TUBA4B	TUBA8	TUBAL3	TUBB	TUBB1	TUBB2A	TUBB2B	TUBB3	TUBB4A	TUBB4B	TUBB6	TUBB8	TUBB8B	TUBD1	TUBE1	TUBG1	TUBG2	TUBGCP3	TUBGCP4	TUFT1	UBA52	UPK1B	VCAN	VCL	VILL	VIM	VPS25	VTN	VWA1	VWF	YEATS4	ZP1	ZP2	ZP3	ZP4
GOMF_STRUCTURAL_MOLECULE_ACTIVITY_CONFERRING_ELASTICITY	https://www.gsea-msigdb.org/gsea/msigdb/human/geneset/GOMF_STRUCTURAL_MOLECULE_ACTIVITY_CONFERRING_ELASTICITY	AHNAK	ELN	EMILIN1	EMILIN2	EMILIN3	FBLN2	FBLN5	FBN1	FBN2	LAMC1	MMRN1	TTN
GOMF_SUCCINATE_TRANSMEMBRANE_TRANSPORTER_ACTIVITY	https://www.gsea-msigdb.org/gsea/msigdb/human/geneset/GOMF_SUCCINATE_TRANSMEMBRANE_TRANSPORTER_ACTIVITY	SLC13A2	SLC13A3	SLC13A5	SLC16A1	SLC25A10	SLC25A11
GOMF_SUGAR_TRANSMEMBRANE_TRANSPORTER_ACTIVITY	https://www.gsea-msigdb.org/gsea/msigdb/human/geneset/GOMF_SUGAR_TRANSMEMBRANE_TRANSPORTER_ACTIVITY	MFSD4A	MFSD4B	PPBP	SLC23A1	SLC23A2	SLC2A1	SLC2A10	SLC2A11	SLC2A12	SLC2A14	SLC2A2	SLC2A3	SLC2A4	SLC2A5	SLC2A6	SLC2A7	SLC2A8	SLC2A9	SLC45A1	SLC45A2	SLC45A3	SLC50A1	SLC5A1	SLC5A10	SLC5A11	SLC5A2	SLC5A3	SLC5A4	SLC5A9
GOMF_SULFATE_BINDING	https://www.gsea-msigdb.org/gsea/msigdb/human/geneset/GOMF_SULFATE_BINDING	CD34	GNS	RCC1	SMAD4	SULT1A3	SULT1A4
GOMF_SULFATE_TRANSMEMBRANE_TRANSPORTER_ACTIVITY	https://www.gsea-msigdb.org/gsea/msigdb/human/geneset/GOMF_SULFATE_TRANSMEMBRANE_TRANSPORTER_ACTIVITY	SLC13A1	SLC13A4	SLC25A10	SLC25A11	SLC26A1	SLC26A10P	SLC26A11	SLC26A2	SLC26A3	SLC26A4	SLC26A5	SLC26A6	SLC26A7	SLC26A8	SLC26A9	UCP2
GOMF_SULFATIDE_BINDING	https://www.gsea-msigdb.org/gsea/msigdb/human/geneset/GOMF_SULFATIDE_BINDING	CLN3	CLN6	MANF	PPT1	TPP1	TREM2
GOMF_SULFOTRANSFERASE_ACTIVITY	https://www.gsea-msigdb.org/gsea/msigdb/human/geneset/GOMF_SULFOTRANSFERASE_ACTIVITY	CHST1	CHST10	CHST11	CHST12	CHST13	CHST14	CHST15	CHST2	CHST3	CHST4	CHST5	CHST6	CHST7	CHST8	CHST9	DSEL	GAL3ST1	GAL3ST2	GAL3ST3	GAL3ST4	HS2ST1	HS3ST1	HS3ST2	HS3ST3A1	HS3ST3B1	HS3ST4	HS3ST5	HS3ST6	HS6ST1	HS6ST2	HS6ST3	NDST1	NDST2	NDST3	NDST4	SULT1A1	SULT1A2	SULT1A3	SULT1A4	SULT1B1	SULT1C2	SULT1C3	SULT1C4	SULT1E1	SULT2A1	SULT2B1	SULT4A1	SULT6B1	TPST1	TPST2	UST	WSCD1	WSCD2
GOMF_SULFURIC_ESTER_HYDROLASE_ACTIVITY	https://www.gsea-msigdb.org/gsea/msigdb/human/geneset/GOMF_SULFURIC_ESTER_HYDROLASE_ACTIVITY	ARSA	ARSB	ARSD	ARSF	ARSG	ARSH	ARSI	ARSJ	ARSK	ARSL	GALNS	GNS	IDS	SGSH	STS	SULF1	SULF2
GOMF_SULFURTRANSFERASE_ACTIVITY	https://www.gsea-msigdb.org/gsea/msigdb/human/geneset/GOMF_SULFURTRANSFERASE_ACTIVITY	CTU2	LIAS	MOCOS	MOCS2	MOCS3	MPST	NFS1	TRMU	TST	TSTD1	UBA6
GOMF_SULFUR_AMINO_ACID_TRANSMEMBRANE_TRANSPORTER_ACTIVITY	https://www.gsea-msigdb.org/gsea/msigdb/human/geneset/GOMF_SULFUR_AMINO_ACID_TRANSMEMBRANE_TRANSPORTER_ACTIVITY	CTNS	MFSD12	SLC1A1	SLC1A2	SLC1A4	SLC25A12	SLC25A13	SLC3A1	SLC43A2	SLC7A11	SLC7A9
GOMF_SULFUR_COMPOUND_BINDING	https://www.gsea-msigdb.org/gsea/msigdb/human/geneset/GOMF_SULFUR_COMPOUND_BINDING	AAMP	ACACB	ACADL	ACADVL	ACBD3	ACBD4	ACBD5	ACBD6	ACBD7	ACOT7	ADA2	ADAMTS1	ADAMTS15	ADAMTS3	ADAMTS5	ADAMTS8	ADAMTSL5	ADGRE2	ADGRG1	AGRN	ALK	ANG	ANGPTL3	ANOS1	AOC1	APLP1	APLP2	APOA5	APOB	APOE	APOH	APP	AZU1	BMP4	BMP7	BMT2	BSPH1	CBS	CCDC80	CCL15	CCL23	CCL7	CCL8	CCN1	CCN2	CCN3	CCN4	CCN5	CCN6	CD34	CEL	CFH	CHST12	CHST15	CLEC3B	COL11A1	COL11A2	COL13A1	COL17A1	COL23A1	COL25A1	COL28A1	COL5A1	COL5A3	COLQ	COMP	CRISPLD2	CTSG	CXCL10	CXCL11	CXCL13	CXCL6	CXCL8	DBI	DBT	DEFB106A	DEFB106B	DHTKD1	DPYSL3	ECI2	ECM2	EFEMP2	ELANE	ELSPBP1	ENPP1	ENSG00000274276	EVA1C	F11	F2	FBLN7	FBN1	FGF1	FGF10	FGF2	FGF20	FGF4	FGF7	FGF9	FGFBP1	FGFBP3	FGFR1	FGFR2	FGFR4	FGFRL1	FN1	FST	FSTL1	FTSJ1	FURIN	GAL3ST3	GAL3ST4	GCDH	GFRA2	GLRA1	GNMT	GNS	GPNMB	GREM2	GSS	GSTM1	GSTM2	GSTM3	GSTM4	GSTP1	H1-1	HACL1	HADHA	HBEGF	HDGF	HLCS	HPSE2	HRG	HS3ST5	HSD17B12	ILVBL	IMPG1	IMPG2	ITGA2	KMT5B	KMT5C	KNG1	LAMC2	LANCL1	LGR6	LIPC	LIPG	LIPH	LIPI	LPA	LPL	LRP1	LRPAP1	LRTM1	LRTM2	LTBP2	LTF	LXN	MCCC1	MDK	METTL14	METTL17	METTL3	METTL5	MGST2	MMACHC	MOCS1	MPIG6B	MPO	MSTN	N6AMT1	NAA80	NAV2	NDNF	NELL1	NELL2	NRP1	NRP2	NRTN	OGDH	OGDHL	P2RX1	PAFAH1B1	PANK1	PANK3	PC	PCCA	PCIF1	PCOLCE	PCOLCE2	PCSK6	PDCD5	PF4	PF4V1	PGF	PLA2G2D	PNPLA3	POSTN	PPIA	PRELP	PRG2	PRMT1	PRMT8	PRSS57	PTCH1	PTGES	PTGES2	PTN	PTPRC	PTPRF	PTPRS	RCC1	REG4	RPL22	RPL29	RSPO1	RSPO2	RSPO3	RSPO4	RTN4R	RTN4RL1	RYR2	SAA1	SCP2	SELL	SELP	SEMA5A	SERPINA10	SERPINA5	SERPINC1	SERPIND1	SERPINE2	SETD6	SFRP1	SLIT1	SLIT2	SLIT3	SMAD4	SMOC1	SMOC2	SOAT1	SOAT2	SOD3	SOST	SULT1A1	SULT1A3	SULT1A4	SULT1C3	SULT2A1	SUV39H2	TAF1	TENM1	TFB1M	TGFBR3	THBS1	THBS2	THBS3	THBS4	TKT	TKTL1	TKTL2	TMEM184A	TNFRSF11B	TNXB	TPK1	TPMT	TSR3	TWSG1	VEGFA	VEGFB	VTN	ZCCHC4	ZNF146	ZNF207
GOMF_SULFUR_COMPOUND_TRANSMEMBRANE_TRANSPORTER_ACTIVITY	https://www.gsea-msigdb.org/gsea/msigdb/human/geneset/GOMF_SULFUR_COMPOUND_TRANSMEMBRANE_TRANSPORTER_ACTIVITY	ABCC1	ABCC10	ABCC11	ABCC2	ABCC3	ABCC4	ABCC5	ABCC6	ABCD1	ABCG2	CTNS	GJA1	MFSD12	RALBP1	SLC13A1	SLC13A3	SLC13A4	SLC16A6	SLC19A2	SLC19A3	SLC1A1	SLC1A2	SLC1A4	SLC22A1	SLC22A2	SLC25A10	SLC25A11	SLC25A12	SLC25A13	SLC25A19	SLC25A26	SLC25A39	SLC25A40	SLC25A47	SLC26A1	SLC26A10P	SLC26A11	SLC26A2	SLC26A3	SLC26A4	SLC26A5	SLC26A6	SLC26A7	SLC26A8	SLC26A9	SLC27A1	SLC33A1	SLC35B2	SLC35B3	SLC36A1	SLC3A1	SLC43A2	SLC44A4	SLC47A1	SLC5A6	SLC6A11	SLC6A13	SLC6A6	SLC7A11	SLC7A9	UCP2
GOMF_SUMO_BINDING	https://www.gsea-msigdb.org/gsea/msigdb/human/geneset/GOMF_SUMO_BINDING	CASP8AP2	CBX4	GCNA	HABP4	HERC2	PELP1	PML	RNF111	RNF4	SERBP1	SIMC1	SOBP	TDG	TOLLIP	UBA2	USP25	USPL1
GOMF_SUMO_LIGASE_ACTIVITY	https://www.gsea-msigdb.org/gsea/msigdb/human/geneset/GOMF_SUMO_LIGASE_ACTIVITY	CBX4	EGR2	KIAA1586	NSMCE2	PIAS1	PIAS2	PIAS3	PIAS4	RANBP2	TRIM60	ZBED1	ZMIZ1	ZMIZ2	ZNF451
GOMF_SUMO_POLYMER_BINDING	https://www.gsea-msigdb.org/gsea/msigdb/human/geneset/GOMF_SUMO_POLYMER_BINDING	CASP8AP2	GCNA	RNF111	RNF4	SIMC1	SOBP
GOMF_SUMO_TRANSFERASE_ACTIVITY	https://www.gsea-msigdb.org/gsea/msigdb/human/geneset/GOMF_SUMO_TRANSFERASE_ACTIVITY	CBX4	EGR2	HDAC4	HDAC7	KIAA1586	MDM2	MUL1	NSMCE2	PIAS1	PIAS2	PIAS3	PIAS4	PML	RANBP2	RNF212	RNF212B	TOPORS	TRIM27	TRIM28	TRIM60	UBE2I	UHRF2	ZBED1	ZMIZ1	ZMIZ2	ZNF451
GOMF_SUPERCOILED_DNA_BINDING	https://www.gsea-msigdb.org/gsea/msigdb/human/geneset/GOMF_SUPERCOILED_DNA_BINDING	ABL1	HMGB1	HMGB2	PSIP1	RPS3	TOP1
GOMF_SUPEROXIDE_DISMUTASE_ACTIVITY	https://www.gsea-msigdb.org/gsea/msigdb/human/geneset/GOMF_SUPEROXIDE_DISMUTASE_ACTIVITY	CYGB	NQO1	SOD1	SOD2	SOD3
GOMF_SUPEROXIDE_GENERATING_NADPH_OXIDASE_ACTIVATOR_ACTIVITY	https://www.gsea-msigdb.org/gsea/msigdb/human/geneset/GOMF_SUPEROXIDE_GENERATING_NADPH_OXIDASE_ACTIVATOR_ACTIVITY	NCF1	NCF1B	NCF1C	NCF2	NCF4	NOXA1	NOXO1	PDGFB	SH3PXD2A	SH3PXD2B
GOMF_SUPEROXIDE_GENERATING_NAD_P_H_OXIDASE_ACTIVITY	https://www.gsea-msigdb.org/gsea/msigdb/human/geneset/GOMF_SUPEROXIDE_GENERATING_NAD_P_H_OXIDASE_ACTIVITY	CYBA	CYBB	DUOX1	DUOX2	NCF1	NCF2	NOX1	NOX3	NOX4	NOX5
GOMF_SYMPORTER_ACTIVITY	https://www.gsea-msigdb.org/gsea/msigdb/human/geneset/GOMF_SYMPORTER_ACTIVITY	CTNS	MFSD12	MFSD2A	MFSD2B	MFSD4B	SLC10A1	SLC10A2	SLC10A3	SLC10A4	SLC10A5	SLC10A6	SLC10A7	SLC11A2	SLC12A1	SLC12A2	SLC12A3	SLC12A4	SLC12A5	SLC12A6	SLC12A7	SLC12A8	SLC12A9	SLC13A1	SLC13A2	SLC13A3	SLC13A4	SLC13A5	SLC15A1	SLC15A2	SLC15A3	SLC15A4	SLC15A5	SLC16A1	SLC16A11	SLC16A13	SLC16A14	SLC16A3	SLC16A4	SLC16A5	SLC16A7	SLC16A8	SLC16A9	SLC17A1	SLC17A2	SLC17A3	SLC17A4	SLC17A5	SLC17A6	SLC17A7	SLC17A8	SLC18A1	SLC18A2	SLC1A1	SLC1A2	SLC1A3	SLC1A4	SLC1A5	SLC1A6	SLC1A7	SLC20A1	SLC20A2	SLC22A1	SLC22A18	SLC22A4	SLC22A5	SLC23A1	SLC23A2	SLC24A1	SLC24A2	SLC24A3	SLC24A4	SLC24A5	SLC25A18	SLC25A22	SLC25A3	SLC28A1	SLC28A2	SLC28A3	SLC29A1	SLC2A10	SLC2A12	SLC2A13	SLC2A9	SLC32A1	SLC34A1	SLC34A2	SLC34A3	SLC36A1	SLC36A2	SLC36A3	SLC36A4	SLC38A1	SLC38A2	SLC38A3	SLC38A4	SLC38A7	SLC39A10	SLC39A12	SLC39A14	SLC39A4	SLC39A5	SLC39A6	SLC39A8	SLC45A1	SLC45A2	SLC45A3	SLC45A4	SLC46A1	SLC46A2	SLC46A3	SLC4A10	SLC4A11	SLC4A4	SLC4A5	SLC4A7	SLC4A8	SLC4A9	SLC5A1	SLC5A10	SLC5A11	SLC5A12	SLC5A2	SLC5A3	SLC5A4	SLC5A5	SLC5A6	SLC5A7	SLC5A8	SLC5A9	SLC6A1	SLC6A11	SLC6A12	SLC6A13	SLC6A14	SLC6A15	SLC6A16	SLC6A17	SLC6A18	SLC6A19	SLC6A2	SLC6A20	SLC6A3	SLC6A4	SLC6A5	SLC6A6	SLC6A7	SLC6A8	SLC6A9
GOMF_SYNDECAN_BINDING	https://www.gsea-msigdb.org/gsea/msigdb/human/geneset/GOMF_SYNDECAN_BINDING	GPNMB	HPSE	SDCBP	SEMA5A	TNC
GOMF_SYNTAXIN_1_BINDING	https://www.gsea-msigdb.org/gsea/msigdb/human/geneset/GOMF_SYNTAXIN_1_BINDING	CPLX2	DAPK1	LRRK2	NSF	PRRT2	SLC6A4	SNAP23	SNAP25	SNPH	STXBP1	STXBP2	STXBP3	STXBP5	SYT1	UNC13A	UNC13B	UNC13C	VAMP2	VAMP3
GOMF_SYNTAXIN_BINDING	https://www.gsea-msigdb.org/gsea/msigdb/human/geneset/GOMF_SYNTAXIN_BINDING	ABCA1	ABL1	BAIAP3	BLOC1S6	CACNA1A	CPLX1	CPLX2	CPLX3	CPLX4	DAPK1	DOC2B	GOLGA2	HECTD3	LRRK2	NAPA	NAPB	NAPG	NSF	PRRT2	PTPN2	RAB11A	SCFD1	SLC6A4	SNAP23	SNAP25	SNAP29	SNAP47	SNPH	STX10	STX16	STX6	STX7	STX8	STXBP1	STXBP2	STXBP3	STXBP4	STXBP5	STXBP5L	SYT1	SYT5	SYT6	SYT7	TMED10	TMED9	TPCN1	TXLNA	TXLNB	TXLNG	TXLNGY	UNC13A	UNC13B	UNC13C	VAMP1	VAMP2	VAMP3	VAMP8	VPS11	VPS18	VPS52	VPS54
GOMF_S_ACYLTRANSFERASE_ACTIVITY	https://www.gsea-msigdb.org/gsea/msigdb/human/geneset/GOMF_S_ACYLTRANSFERASE_ACTIVITY	DLAT	DLST	FASN	GLUL	MCAT	YKT6	ZDHHC1	ZDHHC11	ZDHHC11B	ZDHHC12	ZDHHC13	ZDHHC14	ZDHHC15	ZDHHC16	ZDHHC17	ZDHHC18	ZDHHC19	ZDHHC2	ZDHHC20	ZDHHC21	ZDHHC22	ZDHHC23	ZDHHC24	ZDHHC3	ZDHHC4	ZDHHC5	ZDHHC6	ZDHHC7	ZDHHC8	ZDHHC9
GOMF_S_ADENOSYLMETHIONINE_DEPENDENT_METHYLTRANSFERASE_ACTIVITY	https://www.gsea-msigdb.org/gsea/msigdb/human/geneset/GOMF_S_ADENOSYLMETHIONINE_DEPENDENT_METHYLTRANSFERASE_ACTIVITY	ALKBH8	ANTKMT	ARMT1	AS3MT	ASH1L	ASMT	ATPSCKMT	BHMT2	BUD23	CAMKMT	CARM1	CARNMT1	CMTR1	CMTR2	COMT	COMTD1	COQ3	CSKMT	DIMT1	DNMT1	DNMT3A	DNMT3B	DNMT3L	DOT1L	DPH5	EEF1AKMT1	EEF1AKMT2	EEF1AKMT3	EEF1AKMT4	EEF2KMT	EHMT1	EHMT2	EMG1	ETFBKMT	EZH1	EZH2	FAM86B1	FAM86B2	FBL	FBLL1	FBXO11	FDXACB1	FTSJ1	FTSJ3	GAMT	GNMT	HNMT	ICMT	INMT	JARID2	KMT2A	KMT2B	KMT2C	KMT2D	KMT5A	KMT5B	KMT5C	LCMT1	MECOM	MEPCE	METTL1	METTL13	METTL14	METTL15	METTL15P1	METTL16	METTL18	METTL21A	METTL21C	METTL21EP	METTL22	METTL23	METTL25B	METTL2A	METTL2B	METTL3	METTL4	METTL5	METTL6	METTL8	METTL9	MRM1	MRM2	MRM3	N6AMT1	NDUFAF5	NDUFAF7	NNMT	NOP2	NSD1	NSD2	NSD3	NSUN2	NSUN3	NSUN4	NSUN5	NSUN6	NTMT1	NTMT2	PCIF1	PCMT1	PCMTD1	PCMTD2	PEMT	PNMT	PRDM16	PRDM2	PRDM6	PRDM7	PRDM8	PRDM9	PRMT1	PRMT2	PRMT3	PRMT5	PRMT6	PRMT7	PRMT8	PRMT9	RNMT	RRP8	SETBP1	SETD1A	SETD1B	SETD2	SETD3	SETD4	SETD5	SETD6	SETD7	SETD9	SETDB1	SETDB2	SETMAR	SMYD1	SMYD2	SMYD3	SMYD5	SUV39H1	SUV39H2	TARBP1	TFB1M	TFB2M	TGS1	THUMPD2	THUMPD3	TMT1A	TMT1B	TPMT	TRDMT1	TRMO	TRMT1	TRMT10A	TRMT10B	TRMT10C	TRMT11	TRMT1L	TRMT2A	TRMT2B	TRMT5	TRMT61A	TRMT61B	TRMT9B	TTLL12	VCPKMT	WDR5	ZCCHC4
GOMF_S_ADENOSYL_L_METHIONINE_BINDING	https://www.gsea-msigdb.org/gsea/msigdb/human/geneset/GOMF_S_ADENOSYL_L_METHIONINE_BINDING	BMT2	CBS	ENSG00000274276	FTSJ1	GNMT	KMT5B	KMT5C	METTL14	METTL17	METTL3	METTL5	MOCS1	N6AMT1	PCIF1	PRMT1	PRMT8	SETD6	SUV39H2	TFB1M	TPMT	TSR3	ZCCHC4
GOMF_S_METHYLTRANSFERASE_ACTIVITY	https://www.gsea-msigdb.org/gsea/msigdb/human/geneset/GOMF_S_METHYLTRANSFERASE_ACTIVITY	ASMT	BHMT	BHMT2	DNMT3A	INMT	KMT2A	MGMT	MTR	TMT1A	TMT1B	TPMT
GOMF_TAP_BINDING	https://www.gsea-msigdb.org/gsea/msigdb/human/geneset/GOMF_TAP_BINDING	HLA-A	HLA-B	HLA-C	HLA-F	TAP1	TAP2	TAPBP
GOMF_TASTE_RECEPTOR_ACTIVITY	https://www.gsea-msigdb.org/gsea/msigdb/human/geneset/GOMF_TASTE_RECEPTOR_ACTIVITY	FFAR4	PKD1L3	PKD2L1	TAS1R1	TAS1R2	TAS1R3	TAS2R1	TAS2R10	TAS2R13	TAS2R14	TAS2R16	TAS2R19	TAS2R20	TAS2R3	TAS2R30	TAS2R31	TAS2R38	TAS2R39	TAS2R4	TAS2R40	TAS2R41	TAS2R42	TAS2R43	TAS2R45	TAS2R46	TAS2R5	TAS2R50	TAS2R60	TAS2R7	TAS2R8	TAS2R9
GOMF_TAT_PROTEIN_BINDING	https://www.gsea-msigdb.org/gsea/msigdb/human/geneset/GOMF_TAT_PROTEIN_BINDING	ACTB	CTDP1	DLL1	DNAJA1	GABARAPL1	MDFIC	NPM1	SMARCA4	SMARCB1	TRIM32
GOMF_TAURINE_TRANSMEMBRANE_TRANSPORTER_ACTIVITY	https://www.gsea-msigdb.org/gsea/msigdb/human/geneset/GOMF_TAURINE_TRANSMEMBRANE_TRANSPORTER_ACTIVITY	SLC16A6	SLC36A1	SLC6A11	SLC6A13	SLC6A6
GOMF_TAU_PROTEIN_BINDING	https://www.gsea-msigdb.org/gsea/msigdb/human/geneset/GOMF_TAU_PROTEIN_BINDING	AATF	ACTB	APOE	BAG2	BIN1	BRSK1	BRSK2	CDK5	CLU	DCTN1	DYRK1A	EP300	FKBP4	FYN	GSK3A	GSK3B	HDAC6	HSP90AA1	HSP90AB1	HSPA2	LGMN	MAP1A	MAP2	MARK1	MARK2	MARK3	MARK4	PICALM	PIN1	PPP2CA	PPP2CB	PPP5C	PRKAA1	ROCK1	ROCK2	S100B	SMAD2	SNCA	STUB1	TAOK1	TAOK2	TTBK1	TTBK2
GOMF_TAU_PROTEIN_KINASE_ACTIVITY	https://www.gsea-msigdb.org/gsea/msigdb/human/geneset/GOMF_TAU_PROTEIN_KINASE_ACTIVITY	BRSK1	BRSK2	CDK5	CSNK1D	DYRK1A	FYN	GSK3A	GSK3B	MARK1	MARK2	MARK3	MARK4	PHKG1	PHKG2	PRKAA1	ROCK1	ROCK2	SIK3	TAOK1	TAOK2	TTBK1	TTBK2
GOMF_TBP_CLASS_PROTEIN_BINDING	https://www.gsea-msigdb.org/gsea/msigdb/human/geneset/GOMF_TBP_CLASS_PROTEIN_BINDING	AHR	BRF1	BRF2	BTAF1	CAND1	CAND2	DR1	DRAP1	ESR1	GTF2A1	GTF2A2	GTF2B	HHEX	NR3C1	NR3C2	RUVBL1	RUVBL2	TAF1	TAF11	TAF12	TAF13	TAF1B	TAF1L	THRA	YEATS2
GOMF_TELETHONIN_BINDING	https://www.gsea-msigdb.org/gsea/msigdb/human/geneset/GOMF_TELETHONIN_BINDING	BMP10	CSRP3	KCNE1	MYOZ1	MYOZ2	MYOZ3	TTN
GOMF_TELOMERASE_ACTIVITY	https://www.gsea-msigdb.org/gsea/msigdb/human/geneset/GOMF_TELOMERASE_ACTIVITY	DKC1	PTGES3	TEP1	TERC	TERF1	TERF2	TERT
GOMF_TELOMERASE_INHIBITOR_ACTIVITY	https://www.gsea-msigdb.org/gsea/msigdb/human/geneset/GOMF_TELOMERASE_INHIBITOR_ACTIVITY	ERCC4	PIF1	PINX1	POT1	TEN1
GOMF_TELOMERASE_RNA_BINDING	https://www.gsea-msigdb.org/gsea/msigdb/human/geneset/GOMF_TELOMERASE_RNA_BINDING	DCP2	DHX36	DKC1	EXOSC10	GAR1	HNRNPC	HNRNPU	NAF1	NHP2	NOP10	PARN	PINX1	SMG5	SMG6	SMG7	SNRPB	SNRPD3	TENT4B	TEP1	TERT	WRAP53	XRN1
GOMF_TELOMERIC_DNA_BINDING	https://www.gsea-msigdb.org/gsea/msigdb/human/geneset/GOMF_TELOMERIC_DNA_BINDING	ACD	APEX1	BLM	CTC1	HMBOX1	HNRNPA1	HNRNPA2B1	HNRNPD	KDM1A	NABP2	NCL	PIF1	POT1	PURA	RAD50	RPA1	RPA2	RPA4	SMG1	SMG5	SMG6	SMG7	STN1	TELO2	TEN1	TERF1	TERF2	TERF2IP	TERT	TINF2	TP53BP1	UPF1	UPF2	UPF3A	WRN	XRCC5	XRCC6	ZBTB10	ZBTB48
GOMF_TESTOSTERONE_17_BETA_DEHYDROGENASE_NADPPLUS_ACTIVITY	https://www.gsea-msigdb.org/gsea/msigdb/human/geneset/GOMF_TESTOSTERONE_17_BETA_DEHYDROGENASE_NADPPLUS_ACTIVITY	AKR1B15	AKR1C1	AKR1C3	AKR1C4	DHRS1	HSD17B1	HSD17B14	HSD17B3	HSD17B6
GOMF_TESTOSTERONE_DEHYDROGENASE_NADPLUS_ACTIVITY	https://www.gsea-msigdb.org/gsea/msigdb/human/geneset/GOMF_TESTOSTERONE_DEHYDROGENASE_NADPLUS_ACTIVITY	AKR1C3	AKR1C4	DHRS9	HSD17B1	HSD17B10	HSD17B2	HSD17B6	HSD17B8
GOMF_TESTOSTERONE_DEHYDROGENASE_NAD_P_ACTIVITY	https://www.gsea-msigdb.org/gsea/msigdb/human/geneset/GOMF_TESTOSTERONE_DEHYDROGENASE_NAD_P_ACTIVITY	AKR1C1	AKR1C3	AKR1C4	DHRS9	HSD17B1	HSD17B10	HSD17B2	HSD17B3	HSD17B6	HSD17B8	SRD5A2
GOMF_TETRAPYRROLE_BINDING	https://www.gsea-msigdb.org/gsea/msigdb/human/geneset/GOMF_TETRAPYRROLE_BINDING	ABCB6	ADGB	AMBP	BACH1	CAT	CBLIF	CBS	CD320	COX15	CUBN	CYB561D1	CYB561D2	CYB5A	CYB5B	CYB5D2	CYB5R4	CYBA	CYBB	CYC1	CYCS	CYGB	CYP11A1	CYP11B1	CYP11B2	CYP17A1	CYP19A1	CYP1A1	CYP1A2	CYP1B1	CYP20A1	CYP21A2	CYP24A1	CYP26A1	CYP26B1	CYP26C1	CYP27A1	CYP27B1	CYP27C1	CYP2A13	CYP2A6	CYP2A7	CYP2B6	CYP2C18	CYP2C19	CYP2C8	CYP2C9	CYP2D6	CYP2D7	CYP2E1	CYP2F1	CYP2G1P	CYP2J2	CYP2R1	CYP2S1	CYP2U1	CYP2W1	CYP39A1	CYP3A4	CYP3A43	CYP3A5	CYP3A7	CYP46A1	CYP4A11	CYP4A22	CYP4B1	CYP4F11	CYP4F12	CYP4F2	CYP4F22	CYP4F3	CYP4F8	CYP4V2	CYP4X1	CYP4Z1	CYP4Z2P	CYP51A1	CYP7A1	CYP7B1	CYP8B1	DGCR8	DUOX1	DUOX2	EIF2AK1	ENSG00000274276	EPX	FA2H	FECH	FLVCR1	FLVCR2	GUCY1A1	GUCY1A2	GUCY1B1	HBA1	HBA2	HBB	HBD	HBE1	HBG1	HBG2	HBM	HBQ1	HBZ	HCCS	HEBP1	HEBP2	HMOX1	HMOX2	HRG	IDO1	IDO2	JAK2	LMBRD1	LPO	MB	MMAB	MMACHC	MMUT	MPO	MT-CO1	MTR	NGB	NOS1	NOS2	NOS3	NOX3	NOX4	NOX5	NR1D1	PGRMC1	PGRMC2	PTGES2	PTGIS	PTGS1	PTGS2	PXDN	PXDNL	RSAD1	SDHC	SDHD	SLC48A1	SRC	STC2	STEAP1	STEAP3	STEAP4	SUOX	TBXAS1	TCN1	TCN2	TDO2	THAP4	TPO
GOMF_TFIID_CLASS_TRANSCRIPTION_FACTOR_COMPLEX_BINDING	https://www.gsea-msigdb.org/gsea/msigdb/human/geneset/GOMF_TFIID_CLASS_TRANSCRIPTION_FACTOR_COMPLEX_BINDING	AHR	EDF1	ERCC1	ERCC4	FBL	NOP58	RUVBL1	RUVBL2	TP53	ZNHIT6
GOMF_THIAMINE_PYROPHOSPHATE_BINDING	https://www.gsea-msigdb.org/gsea/msigdb/human/geneset/GOMF_THIAMINE_PYROPHOSPHATE_BINDING	DHTKD1	HACL1	ILVBL	OGDH	OGDHL	TKT	TKTL1	TKTL2
GOMF_THIAMINE_TRANSMEMBRANE_TRANSPORTER_ACTIVITY	https://www.gsea-msigdb.org/gsea/msigdb/human/geneset/GOMF_THIAMINE_TRANSMEMBRANE_TRANSPORTER_ACTIVITY	SLC19A2	SLC19A3	SLC22A1	SLC22A2	SLC25A19	SLC44A4	SLC47A1
GOMF_THIOESTERASE_BINDING	https://www.gsea-msigdb.org/gsea/msigdb/human/geneset/GOMF_THIOESTERASE_BINDING	ADRA2A	ARF6	CDC42	HAUS7	RAC1	TRAF1	TRAF2	TRAF3	TRAF4	TRAF5
GOMF_THIOLESTER_HYDROLASE_ACTIVITY	https://www.gsea-msigdb.org/gsea/msigdb/human/geneset/GOMF_THIOLESTER_HYDROLASE_ACTIVITY	ABCD1	ABCD2	ABCD3	ABHD10	ABHD12	ABHD13	ABHD17A	ABHD17B	ABHD17C	ACAA2	ACOT1	ACOT11	ACOT12	ACOT13	ACOT2	ACOT4	ACOT6	ACOT7	ACOT8	ACOT9	ACSBG2	BAAT	CLN5	CPT1C	DESI1	DESI2	ENSG00000293349	ESD	FASN	HAGH	HAGHL	LYPLA1	LYPLA2	LYPLAL1	MBLAC2	OLAH	PLA2G6	PNKD	PPT1	PPT2	PTPRT	THEM4	THEM5
GOMF_THIOL_OXIDASE_ACTIVITY	https://www.gsea-msigdb.org/gsea/msigdb/human/geneset/GOMF_THIOL_OXIDASE_ACTIVITY	ERO1A	ERO1B	GFER	P4HB	QSOX1	QSOX2
GOMF_THIOREDOXIN_DEPENDENT_PEROXIREDOXIN_ACTIVITY	https://www.gsea-msigdb.org/gsea/msigdb/human/geneset/GOMF_THIOREDOXIN_DEPENDENT_PEROXIREDOXIN_ACTIVITY	PRDX1	PRDX2	PRDX3	PRDX4	PRDX5	SELENOF
GOMF_THIOREDOXIN_DISULFIDE_REDUCTASE_NADPH_ACTIVITY	https://www.gsea-msigdb.org/gsea/msigdb/human/geneset/GOMF_THIOREDOXIN_DISULFIDE_REDUCTASE_NADPH_ACTIVITY	NXN	SELENOT	TXN	TXNDC2	TXNRD1	TXNRD2	TXNRD3
GOMF_THREONINE_TYPE_ENDOPEPTIDASE_ACTIVITY	https://www.gsea-msigdb.org/gsea/msigdb/human/geneset/GOMF_THREONINE_TYPE_ENDOPEPTIDASE_ACTIVITY	PRSS50	PSMB10	PSMB11	PSMB5	PSMB6	PSMB7	PSMB8	PSMB9	TASP1
GOMF_THREONINE_TYPE_PEPTIDASE_ACTIVITY	https://www.gsea-msigdb.org/gsea/msigdb/human/geneset/GOMF_THREONINE_TYPE_PEPTIDASE_ACTIVITY	ASRGL1	BACE1	GGT1	GGT2P	GGT3P	GGT5	GGT6	GGT7	GGTLC1	GGTLC2	GGTLC3	PRSS50	PSMB10	PSMB11	PSMB5	PSMB6	PSMB7	PSMB8	PSMB9	TASP1
GOMF_THYROID_HORMONE_BINDING	https://www.gsea-msigdb.org/gsea/msigdb/human/geneset/GOMF_THYROID_HORMONE_BINDING	ALDH1A3	CRYM	CTSH	THRA	THRB	TTR
GOMF_THYROID_HORMONE_TRANSMEMBRANE_TRANSPORTER_ACTIVITY	https://www.gsea-msigdb.org/gsea/msigdb/human/geneset/GOMF_THYROID_HORMONE_TRANSMEMBRANE_TRANSPORTER_ACTIVITY	SLC16A10	SLC16A2	SLC17A4	SLC7A5	SLC7A8	SLCO1B1	SLCO1C1	SLCO4A1
GOMF_TITIN_BINDING	https://www.gsea-msigdb.org/gsea/msigdb/human/geneset/GOMF_TITIN_BINDING	ACTN2	ANKRD1	ANKRD23	CALM1	CALM2	CALM3	CAMK2D	CAPN3	MYBPC1	MYBPC3	OBSCN	TCAP	TRIM63
GOMF_TOLL_LIKE_RECEPTOR_4_BINDING	https://www.gsea-msigdb.org/gsea/msigdb/human/geneset/GOMF_TOLL_LIKE_RECEPTOR_4_BINDING	DAB2IP	LY96	S100A8	S100A9	TIRAP
GOMF_TOLL_LIKE_RECEPTOR_BINDING	https://www.gsea-msigdb.org/gsea/msigdb/human/geneset/GOMF_TOLL_LIKE_RECEPTOR_BINDING	CD36	DAB2IP	LY96	MYD88	S100A8	S100A9	SYK	TIRAP	TLR1	TLR10	TLR2	TLR6	TOLLIP	UNC93B1
GOMF_TORC2_COMPLEX_BINDING	https://www.gsea-msigdb.org/gsea/msigdb/human/geneset/GOMF_TORC2_COMPLEX_BINDING	ARMH4	NCKAP1L	PINK1	RPL23A	SIRT6
GOMF_TOXIC_SUBSTANCE_BINDING	https://www.gsea-msigdb.org/gsea/msigdb/human/geneset/GOMF_TOXIC_SUBSTANCE_BINDING	A4GALT	ALB	ASS1	AZU1	CHRNA7	DSG1	EPHX2	GUCY2C	PHAX	TMEM181
GOMF_TOXIN_TRANSMEMBRANE_TRANSPORTER_ACTIVITY	https://www.gsea-msigdb.org/gsea/msigdb/human/geneset/GOMF_TOXIN_TRANSMEMBRANE_TRANSPORTER_ACTIVITY	ABCG1	LRP5	LRP6	SLC17A3	SLC22A1	SLC22A2	SLC22A3	SLC29A4	SLC7A8
GOMF_TPR_DOMAIN_BINDING	https://www.gsea-msigdb.org/gsea/msigdb/human/geneset/GOMF_TPR_DOMAIN_BINDING	HSP90AA1	HSP90AB1	PDE2A	RAB8B	SRP72	STUB1	TRAK1
GOMF_TRACE_AMINE_RECEPTOR_ACTIVITY	https://www.gsea-msigdb.org/gsea/msigdb/human/geneset/GOMF_TRACE_AMINE_RECEPTOR_ACTIVITY	TAAR1	TAAR2	TAAR3P	TAAR5	TAAR6	TAAR8	TAAR9
GOMF_TRAIL_BINDING	https://www.gsea-msigdb.org/gsea/msigdb/human/geneset/GOMF_TRAIL_BINDING	TNFRSF10A	TNFRSF10B	TNFRSF10C	TNFRSF10D	TNFSF10
GOMF_TRANSCRIPTION_COACTIVATOR_ACTIVITY	https://www.gsea-msigdb.org/gsea/msigdb/human/geneset/GOMF_TRANSCRIPTION_COACTIVATOR_ACTIVITY	ABL1	ABT1	ACSS2	ACTL6A	ACTL6B	ACTN1	ACTN2	ACTN4	AIP	ANKRD1	APBB1	APEX1	ARID1A	ARID1B	ARID5B	ARL2BP	ARRB1	ASXL1	ATN1	ATXN7L3	BCL10	BCL3	BCL9	BCL9L	BIRC2	BRCA1	BRD4	BRD7	BRD8	BRDT	BUD31	CALCOCO1	CAMTA2	CARM1	CBFB	CCAR1	CCDC124	CCDC62	CD274	CEBPZ	CENPJ	CIITA	CITED1	CITED2	CITED4	CNOT6	CNOT9	COPS5	CREBBP	CTBP1	CTBP2	CTNNB1	DAXX	DCAF6	DDX17	DHX9	DTX1	DYRK1A	DYRK1B	EDF1	ELK1	ENY2	EP300	ETS1	FGF2	FHL5	FIZ1	FUS	GPS2	GTF2A1L	HCFC1	HCFC2	HELZ2	HIPK2	HMGA1	HMGB1	HMGB2	HTATIP2	HYAL2	IL31RA	ING4	IRF4	JADE1	JMY	JUP	KAT2A	KAT2B	KAT5	KAT6A	KAT6B	KAT8	KDM1A	KDM4C	KDM5A	KMT2C	KMT2D	KMT2E	LDB1	LMO1	LMO2	LMO3	LPIN1	LPIN2	LPIN3	MAGED1	MAK	MAML1	MAML2	MAML3	MED1	MED12	MED12L	MED13	MED14	MED16	MED17	MED20	MED21	MED23	MED24	MED26	MED27	MED30	MED4	MED6	MED7	MID2	MMS19	MRTFA	MRTFB	MTA1	MTA2	MTA3	MTDH	MYCBP	MYOCD	MYSM1	NCOA1	NCOA2	NCOA3	NCOA4	NCOA6	NCOA7	NFKBIB	NIBAN2	NME2	NOTCH1	NPAT	NPM1	NRIP1	NUCKS1	NUP98	NUPR1	PAGE4	PARK7	PBXIP1	PCBD1	PDLIM1	PER2	PHF2	PKN1	PMF1	POU2AF1	POU2AF2	POU2AF3	PPARGC1A	PPARGC1B	PPRC1	PQBP1	PRDM16	PRKCB	PRMT2	PSMC3IP	PSMD9	RAP2C	RBM14	RBPMS	RERE	RIPK3	RNF14	RNF20	RNF4	RRP1B	RUVBL1	SERTAD2	SETD3	SETD4	SFR1	SIRT1	SLC30A9	SMARCA2	SMARCA4	SMARCB1	SMARCC1	SMARCC2	SMARCD1	SMARCD2	SMARCD3	SMARCE1	SNW1	SRA1	SRCAP	SS18	SS18L1	SSBP3	SUB1	SUPT3H	SUPT7L	TACC1	TADA1	TADA2A	TADA2B	TADA3	TAF11	TAF12	TAF5L	TAF6	TAF6L	TAF9	TCERG1	TDRD3	TGFB1I1	THRAP3	TMF1	TOX2	TOX3	TRERF1	TRIM13	TRIM14	TRIM15	TRIM21	TRIM22	TRIM24	TRIM25	TRIM27	TRIM28	TRIM31	TRIM32	TRIM37	TRIM38	TRIM5	TRIM52	TRIM62	TRIM8	TRIP11	TRIP4	TSC22D1	UBE2L3	UBE3A	USP16	USP21	USP22	UTF1	VGLL1	VGLL2	WBP2	WBP2NL	WDR77	WNT3A	WWC1	WWOX	WWTR1	XPC	YAF2	YAP1	ZBED1	ZFPM2	ZIC3	ZMIZ1	ZMIZ2	ZXDA	ZXDC
GOMF_TRANSCRIPTION_COACTIVATOR_BINDING	https://www.gsea-msigdb.org/gsea/msigdb/human/geneset/GOMF_TRANSCRIPTION_COACTIVATOR_BINDING	AHR	AR	ATF7	CCNT2	CDK9	CIT	CREBBP	EP300	EPAS1	ESR1	FLYWCH1	GATA1	GATA2	GATA3	GATA6	HAND2	HIF1A	LHX3	MAP3K7	MED1	MED25	MED6	NFATC1	PGR	PPARA	PPARD	RARA	RELA	RORA	RPL23	SIX1	SMAD3	SMAD4	STAT1	STAT6	TEAD2	TERT	TFAM	THRB	TRERF1	VGLL4	ZBTB17	ZBTB49	ZBTB8A
GOMF_TRANSCRIPTION_COREGULATOR_ACTIVITY	https://www.gsea-msigdb.org/gsea/msigdb/human/geneset/GOMF_TRANSCRIPTION_COREGULATOR_ACTIVITY	AASS	ABL1	ABT1	ACSS2	ACTL6A	ACTL6B	ACTN1	ACTN2	ACTN4	AEBP2	AIP	AJUBA	AKIRIN1	AKIRIN2	ANKRD1	APBB1	APEX1	ARID1A	ARID1B	ARID3A	ARID5A	ARID5B	ARK2N	ARL2BP	ARRB1	ASXL1	ATF7IP	ATF7IP2	ATN1	ATXN7L3	BASP1	BCL10	BCL3	BCL9	BCL9L	BCLAF1	BCLAF3	BCOR	BCORL1	BEND6	BIRC2	BMAL1	BRCA1	BRD4	BRD7	BRD8	BRDT	BTAF1	BTG1	BTG2	BUD31	C1D	C1QBP	CALCOCO1	CAMTA1	CAMTA2	CARM1	CASP8AP2	CBFA2T2	CBFA2T3	CBFB	CBX4	CCAR1	CCDC124	CCDC62	CCND1	CD274	CDY1	CDY1B	CDY2A	CDY2B	CDYL	CDYL2	CEBPZ	CENPJ	CHD4	CIITA	CIR1	CITED1	CITED2	CITED4	CNOT2	CNOT6	CNOT7	CNOT9	COPS2	COPS5	CREBBP	CREG1	CRYM	CTBP1	CTBP2	CTNNB1	DAXX	DCAF6	DDIT3	DDX1	DDX17	DDX54	DHRS7B	DHX9	DMAP1	DNAJB1	DNMT3A	DNMT3B	DPF2	DTX1	DYRK1A	DYRK1B	EDF1	EID1	EID2	EID2B	ELANE	ELK1	ENO1	ENY2	EP300	ETS1	EWSR1	EZH1	EZH2	FBXL19	FGF2	FHL2	FHL3	FHL5	FIZ1	FLYWCH1	FOXP3	FUS	GMNN	GON4L	GPS2	GTF2A1L	HCFC1	HCFC2	HDAC1	HDAC3	HDAC7	HDAC9	HDGF	HELZ2	HIF1AN	HIPK2	HIRA	HMGA1	HMGA2	HMGB1	HMGB2	HNRNPU	HR	HSBP1	HSBP1L1	HSPA1A	HTATIP2	HYAL2	IL31RA	ING4	IRF2BP1	IRF2BP2	IRF4	JADE1	JAZF1	JMJD1C	JMY	JUP	KAT2A	KAT2B	KAT5	KAT6A	KAT6B	KAT7	KAT8	KCTD1	KDM1A	KDM2A	KDM2B	KDM3A	KDM3B	KDM4C	KDM5A	KDM5B	KDM7A	KMT2C	KMT2D	KMT2E	KMT5A	LCOR	LDB1	LDB2	LIMD1	LMCD1	LMO1	LMO2	LMO3	LMO4	LPIN1	LPIN2	LPIN3	LPXN	MAGED1	MAK	MAML1	MAML2	MAML3	MAMSTR	MAP3K10	MECP2	MED1	MED10	MED11	MED12	MED12L	MED13	MED13L	MED14	MED15	MED16	MED17	MED18	MED19	MED20	MED21	MED22	MED23	MED24	MED26	MED27	MED29	MED30	MED31	MED4	MED6	MED7	MED8	MED9	MID2	MIDEAS	MIER1	MIER2	MIER3	MLIP	MMS19	MRTFA	MRTFB	MTA1	MTA2	MTA3	MTDH	MUC1	MYBBP1A	MYCBP	MYOCD	MYSM1	N4BP2L2	NAB1	NAB2	NCOA1	NCOA2	NCOA3	NCOA4	NCOA5	NCOA6	NCOA7	NCOR1	NCOR2	NFE4	NFKB1	NFKBIB	NFKBIZ	NIBAN2	NIPBL	NME2	NOC2L	NOTCH1	NPAT	NPM1	NR0B1	NR0B2	NRG1	NRIP1	NSD1	NUCKS1	NUP98	NUPR1	PA2G4	PAGE4	PARK7	PARP10	PARP14	PARP15	PARP9	PAWR	PBXIP1	PCBD1	PDLIM1	PER2	PEX14	PFDN5	PHB1	PHF10	PHF12	PHF2	PHF24	PHF8	PIAS1	PIAS2	PIAS3	PIAS4	PIR	PKN1	PMF1	POU2AF1	POU2AF2	POU2AF3	PPARGC1A	PPARGC1B	PPP1R13L	PPRC1	PQBP1	PRDM16	PRDM8	PRKCB	PRKN	PRMT2	PRMT5	PSMC3IP	PSMD9	PTPN14	RALY	RAP2C	RB1	RBBP8	RBFOX2	RBM14	RBPMS	RCOR1	RCOR2	RCOR3	RERE	RIOX2	RIPK3	RLIM	RNF14	RNF20	RNF4	RRP1B	RUNX1T1	RUVBL1	RUVBL2	RYBP	SAP18	SAP30	SAP30L	SCAI	SDR16C5	SERTAD2	SETD3	SETD4	SETD5	SF1	SFMBT1	SFMBT2	SFR1	SIAH2	SIN3A	SIN3B	SIRT1	SIRT6	SLC30A9	SMAD7	SMARCA2	SMARCA4	SMARCB1	SMARCC1	SMARCC2	SMARCD1	SMARCD2	SMARCD3	SMARCE1	SMYD1	SND1	SNW1	SPEN	SRA1	SRCAP	SRSF2	SS18	SS18L1	SSBP3	SSX1	SUB1	SUFU	SUPT20H	SUPT20HL1	SUPT20HL2	SUPT3H	SUPT7L	TACC1	TADA1	TADA2A	TADA2B	TADA3	TAF11	TAF12	TAF15	TAF5L	TAF6	TAF6L	TAF9	TAF9B	TBL1X	TBL1XR1	TBL1Y	TCERG1	TCERG1L	TCF25	TCP10L	TDG	TDP2	TDRD3	TFAP2A	TGFB1I1	THRAP3	TLE1	TLE2	TLE3	TLE4	TLE5	TLE6	TLE7	TMF1	TOB1	TOB2	TOX2	TOX3	TP53BP1	TRERF1	TRIB3	TRIM13	TRIM14	TRIM15	TRIM21	TRIM22	TRIM24	TRIM25	TRIM27	TRIM28	TRIM31	TRIM32	TRIM37	TRIM38	TRIM5	TRIM52	TRIM62	TRIM8	TRIP11	TRIP13	TRIP4	TRRAP	TSC22D1	TSG101	UBE2L3	UBE3A	URI1	USP16	USP21	USP22	UTF1	UXT	VGLL1	VGLL2	WBP2	WBP2NL	WDR77	WNT3A	WNT4	WTIP	WWC1	WWOX	WWTR1	XPC	YAF2	YAP1	YEATS2	YY1AP1	ZBED1	ZFPM1	ZFPM2	ZIC3	ZMIZ1	ZMIZ2	ZMYND11	ZMYND8	ZNF354B	ZNF366	ZNF410	ZNF451	ZNF541	ZNF653	ZNF764	ZXDA	ZXDB	ZXDC
GOMF_TRANSCRIPTION_COREGULATOR_BINDING	https://www.gsea-msigdb.org/gsea/msigdb/human/geneset/GOMF_TRANSCRIPTION_COREGULATOR_BINDING	AHR	AR	ATF7	BAIAP2	BCL6	CBX3	CCNT2	CDK9	CHD4	CHD6	CIT	CNOT2	CREB3	CREBBP	CTBP1	CTBP2	CTCF	CTNNB1	EED	EHMT1	EHMT2	ELOB	ELOC	ENO1	EP300	EPAS1	ESR1	ETS1	EZH2	FAM89B	FLYWCH1	FOS	FOXO3	GATA1	GATA2	GATA3	GATA6	HAND1	HAND2	HDAC1	HDAC3	HDAC5	HDAC6	HDGF	HES1	HIF1A	HMGA1	JUND	KLF4	LCOR	LEF1	LHX3	LMO2	MAP3K7	MED1	MED25	MED6	MTF2	MYC	NEK6	NFATC1	NFE2L2	NR1D1	NR1H4	NR5A1	NR5A2	PAX6	PBX1	PER1	PER2	PER3	PGR	PHF1	PHF12	PPARA	PPARD	PPARG	RARA	RELA	RORA	RPL23	RUNX3	RXRA	SIX1	SIX3	SMAD3	SMAD4	SMARCA4	SMARCD3	SP1	SREBF1	STAT1	STAT6	STK36	SUZ12	TEAD2	TERT	TFAM	THAP7	THRB	TRAPPC2B	TRERF1	TWIST1	UBE2I	USP11	VGLL4	WIZ	ZBTB16	ZBTB17	ZBTB49	ZBTB7A	ZBTB8A	ZNF618	ZNF644
GOMF_TRANSCRIPTION_COREPRESSOR_ACTIVITY	https://www.gsea-msigdb.org/gsea/msigdb/human/geneset/GOMF_TRANSCRIPTION_COREPRESSOR_ACTIVITY	AASS	AJUBA	ANKRD1	APEX1	ARID5A	ARK2N	ATF7IP	ATN1	BASP1	BCL3	BCOR	BCORL1	BEND6	BRD7	BTG2	C1D	C1QBP	CASP8AP2	CBFA2T2	CBFA2T3	CBX4	CCAR1	CCND1	CDY1	CDY1B	CDY2A	CDY2B	CDYL	CDYL2	CHD4	CIR1	CITED2	CNOT7	COPS2	CREBBP	CREG1	CRYM	CTBP1	CTBP2	DAXX	DDIT3	DDX54	DHRS7B	DMAP1	DNAJB1	DNMT3A	DNMT3B	DPF2	EID1	EID2	EID2B	ELANE	ENO1	EZH1	EZH2	FHL2	FLYWCH1	FOXP3	GMNN	GPS2	HDAC1	HDAC3	HDAC7	HDAC9	HDGF	HIF1AN	HIPK2	HIRA	HMGA2	HMGB1	HNRNPU	HSBP1	HSBP1L1	HSPA1A	IRF2BP1	IRF2BP2	JAZF1	KCTD1	KDM5B	KMT5A	LCOR	LIMD1	LMCD1	LMO4	MAP3K10	MECP2	MED1	MIDEAS	MIER1	MIER2	MIER3	MLIP	MTA1	MTA2	MTA3	MYBBP1A	N4BP2L2	NAB2	NCOA5	NCOR1	NCOR2	NIPBL	NOC2L	NPAT	NR0B1	NR0B2	NRIP1	NSD1	PA2G4	PARP10	PARP14	PARP15	PARP9	PAWR	PBXIP1	PEX14	PFDN5	PHB1	PHF12	PHF24	PIAS1	PIAS4	PPP1R13L	PRDM8	PRKN	PRMT5	RB1	RBBP8	RBFOX2	RCOR1	RCOR2	RCOR3	RERE	RIOX2	RLIM	RUNX1T1	RUVBL2	RYBP	SAP18	SAP30	SCAI	SDR16C5	SETD5	SF1	SFMBT1	SFMBT2	SIAH2	SIN3A	SIN3B	SIRT1	SIRT6	SMAD7	SMARCA4	SMYD1	SNW1	SPEN	SRSF2	SSX1	SUFU	TAF9B	TBL1X	TBL1XR1	TBL1Y	TCERG1	TCF25	TCP10L	TDP2	TFAP2A	TLE1	TLE2	TLE3	TLE4	TLE5	TLE6	TLE7	TOB1	TOB2	TRERF1	TRIB3	TRIM22	TRIM28	TSG101	URI1	UXT	WNT4	WTIP	WWTR1	YAF2	YAP1	YEATS2	ZFPM1	ZFPM2	ZMYND11	ZMYND8	ZNF354B	ZNF366	ZNF451	ZNF541	ZNF653
GOMF_TRANSCRIPTION_COREPRESSOR_BINDING	https://www.gsea-msigdb.org/gsea/msigdb/human/geneset/GOMF_TRANSCRIPTION_COREPRESSOR_BINDING	BCL6	CNOT2	CTBP1	CTBP2	CTNNB1	EED	EHMT1	EHMT2	ELOB	ELOC	ENO1	ESR1	ETS1	EZH2	FAM89B	HDAC1	HDAC3	HDAC5	HDAC6	HDGF	HES1	LCOR	LEF1	MTF2	NEK6	NR1D1	PBX1	PER1	PER2	PER3	PHF1	PHF12	RORA	RUNX3	SIX3	SMAD3	SMAD4	STAT1	STK36	SUZ12	THAP7	TRAPPC2B	USP11	WIZ	ZBTB16	ZBTB7A	ZNF644
GOMF_TRANSCRIPTION_ELONGATION_FACTOR_ACTIVITY	https://www.gsea-msigdb.org/gsea/msigdb/human/geneset/GOMF_TRANSCRIPTION_ELONGATION_FACTOR_ACTIVITY	CDK9	EAF1	EAF2	POLR2M	TCERG1	VHL	WDR43
GOMF_TRANSCRIPTION_FACTOR_BINDING	https://www.gsea-msigdb.org/gsea/msigdb/human/geneset/GOMF_TRANSCRIPTION_FACTOR_BINDING	ACTB	ACTN4	ADD1	AHR	AIP	AKAP8	ANKRD1	ANKRD2	ANKRD42	ANXA4	APBB1	APBB2	APBB3	AR	ARID1A	ARID5A	ARNT	ARNT2	ASCL1	ASCL2	ASXL1	ATF2	ATF4	ATF7	ATOH8	BAIAP2	BAZ2A	BBS1	BBS10	BBS2	BBS4	BBS5	BBS7	BCAS3	BCL10	BCL2	BCL3	BCL6	BCOR	BDP1	BEX1	BHLHE40	BHLHE41	BMAL1	BRD8	BRF1	BRF2	BRMS1	BTAF1	BUD31	C1D	C1QBP	CALR	CAND1	CAND2	CARM1	CBX3	CBX5	CCDC62	CCNT1	CCNT2	CD34	CDK5RAP3	CDK9	CDKN2A	CEBPA	CEBPG	CENPF	CGGBP1	CHCHD2	CHD4	CHD6	CIITA	CIT	CITED2	CNOT1	CNOT2	CNOT7	COMMD6	COMMD7	CPNE1	CREB1	CREB3	CREBBP	CREM	CRKL	CRTC1	CRTC2	CRTC3	CRX	CRY1	CRY2	CSNK2B	CTBP1	CTBP2	CTCF	CTDP1	CTNNB1	CXXC5	DACT1	DACT2	DAPK3	DAXX	DAZAP2	DCAF1	DCAF13	DDIT3	DDRGK1	DDX20	DDX3X	DDX5	DDX54	DGKQ	DHRS7B	DHX33	DHX9	DLL1	DMAP1	DNAAF4	DNAJA1	DNMT3A	DR1	DRAP1	DTX3L	DUSP26	E2F1	E4F1	EBF4	EDF1	EED	EGR2	EHMT1	EHMT2	EIF4E	ELK1	ELOB	ELOC	ENO1	EOMES	EP300	EPAS1	ERCC1	ERCC4	ESR1	ESRRB	ETS1	ETS2	EXOSC9	EZH2	FAF1	FAM220A	FAM220BP	FAM89B	FBL	FBP1	FHL2	FIGLA	FIZ1	FKBP4	FLNA	FLT3	FLYWCH1	FOS	FOXC1	FOXF2	FOXH1	FOXL2	FOXO3	FOXO4	FOXP1	FOXP3	GABARAPL1	GATA1	GATA2	GATA3	GATA4	GATA6	GBX2	GFI1B	GMNN	GRHL1	GRHL2	GSC	GSK3B	GTF2A1	GTF2A2	GTF2B	GTF2E2	GTF2F1	GTF2H1	GTF2I	H2BC9	HAND1	HAND2	HCFC1	HCLS1	HDAC1	HDAC11	HDAC2	HDAC3	HDAC4	HDAC5	HDAC6	HDAC7	HDAC8	HDAC9	HDGF	HES1	HES6	HEY1	HEY2	HHEX	HIF1A	HIF1AN	HIPK2	HIRA	HMGA1	HMGA2	HMGB1	HMGB2	HMGN3	HNF4A	HNRNPU	HOXA7	HOXC13	HSF1	HSPB1	ID2	ID3	ID4	IFI16	IFI27	IGHMBP2	IKZF4	IRX5	ISL1	JMJD1C	JUN	JUNB	JUND	JUP	KAT2A	KAT2B	KAT5	KAT6A	KAT8	KCTD1	KDM1A	KDM1B	KDM3A	KDM4C	KDM5D	KEAP1	KLF4	KLF5	LATS1	LCOR	LDB1	LEF1	LHX3	LMO1	LMO2	LMO3	LMO4	LRIF1	LYAR	MAD2L2	MAGEA2	MAGEA2B	MAP3K10	MAP3K7	MAPK14	MAPK3	MAX	MDFI	MDFIC	MED1	MED12	MED12L	MED13	MED14	MED16	MED17	MED19	MED24	MED25	MED29	MED30	MED4	MED6	MEF2A	MEF2C	MEF2D	MEIS2	METTL23	MIXL1	MKKS	MLX	MLXIPL	MMS19	MTA1	MTA2	MTDH	MTF2	MTOR	MYC	MYOCD	MYOD1	NAAA	NAB1	NAB2	NBN	NCAPG2	NCOA1	NCOA2	NCOA3	NCOA6	NCOA7	NCOR1	NCOR2	NEK6	NEUROD1	NFAT5	NFATC1	NFATC2	NFATC3	NFATC4	NFE2L2	NFE4	NFIA	NFKBIA	NFYB	NHLH2	NIF3L1	NKX2-1	NKX2-5	NKX3-1	NLK	NLRP3	NOC2L	NOP58	NOTCH2	NPM1	NR0B1	NR0B2	NR1D1	NR1H2	NR1H4	NR1I2	NR3C1	NR3C2	NR4A1	NR4A2	NR4A3	NR5A1	NR5A2	NRIP1	NSD1	NUCKS1	OASL	PADI2	PAGR1	PARK7	PARP1	PARP10	PARP9	PASD1	PAX2	PAX6	PBX1	PBX2	PBXIP1	PCNA	PDCD11	PER1	PER2	PER3	PGR	PHB2	PHF1	PHF12	PIAS1	PIAS2	PIM1	PITX1	PITX2	PKN1	POLR1E	POU1F1	POU4F1	PPARA	PPARD	PPARG	PPARGC1A	PPARGC1B	PPID	PPRC1	PRAME	PRDM13	PRDM16	PRDM5	PRKCB	PRKDC	PRMT2	PROX1	PRRX1	PSMA6	PSMC5	PSMD10	PSMD9	PTMA	PTPN2	PTPRN	PTPRT	PURA	PURB	RAD21	RAD23B	RARA	RARB	RARG	RB1	RBBP8	RBFOX2	RBPJ	RBX1	RELA	RERG	REST	RFC1	RNF14	RNF25	RNF4	RNF6	RORA	RPL23	RPS3	RUNX1T1	RUNX2	RUNX3	RUVBL1	RUVBL2	RXRA	SAP18	SCX	SDR16C5	SETD1A	SETD3	SETD6	SIK1	SIN3A	SIRT1	SIRT2	SIX1	SIX3	SKI	SLC30A9	SMAD2	SMAD3	SMAD4	SMARCA1	SMARCA4	SMARCB1	SMARCD3	SMARCE1	SNW1	SOST	SOX10	SOX17	SOX8	SOX9	SP1	SP3	SPEN	SPI1	SRARP	SRC	SREBF1	SRF	SRI	SRY	STAT1	STAT3	STAT5A	STAT5B	STAT6	STING1	STK36	STK4	STRN	SUFU	SUMO1	SUMO1P1	SUZ12	TACC1	TACC2	TADA3	TAF1	TAF10	TAF11	TAF12	TAF13	TAF1B	TAF1L	TAF3	TAF4	TAF4B	TAF6	TAF7	TAF9	TAL1	TBP	TBX2	TBX20	TBX3	TBX5	TBX6	TBXT	TCERG1	TCF12	TCF15	TCF21	TCF23	TCF3	TCF4	TCF7L2	TCP10L	TDG	TEAD2	TEAD3	TERT	TFAM	TFCP2	TFDP1	TFDP2	TFDP3	TGFB1I1	THAP7	THRA	THRAP3	THRB	TLE1	TLE4	TMF1	TOB2	TP53	TP53BP1	TP53BP2	TP73	TRAPPC2B	TRERF1	TRIB1	TRIB2	TRIM24	TRIM32	TRIM6	TRIM68	TRIP12	TRIP4	TRIP6	TTC8	TWIST1	TXLNG	UBE2I	UBXN7	UHRF2	USF1	USF2	USP11	VDR	VGLL4	VHL	WBP2	WFS1	WIPI1	WIZ	WWP2	XPC	YAP1	YEATS2	YWHAH	YWHAZ	YY1	ZBTB16	ZBTB17	ZBTB43	ZBTB49	ZBTB7A	ZBTB8A	ZFPM1	ZFPM2	ZMYND8	ZNF366	ZNF516	ZNF618	ZNF644	ZNF653	ZNF703	ZNHIT3	ZNHIT6
GOMF_TRANSCRIPTION_REGULATOR_ACTIVATOR_ACTIVITY	https://www.gsea-msigdb.org/gsea/msigdb/human/geneset/GOMF_TRANSCRIPTION_REGULATOR_ACTIVATOR_ACTIVITY	BICRA	DDIT3	HIF1A	JMJD6	MBTPS2	NOTCH1	NSD3	PARP1
GOMF_TRANSCRIPTION_REGULATOR_ACTIVITY	https://www.gsea-msigdb.org/gsea/msigdb/human/geneset/GOMF_TRANSCRIPTION_REGULATOR_ACTIVITY	AASS	ABHD2	ABL1	ABT1	ACSS2	ACTL6A	ACTL6B	ACTN1	ACTN2	ACTN4	ADNP	ADNP2	AEBP1	AEBP2	AFF3	AHDC1	AHR	AHRR	AIP	AJUBA	AKIRIN1	AKIRIN2	ALX1	ALX3	ALX4	ANHX	ANKRD1	APBB1	APEX1	AR	ARGFX	ARID1A	ARID1B	ARID3A	ARID5A	ARID5B	ARK2N	ARL2BP	ARNT	ARNT2	ARRB1	ARX	ASCL1	ASCL2	ASCL3	ASCL4	ASCL5	ASXL1	ATF1	ATF2	ATF3	ATF4	ATF5	ATF6	ATF6B	ATF7	ATF7IP	ATF7IP2	ATMIN	ATN1	ATOH1	ATOH7	ATOH8	ATXN7L3	BACH1	BACH2	BARHL1	BARHL2	BARX1	BARX2	BASP1	BATF	BATF2	BATF3	BBX	BCL10	BCL11A	BCL11B	BCL3	BCL6	BCL6B	BCL9	BCL9L	BCLAF1	BCLAF3	BCOR	BCORL1	BEND6	BHLHA15	BHLHA9	BHLHE22	BHLHE23	BHLHE40	BHLHE41	BIRC2	BMAL1	BMAL2	BNC1	BORCS8-MEF2B	BRCA1	BRD4	BRD7	BRD8	BRDT	BSX	BTAF1	BTG1	BTG2	BUD31	C1D	C1QBP	CALCOCO1	CAMTA1	CAMTA2	CARF	CARM1	CASP8AP2	CASZ1	CBFA2T2	CBFA2T3	CBFB	CBX4	CC2D1A	CC2D1B	CCAR1	CCDC124	CCDC62	CCND1	CD274	CDC5L	CDCA4	CDK9	CDX1	CDX2	CDX4	CDY1	CDY1B	CDY2A	CDY2B	CDYL	CDYL2	CEBPA	CEBPB	CEBPD	CEBPE	CEBPG	CEBPZ	CENPJ	CHD4	CIC	CIITA	CIR1	CITED1	CITED2	CITED4	CLOCK	CNOT2	CNOT6	CNOT7	CNOT9	COPS2	COPS5	CPHXL	CPHXL2	CREB1	CREB3	CREB3L1	CREB3L2	CREB3L3	CREB3L4	CREB5	CREBBP	CREBL2	CREBRF	CREBZF	CREG1	CREM	CRX	CRYM	CSRNP1	CSRNP2	CSRNP3	CTBP1	CTBP2	CTCF	CTCFL	CTNNB1	CUX1	CUX2	DACH1	DACH2	DAXX	DBP	DBX1	DBX2	DCAF6	DDIT3	DDN	DDX1	DDX17	DDX54	DEAF1	DHRS7B	DHX9	DLX1	DLX2	DLX3	DLX4	DLX5	DLX6	DMAP1	DMBX1	DMRT1	DMRT2	DMRT3	DMRTA1	DMRTA2	DMRTB1	DMRTC1	DMRTC1B	DMRTC2	DMTF1	DNAJB1	DNMT3A	DNMT3B	DPF2	DPRX	DRGX	DTX1	DUX4	DUXA	DUXB	DYRK1A	DYRK1B	E2F1	E2F2	E2F3	E2F4	E2F5	E2F6	E2F7	E2F8	E4F1	EAF1	EAF2	EBF1	EBF2	EBF3	EBF4	EDF1	EGR1	EGR2	EGR3	EGR4	EHF	EID1	EID2	EID2B	ELANE	ELF1	ELF2	ELF3	ELF4	ELF5	ELK1	ELK3	ELK4	EMX1	EMX2	EN1	EN2	ENO1	ENY2	EOMES	EP300	EPAS1	ERF	ERFL	ERG	ESR1	ESR2	ESRRA	ESRRB	ESRRG	ESX1	ETS1	ETS2	ETV1	ETV2	ETV3	ETV3L	ETV4	ETV5	ETV6	ETV7	EVX1	EVX2	EWSR1	EZH1	EZH2	FBXL19	FERD3L	FEV	FEZF1	FEZF2	FGF2	FHL2	FHL3	FHL5	FIGLA	FIZ1	FLI1	FLYWCH1	FOS	FOSB	FOSL1	FOSL2	FOXA1	FOXA2	FOXA3	FOXB1	FOXB2	FOXC1	FOXC2	FOXD1	FOXD2	FOXD3	FOXD4	FOXD4L1	FOXD4L3	FOXD4L4	FOXD4L5	FOXD4L6	FOXE1	FOXE3	FOXF1	FOXF2	FOXG1	FOXH1	FOXI1	FOXI2	FOXI3	FOXJ1	FOXJ2	FOXJ3	FOXK1	FOXK2	FOXL1	FOXL2	FOXM1	FOXN1	FOXN2	FOXN3	FOXN4	FOXO1	FOXO3	FOXO3B	FOXO4	FOXO6	FOXP1	FOXP2	FOXP3	FOXP4	FOXQ1	FOXR1	FOXR2	FOXS1	FUS	GABPA	GATA1	GATA2	GATA3	GATA4	GATA5	GATA6	GBX1	GBX2	GCM1	GCM2	GFI1	GFI1B	GLI1	GLI2	GLI3	GLI4	GLIS1	GLIS2	GLIS3	GMEB1	GMEB2	GMNN	GON4L	GPBP1	GPER1	GPS2	GRHL1	GRHL2	GRHL3	GSC	GSC2	GSX1	GSX2	GTF2A1L	GTF2I	GTF2IRD1	GTF2IRD2	GTF2IRD2B	GZF1	HAND1	HAND2	HBP1	HCFC1	HCFC2	HDAC1	HDAC3	HDAC7	HDAC9	HDGF	HDX	HELT	HELZ2	HES1	HES2	HES3	HES4	HES5	HES6	HES7	HESX1	HEY1	HEY2	HEYL	HHEX	HIC1	HIC2	HIF1A	HIF1AN	HIF3A	HINFP	HIPK2	HIRA	HIVEP1	HIVEP2	HIVEP3	HLF	HLX	HMGA1	HMGA2	HMGB1	HMGB2	HMX1	HMX2	HMX3	HNF1A	HNF1B	HNF4A	HNF4G	HNRNPU	HOMEZ	HOXA1	HOXA10	HOXA11	HOXA13	HOXA2	HOXA3	HOXA4	HOXA5	HOXA6	HOXA7	HOXA9	HOXB1	HOXB13	HOXB2	HOXB3	HOXB4	HOXB5	HOXB6	HOXB7	HOXB8	HOXB9	HOXC10	HOXC11	HOXC12	HOXC13	HOXC4	HOXC5	HOXC6	HOXC8	HOXC9	HOXD1	HOXD10	HOXD11	HOXD12	HOXD13	HOXD3	HOXD4	HOXD8	HOXD9	HR	HSBP1	HSBP1L1	HSF1	HSF2	HSF4	HSF5	HSFX1	HSFX2	HSFX3	HSFX4	HSFY1	HSFY2	HSPA1A	HTATIP2	HYAL2	ID1	ID2	ID3	ID4	IKZF1	IKZF2	IKZF3	IKZF4	IKZF5	IL31RA	ING4	INSM1	INSM2	IRF1	IRF2	IRF2BP1	IRF2BP2	IRF3	IRF4	IRF5	IRF6	IRF7	IRF8	IRF9	IRX1	IRX2	IRX3	IRX4	IRX5	IRX6	ISL1	ISL2	ISX	JADE1	JAZF1	JDP2	JMJD1C	JMY	JPH2	JUN	JUNB	JUND	JUP	KAT2A	KAT2B	KAT5	KAT6A	KAT6B	KAT7	KAT8	KCNIP3	KCTD1	KDM1A	KDM2A	KDM2B	KDM3A	KDM3B	KDM4C	KDM5A	KDM5B	KDM7A	KLF1	KLF10	KLF11	KLF12	KLF13	KLF14	KLF15	KLF16	KLF17	KLF18	KLF2	KLF3	KLF4	KLF5	KLF6	KLF7	KLF8	KLF9	KMT2C	KMT2D	KMT2E	KMT5A	LBX1	LBX2	LCOR	LDB1	LDB2	LEF1	LEUTX	LHX1	LHX2	LHX3	LHX4	LHX5	LHX6	LHX8	LHX9	LIMD1	LITAF	LMCD1	LMO1	LMO2	LMO3	LMO4	LMX1A	LMX1B	LPIN1	LPIN2	LPIN3	LPXN	LRRFIP1	LYL1	MAF	MAFA	MAFB	MAFF	MAFG	MAFK	MAGED1	MAK	MAML1	MAML2	MAML3	MAMSTR	MAP3K10	MAX	MAZ	MECOM	MECP2	MED1	MED10	MED11	MED12	MED12L	MED13	MED13L	MED14	MED15	MED16	MED17	MED18	MED19	MED20	MED21	MED22	MED23	MED24	MED26	MED27	MED29	MED30	MED31	MED4	MED6	MED7	MED8	MED9	MEF2A	MEF2B	MEF2C	MEF2D	MEIS1	MEIS2	MEIS3	MEIS3P1	MEOX1	MEOX2	MESP1	MESP2	MGA	MID2	MIDEAS	MIER1	MIER2	MIER3	MITF	MIXL1	MKX	MLIP	MLX	MLXIP	MLXIPL	MMS19	MNT	MNX1	MRTFA	MRTFB	MSC	MSGN1	MSX1	MSX2	MTA1	MTA2	MTA3	MTDH	MTF1	MUC1	MXD1	MXD3	MXD4	MXI1	MYB	MYBBP1A	MYBL1	MYBL2	MYC	MYCBP	MYCL	MYCN	MYF5	MYF6	MYNN	MYOCD	MYOD1	MYOG	MYPOP	MYRF	MYRFL	MYSM1	MYT1	MYT1L	MZF1	N4BP2L2	NAB1	NAB2	NACC1	NACC2	NANOG	NANOGNB	NANOGP1	NANOGP8	NCOA1	NCOA2	NCOA3	NCOA4	NCOA5	NCOA6	NCOA7	NCOR1	NCOR2	NEUROD1	NEUROD2	NEUROD4	NEUROD6	NEUROG1	NEUROG2	NEUROG3	NFAT5	NFATC1	NFATC2	NFATC3	NFATC4	NFE2	NFE2L1	NFE2L2	NFE2L3	NFE4	NFIA	NFIB	NFIC	NFIL3	NFILZ	NFIX	NFKB1	NFKB2	NFKBIB	NFKBIZ	NFX1	NFXL1	NFYA	NFYB	NFYC	NHLH1	NHLH2	NIBAN2	NIPBL	NKRF	NKX1-1	NKX1-2	NKX2-1	NKX2-2	NKX2-3	NKX2-4	NKX2-5	NKX2-6	NKX2-8	NKX3-1	NKX3-2	NKX6-1	NKX6-2	NKX6-3	NME2	NOBOX	NOC2L	NOTCH1	NOTCH2	NOTCH4	NOTO	NPAS1	NPAS2	NPAS3	NPAS4	NPAT	NPM1	NR0B1	NR0B2	NR1D1	NR1D2	NR1H2	NR1H3	NR1H4	NR1I2	NR1I3	NR2C1	NR2C2	NR2E1	NR2E3	NR2F1	NR2F2	NR2F6	NR3C1	NR3C2	NR4A1	NR4A2	NR4A3	NR5A1	NR5A2	NR6A1	NRF1	NRG1	NRIP1	NRL	NSD1	NTN1	NTN3	NUCKS1	NUP98	NUPR1	OLIG1	OLIG2	OLIG3	ONECUT1	ONECUT2	ONECUT3	OR51E2	OSR1	OSR2	OTP	OTX1	OTX2	OVOL1	OVOL2	OVOL3	PA2G4	PAGE4	PAQR7	PAQR8	PARK7	PARP10	PARP14	PARP15	PARP9	PASD1	PATZ1	PAWR	PAX1	PAX2	PAX3	PAX4	PAX5	PAX6	PAX7	PAX8	PAX9	PBX1	PBX2	PBX3	PBX4	PBXIP1	PCBD1	PCBP1	PDE3A	PDLIM1	PDX1	PEG3	PER2	PEX14	PFDN5	PGBD1	PGR	PGRMC2	PHB1	PHF10	PHF12	PHF2	PHF24	PHF8	PHOX2A	PHOX2B	PIAS1	PIAS2	PIAS3	PIAS4	PIR	PITX1	PITX2	PITX3	PKN1	PKNOX1	PKNOX2	PLAG1	PLAGL1	PLAGL2	PLSCR1	PMF1	POLR2M	POU1F1	POU2AF1	POU2AF2	POU2AF3	POU2F1	POU2F2	POU2F3	POU3F1	POU3F2	POU3F3	POU3F4	POU4F1	POU4F2	POU4F3	POU5F1	POU5F1B	POU5F2	POU6F1	POU6F2	PPARA	PPARD	PPARG	PPARGC1A	PPARGC1B	PPP1R13L	PPRC1	PQBP1	PRDM1	PRDM10	PRDM13	PRDM15	PRDM16	PRDM2	PRDM4	PRDM5	PRDM8	PRKCB	PRKN	PRMT2	PRMT5	PROP1	PROX1	PROX2	PRRX1	PRRX2	PSMC3IP	PSMD9	PTF1A	PTPN14	PURA	PURB	PURG	RALY	RAP2C	RARA	RARB	RARG	RAX	RAX2	RB1	RBAK	RBBP8	RBFOX2	RBM14	RBPJ	RBPJL	RBPMS	RCOR1	RCOR2	RCOR3	REL	RELA	RELB	RERE	REST	RFX1	RFX2	RFX3	RFX4	RFX5	RFX6	RFX7	RFX8	RFXANK	RFXAP	RHOXF1	RHOXF2	RHOXF2B	RIOX2	RIPK3	RLF	RLIM	RNF14	RNF20	RNF4	RORA	RORB	RORC	RREB1	RRP1B	RUNX1	RUNX1T1	RUNX2	RUNX3	RUVBL1	RUVBL2	RXRA	RXRB	RXRG	RYBP	SALL1	SALL2	SALL3	SALL4	SAMD11	SAMD7	SAP18	SAP30	SAP30L	SATB1	SATB2	SCAI	SCAND2P	SCRT1	SCRT2	SCX	SDR16C5	SEBOX	SERTAD1	SERTAD2	SETD3	SETD4	SETD5	SF1	SFMBT1	SFMBT2	SFR1	SHOX	SHOX2	SIAH2	SIM1	SIM2	SIN3A	SIN3B	SIRT1	SIRT6	SIX1	SIX2	SIX3	SIX4	SIX5	SIX6	SKI	SKIDA1	SKIL	SKOR1	SKOR2	SLC2A4RG	SLC30A9	SMAD1	SMAD2	SMAD3	SMAD4	SMAD5	SMAD7	SMAD9	SMARCA2	SMARCA4	SMARCB1	SMARCC1	SMARCC2	SMARCD1	SMARCD2	SMARCD3	SMARCE1	SMYD1	SNAI1	SNAI2	SNAI3	SND1	SNW1	SOHLH1	SOHLH2	SOX1	SOX10	SOX11	SOX12	SOX13	SOX14	SOX15	SOX17	SOX18	SOX2	SOX21	SOX3	SOX30	SOX4	SOX5	SOX6	SOX7	SOX8	SOX9	SP1	SP100	SP110	SP140	SP140L	SP2	SP3	SP4	SP5	SP6	SP7	SP8	SP9	SPDEF	SPEN	SPI1	SPIB	SPIC	SPZ1	SRA1	SRCAP	SREBF1	SREBF2	SRF	SRSF2	SRY	SS18	SS18L1	SSBP3	SSX1	ST18	STAT1	STAT2	STAT3	STAT4	STAT5A	STAT5B	STAT6	STOX1	STOX2	SUB1	SUFU	SUPT20H	SUPT20HL1	SUPT20HL2	SUPT3H	SUPT7L	TACC1	TADA1	TADA2A	TADA2B	TADA3	TAF11	TAF12	TAF15	TAF5L	TAF6	TAF6L	TAF9	TAF9B	TAL1	TAL2	TBL1X	TBL1XR1	TBL1Y	TBR1	TBX1	TBX10	TBX15	TBX18	TBX19	TBX2	TBX20	TBX21	TBX22	TBX3	TBX4	TBX5	TBX6	TBXT	TCERG1	TCERG1L	TCF12	TCF15	TCF21	TCF23	TCF24	TCF25	TCF3	TCF4	TCF7	TCF7L1	TCF7L2	TCFL5	TCP10L	TDG	TDP2	TDRD3	TEAD1	TEAD2	TEAD3	TEAD4	TEF	TFAM	TFAP2A	TFAP2B	TFAP2C	TFAP2D	TFAP2E	TFAP4	TFB1M	TFB2M	TFCP2	TFCP2L1	TFDP1	TFDP2	TFDP3	TFE3	TFEB	TFEC	TGFB1I1	TGIF1	TGIF2	TGIF2LX	TGIF2LY	THAP1	THAP10	THAP11	THRA	THRAP3	THRB	TLE1	TLE2	TLE3	TLE4	TLE5	TLE6	TLE7	TLX1	TLX2	TLX3	TMF1	TOB1	TOB2	TOX2	TOX3	TP53	TP53BP1	TP63	TP73	TPRX1	TPRX2	TPRXL	TRERF1	TRIB3	TRIM13	TRIM14	TRIM15	TRIM21	TRIM22	TRIM24	TRIM25	TRIM27	TRIM28	TRIM31	TRIM32	TRIM37	TRIM38	TRIM5	TRIM52	TRIM62	TRIM8	TRIP11	TRIP13	TRIP4	TRPS1	TRRAP	TSC22D1	TSG101	TSHZ1	TSHZ2	TSHZ3	TSTD1	TWIST1	TWIST2	UBE2L3	UBE3A	UBP1	UNCX	URI1	USF1	USF2	USF3	USP16	USP21	USP22	UTF1	UXT	VAX1	VAX2	VDR	VENTX	VEZF1	VGLL1	VGLL2	VHL	VSX1	VSX2	WBP2	WBP2NL	WDR43	WDR77	WIZ	WNT3A	WNT4	WT1	WTIP	WWC1	WWOX	WWTR1	XBP1	XPC	YAF2	YAP1	YEATS2	YY1	YY1AP1	YY2	ZBED1	ZBED2	ZBED3	ZBED4	ZBED6	ZBTB1	ZBTB10	ZBTB11	ZBTB12	ZBTB14	ZBTB16	ZBTB17	ZBTB18	ZBTB2	ZBTB20	ZBTB21	ZBTB22	ZBTB24	ZBTB25	ZBTB26	ZBTB3	ZBTB32	ZBTB33	ZBTB34	ZBTB37	ZBTB38	ZBTB39	ZBTB4	ZBTB40	ZBTB41	ZBTB42	ZBTB43	ZBTB45	ZBTB46	ZBTB47	ZBTB48	ZBTB49	ZBTB5	ZBTB6	ZBTB7A	ZBTB7B	ZBTB7C	ZBTB8A	ZBTB8B	ZBTB9	ZC3H8	ZEB1	ZEB2	ZFAT	ZFHX2	ZFHX3	ZFHX4	ZFP1	ZFP14	ZFP2	ZFP28	ZFP3	ZFP30	ZFP37	ZFP41	ZFP42	ZFP57	ZFP62	ZFP69	ZFP69B	ZFP82	ZFP90	ZFP92	ZFPM1	ZFPM2	ZFX	ZFY	ZGLP1	ZGPAT	ZHX1	ZHX2	ZHX3	ZIC1	ZIC2	ZIC3	ZIC4	ZIC5	ZIK1	ZIM2	ZIM3	ZKSCAN1	ZKSCAN2	ZKSCAN3	ZKSCAN4	ZKSCAN5	ZKSCAN7	ZKSCAN8	ZMIZ1	ZMIZ2	ZMYND11	ZMYND8	ZNF10	ZNF100	ZNF101	ZNF107	ZNF112	ZNF114	ZNF117	ZNF12	ZNF121	ZNF124	ZNF131	ZNF132	ZNF133	ZNF134	ZNF135	ZNF136	ZNF138	ZNF14	ZNF140	ZNF141	ZNF142	ZNF143	ZNF146	ZNF148	ZNF154	ZNF155	ZNF157	ZNF16	ZNF160	ZNF165	ZNF169	ZNF17	ZNF174	ZNF175	ZNF177	ZNF18	ZNF180	ZNF181	ZNF182	ZNF184	ZNF189	ZNF19	ZNF195	ZNF197	ZNF2	ZNF20	ZNF202	ZNF205	ZNF208	ZNF211	ZNF212	ZNF213	ZNF214	ZNF215	ZNF217	ZNF219	ZNF22	ZNF221	ZNF222	ZNF223	ZNF224	ZNF225	ZNF226	ZNF227	ZNF229	ZNF23	ZNF230	ZNF232	ZNF233	ZNF234	ZNF235	ZNF236	ZNF239	ZNF24	ZNF248	ZNF25	ZNF250	ZNF251	ZNF253	ZNF254	ZNF256	ZNF257	ZNF26	ZNF260	ZNF263	ZNF264	ZNF266	ZNF267	ZNF268	ZNF273	ZNF274	ZNF275	ZNF28	ZNF280A	ZNF280B	ZNF280C	ZNF280D	ZNF281	ZNF282	ZNF283	ZNF284	ZNF285	ZNF286A	ZNF286B	ZNF287	ZNF292	ZNF296	ZNF3	ZNF30	ZNF300	ZNF302	ZNF304	ZNF311	ZNF316	ZNF317	ZNF319	ZNF32	ZNF320	ZNF322	ZNF324	ZNF324B	ZNF329	ZNF331	ZNF333	ZNF334	ZNF337	ZNF33A	ZNF33B	ZNF34	ZNF341	ZNF343	ZNF345	ZNF347	ZNF35	ZNF350	ZNF354A	ZNF354B	ZNF354C	ZNF355P	ZNF358	ZNF362	ZNF366	ZNF367	ZNF37A	ZNF382	ZNF383	ZNF384	ZNF391	ZNF394	ZNF395	ZNF396	ZNF397	ZNF398	ZNF404	ZNF408	ZNF41	ZNF410	ZNF414	ZNF415	ZNF416	ZNF417	ZNF418	ZNF419	ZNF420	ZNF423	ZNF425	ZNF426	ZNF429	ZNF43	ZNF430	ZNF431	ZNF432	ZNF433	ZNF436	ZNF438	ZNF439	ZNF44	ZNF440	ZNF441	ZNF442	ZNF443	ZNF444	ZNF445	ZNF446	ZNF449	ZNF45	ZNF451	ZNF454	ZNF460	ZNF461	ZNF467	ZNF468	ZNF469	ZNF470	ZNF471	ZNF473	ZNF479	ZNF48	ZNF480	ZNF483	ZNF484	ZNF485	ZNF486	ZNF487	ZNF490	ZNF491	ZNF492	ZNF493	ZNF496	ZNF497	ZNF500	ZNF501	ZNF502	ZNF506	ZNF510	ZNF511	ZNF512	ZNF512B	ZNF514	ZNF516	ZNF517	ZNF518A	ZNF518B	ZNF519	ZNF521	ZNF524	ZNF525	ZNF526	ZNF527	ZNF528	ZNF529	ZNF530	ZNF532	ZNF534	ZNF536	ZNF540	ZNF541	ZNF542P	ZNF543	ZNF544	ZNF546	ZNF547	ZNF548	ZNF549	ZNF550	ZNF551	ZNF552	ZNF554	ZNF555	ZNF556	ZNF557	ZNF558	ZNF559	ZNF559-ZNF177	ZNF560	ZNF561	ZNF562	ZNF563	ZNF564	ZNF565	ZNF566	ZNF567	ZNF568	ZNF569	ZNF57	ZNF570	ZNF571	ZNF572	ZNF573	ZNF574	ZNF575	ZNF576	ZNF577	ZNF578	ZNF579	ZNF580	ZNF581	ZNF582	ZNF583	ZNF584	ZNF585A	ZNF585B	ZNF586	ZNF587	ZNF587B	ZNF589	ZNF592	ZNF594	ZNF595	ZNF596	ZNF597	ZNF599	ZNF600	ZNF605	ZNF606	ZNF607	ZNF610	ZNF611	ZNF613	ZNF614	ZNF615	ZNF616	ZNF618	ZNF619	ZNF620	ZNF621	ZNF623	ZNF624	ZNF625	ZNF626	ZNF627	ZNF628	ZNF629	ZNF630	ZNF639	ZNF641	ZNF644	ZNF646	ZNF648	ZNF649	ZNF652	ZNF653	ZNF654	ZNF655	ZNF658	ZNF658B	ZNF66	ZNF660	ZNF662	ZNF664	ZNF665	ZNF667	ZNF668	ZNF669	ZNF670	ZNF671	ZNF672	ZNF674	ZNF675	ZNF676	ZNF677	ZNF678	ZNF679	ZNF680	ZNF681	ZNF682	ZNF683	ZNF684	ZNF687	ZNF688	ZNF689	ZNF69	ZNF691	ZNF692	ZNF695	ZNF696	ZNF697	ZNF699	ZNF7	ZNF70	ZNF700	ZNF701	ZNF702P	ZNF704	ZNF705A	ZNF705B	ZNF705D	ZNF705EP	ZNF705G	ZNF707	ZNF708	ZNF709	ZNF71	ZNF710	ZNF711	ZNF713	ZNF714	ZNF716	ZNF717	ZNF718	ZNF721	ZNF722	ZNF723	ZNF724	ZNF726	ZNF727	ZNF728	ZNF729	ZNF730	ZNF732	ZNF735	ZNF736	ZNF737	ZNF74	ZNF740	ZNF746	ZNF749	ZNF750	ZNF75A	ZNF75CP	ZNF75D	ZNF76	ZNF761	ZNF763	ZNF764	ZNF765	ZNF766	ZNF768	ZNF77	ZNF770	ZNF771	ZNF772	ZNF773	ZNF774	ZNF775	ZNF776	ZNF777	ZNF778	ZNF780A	ZNF780B	ZNF781	ZNF782	ZNF783	ZNF784	ZNF785	ZNF786	ZNF787	ZNF789	ZNF79	ZNF790	ZNF791	ZNF792	ZNF793	ZNF799	ZNF8	ZNF80	ZNF800	ZNF805	ZNF808	ZNF81	ZNF813	ZNF814	ZNF816	ZNF818P	ZNF821	ZNF823	ZNF826P	ZNF829	ZNF83	ZNF833P	ZNF835	ZNF836	ZNF837	ZNF84	ZNF840P	ZNF841	ZNF844	ZNF845	ZNF846	ZNF85	ZNF850	ZNF852	ZNF853	ZNF860	ZNF861P	ZNF865	ZNF875	ZNF876P	ZNF878	ZNF879	ZNF880	ZNF883	ZNF888	ZNF891	ZNF892	ZNF90	ZNF91	ZNF92	ZNF93	ZNF98	ZNF99	ZSCAN1	ZSCAN10	ZSCAN12	ZSCAN16	ZSCAN18	ZSCAN2	ZSCAN20	ZSCAN21	ZSCAN22	ZSCAN23	ZSCAN25	ZSCAN26	ZSCAN29	ZSCAN30	ZSCAN31	ZSCAN32	ZSCAN4	ZSCAN5A	ZSCAN5B	ZSCAN5C	ZSCAN5DP	ZSCAN9	ZXDA	ZXDB	ZXDC
GOMF_TRANSCRIPTION_REGULATOR_INHIBITOR_ACTIVITY	https://www.gsea-msigdb.org/gsea/msigdb/human/geneset/GOMF_TRANSCRIPTION_REGULATOR_INHIBITOR_ACTIVITY	DAXX	DDIT3	DNAJB1	HEXIM1	HSPA1A	ID1	ID2	ID3	ID4	LEF1	LYAR	MDFI	NFKBIA	NFKBIL1	NKX3-1	NR0B2	PASD1	PKD1	PKD2	PURA	SIN3A	SMAD6	SMAD7	SNIP1	TAF1	TAF3	TCF23	TFDP3	TRAPPC2B	ZNF451
GOMF_TRANSFERASE_ACTIVITY_TRANSFERRING_ALKYL_OR_ARYL_OTHER_THAN_METHYL_GROUPS	https://www.gsea-msigdb.org/gsea/msigdb/human/geneset/GOMF_TRANSFERASE_ACTIVITY_TRANSFERRING_ALKYL_OR_ARYL_OTHER_THAN_METHYL_GROUPS	AGPS	ALOX5AP	CHM	CLIC2	COQ2	COX10	DHDDS	DHPS	DPH1	DPH2	DTWD1	DTWD2	FDFT1	FDPS	FNTA	FNTB	GGPS1	GSTA1	GSTA2	GSTA3	GSTA4	GSTA5	GSTK1	GSTM1	GSTM2	GSTM3	GSTM4	GSTM5	GSTO1	GSTO2	GSTP1	GSTT1	GSTT2	GSTT2B	GSTT4	GSTZ1	HMBS	HPGDS	LANCL1	LTC4S	MAT1A	MAT2A	MGST1	MGST2	MGST3	MMAB	NANS	NUS1	PDSS1	PDSS2	PGGT1B	PTAR1	PTGES	RABGGTA	RABGGTB	SH3BGRL3	SMS	SRM	TRIT1	TRMT12	TSR3	UBIAD1
GOMF_TRANSFERASE_ACTIVITY_TRANSFERRING_NITROGENOUS_GROUPS	https://www.gsea-msigdb.org/gsea/msigdb/human/geneset/GOMF_TRANSFERASE_ACTIVITY_TRANSFERRING_NITROGENOUS_GROUPS	AADAT	ABAT	ACCS	ACCSL	AGXT	AGXT2	AMT	BCAT1	BCAT2	BLVRB	CISD1	ETNPPL	GAPDH	GFPT1	GFPT2	GOT1	GOT1L1	GOT2	GPT	GPT2	KYAT1	KYAT3	MGAT4A	OAT	PHYKPL	PSAT1	TAT
GOMF_TRANSFERASE_ACTIVITY_TRANSFERRING_ONE_CARBON_GROUPS	https://www.gsea-msigdb.org/gsea/msigdb/human/geneset/GOMF_TRANSFERASE_ACTIVITY_TRANSFERRING_ONE_CARBON_GROUPS	ALKBH8	AMT	ANTKMT	ARMT1	AS3MT	ASH1L	ASMT	ASMTL	ATIC	ATPSCKMT	BCDIN3D	BHMT	BHMT2	BMT2	BUD23	CAD	CAMKMT	CARM1	CARNMT1	CMTR1	CMTR2	COMT	COMTD1	COQ3	COQ5	CSKMT	DIMT1	DNMT1	DNMT3A	DNMT3B	DNMT3L	DOT1L	DPH5	ECE2	EED	EEF1AKMT1	EEF1AKMT2	EEF1AKMT3	EEF1AKMT4	EEF1AKMT4-ECE2	EEF2KMT	EHMT1	EHMT2	EMG1	ETFBKMT	EZH1	EZH2	FAM86B1	FAM86B2	FAM86C1P	FAM86C2P	FAM98A	FAM98B	FBL	FBLL1	FBXO11	FDXACB1	FTCD	FTSJ1	FTSJ3	GAMT	GART	GATM	GCSH	GNMT	HEMK1	HENMT1	HNMT	ICMT	INMT	JARID2	KMT2A	KMT2B	KMT2C	KMT2D	KMT2E	KMT5A	KMT5B	KMT5C	LCMT1	LCMT2	MECOM	MEPCE	METTL1	METTL13	METTL14	METTL15	METTL15P1	METTL16	METTL17	METTL18	METTL21A	METTL21C	METTL21EP	METTL22	METTL23	METTL24	METTL25	METTL25B	METTL2A	METTL2B	METTL3	METTL4	METTL5	METTL6	METTL8	METTL9	MGMT	MRM1	MRM2	MRM3	MTFMT	MTR	N6AMT1	NDUFAF5	NDUFAF7	NNMT	NOP2	NSD1	NSD2	NSD3	NSUN2	NSUN3	NSUN4	NSUN5	NSUN5P1	NSUN5P2	NSUN6	NSUN7	NTMT1	NTMT2	OTC	PCIF1	PCMT1	PCMTD1	PCMTD2	PEMT	PNMT	PRDM1	PRDM10	PRDM11	PRDM12	PRDM13	PRDM14	PRDM15	PRDM16	PRDM2	PRDM4	PRDM5	PRDM6	PRDM7	PRDM8	PRDM9	PRMT1	PRMT2	PRMT3	PRMT5	PRMT6	PRMT7	PRMT8	PRMT9	RNMT	RRP8	SETBP1	SETD1A	SETD1B	SETD2	SETD3	SETD4	SETD5	SETD6	SETD7	SETD9	SETDB1	SETDB2	SETMAR	SHMT1	SHMT2	SIRT7	SMYD1	SMYD2	SMYD3	SMYD4	SMYD5	SPOUT1	SUV39H1	SUV39H2	SUZ12	TARBP1	TFB1M	TFB2M	TGS1	THUMPD2	THUMPD3	TMT1A	TMT1B	TPMT	TRDMT1	TRMO	TRMT1	TRMT10A	TRMT10B	TRMT10C	TRMT11	TRMT112	TRMT12	TRMT13	TRMT1L	TRMT2A	TRMT2B	TRMT44	TRMT5	TRMT61A	TRMT61B	TRMT9B	TTLL12	TYMS	TYW3	VCPKMT	WDR5	ZCCHC4
GOMF_TRANSFERASE_ACTIVITY_TRANSFERRING_PHOSPHORUS_CONTAINING_GROUPS	https://www.gsea-msigdb.org/gsea/msigdb/human/geneset/GOMF_TRANSFERASE_ACTIVITY_TRANSFERRING_PHOSPHORUS_CONTAINING_GROUPS	AAK1	AASDHPPT	AATK	ABL1	ABL2	ACVR1	ACVR1B	ACVR1C	ACVR2A	ACVR2B	ACVRL1	ADCK1	ADCK2	ADCK5	ADK	ADPGK	AGK	AK1	AK2	AK3	AK4	AK5	AK6	AK7	AK8	AK9	AKT1	AKT2	AKT3	ALDH18A1	ALK	ALPK1	ALPK2	ALPK3	AMHR2	ANKK1	ARAF	ART1	ART3	ART4	ART5	ATM	ATP23	ATR	AURKA	AURKB	AURKC	AVP	AXL	BAZ1B	BCKDK	BCR	BLK	BMP2K	BMPR1A	BMPR1B	BMPR2	BMX	BRAF	BRD2	BRD4	BRSK1	BRSK2	BTK	BUB1	BUB1B	C8orf44-SGK3	CAD	CAMK1	CAMK1D	CAMK1G	CAMK2A	CAMK2B	CAMK2D	CAMK2G	CAMK4	CAMKK1	CAMKK2	CAMKV	CARD11	CASK	CCL2	CCL3	CCL5	CCL8	CCND1	CCND3	CCNE1	CCNK	CDC42BPA	CDC42BPB	CDC42BPG	CDC7	CDIPT	CDK1	CDK10	CDK11A	CDK11B	CDK12	CDK13	CDK14	CDK15	CDK16	CDK17	CDK18	CDK19	CDK2	CDK20	CDK3	CDK4	CDK5	CDK5R1	CDK6	CDK7	CDK8	CDK9	CDKL1	CDKL2	CDKL3	CDKL4	CDKL5	CDKN1A	CDS1	CDS2	CEPT1	CERK	CERKL	CERT1	CGAS	CHEK1	CHEK2	CHKA	CHKB	CHPT1	CHRAC1	CHUK	CIITA	CILK1	CIT	CKB	CKM	CKMT1A	CKMT1B	CKMT2	CLK1	CLK2	CLK3	CLK4	CLP1	CMAS	CMPK1	CMPK2	COASY	COQ8A	COQ8B	CPNE3	CRCP	CRIM1	CRLS1	CRPPA	CSF1R	CSK	CSNK1A1	CSNK1A1L	CSNK1D	CSNK1E	CSNK1G1	CSNK1G2	CSNK1G3	CSNK2A1	CSNK2A2	CSNK2A3	CSNK2B	CTU1	CTU2	DAPK1	DAPK2	DAPK3	DCAF1	DCAKD	DCK	DCLK1	DCLK2	DCLK3	DDR1	DDR2	DGKA	DGKB	DGKD	DGKE	DGKG	DGKH	DGKI	DGKK	DGKQ	DGKZ	DGUOK	DKC1	DLG1	DLG2	DMPK	DNTT	DOLK	DPAGT1	DSTYK	DTYMK	DYRK1A	DYRK1B	DYRK2	DYRK3	DYRK4	EEF2K	EFEMP1	EFNA3	EFNA4	EFNB3	EGFR	EIF2AK1	EIF2AK2	EIF2AK3	EIF2AK4	ENG	ENSG00000275993	EPHA1	EPHA10	EPHA2	EPHA3	EPHA4	EPHA5	EPHA6	EPHA7	EPHA8	EPHB1	EPHB2	EPHB3	EPHB4	EPHB6	ERBB2	ERBB3	ERBB4	ERN1	ERN2	ETNK1	ETNK2	FAM20A	FAM20B	FAM20C	FASTK	FCSK	FER	FES	FGFR1	FGFR2	FGFR3	FGFR4	FGFRL1	FGGY	FGR	FHIT	FICD	FKRP	FKTN	FLAD1	FLT1	FLT3	FLT4	FN3K	FN3KRP	FPGT	FRK	FYN	G6PC1	GAK	GALK1	GALK2	GALT	GCK	GDPGP1	GK	GK2	GK5	GLYCTK	GMPPB	GNE	GNPTAB	GNPTG	GPHN	GRK1	GRK2	GRK3	GRK4	GRK5	GRK6	GRK7	GSK3A	GSK3B	GUCY2C	GUCY2D	GUCY2F	GUK1	GYS1	GYS2	HASPIN	HCK	HIPK1	HIPK2	HIPK3	HIPK4	HJV	HK1	HK2	HK3	HKDC1	HSPB8	HTATIP2	HUNK	HYKK	IDNK	IGF1R	IGF2R	IKBKB	IKBKE	ILK	INSR	INSRR	IP6K1	IP6K2	IP6K3	IPMK	IPPK	IRAK1	IRAK2	IRAK3	IRAK4	ITK	ITPK1	ITPKA	ITPKB	ITPKC	JAK1	JAK2	JAK3	KALRN	KARS1	KDR	KHK	KIT	KSR1	KSR2	LATS1	LATS2	LCK	LIMK1	LIMK2	LMTK2	LMTK3	LRGUK	LRRK1	LRRK2	LTBP1	LTBP4	LTK	LYN	MAB21L1	MAGI3	MAK	MAP2K1	MAP2K2	MAP2K3	MAP2K4	MAP2K5	MAP2K6	MAP2K7	MAP3K1	MAP3K10	MAP3K11	MAP3K12	MAP3K13	MAP3K14	MAP3K15	MAP3K19	MAP3K2	MAP3K20	MAP3K21	MAP3K3	MAP3K4	MAP3K5	MAP3K6	MAP3K7	MAP3K8	MAP3K9	MAP4K1	MAP4K2	MAP4K3	MAP4K4	MAP4K5	MAPK1	MAPK10	MAPK11	MAPK12	MAPK13	MAPK14	MAPK15	MAPK3	MAPK4	MAPK6	MAPK7	MAPK8	MAPK9	MAPKAPK2	MAPKAPK3	MAPKAPK5	MARK1	MARK2	MARK3	MARK4	MAST1	MAST2	MAST3	MAST4	MASTL	MATK	MB21D2	MED20	MED21	MELK	MERTK	MET	MINK1	MKNK1	MKNK2	MLKL	MMD	MMD2	MOCS3	MOK	MOS	MPP1	MST1R	MTOR	MTPAP	MUSK	MVK	MYLK	MYLK2	MYLK3	MYLK4	MYO3A	MYO3B	N4BP2	NADK	NADK2	NAGK	NANS	NEK1	NEK10	NEK11	NEK2	NEK3	NEK4	NEK5	NEK6	NEK7	NEK8	NEK9	NIM1K	NLK	NME1	NME2	NME2P1	NME3	NME4	NME5	NME6	NME7	NME9	NMNAT1	NMNAT2	NMNAT3	NMRK1	NMRK2	NOL9	NPR1	NPR2	NRBP1	NRBP2	NRK	NRP1	NRP2	NT5C2	NT5C3A	NTRK1	NTRK2	NTRK3	NUAK1	NUAK2	NUDT5	OAS1	OAS2	OAS3	OASL	OBSCN	OXSR1	PAK1	PAK2	PAK3	PAK4	PAK5	PAK6	PAN3	PANK1	PANK2	PANK3	PANK4	PAPOLA	PAPOLB	PAPOLG	PAPSS1	PAPSS2	PARP1	PARP10	PARP11	PARP12	PARP14	PARP15	PARP16	PARP2	PARP3	PARP4	PARP6	PARP8	PARP9	PASK	PBK	PCK1	PCYT1A	PCYT1B	PCYT2	PDGFRA	PDGFRB	PDGFRL	PDIK1L	PDK1	PDK2	PDK3	PDK4	PDPK1	PDXK	PEAK1	PEAK3	PFKFB1	PFKFB2	PFKFB3	PFKFB4	PFKL	PFKM	PFKP	PGK1	PGK2	PGM2L1	PGS1	PHKA1	PHKA2	PHKG1	PHKG2	PI4K2A	PI4K2B	PI4KA	PI4KAP2	PI4KB	PIGF	PIGG	PIGN	PIGO	PIK3C2A	PIK3C2B	PIK3C2G	PIK3C3	PIK3CA	PIK3CB	PIK3CD	PIK3CG	PIK3R1	PIK3R3	PIK3R4	PIK3R6	PIKFYVE	PIM1	PIM2	PIM3	PINK1	PIP4K2A	PIP4K2B	PIP4K2C	PIP5K1A	PIP5K1B	PIP5K1C	PIP5KL1	PIPSL	PKDCC	PKLR	PKM	PKMYT1	PKN1	PKN2	PKN3	PLK1	PLK2	PLK3	PLK4	PLK5	PMS2P1	PMS2P11	PMVK	PNCK	PNKP	PNPT1	POLA1	POLB	POLD1	POLD3	POLD4	POLE	POLE2	POLE3	POLE4	POLG	POLG2	POLH	POLI	POLK	POLL	POLM	POLN	POLQ	POLR1A	POLR1B	POLR1C	POLR1D	POLR1H	POLR2A	POLR2B	POLR2C	POLR2E	POLR2F	POLR2H	POLR2I	POLR2J	POLR2J2	POLR2J3	POLR2K	POLR2L	POLR3A	POLR3B	POLR3C	POLR3F	POLR3G	POLR3H	POLR3K	POLRMT	POMK	PPIP5K1	PPIP5K2	PPM1D	PPP1R9B	PRAG1	PRIM1	PRIMPOL	PRKAA1	PRKAA2	PRKAB1	PRKAB2	PRKACA	PRKACB	PRKACG	PRKAG1	PRKAG2	PRKAG3	PRKCA	PRKCB	PRKCD	PRKCE	PRKCG	PRKCH	PRKCI	PRKCQ	PRKCZ	PRKD1	PRKD2	PRKD3	PRKDC	PRKG1	PRKG2	PRKX	PRKY	PRPF4B	PRPS1	PRPS1L1	PRPS2	PRPSAP1	PRPSAP2	PSKH1	PSKH2	PSTK	PTDSS1	PTDSS2	PTGES3	PTK2	PTK2B	PTK6	PTK7	PXK	RAF1	RASSF2	RBKS	RET	REV1	REV3L	RFK	RIOK1	RIOK2	RIOK3	RIPK1	RIPK2	RIPK3	RIPK4	RNASEL	RNGTT	ROCK1	ROCK2	ROR1	ROR2	ROS1	RPAP1	RPS6KA1	RPS6KA2	RPS6KA3	RPS6KA4	RPS6KA5	RPS6KA6	RPS6KB1	RPS6KB2	RPS6KC1	RPS6KL1	RSKR	RYK	SAMD8	SBK1	SBK2	SBK3	SCYL1	SCYL2	SCYL3	SELENOI	SELENOO	SEPHS1	SEPHS2	SGK1	SGK2	SGK3	SGMS1	SGMS2	SHPK	SIK1	SIK2	SIK3	SIRT4	SIRT6	SLK	SMG1	SNRK	SOSTDC1	SPEG	SPHK1	SPHK2	SRC	SRMS	SRPK1	SRPK2	SRPK3	STK10	STK11	STK16	STK17A	STK17B	STK19	STK24	STK25	STK26	STK3	STK31	STK32A	STK32B	STK32C	STK33	STK35	STK36	STK38	STK38L	STK39	STK4	STK40	STKLD1	STRADA	STRADB	STYK1	SYK	TAF1	TAF1L	TAMM41	TAOK1	TAOK2	TAOK3	TBCK	TBK1	TEC	TEK	TENT2	TENT4A	TENT4B	TENT5A	TENT5B	TENT5C	TENT5D	TEP1	TERC	TERF1	TERF2	TERT	TESK1	TESK2	TEX14	TGFBR1	TGFBR2	TGFBR3	TGFBR3L	THG1L	TIE1	TIPARP	TJP2	TK1	TK2	TKFC	TLK1	TLK2	TNIK	TNK1	TNK2	TNKS	TNKS2	TNNI3K	TOP1	TP53RK	TPK1	TRIB1	TRIB2	TRIB3	TRIM24	TRIM28	TRIO	TRNT1	TRPM6	TRPM7	TRPT1	TRRAP	TSSK1B	TSSK2	TSSK3	TSSK4	TSSK6	TTBK1	TTBK2	TTK	TTN	TUT1	TUT4	TUT7	TWF1	TXK	TYK2	TYRO3	UAP1	UAP1L1	UBA6	UCK1	UCK2	UCKL1	UGP2	UHMK1	ULK1	ULK2	ULK3	ULK4	UPRT	VRK1	VRK2	VRK3	WEE1	WEE2	WNK1	WNK2	WNK3	WNK4	XYLB	YES1	YRDC	ZAP70
GOMF_TRANSFERASE_ACTIVITY_TRANSFERRING_SULPHUR_CONTAINING_GROUPS	https://www.gsea-msigdb.org/gsea/msigdb/human/geneset/GOMF_TRANSFERASE_ACTIVITY_TRANSFERRING_SULPHUR_CONTAINING_GROUPS	ACAA1	ACSM3	CDK5RAP1	CDKAL1	CHST1	CHST10	CHST11	CHST12	CHST13	CHST14	CHST15	CHST2	CHST3	CHST4	CHST5	CHST6	CHST7	CHST8	CHST9	CTU2	DSEL	GAL3ST1	GAL3ST2	GAL3ST3	GAL3ST4	HS2ST1	HS3ST1	HS3ST2	HS3ST3A1	HS3ST3B1	HS3ST4	HS3ST5	HS3ST6	HS6ST1	HS6ST2	HS6ST3	LIAS	MOCOS	MOCS2	MOCS3	MPST	NDST1	NDST2	NDST3	NDST4	NFS1	OXCT1	OXCT2	SUGCT	SULT1A1	SULT1A2	SULT1A3	SULT1A4	SULT1B1	SULT1C2	SULT1C3	SULT1C4	SULT1E1	SULT2A1	SULT2B1	SULT4A1	SULT6B1	TPST1	TPST2	TRMU	TST	TSTD1	UBA6	UST	WSCD1	WSCD2
GOMF_TRANSFERRIN_RECEPTOR_BINDING	https://www.gsea-msigdb.org/gsea/msigdb/human/geneset/GOMF_TRANSFERRIN_RECEPTOR_BINDING	CD81	CHUK	HFE	HJV	IKBKB	IKBKG	RGMA	SNX1	SNX2	SNX4	TF
GOMF_TRANSFORMING_GROWTH_FACTOR_BETA_BINDING	https://www.gsea-msigdb.org/gsea/msigdb/human/geneset/GOMF_TRANSFORMING_GROWTH_FACTOR_BETA_BINDING	ACVR1	ACVRL1	CD109	CD36	CHRDL1	ENG	HYAL2	ITGAV	LRRC32	LTBP1	LTBP3	LTBP4	NRROS	TGFB3	TGFBR1	TGFBR2	TGFBR3	TGFBR3L	THBS1	TSKU	TWSG1	VASN	WFIKKN1	WFIKKN2
GOMF_TRANSFORMING_GROWTH_FACTOR_BETA_RECEPTOR_ACTIVITY	https://www.gsea-msigdb.org/gsea/msigdb/human/geneset/GOMF_TRANSFORMING_GROWTH_FACTOR_BETA_RECEPTOR_ACTIVITY	ACVR1	ACVRL1	AMHR2	BMPR1A	BMPR1B	BMPR2	ENG	LTBP1	LTBP4	TGFBR1	TGFBR2	TGFBR3	TGFBR3L
GOMF_TRANSFORMING_GROWTH_FACTOR_BETA_RECEPTOR_ACTIVITY_TYPE_I	https://www.gsea-msigdb.org/gsea/msigdb/human/geneset/GOMF_TRANSFORMING_GROWTH_FACTOR_BETA_RECEPTOR_ACTIVITY_TYPE_I	ACVR1	ACVRL1	BMPR1A	BMPR1B	TGFBR1
GOMF_TRANSFORMING_GROWTH_FACTOR_BETA_RECEPTOR_BINDING	https://www.gsea-msigdb.org/gsea/msigdb/human/geneset/GOMF_TRANSFORMING_GROWTH_FACTOR_BETA_RECEPTOR_BINDING	AMH	BAMBI	ENG	FERMT2	FKBP1A	INHBC	LEFTY1	LEFTY2	LRG1	MAP3K7	RASL11B	SMAD2	SMAD3	SMAD6	SMAD7	SMURF1	SNX6	TGFB1	TGFB2	TGFB3	TGFBR1	TGFBR2	TGFBR3	TGFBR3L	TGFBRAP1	USP15
GOMF_TRANSITION_METAL_ION_BINDING	https://www.gsea-msigdb.org/gsea/msigdb/human/geneset/GOMF_TRANSITION_METAL_ION_BINDING	AARS1	AARS2	ABCE1	ABL1	ABL2	ABO	ACE	ACE2	ACER3	ACMSD	ACO2	ACP5	ACR	ADA	ADA2	ADAM30	ADAM33	ADAM8	ADAMDEC1	ADAMTS1	ADAMTS13	ADAMTS15	ADAMTS2	ADAMTS20	ADAMTS3	ADAMTS4	ADAMTS5	ADAMTS8	ADAMTS9	ADAT2	ADCY10	ADCY2	ADH1A	ADH1B	ADH1C	ADH4	ADH5	ADH6	ADH7	ADI1	ADNP	ADO	ADPRM	AEBP1	AFG3L2	AGBL1	AGBL2	AGBL3	AGBL4	AGBL5	AGMO	AGTPBP1	AICDA	AIRE	AKAP8	ALAD	ALB	ALKBH1	ALKBH2	ALKBH3	ALKBH8	ALOX12	ALOX12B	ALOX15	ALOX15B	ALOX5	ALOXE3	ALPI	ALPP	ANAPC11	ANG	ANKIB1	ANPEP	AOC1	AOC2	AOC3	AOPEP	AOX1	APEX2	APIP	APLP1	APLP2	APOA4	APOBEC1	APOBEC3A	APOBEC3B	APOBEC3C	APOBEC3D	APOBEC3F	APOBEC3G	APOBEC3H	APP	AR	ARG1	ARG2	ARHGEF2	ARIH1	ARIH2	ARK2C	ASAH2	ASTL	ATOX1	ATP13A2	ATP7A	ATP7B	ATXN7L3	B4GALT1	B4GALT7	BAZ1B	BBOX1	BHMT	BHMT2	BIRC2	BLM	BLVRA	BMI1	BMP1	BRAP	BRCA1	C11orf54	CA1	CA10	CA11	CA12	CA13	CA14	CA2	CA3	CA4	CA5A	CA5B	CA6	CA7	CA8	CA9	CAD	CALB1	CALR	CBLB	CBLC	CCS	CD4	CDA	CDADC1	CDIP1	CDO1	CH25H	CHD3	CHD4	CHMP1A	CHORDC1	CHURC1	CIAPIN1	CIZ1	CLIP1	CLPX	CNBP	COA6	COL25A1-DT	COMMD1	COX11	COX17	CP	CPA1	CPA2	CPA3	CPA4	CPA5	CPA6	CPB1	CPB2	CPD	CPE	CPM	CPN1	CPO	CPSF4	CPXM1	CPXM2	CPZ	CREBBP	CRIP1	CRIP2	CRNN	CRYZ	CSRP1	CTCF	CUL9	CUTA	CUTC	CXXC1	CXXC4	CXXC5	CYGB	CYLD	CYP11A1	CYP11B1	CYP11B2	CYP17A1	CYP19A1	CYP1A1	CYP1A2	CYP1B1	CYP20A1	CYP21A2	CYP24A1	CYP26A1	CYP26B1	CYP26C1	CYP27A1	CYP27B1	CYP27C1	CYP2A13	CYP2A6	CYP2A7	CYP2B6	CYP2C18	CYP2C19	CYP2C8	CYP2C9	CYP2D6	CYP2D7	CYP2E1	CYP2F1	CYP2G1P	CYP2J2	CYP2R1	CYP2S1	CYP2U1	CYP2W1	CYP39A1	CYP3A4	CYP3A43	CYP3A5	CYP3A7	CYP46A1	CYP4A11	CYP4A22	CYP4B1	CYP4F11	CYP4F12	CYP4F2	CYP4F22	CYP4F3	CYP4F8	CYP4V2	CYP4X1	CYP4Z1	CYP4Z2P	CYP51A1	CYP7A1	CYP7B1	CYP8B1	CZIB	D2HGDH	DBF4	DBF4B	DBH	DCP2	DCT	DCTD	DHH	DHX58	DMD	DNAJC21	DNAJC24	DNLZ	DNMT1	DNPEP	DOHH	DPEP1	DPF3	DPH3	DPP3	DPYS	DRP2	DTNA	DTNB	DTX1	DTX2	DTX4	DUSP12	DYRK2	DYTN	EARS2	ECE1	EEA1	EGLN1	EGLN2	EGLN3	EGR1	EHMT1	EHMT2	ENDOU	ENPEP	ENPP1	ENPP2	ENPP3	ENPP5	ENPP7	EP300	EPRS1	ERAP1	ERAP2	ERI2	ESCO1	ESR1	ESR2	ESRRA	ESRRB	ESRRG	ETHE1	EXD2	EXTL2	F5	F8	FA2H	FAM20C	FAXDC2	FBXL19	FBXL5	FBXO11	FBXO30	FBXO40	FBXO43	FDX1	FECH	FEN1	FLG	FLG2	FNTB	FTH1	FTH1P19	FTHL17	FTL	FTMT	FTO	FXN	GALNT1	GALNT2	GALNT3	GALNT4	GALT	GATA1	GATA2	GATA3	GATA4	GATA5	GATA6	GATAD1	GATAD2B	GCH1	GCM1	GDA	GLI2	GLO1	GLRA1	GPC1	GRIN2A	GRIN2B	GTF2B	GTF2H2	GTF2H2C	GTF2H2C_2	GYG1	HAAO	HAMP	HBA1	HBA2	HBQ1	HBZ	HDAC10	HDAC4	HDAC6	HEPH	HEPHL1	HERC2	HHIP	HIF1AN	HLTF	HMGCL	HNF4A	HNF4G	HRG	HRNR	IDE	IFIH1	IGHMBP2	IKZF4	IKZF5	IL1A	IMPA1	ISCA2	ISCU	ITGB1BP2	JMJD6	KAT6A	KAT7	KCMF1	KDM1B	KDM2A	KDM2B	KDM3A	KDM4A	KDM4C	KDM5A	KDM5B	KDM5C	KDM7A	KLF4	KLF7	KMT2A	KMT2B	KNG1	KPNB1	L3MBTL1	L3MBTL2	L3MBTL3	L3MBTL4	LACC1	LACTB2	LANCL1	LAP3	LARGE1	LARGE2	LCN1	LCN2	LHX1	LHX3	LHX4	LHX5	LIG3	LIMS1	LIN28A	LIN28B	LITAF	LITAFD	LMCD1	LNPEP	LOX	LOXL1	LOXL2	LOXL3	LOXL4	LTA4H	LTF	LTN1	LVRN	MAP3K1	MARCHF1	MARCHF10	MARCHF11	MARCHF2	MARCHF3	MARCHF4	MARCHF5	MARCHF6	MARCHF7	MARCHF8	MARCHF9	MATR3	MBD1	MBTD1	MDM2	MDM4	ME1	MEFV	MELTF	MEP1A	MEP1B	MGAT1	MGAT2	MGAT5	MGAT5B	MIB1	MIB2	MID1	MID2	MIOX	MME	MMP1	MMP10	MMP11	MMP12	MMP13	MMP14	MMP15	MMP16	MMP17	MMP19	MMP2	MMP20	MMP21	MMP23B	MMP24	MMP25	MMP26	MMP27	MMP28	MMP3	MMP7	MMP8	MMP9	MNAT1	MOCOS	MORC1	MORC2	MORC3	MORC4	MOXD1	MOXD2P	MPI	MPPE1	MPPED2	MRE11	MSMO1	MSRB1	MSRB2	MSRB3	MT-CO2	MT1A	MT1B	MT1E	MT1F	MT1G	MT1H	MT1M	MT1X	MT2A	MT3	MTARC1	MTARC2	MTCO2P12	MTPAP	MTR	MUC2	MYCBP2	MYRIP	MYT1	MYT1L	NAALADL1	NANOS1	NANOS2	NANOS3	NAPEPLD	NBR1	NEIL1	NEIL2	NEIL3	NEK4	NFU1	NFX1	NFXL1	NOS1	NOS3	NPEPL1	NPEPPS	NPEPPSP1	NQO2	NR1D1	NR1D2	NR1H2	NR1H3	NR1H4	NR1I2	NR1I3	NR2C1	NR2C2	NR2E1	NR2E3	NR2F1	NR2F2	NR2F6	NR3C1	NR3C2	NR4A1	NR4A2	NR4A3	NR5A1	NR5A2	NR6A1	NSD1	NSMCE2	NT5E	NUDT12	NUDT16	NUDT3	NUDT7	NUDT8	OGFOD1	OGFOD2	OGFOD3	OR5AR1	OTUD7A	OTUD7B	P2RX4	P3H1	P3H2	P3H3	P4HA1	P4HA2	P4HA3	P4HTM	PAH	PAM	PAPOLA	PAPPA	PAPPA2	PARK7	PARP1	PCK1	PCK2	PDE2A	PDXK	PDZRN3	PEG10	PEPD	PEX10	PEX12	PEX2	PGGT1B	PGLYRP1	PGLYRP2	PGLYRP3	PGLYRP4	PGR	PHC1	PHC2	PHC3	PHEX	PHF14	PHF2	PHF5A	PHF8	PHYH	PIAS1	PIAS2	PIAS3	PIAS4	PIKFYVE	PIM1	PITRM1	PLA2G15	PLOD1	PLOD2	PLOD3	PLSCR1	PLSCR3	PML	PNMA3	POLA1	POLE	POLR1A	POLR1B	POLR1H	POLR2A	POLR2I	POLR2K	POLR2L	POLR3A	POLR3B	POLR3K	POMGNT1	PPARA	PPARD	PPARG	PPEF1	PPEF2	PPM1A	PPM1B	PPM1K	PPM1M	PPM1N	PRDM2	PRDM9	PRICKLE1	PRICKLE2	PRICKLE3	PRICKLE4	PRIM1	PRIMPOL	PRKACA	PRKCA	PRKCB	PRKCG	PRKN	PRM2	PRND	PRNP	PTER	PTGIS	PTGR2	PTGR3	PTPN1	QPCT	QPCTL	RABGEF1	RABGGTA	RABGGTB	RABIF	RAG1	RAG2	RARA	RARB	RARG	RASGRP1	RASSF1	RBAK	RBBP6	RBM20	RBM4	RBM4B	RBSN	RBX1	RC3H1	RCHY1	RGN	RIGI	RIOX1	RNF11	RNF112	RNF125	RNF139	RNF14	RNF144A	RNF144B	RNF145	RNF146	RNF151	RNF167	RNF19A	RNF19B	RNF2	RNF207	RNF216	RNF217	RNF24	RNF26	RNF31	RNF4	RNF41	RNF5	RNF7	RNF8	RNPEP	RNPEPL1	RORA	RORB	RORC	RPH3A	RPS27	RPS29	RPTN	RRM2	RTL3	RTL4	RTN4IP1	RXRA	RXRB	RXRG	S100A12	S100A13	S100A2	S100A3	S100A4	S100A5	S100A6	S100A7	S100A7A	S100A8	S100A9	S100B	S100G	S100P	SAMHD1	SAP30L	SC5D	SCAPER	SCD	SCO1	SCO2	SEC23A	SEC23B	SEC24A	SEC24B	SEC24C	SEC24D	SEMG1	SEMG2	SETDB1	SETDB2	SETMAR	SF1	SF3A2	SF3A3	SHANK3	SHH	SIAH1	SIAH2	SIRT2	SIRT3	SIRT4	SIRT5	SIRT6	SKI	SLC11A2	SLC30A8	SLC31A1	SLC39A4	SLFN13	SLU7	SMAD3	SMPD1	SMPDL3A	SMPDL3B	SNAI3	SNCA	SNCB	SNCG	SNRPC	SNTN	SOD1	SOD2	SOD3	SORD	SPG7	SQSTM1	SREK1IP1	SRSF7	ST18	SUMF1	SUOX	SUPT4H1	SUV39H1	SUV39H2	TAB2	TAB3	TADA2A	TADA2B	TARS1	TBXAS1	TCEA1	TCEA2	TCEA3	TCHH	TCHHL1	TDP2	TES	TET1	TET2	TET3	TF	TH	THAP1	THAP11	THRA	THRB	TIMM10	TIMM13	TIMM8A	TIMM8B	TIMM9	TIMP1	TIMP2	TK1	TLL1	TLL2	TMEM163	TMLHE	TNFAIP3	TNFSF10	TNKS	TNP2	TOP3A	TP53	TPH1	TPH2	TRAF1	TRAF2	TRAF3	TRAF4	TRAF5	TRAF6	TRAF7	TRHDE	TRIM10	TRIM11	TRIM13	TRIM14	TRIM15	TRIM16	TRIM17	TRIM2	TRIM21	TRIM22	TRIM23	TRIM24	TRIM26	TRIM27	TRIM28	TRIM29	TRIM3	TRIM31	TRIM32	TRIM33	TRIM34	TRIM35	TRIM36	TRIM37	TRIM38	TRIM39	TRIM4	TRIM40	TRIM41	TRIM42	TRIM43	TRIM43B	TRIM44	TRIM45	TRIM46	TRIM47	TRIM48	TRIM49	TRIM49B	TRIM49C	TRIM49D1	TRIM49D2	TRIM5	TRIM50	TRIM51	TRIM51G	TRIM52	TRIM54	TRIM55	TRIM56	TRIM58	TRIM59	TRIM6	TRIM60	TRIM61	TRIM62	TRIM63	TRIM64	TRIM64B	TRIM64C	TRIM65	TRIM66	TRIM67	TRIM68	TRIM7	TRIM71	TRIM72	TRIM73	TRIM74	TRIM75	TRIM77	TRIM8	TRIM9	TRIML2	TRIP4	TRIT1	TRPS1	TTF2	TUT4	TUT7	TYR	TYW5	UBA5	UBR1	UBR2	UBR3	UBR4	UBR5	UBR7	UHRF1	UPB1	UPF1	USP13	USP16	USP20	USP22	USP3	USP33	USP39	USP44	USP45	USP49	USP5	USP51	UTRN	VAT1	VAT1L	VDR	WBP4	WDFY1	WRN	WT1	XAF1	XDH	XPNPEP1	XPNPEP3	XXYLT1	XYLT2	ZACN	ZBBX	ZBTB32	ZC3HC1	ZCCHC10	ZCCHC12	ZCCHC13	ZCCHC14	ZCCHC17	ZCCHC2	ZCCHC24	ZCCHC3	ZCCHC4	ZCCHC7	ZCCHC8	ZCCHC9	ZCRB1	ZCWPW1	ZCWPW2	ZDBF2	ZDHHC15	ZDHHC20	ZEB1	ZFAND1	ZFAND2A	ZFAND2B	ZFAND3	ZFAND4	ZFAND5	ZFAND6	ZFHX2	ZFHX3	ZFHX4	ZFP37	ZFPL1	ZFPM2	ZFR	ZFR2	ZFTRAF1	ZFYVE1	ZGLP1	ZGRF1	ZIM2	ZKSCAN5	ZMAT1	ZMAT2	ZMAT3	ZMAT4	ZMAT5	ZMIZ1	ZMIZ2	ZMYM1	ZMYM2	ZMYM3	ZMYM4	ZMYM5	ZMYM6	ZMYND11	ZMYND8	ZNF117	ZNF146	ZNF184	ZNF185	ZNF195	ZNF2	ZNF205	ZNF208	ZNF212	ZNF214	ZNF22	ZNF276	ZNF282	ZNF3	ZNF318	ZNF330	ZNF331	ZNF343	ZNF346	ZNF385A	ZNF385B	ZNF385C	ZNF385D	ZNF407	ZNF512	ZNF512B	ZNF589	ZNF593	ZNF622	ZNF638	ZNF675	ZNF75D	ZNF8	ZNF830	ZNF84	ZNF875	ZNF90	ZNF91	ZNF92	ZNF93	ZNFX1	ZPR1	ZRANB3	ZSWIM1	ZSWIM2	ZSWIM3	ZSWIM4	ZSWIM5	ZSWIM6	ZSWIM7	ZSWIM8	ZZEF1	ZZZ3
GOMF_TRANSITION_METAL_ION_TRANSMEMBRANE_TRANSPORTER_ACTIVITY	https://www.gsea-msigdb.org/gsea/msigdb/human/geneset/GOMF_TRANSITION_METAL_ION_TRANSMEMBRANE_TRANSPORTER_ACTIVITY	ATP13A1	ATP2C1	ATP2C2	ATP7A	ATP7B	MCOLN1	MCOLN2	MMGT1	SLC11A1	SLC11A2	SLC25A28	SLC25A37	SLC30A1	SLC30A10	SLC30A2	SLC30A3	SLC30A4	SLC30A5	SLC30A6	SLC30A7	SLC30A8	SLC30A9	SLC31A1	SLC31A2	SLC39A1	SLC39A10	SLC39A11	SLC39A12	SLC39A13	SLC39A14	SLC39A2	SLC39A3	SLC39A4	SLC39A5	SLC39A6	SLC39A7	SLC39A8	SLC39A9	SLC40A1	SLC46A3	TMEM165	TRPM2	TTYH1
GOMF_TRANSKETOLASE_OR_TRANSALDOLASE_ACTIVITY	https://www.gsea-msigdb.org/gsea/msigdb/human/geneset/GOMF_TRANSKETOLASE_OR_TRANSALDOLASE_ACTIVITY	ILVBL	TALDO1	TKT	TKTL1	TKTL2
GOMF_TRANSLATION_ACTIVATOR_ACTIVITY	https://www.gsea-msigdb.org/gsea/msigdb/human/geneset/GOMF_TRANSLATION_ACTIVATOR_ACTIVITY	BOLL	CTIF	DAZ1	DAZ2	DAZ3	DAZ4	DAZL	DHX29	LARP1	MIF4GD	PABPC1	PAIP1	RPS27L
GOMF_TRANSLATION_ELONGATION_FACTOR_ACTIVITY	https://www.gsea-msigdb.org/gsea/msigdb/human/geneset/GOMF_TRANSLATION_ELONGATION_FACTOR_ACTIVITY	ABTB1	EEF1A1	EEF1A1P5	EEF1A2	EEF1B2	EEF1D	EEF1G	EEF2	EEFSEC	EFL1	EIF5A	EIF5A2	EIF5AL1	GFM1	GFM2	GTPBP1	GTPBP2	HBS1L	TSFM	TUFM
GOMF_TRANSLATION_FACTOR_ACTIVITY_RNA_BINDING	https://www.gsea-msigdb.org/gsea/msigdb/human/geneset/GOMF_TRANSLATION_FACTOR_ACTIVITY_RNA_BINDING	ABCF1	ABTB1	AGO2	COPS5	CPEB1	CPEB2	CPEB3	CPEB4	DENR	DHX29	EEF1A1	EEF1A1P5	EEF1A2	EEF1B2	EEF1D	EEF1G	EEF2	EEF2K	EEFSEC	EFL1	EIF1	EIF1AD	EIF1AX	EIF1AY	EIF1B	EIF2A	EIF2B1	EIF2B2	EIF2B3	EIF2B4	EIF2B5	EIF2D	EIF2S1	EIF2S2	EIF2S3	EIF2S3B	EIF3A	EIF3B	EIF3C	EIF3CL	EIF3D	EIF3E	EIF3F	EIF3G	EIF3H	EIF3I	EIF3J	EIF3K	EIF3L	EIF3M	EIF4A1	EIF4A2	EIF4B	EIF4E	EIF4E1B	EIF4E2	EIF4E3	EIF4G1	EIF4G2	EIF4G3	EIF4H	EIF5	EIF5A	EIF5A2	EIF5AL1	EIF5B	EIF6	ETF1	GCN1	GFM1	GFM2	GSPT1	GSPT2	GTPBP1	GTPBP2	HBS1L	MCTS1	MRPL58	MTIF2	MTIF3	MTRF1	MTRF1L	MTRFR	TSFM	TUFM
GOMF_TRANSLATION_INITIATION_FACTOR_ACTIVITY	https://www.gsea-msigdb.org/gsea/msigdb/human/geneset/GOMF_TRANSLATION_INITIATION_FACTOR_ACTIVITY	AGO2	COPS5	DENR	DHX29	EIF1	EIF1AD	EIF1AX	EIF1AY	EIF1B	EIF2A	EIF2B1	EIF2B2	EIF2B3	EIF2B4	EIF2B5	EIF2D	EIF2S1	EIF2S2	EIF2S3	EIF2S3B	EIF3A	EIF3B	EIF3C	EIF3CL	EIF3D	EIF3E	EIF3F	EIF3G	EIF3H	EIF3I	EIF3J	EIF3K	EIF3L	EIF3M	EIF4A1	EIF4A2	EIF4B	EIF4E	EIF4E1B	EIF4E2	EIF4E3	EIF4G1	EIF4G2	EIF4G3	EIF4H	EIF5	EIF5B	EIF6	MCTS1	MTIF2	MTIF3
GOMF_TRANSLATION_INITIATION_FACTOR_BINDING	https://www.gsea-msigdb.org/gsea/msigdb/human/geneset/GOMF_TRANSLATION_INITIATION_FACTOR_BINDING	ANGEL1	C8orf88	DAPL1	DDX3X	EIF2B4	EIF2B5	EIF2S2	EIF3B	EIF3C	EIF3CL	EIF3F	EIF3M	EIF4E	EIF4EBP1	EIF4EBP2	EIF4EBP3	EIF4G1	EIF5	FMR1	GLE1	HHEX	LARP1	LIN28A	NCK1	OTX2	POLR2D	POLR2G	RPS24	SYT11	TBL2	TRIM32	ZPR1
GOMF_TRANSLATION_REGULATOR_ACTIVITY	https://www.gsea-msigdb.org/gsea/msigdb/human/geneset/GOMF_TRANSLATION_REGULATOR_ACTIVITY	ABCF1	ABTB1	AGO2	AIRE	BOLL	CELF1	CELF4	CIRBP	CNBP	COPS5	CPEB1	CPEB2	CPEB3	CPEB4	CTIF	CYFIP1	DAPL1	DAZ1	DAZ2	DAZ3	DAZ4	DAZL	DENR	DHFR	DHFRP1	DHX29	EEF1A1	EEF1A1P5	EEF1A2	EEF1B2	EEF1D	EEF1G	EEF2	EEF2K	EEFSEC	EFL1	EIF1	EIF1AD	EIF1AX	EIF1AY	EIF1B	EIF2A	EIF2B1	EIF2B2	EIF2B3	EIF2B4	EIF2B5	EIF2D	EIF2S1	EIF2S2	EIF2S3	EIF2S3B	EIF3A	EIF3B	EIF3C	EIF3CL	EIF3D	EIF3E	EIF3F	EIF3G	EIF3H	EIF3I	EIF3J	EIF3K	EIF3L	EIF3M	EIF4A1	EIF4A2	EIF4B	EIF4E	EIF4E1B	EIF4E2	EIF4E3	EIF4EBP1	EIF4EBP2	EIF4EBP3	EIF4G1	EIF4G2	EIF4G3	EIF4H	EIF5	EIF5A	EIF5A2	EIF5AL1	EIF5B	EIF6	ETF1	FMR1	FXR1	FXR2	GCN1	GFM1	GFM2	GSPT1	GSPT2	GTPBP1	GTPBP2	HBS1L	IFRD2	IGF2BP1	IGF2BP2	IGF2BP3	LARP1	MCTS1	MIF4GD	MIR1-1	MIR100	MIR101-1	MIR103A1	MIR103B1	MIR105-1	MIR106A	MIR106B	MIR107	MIR10A	MIR10B	MIR1181	MIR1207	MIR1224	MIR1246	MIR125A	MIR125B1	MIR126	MIR1260B	MIR127	MIR1271	MIR1277	MIR128-1	MIR129-1	MIR1298	MIR130A	MIR130B	MIR132	MIR133A1	MIR133B	MIR134	MIR135A1	MIR135B	MIR136	MIR137	MIR138-1	MIR139	MIR140	MIR141	MIR142	MIR143	MIR144	MIR145	MIR146A	MIR146B	MIR147A	MIR148A	MIR148B	MIR149	MIR150	MIR151A	MIR152	MIR153-1	MIR154	MIR155	MIR15A	MIR15B	MIR16-1	MIR17	MIR181A2	MIR181B1	MIR181C	MIR181D	MIR182	MIR183	MIR185	MIR186	MIR187	MIR188	MIR18A	MIR18B	MIR1908	MIR190B	MIR191	MIR192	MIR193A	MIR193B	MIR194-1	MIR195	MIR196A1	MIR198	MIR199A1	MIR199B	MIR19A	MIR19B1	MIR200A	MIR200B	MIR200C	MIR202	MIR203A	MIR204	MIR205	MIR206	MIR208A	MIR208B	MIR20A	MIR20B	MIR21	MIR210	MIR211	MIR212	MIR214	MIR215	MIR217	MIR218-1	MIR219A1	MIR22	MIR221	MIR222	MIR223	MIR224	MIR2355	MIR23A	MIR24-1	MIR25	MIR26A1	MIR26B	MIR27A	MIR27B	MIR28	MIR296	MIR298	MIR299	MIR29A	MIR29B1	MIR29C	MIR301A	MIR301B	MIR302A	MIR302B	MIR302C	MIR302D	MIR302E	MIR30A	MIR30B	MIR30C1	MIR30C2	MIR30D	MIR30E	MIR31	MIR3148	MIR3173	MIR32	MIR320A	MIR323A	MIR326	MIR328	MIR329-1	MIR330	MIR335	MIR337	MIR338	MIR339	MIR33A	MIR33B	MIR340	MIR342	MIR345	MIR346	MIR34A	MIR34B	MIR34C	MIR361	MIR3619	MIR362	MIR363	MIR365A	MIR3661	MIR371A	MIR372	MIR373	MIR374A	MIR374B	MIR376C	MIR378A	MIR379	MIR383	MIR384	MIR3909	MIR409	MIR410	MIR411	MIR423	MIR424	MIR425	MIR4286	MIR429	MIR448	MIR449A	MIR4500	MIR4516	MIR451A	MIR454	MIR455	MIR4632	MIR4686	MIR483	MIR485	MIR486-1	MIR487B	MIR488	MIR490	MIR491	MIR492	MIR493	MIR494	MIR495	MIR497	MIR498	MIR499A	MIR501	MIR503	MIR505	MIR506	MIR508	MIR509-1	MIR511	MIR514A1	MIR515-1	MIR517A	MIR517C	MIR518A1	MIR518B	MIR518C	MIR519A1	MIR519B	MIR519D	MIR519E	MIR520A	MIR520B	MIR520C	MIR520D	MIR520E	MIR520H	MIR526A1	MIR543	MIR544A	MIR548C	MIR548D1	MIR548P	MIR551A	MIR552	MIR5588	MIR562	MIR564	MIR572	MIR573	MIR582	MIR588	MIR590	MIR608	MIR6086	MIR613	MIR625	MIR638	MIR639	MIR640	MIR644A	MIR650	MIR654	MIR655	MIR657	MIR659	MIR661	MIR663A	MIR665	MIR675	MIR6869	MIR708	MIR758	MIR767	MIR769	MIR873	MIR874	MIR876	MIR877	MIR885	MIR892B	MIR9-1	MIR920	MIR92A1	MIR92B	MIR93	MIR935	MIR939	MIR96	MIR98	MIR99A	MIR99B	MIRLET7A1	MIRLET7B	MIRLET7C	MIRLET7E	MIRLET7F1	MIRLET7G	MIRLET7I	MRPL58	MTIF2	MTIF3	MTRF1	MTRF1L	MTRFR	NANOS1	NEURL1	NHLRC1	NHLRC3	PABPC1	PAIP1	PAIP2	PAIP2B	PTENP1-AS	PURA	PURB	RACK1	RARA	RPL10	RPS14	RPS27L	RPS9	SAMD4A	SAMD4B	SERBP1	SHMT1	TRIM2	TRIM3	TRIM71	TSFM	TUFM	TYMS	ZCCHC13	ZNF540
GOMF_TRANSLATION_REGULATOR_ACTIVITY_NUCLEIC_ACID_BINDING	https://www.gsea-msigdb.org/gsea/msigdb/human/geneset/GOMF_TRANSLATION_REGULATOR_ACTIVITY_NUCLEIC_ACID_BINDING	ABCF1	ABTB1	AGO2	BOLL	CELF1	CELF4	COPS5	CPEB1	CPEB2	CPEB3	CPEB4	CTIF	DAZ1	DAZ2	DAZ3	DAZ4	DAZL	DENR	DHFR	DHFRP1	DHX29	EEF1A1	EEF1A1P5	EEF1A2	EEF1B2	EEF1D	EEF1G	EEF2	EEF2K	EEFSEC	EFL1	EIF1	EIF1AD	EIF1AX	EIF1AY	EIF1B	EIF2A	EIF2B1	EIF2B2	EIF2B3	EIF2B4	EIF2B5	EIF2D	EIF2S1	EIF2S2	EIF2S3	EIF2S3B	EIF3A	EIF3B	EIF3C	EIF3CL	EIF3D	EIF3E	EIF3F	EIF3G	EIF3H	EIF3I	EIF3J	EIF3K	EIF3L	EIF3M	EIF4A1	EIF4A2	EIF4B	EIF4E	EIF4E1B	EIF4E2	EIF4E3	EIF4G1	EIF4G2	EIF4G3	EIF4H	EIF5	EIF5A	EIF5A2	EIF5AL1	EIF5B	EIF6	ETF1	GCN1	GFM1	GFM2	GSPT1	GSPT2	GTPBP1	GTPBP2	HBS1L	IGF2BP2	LARP1	MCTS1	MIF4GD	MRPL58	MTIF2	MTIF3	MTRF1	MTRF1L	MTRFR	PABPC1	PAIP1	PAIP2	PAIP2B	PURA	PURB	RARA	RPS27L	SHMT1	TSFM	TUFM	TYMS	ZNF540
GOMF_TRANSLATION_REPRESSOR_ACTIVITY	https://www.gsea-msigdb.org/gsea/msigdb/human/geneset/GOMF_TRANSLATION_REPRESSOR_ACTIVITY	CELF1	CELF4	CIRBP	CPEB1	CPEB2	CPEB3	CPEB4	CYFIP1	DAPL1	DHFR	DHFRP1	EIF4EBP1	EIF4EBP2	EIF4EBP3	FMR1	IFRD2	MIR1-1	MIR100	MIR101-1	MIR103A1	MIR103B1	MIR105-1	MIR106A	MIR106B	MIR107	MIR10A	MIR10B	MIR1181	MIR1207	MIR1224	MIR1246	MIR125A	MIR125B1	MIR126	MIR1260B	MIR127	MIR1271	MIR1277	MIR128-1	MIR129-1	MIR1298	MIR130A	MIR130B	MIR132	MIR133A1	MIR133B	MIR134	MIR135A1	MIR135B	MIR136	MIR137	MIR138-1	MIR139	MIR140	MIR141	MIR142	MIR143	MIR144	MIR145	MIR146A	MIR146B	MIR147A	MIR148A	MIR148B	MIR149	MIR150	MIR151A	MIR152	MIR153-1	MIR154	MIR155	MIR15A	MIR15B	MIR16-1	MIR17	MIR181A2	MIR181B1	MIR181C	MIR181D	MIR182	MIR183	MIR185	MIR186	MIR187	MIR188	MIR18A	MIR18B	MIR1908	MIR190B	MIR191	MIR192	MIR193A	MIR193B	MIR194-1	MIR195	MIR196A1	MIR198	MIR199A1	MIR199B	MIR19A	MIR19B1	MIR200A	MIR200B	MIR200C	MIR202	MIR203A	MIR204	MIR205	MIR206	MIR208A	MIR208B	MIR20A	MIR20B	MIR21	MIR210	MIR211	MIR212	MIR214	MIR215	MIR217	MIR218-1	MIR219A1	MIR22	MIR221	MIR222	MIR223	MIR224	MIR2355	MIR23A	MIR24-1	MIR25	MIR26A1	MIR26B	MIR27A	MIR27B	MIR28	MIR296	MIR298	MIR299	MIR29A	MIR29B1	MIR29C	MIR301A	MIR301B	MIR302A	MIR302B	MIR302C	MIR302D	MIR302E	MIR30A	MIR30B	MIR30C1	MIR30C2	MIR30D	MIR30E	MIR31	MIR3148	MIR3173	MIR32	MIR320A	MIR323A	MIR326	MIR328	MIR329-1	MIR330	MIR335	MIR337	MIR338	MIR339	MIR33A	MIR33B	MIR340	MIR342	MIR345	MIR346	MIR34A	MIR34B	MIR34C	MIR361	MIR3619	MIR362	MIR363	MIR365A	MIR3661	MIR371A	MIR372	MIR373	MIR374A	MIR374B	MIR376C	MIR378A	MIR379	MIR383	MIR384	MIR3909	MIR409	MIR410	MIR411	MIR423	MIR424	MIR425	MIR4286	MIR429	MIR448	MIR449A	MIR4500	MIR4516	MIR451A	MIR454	MIR455	MIR4632	MIR4686	MIR483	MIR485	MIR486-1	MIR487B	MIR488	MIR490	MIR491	MIR492	MIR493	MIR494	MIR495	MIR497	MIR498	MIR499A	MIR501	MIR503	MIR505	MIR506	MIR508	MIR509-1	MIR511	MIR514A1	MIR515-1	MIR517A	MIR517C	MIR518A1	MIR518B	MIR518C	MIR519A1	MIR519B	MIR519D	MIR519E	MIR520A	MIR520B	MIR520C	MIR520D	MIR520E	MIR520H	MIR526A1	MIR543	MIR544A	MIR548C	MIR548D1	MIR548P	MIR551A	MIR552	MIR5588	MIR562	MIR564	MIR572	MIR573	MIR582	MIR588	MIR590	MIR608	MIR6086	MIR613	MIR625	MIR638	MIR639	MIR640	MIR644A	MIR650	MIR654	MIR655	MIR657	MIR659	MIR661	MIR663A	MIR665	MIR675	MIR6869	MIR708	MIR758	MIR767	MIR769	MIR873	MIR874	MIR876	MIR877	MIR885	MIR892B	MIR9-1	MIR920	MIR92A1	MIR92B	MIR93	MIR935	MIR939	MIR96	MIR98	MIR99A	MIR99B	MIRLET7A1	MIRLET7B	MIRLET7C	MIRLET7E	MIRLET7F1	MIRLET7G	MIRLET7I	NANOS1	NHLRC1	NHLRC3	PAIP2	PAIP2B	PTENP1-AS	PURA	PURB	RARA	SAMD4A	SAMD4B	SERBP1	SHMT1	TRIM2	TRIM3	TRIM71	TYMS	ZNF540
GOMF_TRANSLATION_TERMINATION_FACTOR_ACTIVITY	https://www.gsea-msigdb.org/gsea/msigdb/human/geneset/GOMF_TRANSLATION_TERMINATION_FACTOR_ACTIVITY	ETF1	GSPT1	GSPT2	MRPL58	MTRF1	MTRF1L	MTRFR
GOMF_TRANSMEMBRANE_EPHRIN_RECEPTOR_ACTIVITY	https://www.gsea-msigdb.org/gsea/msigdb/human/geneset/GOMF_TRANSMEMBRANE_EPHRIN_RECEPTOR_ACTIVITY	EFNA3	EFNA4	EFNB3	EPHA1	EPHA10	EPHA3	EPHA4	EPHA5	EPHA6	EPHA7	EPHA8	EPHB1	EPHB2	EPHB3	EPHB6
GOMF_TRANSMEMBRANE_RECEPTOR_PROTEIN_KINASE_ACTIVITY	https://www.gsea-msigdb.org/gsea/msigdb/human/geneset/GOMF_TRANSMEMBRANE_RECEPTOR_PROTEIN_KINASE_ACTIVITY	ACVR1	ACVR1B	ACVR1C	ACVR2A	ACVR2B	ACVRL1	ALK	AMHR2	AXL	BMPR1A	BMPR1B	BMPR2	CRIM1	CSF1R	DDR1	DDR2	EFEMP1	EFNA3	EFNA4	EFNB3	EGFR	ENG	EPHA1	EPHA10	EPHA2	EPHA3	EPHA4	EPHA5	EPHA6	EPHA7	EPHA8	EPHB1	EPHB2	EPHB3	EPHB4	EPHB6	ERBB2	ERBB4	FGFR1	FGFR2	FGFR3	FGFR4	FGFRL1	FLT1	FLT3	FLT4	HJV	IGF1R	IGF2R	INSR	INSRR	KDR	KIT	LTBP1	LTBP4	LTK	MERTK	MET	MST1R	MUSK	NRP1	NRP2	NTRK1	NTRK2	NTRK3	PDGFRA	PDGFRB	PDGFRL	RET	ROR1	ROR2	ROS1	RYK	SOSTDC1	TEK	TGFBR1	TGFBR2	TGFBR3	TGFBR3L	TIE1	TYRO3
GOMF_TRANSMEMBRANE_RECEPTOR_PROTEIN_PHOSPHATASE_ACTIVITY	https://www.gsea-msigdb.org/gsea/msigdb/human/geneset/GOMF_TRANSMEMBRANE_RECEPTOR_PROTEIN_PHOSPHATASE_ACTIVITY	PTPN6	PTPRA	PTPRB	PTPRC	PTPRD	PTPRE	PTPRF	PTPRG	PTPRH	PTPRK	PTPRM	PTPRN2	PTPRO	PTPRR	PTPRT	PTPRU	PTPRZ1
GOMF_TRANSMEMBRANE_RECEPTOR_PROTEIN_SERINE_THREONINE_KINASE_ACTIVITY	https://www.gsea-msigdb.org/gsea/msigdb/human/geneset/GOMF_TRANSMEMBRANE_RECEPTOR_PROTEIN_SERINE_THREONINE_KINASE_ACTIVITY	ACVR1	ACVR1B	ACVR1C	ACVR2A	ACVR2B	ACVRL1	AMHR2	BMPR1A	BMPR1B	BMPR2	ENG	HJV	LTBP1	LTBP4	SOSTDC1	TGFBR1	TGFBR2	TGFBR3	TGFBR3L
GOMF_TRANSMEMBRANE_RECEPTOR_PROTEIN_SERINE_THREONINE_KINASE_BINDING	https://www.gsea-msigdb.org/gsea/msigdb/human/geneset/GOMF_TRANSMEMBRANE_RECEPTOR_PROTEIN_SERINE_THREONINE_KINASE_BINDING	BMP2	BMP3	BMP4	BMP5	BMP6	BMP7	CDH5	CFC1	CFC1B	CRIPTO	CRIPTO3	ELAPOR2	FKBP1A	INHBA	MAGI2	NEO1	NODAL	PYCARD	SCUBE3	SMAD6	SMAD7	SMURF1	SRC	WIF1
GOMF_TRANSMEMBRANE_RECEPTOR_PROTEIN_TYROSINE_KINASE_ACTIVATOR_ACTIVITY	https://www.gsea-msigdb.org/gsea/msigdb/human/geneset/GOMF_TRANSMEMBRANE_RECEPTOR_PROTEIN_TYROSINE_KINASE_ACTIVATOR_ACTIVITY	ALKAL1	ALKAL2	ANGPT4	AREG	BTC	DGKQ	EFNA5	EGF	EGFR	EPGN	EREG	GREM1	HBEGF	IGF2	NRG1	NRG3	TGFA	VEGFA
GOMF_TRANSMEMBRANE_RECEPTOR_PROTEIN_TYROSINE_KINASE_ACTIVITY	https://www.gsea-msigdb.org/gsea/msigdb/human/geneset/GOMF_TRANSMEMBRANE_RECEPTOR_PROTEIN_TYROSINE_KINASE_ACTIVITY	ALK	AXL	CRIM1	CSF1R	DDR1	DDR2	EFEMP1	EFNA3	EFNA4	EFNB3	EGFR	EPHA1	EPHA10	EPHA2	EPHA3	EPHA4	EPHA5	EPHA6	EPHA7	EPHA8	EPHB1	EPHB2	EPHB3	EPHB4	EPHB6	ERBB2	ERBB4	FGFR1	FGFR2	FGFR3	FGFR4	FGFRL1	FLT1	FLT3	FLT4	IGF1R	IGF2R	INSR	INSRR	KDR	KIT	LTK	MERTK	MET	MST1R	MUSK	NRP1	NRP2	NTRK1	NTRK2	NTRK3	PDGFRA	PDGFRB	PDGFRL	RET	ROR1	ROR2	ROS1	RYK	TEK	TIE1	TYRO3
GOMF_TRANSMEMBRANE_RECEPTOR_PROTEIN_TYROSINE_KINASE_ADAPTOR_ACTIVITY	https://www.gsea-msigdb.org/gsea/msigdb/human/geneset/GOMF_TRANSMEMBRANE_RECEPTOR_PROTEIN_TYROSINE_KINASE_ADAPTOR_ACTIVITY	BLNK	DOK2	FRS2	FRS3	GAB2	GAB4	GRB2	IRS1	IRS2	PIK3R1	SH2B1	SH2B2	SH2B3	SHC1	STAP1	TRADD	TRAT1
GOMF_TRANSMEMBRANE_TRANSPORTER_BINDING	https://www.gsea-msigdb.org/gsea/msigdb/human/geneset/GOMF_TRANSMEMBRANE_TRANSPORTER_BINDING	ABCC8	ABCC9	ACTN1	ACTN2	ACTN3	ACTN4	AKAP6	AKAP9	ANK1	ANK2	ANK3	AP2M1	ATP1A1	ATP2A2	ATP2A3	BAG2	BAK1	CABP4	CALM1	CALM2	CALM3	CAMK2D	CASR	CAV1	CAV3	CBARP	CDH5	CHERP	CIB1	CNTNAP2	CRBN	CTNNB1	DIAPH1	DLG1	DPP10	FGF12	FGF13	FHL1	FKBP1A	FKBP1B	FLNA	FMR1	FXYD1	FYN	GOPC	GPD1L	GRINA	HAP1	HERPUD1	HOMER1	HRC	HSP90AA1	HTT	ID2	ITPR2	KCNAB1	KCNAB2	KCNAB3	KCNB1	KCNC1	KCNC2	KCND3	KCNE1	KCNE2	KCNE3	KCNE4	KCNE5	KCNG4	KCNH5	KCNIP1	KCNIP2	KCNJ11	KCNQ1	LRRC26	LRRC38	LRRC52	LRRC55	LRRK2	LYN	NEDD4L	NHERF1	NOS1	PACS1	PACS2	PANX1	PDE4B	PDE4D	PHPT1	PIRT	PKD1	PKD2	PKD2L1	PKP2	PPP1R9B	PPP2CB	PRKCSH	PRNP	PSMD10	PYCARD	RANGRF	REM1	RIMS1	RIMS2	RIMS3	RIMS4	RNF207	S100A10	SCN10A	SCN1B	SCN3B	SCN4B	SCN5A	SCN7A	SLC5A3	SLC8A1	SMIM26	SNAP25	SNTA1	SRC	SRI	STAC	TCAF1	TCAF2	TCAP	TJP2	TMEM74	TRAPPC2	TRDN	TSPO	USP10	VDAC1	YES1	YWHAE	YWHAH	YWHAQ	YWHAZ
GOMF_TRANSPORTER_ACTIVATOR_ACTIVITY	https://www.gsea-msigdb.org/gsea/msigdb/human/geneset/GOMF_TRANSPORTER_ACTIVATOR_ACTIVITY	AKT1	ATP6AP1	LRRC26	LRRC38	LRRC52	LRRC55	NHERF1	PRKACA	SMDT1
GOMF_TRANSPORTER_ACTIVITY	https://www.gsea-msigdb.org/gsea/msigdb/human/geneset/GOMF_TRANSPORTER_ACTIVITY	ABCA1	ABCA10	ABCA12	ABCA13	ABCA2	ABCA3	ABCA4	ABCA5	ABCA6	ABCA7	ABCA8	ABCA9	ABCB1	ABCB10	ABCB11	ABCB4	ABCB5	ABCB6	ABCB7	ABCB8	ABCB9	ABCC1	ABCC10	ABCC11	ABCC12	ABCC2	ABCC3	ABCC4	ABCC5	ABCC6	ABCC8	ABCC9	ABCD1	ABCD2	ABCD3	ABCD4	ABCG1	ABCG2	ABCG4	ABCG5	ABCG8	ADAMTS8	AKR1C4	ANKH	ANO1	ANO10	ANO2	ANO3	ANO4	ANO5	ANO6	ANO7	ANO8	ANO9	ANXA6	AP4M1	APOA1	APOA2	APOA4	APOA5	APOB	APOC4	APOD	APOE	APOF	APOL1	APOL3	APOM	AQP1	AQP10	AQP11	AQP12A	AQP12B	AQP2	AQP3	AQP4	AQP5	AQP6	AQP7	AQP7B	AQP7P3	AQP8	AQP9	ASIC1	ASIC2	ASIC3	ASIC4	ASIC5	ATAD1	ATG2A	ATG2B	ATG9A	ATG9B	ATP10A	ATP10B	ATP10D	ATP11A	ATP11B	ATP11C	ATP12A	ATP13A1	ATP13A2	ATP13A3	ATP13A4	ATP13A5	ATP1A1	ATP1A2	ATP1A3	ATP1A4	ATP1B1	ATP1B4	ATP2A1	ATP2A2	ATP2A3	ATP2B1	ATP2B2	ATP2B3	ATP2B4	ATP2C1	ATP2C2	ATP4A	ATP4B	ATP5F1A	ATP5F1B	ATP5F1C	ATP5F1D	ATP5F1E	ATP5F1EP2	ATP5MC1	ATP5MC2	ATP5MC3	ATP5ME	ATP5MF	ATP5MG	ATP5MGL	ATP5PB	ATP5PD	ATP5PF	ATP5PO	ATP6V0A1	ATP6V0A2	ATP6V0A4	ATP6V0B	ATP6V0C	ATP6V0D1	ATP6V0D2	ATP6V0E1	ATP6V0E2	ATP6V1A	ATP6V1B1	ATP6V1B2	ATP6V1C1	ATP6V1C2	ATP6V1D	ATP6V1E1	ATP6V1E2	ATP6V1F	ATP6V1G1	ATP6V1G2	ATP6V1G3	ATP6V1H	ATP7A	ATP7B	ATP8A1	ATP8A2	ATP8B1	ATP8B2	ATP8B3	ATP8B4	ATP9A	ATP9B	ATRAID	AZGP1	BAK1	BAX	BCL2	BCL2A1	BEST1	BEST2	BEST3	BEST4	BLOC1S3	BLTP1	BLTP3B	BNIP1	BSND	C2CD2L	C2orf83	CACHD1	CACNA1A	CACNA1B	CACNA1C	CACNA1D	CACNA1E	CACNA1F	CACNA1G	CACNA1H	CACNA1I	CACNA1S	CACNA2D1	CACNA2D2	CACNA2D3	CACNA2D4	CACNB1	CACNB2	CACNB3	CACNB4	CACNG1	CACNG2	CACNG3	CACNG4	CACNG5	CACNG6	CACNG7	CACNG8	CALHM1	CALHM2	CALHM3	CALHM4	CALHM5	CALHM6	CATSPER1	CATSPER2	CATSPER3	CATSPER4	CCDC51	CCT8L2	CD36	CDH17	CEACAM1	CERT1	CETP	CFHR4	CFTR	CHP1	CHRFAM7A	CHRNA1	CHRNA10	CHRNA2	CHRNA3	CHRNA4	CHRNA5	CHRNA6	CHRNA7	CHRNA9	CHRNB1	CHRNB2	CHRNB3	CHRNB4	CHRND	CHRNE	CHRNG	CIDEA	CIDEB	CIDEC	CLCA1	CLCA2	CLCA3P	CLCA4	CLCC1	CLCN1	CLCN2	CLCN3	CLCN4	CLCN5	CLCN6	CLCN7	CLCNKA	CLCNKB	CLDN16	CLDN17	CLDN2	CLDN4	CLIC1	CLIC2	CLIC3	CLIC4	CLIC5	CLIC6	CLN3	CLPTM1L	CNGA1	CNGA2	CNGA3	CNGA4	CNGB1	CNGB3	CNNM1	CNNM2	CNNM3	CNNM4	COX15	COX4I1	COX4I2	COX5A	COX5B	COX6B1	COX7A1	COX7A2L	COX7B	COX8A	CPLX1	CPLX3	CPTP	CTNS	CUL5	CYB561A3	CYB561D1	CYB561D2	CYB5A	CYBRD1	CYC1	DCD	DISP1	DISP2	DMAC2L	DNAJB2	ESYT1	FABP1	FABP2	FABP4	FABP5	FKBP1B	FLVCR1	FLVCR2	FXYD1	FXYD3	FXYD4	GABRA1	GABRA2	GABRA3	GABRA4	GABRA5	GABRA6	GABRB1	GABRB2	GABRB3	GABRD	GABRE	GABRG1	GABRG2	GABRG3	GABRP	GABRQ	GABRR1	GABRR2	GABRR3	GC	GET3	GGA3	GHITM	GJA1	GJA10	GJA3	GJA4	GJA5	GJA8	GJA9	GJB1	GJB2	GJB3	GJB4	GJB5	GJB6	GJB7	GJC1	GJC2	GJC3	GJD2	GJD3	GJD4	GJE1	GLRA1	GLRA2	GLRA3	GLRB	GLTP	GLTPD2	GM2A	GPIHBP1	GPM6A	GPR89A	GPR89B	GRAMD1A	GRAMD1B	GRAMD1C	GRIA1	GRIA2	GRIA3	GRIA4	GRID1	GRID2	GRIK1	GRIK2	GRIK3	GRIK4	GRIK5	GRIN1	GRIN2A	GRIN2B	GRIN2C	GRIN2D	GRIN3A	GRIN3B	GSDMA	GSDMD	GSDME	HCN1	HCN2	HCN3	HCN4	HPX	HTR1B	HTR3A	HTR3B	HTR3C	HTR3D	HTR3E	HVCN1	IGF1R	ITGAV	ITPR1	ITPR2	ITPR3	KCNA1	KCNA10	KCNA2	KCNA3	KCNA4	KCNA5	KCNA6	KCNA7	KCNAB1	KCNAB2	KCNAB3	KCNB1	KCNB2	KCNC1	KCNC2	KCNC3	KCNC4	KCND1	KCND2	KCND3	KCNE1	KCNE2	KCNE3	KCNE4	KCNE5	KCNF1	KCNG1	KCNG2	KCNG3	KCNG4	KCNH1	KCNH2	KCNH3	KCNH4	KCNH5	KCNH6	KCNH7	KCNH8	KCNIP1	KCNIP2	KCNIP3	KCNIP4	KCNJ1	KCNJ10	KCNJ11	KCNJ12	KCNJ13	KCNJ14	KCNJ15	KCNJ16	KCNJ18	KCNJ2	KCNJ3	KCNJ4	KCNJ5	KCNJ6	KCNJ8	KCNJ9	KCNK1	KCNK10	KCNK12	KCNK13	KCNK15	KCNK16	KCNK17	KCNK18	KCNK2	KCNK3	KCNK4	KCNK5	KCNK6	KCNK7	KCNK9	KCNMA1	KCNMB1	KCNMB2	KCNMB3	KCNMB4	KCNN1	KCNN2	KCNN3	KCNN4	KCNQ1	KCNQ2	KCNQ3	KCNQ4	KCNQ5	KCNS1	KCNS2	KCNS3	KCNT1	KCNT2	KCNU1	KCNV1	KCNV2	LASP1	LETM1	LMBRD1	LRP2	LRP5	LRP6	LRRC26	LRRC38	LRRC52	LRRC55	LRRC8A	LRRC8B	LRRC8C	LRRC8D	LRRC8E	M6PR	MAGT1	MCL1	MCOLN1	MCOLN2	MCOLN3	MCU	MCUB	MFSD1	MFSD10	MFSD12	MFSD14A	MFSD14B	MFSD14CP	MFSD2A	MFSD2B	MFSD3	MFSD4A	MFSD4B	MFSD5	MFSD8	MFSD9	MIP	MMGT1	MPC1	MPC1L	MPC2	MPEG1	MPV17	MRS2	MT-ATP6	MT-ATP8	MT-CO1	MT-CO2	MT-CO3	MT-CYB	MT-ND1	MT-ND2	MT-ND3	MT-ND4	MT-ND4L	MT-ND5	MT-ND6	MTCO2P12	MTTP	NALCN	NALF1	NALF2	NCS1	NDUFA1	NDUFA10	NDUFA12	NDUFA2	NDUFA3	NDUFA4	NDUFA5	NDUFA6	NDUFA7	NDUFA8	NDUFA9	NDUFB1	NDUFB10	NDUFB2	NDUFB3	NDUFB4	NDUFB5	NDUFB6	NDUFB7	NDUFB8	NDUFB9	NDUFC1	NDUFC2	NDUFS1	NDUFS2	NDUFS3	NDUFS4	NDUFS5	NDUFS6	NDUFS7	NDUFS8	NDUFV1	NDUFV2	NDUFV3	NHERF1	NIPA1	NIPA2	NIPAL1	NIPAL2	NIPAL3	NIPAL4	NMUR2	NNT	NOX5	NPC1	NPC2	OCA2	OPRM1	ORAI1	ORAI2	ORAI3	OSBP	OSBPL10	OSBPL2	OSBPL5	OSBPL8	OSCP1	OTOP1	OTOP2	OTOP3	P2RX1	P2RX2	P2RX3	P2RX4	P2RX5	P2RX6	P2RX7	PACC1	PANX1	PANX2	PANX3	PCTP	PDPN	PEX1	PEX10	PEX12	PEX13	PEX14	PEX2	PEX6	PGRMC2	PIEZO1	PIEZO2	PITPNA	PITPNB	PITPNC1	PITPNM1	PITPNM2	PITPNM3	PKD1	PKD1L1	PKD1L2	PKD1L3	PKD2	PKD2L1	PKD2L2	PKDREJ	PLEKHA8	PLEKHA8P1	PLP2	PLSCR1	PLSCR2	PLSCR3	PLSCR4	PLSCR5	PLTP	PPBP	PRELID1	PRELID2	PRELID3A	PRELID3B	PRF1	PSEN1	RALBP1	RASA3	RBP4	RFT1	RHAG	RHBDF2	RHBG	RHCE	RHCG	RHD	ROMO1	RTBDN	RYR1	RYR2	RYR3	S100A6	SCN10A	SCN11A	SCN1A	SCN1B	SCN2A	SCN2B	SCN3A	SCN3B	SCN4A	SCN4B	SCN5A	SCN7A	SCN8A	SCN9A	SCNN1A	SCNN1B	SCNN1D	SCNN1G	SEC61A1	SEC61A2	SEC61G	SEC63	SERINC3	SERINC5	SFTPA1	SFXN1	SFXN2	SFXN3	SFXN4	SFXN5	SHROOM2	SIDT1	SIDT2	SLC10A1	SLC10A2	SLC10A3	SLC10A4	SLC10A5	SLC10A6	SLC10A7	SLC11A1	SLC11A2	SLC12A1	SLC12A2	SLC12A3	SLC12A4	SLC12A5	SLC12A6	SLC12A7	SLC12A8	SLC12A9	SLC13A1	SLC13A2	SLC13A3	SLC13A4	SLC13A5	SLC14A1	SLC14A2	SLC15A1	SLC15A2	SLC15A3	SLC15A4	SLC15A5	SLC16A1	SLC16A10	SLC16A11	SLC16A12	SLC16A13	SLC16A14	SLC16A2	SLC16A3	SLC16A4	SLC16A5	SLC16A6	SLC16A7	SLC16A8	SLC16A9	SLC17A1	SLC17A2	SLC17A3	SLC17A4	SLC17A5	SLC17A6	SLC17A7	SLC17A8	SLC17A9	SLC18A1	SLC18A2	SLC18A3	SLC18B1	SLC19A1	SLC19A2	SLC19A3	SLC1A1	SLC1A2	SLC1A3	SLC1A4	SLC1A5	SLC1A6	SLC1A7	SLC20A1	SLC20A2	SLC22A1	SLC22A10	SLC22A11	SLC22A12	SLC22A13	SLC22A14	SLC22A15	SLC22A16	SLC22A17	SLC22A18	SLC22A2	SLC22A20P	SLC22A23	SLC22A24	SLC22A25	SLC22A3	SLC22A31	SLC22A4	SLC22A5	SLC22A6	SLC22A7	SLC22A8	SLC22A9	SLC23A1	SLC23A2	SLC23A3	SLC24A1	SLC24A2	SLC24A3	SLC24A4	SLC24A5	SLC25A1	SLC25A10	SLC25A11	SLC25A12	SLC25A13	SLC25A14	SLC25A15	SLC25A16	SLC25A17	SLC25A18	SLC25A19	SLC25A2	SLC25A20	SLC25A21	SLC25A22	SLC25A23	SLC25A24	SLC25A25	SLC25A26	SLC25A27	SLC25A28	SLC25A29	SLC25A3	SLC25A30	SLC25A31	SLC25A32	SLC25A33	SLC25A36	SLC25A37	SLC25A38	SLC25A39	SLC25A4	SLC25A40	SLC25A41	SLC25A42	SLC25A44	SLC25A45	SLC25A47	SLC25A48	SLC25A5	SLC25A51	SLC25A52	SLC25A53	SLC25A6	SLC26A1	SLC26A10P	SLC26A11	SLC26A2	SLC26A3	SLC26A4	SLC26A5	SLC26A6	SLC26A7	SLC26A8	SLC26A9	SLC27A1	SLC27A2	SLC27A4	SLC27A5	SLC27A6	SLC28A1	SLC28A2	SLC28A3	SLC29A1	SLC29A2	SLC29A3	SLC29A4	SLC2A1	SLC2A10	SLC2A11	SLC2A12	SLC2A13	SLC2A14	SLC2A2	SLC2A3	SLC2A4	SLC2A5	SLC2A6	SLC2A7	SLC2A8	SLC2A9	SLC30A1	SLC30A10	SLC30A2	SLC30A3	SLC30A4	SLC30A5	SLC30A6	SLC30A7	SLC30A8	SLC30A9	SLC31A1	SLC31A2	SLC32A1	SLC33A1	SLC34A1	SLC34A2	SLC34A3	SLC35A1	SLC35A2	SLC35A3	SLC35A4	SLC35A5	SLC35B1	SLC35B2	SLC35B3	SLC35B4	SLC35C1	SLC35C2	SLC35D1	SLC35D2	SLC35D3	SLC35E1	SLC35E2A	SLC35E2B	SLC35E3	SLC35E4	SLC35F1	SLC35F2	SLC35F6	SLC36A1	SLC36A2	SLC36A3	SLC36A4	SLC37A1	SLC37A2	SLC37A3	SLC37A4	SLC38A1	SLC38A10	SLC38A11	SLC38A2	SLC38A3	SLC38A4	SLC38A5	SLC38A6	SLC38A7	SLC38A8	SLC38A9	SLC39A1	SLC39A10	SLC39A11	SLC39A12	SLC39A13	SLC39A14	SLC39A2	SLC39A3	SLC39A4	SLC39A5	SLC39A6	SLC39A7	SLC39A8	SLC39A9	SLC3A1	SLC3A2	SLC40A1	SLC41A1	SLC41A2	SLC41A3	SLC43A1	SLC43A2	SLC43A3	SLC44A1	SLC44A2	SLC44A3	SLC44A4	SLC44A5	SLC45A1	SLC45A2	SLC45A3	SLC45A4	SLC46A1	SLC46A2	SLC46A3	SLC47A1	SLC47A2	SLC48A1	SLC49A3	SLC49A4	SLC4A1	SLC4A10	SLC4A11	SLC4A2	SLC4A3	SLC4A4	SLC4A5	SLC4A7	SLC4A8	SLC4A9	SLC50A1	SLC51A	SLC51B	SLC52A1	SLC52A2	SLC52A3	SLC5A1	SLC5A10	SLC5A11	SLC5A12	SLC5A2	SLC5A3	SLC5A4	SLC5A5	SLC5A6	SLC5A7	SLC5A8	SLC5A9	SLC66A1	SLC66A1L	SLC6A1	SLC6A11	SLC6A12	SLC6A13	SLC6A14	SLC6A15	SLC6A16	SLC6A17	SLC6A18	SLC6A19	SLC6A2	SLC6A20	SLC6A3	SLC6A4	SLC6A5	SLC6A6	SLC6A7	SLC6A8	SLC6A9	SLC7A1	SLC7A10	SLC7A11	SLC7A13	SLC7A14	SLC7A2	SLC7A3	SLC7A4	SLC7A5	SLC7A5P1	SLC7A5P2	SLC7A6	SLC7A7	SLC7A8	SLC7A9	SLC8A1	SLC8A2	SLC8A3	SLC8B1	SLC9A1	SLC9A2	SLC9A3	SLC9A4	SLC9A5	SLC9A6	SLC9A7	SLC9A8	SLC9A9	SLC9B1	SLC9B1P1	SLC9B2	SLC9C1	SLC9C2	SLCO1A2	SLCO1B1	SLCO1B3	SLCO1B3-SLCO1B7	SLCO1B7	SLCO1C1	SLCO2A1	SLCO2B1	SLCO3A1	SLCO4A1	SLCO4C1	SLCO5A1	SLCO6A1	SNAP25	SPNS1	SPNS2	SPNS3	STAR	STARD3	STARD4	STARD5	STIM2	STING1	STRA6	SURF1	SV2A	SV2B	SV2C	SVOP	SVOPL	TAP1	TAP2	TCIRG1	TIMM17A	TIMM17B	TIMM22	TIMM23	TIMM23B	TIMM29	TIMM8B	TMC1	TMC2	TMC3	TMC4	TMC5	TMC6	TMC7	TMC8	TMCO1	TMCO3	TMED10	TMEM109	TMEM120A	TMEM120B	TMEM144	TMEM150C	TMEM165	TMEM175	TMEM184A	TMEM184B	TMEM184C	TMEM241	TMEM266	TMEM30A	TMEM30B	TMEM37	TMEM38A	TMEM38B	TMEM41B	TMEM63A	TMEM63B	TMEM63C	TMEM87A	TMEM94	TNFAIP8L3	TOMM20	TOMM20L	TOMM22	TOMM40	TOMM40L	TOMM7	TOMM70	TPCN1	TPCN2	TPTE	TPTE2	TRIAP1	TRPA1	TRPC1	TRPC3	TRPC4	TRPC4AP	TRPC5	TRPC6	TRPC7	TRPM1	TRPM2	TRPM3	TRPM4	TRPM5	TRPM6	TRPM7	TRPM8	TRPV1	TRPV2	TRPV3	TRPV4	TRPV5	TRPV6	TSPO	TSPO2	TSPOAP1	TTPA	TTYH1	TTYH2	TTYH3	TUSC3	UCP1	UCP2	UCP3	UNC80	UQCR10	UQCRC1	UQCRFS1	UQCRFS1P1	UQCRH	VDAC1	VDAC2	VDAC3	VMP1	XKR8	XPR1	ZACN	ZDHHC13
GOMF_TRANSPORTER_INHIBITOR_ACTIVITY	https://www.gsea-msigdb.org/gsea/msigdb/human/geneset/GOMF_TRANSPORTER_INHIBITOR_ACTIVITY	AMBP	ANKRD36C	ANO9	BCL2	CALM1	CALM2	CAMK2D	CAV1	CAV3	CFTR	COMMD1	ENSA	FKBP1B	ITPR1	KCNMB2	KCNV1	LAMP1	LAMP2	LYNX1	MCUB	MICU1	NEDD4	NEDD4L	NHERF4	PACSIN3	PCSK9	PHPT1	RACK1	RASA1	RSC1A1	SCN1B	SCN3B	SLC30A1	STOM	STX1A	STX7	STX8	TNNI3	VAMP8	VTI1B	WNK4	YWHAE
GOMF_TRANSPORTER_REGULATOR_ACTIVITY	https://www.gsea-msigdb.org/gsea/msigdb/human/geneset/GOMF_TRANSPORTER_REGULATOR_ACTIVITY	ABCC9	ADRB2	AKAP9	AKT1	AMBP	AMIGO1	ANKRD36C	ANO9	ARPP19	ATP2B4	ATP6AP1	BCL2	BSND	C8orf44-SGK3	CABP1	CABP2	CABP4	CABP5	CACNB3	CACNG1	CACNG2	CACNG3	CACNG4	CACNG5	CACNG6	CACNG7	CACNG8	CALM1	CALM2	CAMK2D	CAV1	CAV3	CFTR	CHP1	CHRNA7	COMMD1	CRISP1	DLG1	DPP10	DPP6	DRD4	ENSA	FGF11	FGF12	FGF13	FGF14	FKBP1A	FKBP1B	FLNA	FXYD1	FXYD2	FXYD3	FXYD4	FXYD5	FXYD6	FXYD6P3	FXYD7	GEM	GLRX	GPD1L	GPLD1	GRM2	GRM3	HPCAL4	ITPR1	KCNAB1	KCNAB2	KCNAB3	KCNE1	KCNE2	KCNE3	KCNE4	KCNE5	KCNIP1	KCNIP2	KCNIP3	KCNIP4	KCNMB1	KCNMB2	KCNMB3	KCNMB4	KCNS1	KCNS3	KCNV1	LAMP1	LAMP2	LRRC26	LRRC38	LRRC52	LRRC55	LYNX1	MCUB	MICU1	NEDD4	NEDD4L	NHERF1	NHERF4	NOS1	NPY	NPY2R	NRXN1	NRXN2	PACSIN3	PCSK9	PDE4B	PDE4D	PHPT1	PKP2	PRKACA	PRKCB	PRKCZ	PRKG1	PTPN3	RACK1	RANGRF	RASA1	REM1	REM2	RRAD	RSC1A1	SCLT1	SCN1B	SCN2B	SCN3B	SCN4B	SGK1	SGK2	SGK3	SLC30A1	SLC5A3	SMDT1	SNF8	SNTA1	SRI	STIM1	STIM2	STIMATE	STOM	STX1A	STX7	STX8	SUMO1	TMEM168	TMPRSS3	TNNI3	TRPV1	TSPAN13	VAMP8	VTI1B	WNK4	YWHAE	YWHAH
GOMF_TRIGLYCERIDE_LIPASE_ACTIVITY	https://www.gsea-msigdb.org/gsea/msigdb/human/geneset/GOMF_TRIGLYCERIDE_LIPASE_ACTIVITY	AADAC	ABHD2	ABHD5	CEL	DAGLA	DAGLB	DDHD2	LIPC	LIPE	LIPF	LIPG	LIPK	LIPM	LIPN	LPL	PLB1	PNLIP	PNLIPRP1	PNLIPRP2	PNLIPRP3	PNPLA1	PNPLA2	PNPLA3	PNPLA4	PNPLA5
GOMF_TRIPEPTIDE_TRANSMEMBRANE_TRANSPORTER_ACTIVITY	https://www.gsea-msigdb.org/gsea/msigdb/human/geneset/GOMF_TRIPEPTIDE_TRANSMEMBRANE_TRANSPORTER_ACTIVITY	ABCC1	ABCC4	ABCC5	GJA1	SLC13A3	SLC15A1	SLC15A2	SLC25A39	SLC25A40
GOMF_TRIPLET_CODON_AMINO_ACID_ADAPTOR_ACTIVITY	https://www.gsea-msigdb.org/gsea/msigdb/human/geneset/GOMF_TRIPLET_CODON_AMINO_ACID_ADAPTOR_ACTIVITY	HYDIN2	LINC01145	LINC01783	LINC02591	LINC03126	MT-TS1
GOMF_TRNA_BINDING	https://www.gsea-msigdb.org/gsea/msigdb/human/geneset/GOMF_TRNA_BINDING	AARS1	AARS2	AIMP1	ALKBH1	ALKBH8	C6orf52	CARS1	CTU1	CTU2	DALRD3	DARS2	DTD1	DTD2	DUS2	EARS2	EEF1A1	EEFSEC	EIF1AX	EIF1AY	EIF2A	EIF2AK4	EIF2S3	EIF2S3B	EIF5B	ELP1	ELP3	ELP5	FARS2	FARSA	GTPBP1	GTSF1	HSD17B10	IARS1	IARS2	IFIT5	IGHMBP2	KARS1	MARS1	METTL1	MRPS27	MTRES1	MTRFR	NAT10	NEMF	NSUN2	NSUN3	NSUN6	PSTK	PTCD1	PUS1	QTRT2	RARS1	RPL35A	RPUSD4	SARS1	SARS2	SEPSECS	SLFN11	SLFN13	SSB	TARS1	TERT	THG1L	THUMPD3	TRMT1	TRMT10A	TRMT10B	TRMT10C	TRMT11	TRMT1L	TRMT9B	TRMU	TRNAU1AP	TRNT1	TYW5	WDR6	XPO5	XPOT	YARS1	YARS2	YRDC
GOMF_TRNA_CYTIDINE_5_METHYLTRANSFERASE_ACTIVITY	https://www.gsea-msigdb.org/gsea/msigdb/human/geneset/GOMF_TRNA_CYTIDINE_5_METHYLTRANSFERASE_ACTIVITY	NSUN2	NSUN3	NSUN4	NSUN6	TRDMT1
GOMF_TRNA_CYTIDINE_METHYLTRANSFERASE_ACTIVITY	https://www.gsea-msigdb.org/gsea/msigdb/human/geneset/GOMF_TRNA_CYTIDINE_METHYLTRANSFERASE_ACTIVITY	FTSJ1	METTL2A	METTL2B	METTL6	METTL8	NSUN2	NSUN3	NSUN4	NSUN6	TRDMT1
GOMF_TRNA_GUANINE_METHYLTRANSFERASE_ACTIVITY	https://www.gsea-msigdb.org/gsea/msigdb/human/geneset/GOMF_TRNA_GUANINE_METHYLTRANSFERASE_ACTIVITY	FTSJ1	METTL1	TARBP1	THUMPD2	THUMPD3	TRMT1	TRMT10A	TRMT10B	TRMT10C	TRMT11	TRMT1L	TRMT5
GOMF_TRNA_METHYLTRANSFERASE_ACTIVITY	https://www.gsea-msigdb.org/gsea/msigdb/human/geneset/GOMF_TRNA_METHYLTRANSFERASE_ACTIVITY	ALKBH8	BCDIN3D	FTSJ1	LCMT2	METTL1	METTL2A	METTL2B	METTL6	METTL8	NSUN2	NSUN3	NSUN4	NSUN6	TARBP1	THUMPD2	THUMPD3	TRDMT1	TRMO	TRMT1	TRMT10A	TRMT10B	TRMT10C	TRMT11	TRMT12	TRMT13	TRMT1L	TRMT2A	TRMT2B	TRMT44	TRMT5	TRMT61A	TRMT61B	TRMT9B	TYW3
GOMF_TRNA_PSEUDOURIDINE_SYNTHASE_ACTIVITY	https://www.gsea-msigdb.org/gsea/msigdb/human/geneset/GOMF_TRNA_PSEUDOURIDINE_SYNTHASE_ACTIVITY	PUS1	PUS10	PUS3	PUS7	PUSL1	RPUSD4	TRUB1	TRUB2
GOMF_TRNA_SPECIFIC_ADENOSINE_DEAMINASE_ACTIVITY	https://www.gsea-msigdb.org/gsea/msigdb/human/geneset/GOMF_TRNA_SPECIFIC_ADENOSINE_DEAMINASE_ACTIVITY	ADAD1	ADAD2	ADAR	ADARB1	ADARB2	ADAT1	ADAT2	ADAT3
GOMF_TRNA_SPECIFIC_RIBONUCLEASE_ACTIVITY	https://www.gsea-msigdb.org/gsea/msigdb/human/geneset/GOMF_TRNA_SPECIFIC_RIBONUCLEASE_ACTIVITY	ELAC1	ELAC2	POP1	POP4	POP5	POP7	PRORP	RPP14	RPP21	RPP25	RPP30	RPP38	RPP40	RPPH1	TSEN2	TSEN34
GOMF_TRNA_URIDINE_METHYLTRANSFERASE_ACTIVITY	https://www.gsea-msigdb.org/gsea/msigdb/human/geneset/GOMF_TRNA_URIDINE_METHYLTRANSFERASE_ACTIVITY	ALKBH8	TRMT2A	TRMT2B	TRMT44	TRMT9B
GOMF_TROPOMYOSIN_BINDING	https://www.gsea-msigdb.org/gsea/msigdb/human/geneset/GOMF_TROPOMYOSIN_BINDING	CALD1	LMOD1	LMOD2	LMOD3	NEBL	PYCARD	S100A6	SMTNL1	TMOD1	TMOD2	TMOD3	TMOD4	TNNT1	TNNT2	TNNT3
GOMF_TUBULIN_BINDING	https://www.gsea-msigdb.org/gsea/msigdb/human/geneset/GOMF_TUBULIN_BINDING	ABRAXAS1	ABRAXAS2	ADNP	AGBL1	AGBL4	AGBL5	AGTPBP1	ALDOA	ALMS1	APC	APC2	APPL1	ARHGEF2	ARHGEF7	ARL3	ARL4C	ARL8A	ARL8B	ATF5	B9D2	BBS4	BCAS3	BCL2L11	BEX4	BIRC5	BLOC1S2	BRCA1	BRCA2	BRSK1	C10orf90	CACYBP	CAMSAP1	CAMSAP2	CAMSAP3	CAPN6	CAV3	CCDC170	CCDC181	CCDC187	CCDC61	CCDC66	CCDC69	CCDC88A	CCDC88B	CCDC88C	CCSAP	CCSER2	CCT5	CDK5	CDK5R1	CDK5RAP2	CENPE	CENPF	CENPJ	CEP135	CEP290	CEP295	CEP295NL	CEP350	CEP44	CEP57	CEP57L1	CEP70	CETN1	CETN2	CETN3	CFAP144	CFAP157	CGN	CHP1	CIMAP3	CKAP5	CLASP1	CLASP2	CLIP1	CLIP2	CLIP3	CLIP4	CRIPT	CRYAB	DAG1	DCDC1	DCLK2	DCTN1	DCX	DDX3X	DIAPH3	DIP2B	DIXDC1	DLEC1	DLGAP5	DNAI7	DNAL1	DNM1	DNM1L	DNM2	DNM3	DRG1	DST	DYNC1I1	EFHC1	EMD	EML1	EML2	EML3	EML4	EML5	EML6	ENKD1	EZR	FAM110C	FAM161A	FAM83D	FBXW11	FES	FEZ1	FGF13	FHDC1	FMN1	FMR1	FNTA	FSD1	FTCD	FYN	GABARAP	GABARAPL1	GABARAPL2	GAPDH	GAS2	GAS2L1	GAS2L2	GAS2L3	GAS8	GIT1	GJA1	GJB6	GLI1	GOLGA2	GPAA1	GTSE1	HAUS4	HAUS6	HAUS7	HAUS8	HDAC6	HDGFL3	HOOK1	HOOK2	HOOK3	HSPH1	HTT	IFT74	IFT81	INO80	IRAG2	JAKMIP1	JAKMIP2	JAKMIP3	JMY	KATNA1	KATNAL1	KATNAL2	KATNB1	KATNBL1	KIF11	KIF12	KIF13A	KIF13B	KIF14	KIF15	KIF16B	KIF17	KIF18A	KIF18B	KIF19	KIF1A	KIF1B	KIF1C	KIF20A	KIF20B	KIF21A	KIF21B	KIF22	KIF23	KIF24	KIF25	KIF26A	KIF26B	KIF27	KIF28P	KIF2A	KIF2B	KIF2C	KIF3A	KIF3B	KIF3C	KIF4A	KIF4B	KIF5A	KIF5B	KIF5C	KIF6	KIF7	KIF9	KIFC1	KIFC2	KIFC3	KLC3	KNSTRN	KRIT1	LRPPRC	LRRC61	LRRK2	LYN	MACF1	MACO1	MAP10	MAP1A	MAP1B	MAP1LC3A	MAP1LC3B	MAP1LC3B2	MAP1S	MAP2	MAP4	MAP4K4	MAP6	MAP6D1	MAP7D3	MAP9	MAPRE1	MAPRE2	MAPRE3	MAPT	MARK4	MAST1	MAST2	MDM1	MID1	MID2	MTCL1	MTUS1	MTUS2	MX1	MX2	NAV3	NCALD	NDC80	NDE1	NDEL1	NDN	NDRG1	NEDD1	NEFH	NEFM	NEIL2	NIN	NISCH	NLRP5	NME8	NUF2	NUMA1	NUSAP1	OFD1	OGG1	OPA1	PACRG	PAFAH1B1	PAK1	PDCD5	PDE4B	PEX14	PHF6	PLK1	POLB	PPP1R42	PRC1	PRKN	PRNP	PRUNE1	PSRC1	RAB11A	RAB11FIP5	RABGAP1	RACGAP1	RAD51D	RAE1	RCC2	REEP1	REEP2	REEP3	REEP4	RGS14	RGS2	RITA1	RMDN1	RMDN2	RMDN3	RP1	RPS3	S100A8	S100A9	SAXO1	SAXO2	SBDS	SETD2	SGIP1	SKA1	SKA2	SKA3	SLC6A2	SMC3	SNCA	SPACA9	SPAG5	SPAG6	SPAG8	SPAST	SPATA4	SPC24	SPEF1	SPIRE1	SPIRE2	SPMIP6	SSNA1	STARD9	STIM1	STMN1	STMN2	STMN3	STMN4	STMND1	STRBP	SUN2	SVBP	SYT11	TAOK1	TBCA	TBCB	TBCC	TBCD	TBCE	TBCEL	TERF1	TIAM1	TOGARAM1	TOGARAM2	TPGS1	TPPP	TPPP2	TPPP3	TPR	TRAF3IP1	TRAPPC14	TRIM36	TRIM54	TRPV4	TTBK2	TTLL1	TTLL11	TTLL12	TTLL13	TTLL2	TTLL4	TTLL5	TTLL6	TTLL7	TTLL9	TUBGCP2	TUBGCP3	TUBGCP4	TUBGCP5	TUBGCP6	UNC5C	UXT	VAPA	VAPB	VASH2	VBP1	VPS41	WASH3P	WASH6P	WASHC1	WASL	WHAMM	WIPF3	ZNF207
GOMF_TUMOR_NECROSIS_FACTOR_BINDING	https://www.gsea-msigdb.org/gsea/msigdb/human/geneset/GOMF_TUMOR_NECROSIS_FACTOR_BINDING	A2M	ADAM17	MMP8	TMC8	TNFRSF1A	TNFRSF1B	TRAF2
GOMF_TUMOR_NECROSIS_FACTOR_RECEPTOR_ACTIVITY	https://www.gsea-msigdb.org/gsea/msigdb/human/geneset/GOMF_TUMOR_NECROSIS_FACTOR_RECEPTOR_ACTIVITY	EDA2R	FAS	TNFRSF11A	TNFRSF14	TNFRSF18	TNFRSF19	TNFRSF1A	TNFRSF1B	TNFRSF25	TNFRSF4
GOMF_TUMOR_NECROSIS_FACTOR_RECEPTOR_BINDING	https://www.gsea-msigdb.org/gsea/msigdb/human/geneset/GOMF_TUMOR_NECROSIS_FACTOR_RECEPTOR_BINDING	BABAM2	CASP8	CD40LG	CD70	EDA	FADD	FASLG	LTA	LTB	SIVA1	STAT1	TNF	TNFSF10	TNFSF11	TNFSF12	TNFSF13	TNFSF13B	TNFSF14	TNFSF15	TNFSF4	TNFSF8	TNFSF9	TRADD	TRAF1	TRAF2	TRAF3	TRAF4	TRAF5	TRAF6	TRAP1	TRIM37
GOMF_TUMOR_NECROSIS_FACTOR_RECEPTOR_SUPERFAMILY_BINDING	https://www.gsea-msigdb.org/gsea/msigdb/human/geneset/GOMF_TUMOR_NECROSIS_FACTOR_RECEPTOR_SUPERFAMILY_BINDING	ADAM8	BABAM2	BDNF	BEX3	BID	CASP3	CASP8	CASP8AP2	CD40LG	CD70	CFLAR	DAB2IP	EDA	FADD	FASLG	FEM1B	LTA	LTB	MADD	MYD88	NGF	NOL3	NTF3	NTF4	PIDD1	RIPK1	SIVA1	STAT1	TMBIM1	TNF	TNFSF10	TNFSF11	TNFSF12	TNFSF13	TNFSF13B	TNFSF14	TNFSF15	TNFSF18	TNFSF4	TNFSF8	TNFSF9	TRADD	TRAF1	TRAF2	TRAF3	TRAF4	TRAF5	TRAF6	TRAP1	TRIM37
GOMF_TYPE_1_ANGIOTENSIN_RECEPTOR_BINDING	https://www.gsea-msigdb.org/gsea/msigdb/human/geneset/GOMF_TYPE_1_ANGIOTENSIN_RECEPTOR_BINDING	AGT	ARAP1	BDKRB2	EDNRB	JAK2	TYK2
GOMF_TYPE_1_FIBROBLAST_GROWTH_FACTOR_RECEPTOR_BINDING	https://www.gsea-msigdb.org/gsea/msigdb/human/geneset/GOMF_TYPE_1_FIBROBLAST_GROWTH_FACTOR_RECEPTOR_BINDING	FGF17	FGF18	FGF23	FGF8	NPTN
GOMF_TYPE_2_FIBROBLAST_GROWTH_FACTOR_RECEPTOR_BINDING	https://www.gsea-msigdb.org/gsea/msigdb/human/geneset/GOMF_TYPE_2_FIBROBLAST_GROWTH_FACTOR_RECEPTOR_BINDING	FGF10	FGF17	FGF18	FGF7	FGF8
GOMF_TYPE_5_METABOTROPIC_GLUTAMATE_RECEPTOR_BINDING	https://www.gsea-msigdb.org/gsea/msigdb/human/geneset/GOMF_TYPE_5_METABOTROPIC_GLUTAMATE_RECEPTOR_BINDING	ADORA2A	DNM3	FYN	HOMER1	NECAB2	PRNP
GOMF_TYPE_II_TRANSFORMING_GROWTH_FACTOR_BETA_RECEPTOR_BINDING	https://www.gsea-msigdb.org/gsea/msigdb/human/geneset/GOMF_TYPE_II_TRANSFORMING_GROWTH_FACTOR_BETA_RECEPTOR_BINDING	AMH	BAMBI	ENG	LRG1	MAP3K7	TGFB1	TGFB2	TGFB3	TGFBR1	TGFBR3	TGFBR3L
GOMF_TYPE_I_INTERFERON_RECEPTOR_BINDING	https://www.gsea-msigdb.org/gsea/msigdb/human/geneset/GOMF_TYPE_I_INTERFERON_RECEPTOR_BINDING	IFNA1	IFNA10	IFNA13	IFNA14	IFNA16	IFNA17	IFNA2	IFNA21	IFNA4	IFNA5	IFNA6	IFNA7	IFNA8	IFNB1	IFNE	IFNK	IFNW1
GOMF_TYPE_I_TRANSFORMING_GROWTH_FACTOR_BETA_RECEPTOR_BINDING	https://www.gsea-msigdb.org/gsea/msigdb/human/geneset/GOMF_TYPE_I_TRANSFORMING_GROWTH_FACTOR_BETA_RECEPTOR_BINDING	ENG	FERMT2	FKBP1A	LRG1	SMAD2	SMAD6	SMAD7	SNX6	TGFB1	TGFB3	TGFBR2
GOMF_T_CELL_RECEPTOR_BINDING	https://www.gsea-msigdb.org/gsea/msigdb/human/geneset/GOMF_T_CELL_RECEPTOR_BINDING	CD3E	CD3G	DOCK2	EPS8L1	HLA-A	HLA-DRA	HLA-DRB1	HLA-E	LCK	MR1	STOML2
GOMF_U1_SNRNA_BINDING	https://www.gsea-msigdb.org/gsea/msigdb/human/geneset/GOMF_U1_SNRNA_BINDING	COIL	GEMIN5	ISG20	PRPF8	SNRNP70	SNRPA	SNRPB2	SNRPC
GOMF_U1_SNRNP_BINDING	https://www.gsea-msigdb.org/gsea/msigdb/human/geneset/GOMF_U1_SNRNP_BINDING	LEMD3	RBM23	RBM39	SNRPA	SNRPB	SNRPD3
GOMF_U2_SNRNA_BINDING	https://www.gsea-msigdb.org/gsea/msigdb/human/geneset/GOMF_U2_SNRNA_BINDING	COIL	ISG20	PRPF8	RO60	SF3B3	SNRPA1
GOMF_U3_SNORNA_BINDING	https://www.gsea-msigdb.org/gsea/msigdb/human/geneset/GOMF_U3_SNORNA_BINDING	BMS1	DHX37	ISG20	PRKDC	RRP9	SNU13	TBL3	TSR1	UTP25	XRCC5
GOMF_U4_SNRNA_BINDING	https://www.gsea-msigdb.org/gsea/msigdb/human/geneset/GOMF_U4_SNRNA_BINDING	DDX39B	GEMIN5	PRPF31	PRPF4	RNU6-1	RNU6-7	RNU6-9	SART3	SNU13
GOMF_U6_SNRNA_BINDING	https://www.gsea-msigdb.org/gsea/msigdb/human/geneset/GOMF_U6_SNRNA_BINDING	DDX39B	EIF5A	LARP7	LSM2	LSM3	LSM4	LSM7	LSM8	METTL16	PRPF4	PRPF8	RBM22	RNU4-1	RNU4-2	SART3	TUT1
GOMF_UBIQUINOL_CYTOCHROME_C_REDUCTASE_ACTIVITY	https://www.gsea-msigdb.org/gsea/msigdb/human/geneset/GOMF_UBIQUINOL_CYTOCHROME_C_REDUCTASE_ACTIVITY	CYC1	MT-CYB	UQCR10	UQCRC1	UQCRFS1	UQCRFS1P1	UQCRH
GOMF_UBIQUINONE_BINDING	https://www.gsea-msigdb.org/gsea/msigdb/human/geneset/GOMF_UBIQUINONE_BINDING	COQ10A	COQ10B	ETFDH	MT-ND4	SDHB	SDHD
GOMF_UBIQUITIN_BINDING	https://www.gsea-msigdb.org/gsea/msigdb/human/geneset/GOMF_UBIQUITIN_BINDING	AMFR	ASCC2	AUP1	BIRC2	BUB3	CKS1B	CKS2	CUEDC1	CUEDC2	CXCR4	DDI2	DHX16	DNAAF10	DNAJB2	FAAP20	FAF1	FAF2	FBXO7	FBXW7	GGA1	GGA2	GGA3	HDAC6	HGS	HSPB1	IKBKG	ILRUN	JARID2	KLF1	MAP3K7	MARCHF7	MARK4	MDM2	MVB12A	MVB12B	N4BP1	N4BP2	NBR1	NEDD4	NOD1	NOD2	NPLOC4	NSFL1C	NUP62	OTUB1	OTUB2	OTULINL	PLAA	PRKN	RAD23A	RAD23B	RAE1	RBCK1	RNF168	RNF185	RNF19B	RNF31	RNF8	RNFT1	SHARPIN	SIRT2	SMAD3	SMARCAD1	SPRTN	SQSTM1	STAM	STAM2	TAB2	TAB3	TNFAIP3	TOLLIP	TOM1	TOM1L1	TOM1L2	TOP2A	TP53INP2	TRIM32	TSG101	UBAP1	UBAP1L	UBE2A	UBE2L6	UBE2N	UBR5	UBXN1	UBXN10	UBXN11	UBXN2A	UBXN2B	UBXN7	UBXN8	UCHL1	UCHL3	UEVLD	USP13	USP16	USP25	USP33	USP5	USPL1	VPS28	VPS36	WDR48	ZFAND2B
GOMF_UBIQUITIN_CONJUGATING_ENZYME_BINDING	https://www.gsea-msigdb.org/gsea/msigdb/human/geneset/GOMF_UBIQUITIN_CONJUGATING_ENZYME_BINDING	ANKIB1	ARIH1	ARIH2	AUP1	DCUN1D1	DCUN1D2	DCUN1D3	DCUN1D4	DCUN1D5	FOXL2	GRIK2	MARCHF6	MARCHF7	PPARA	PRKN	RNF125	RNF14	RNF144A	RNF144B	RNF180	RNF19A	RNF19B	RNF217	SIAH1	SIAH2	SIAH3	TOLLIP	TRAF6	TRIM72	UBE3D	ZMYM2
GOMF_UBIQUITIN_LIGASE_ACTIVATOR_ACTIVITY	https://www.gsea-msigdb.org/gsea/msigdb/human/geneset/GOMF_UBIQUITIN_LIGASE_ACTIVATOR_ACTIVITY	BTRC	CDC20	CDC20B	CDKN1B	ENTREP1	FZR1	PEX12	PIN1	PTEN	RBCK1
GOMF_UBIQUITIN_LIGASE_COMPLEX_SCAFFOLD_ACTIVITY	https://www.gsea-msigdb.org/gsea/msigdb/human/geneset/GOMF_UBIQUITIN_LIGASE_COMPLEX_SCAFFOLD_ACTIVITY	CUL1	CUL2	CUL3	CUL4A	DDB1	SKP1
GOMF_UBIQUITIN_LIGASE_INHIBITOR_ACTIVITY	https://www.gsea-msigdb.org/gsea/msigdb/human/geneset/GOMF_UBIQUITIN_LIGASE_INHIBITOR_ACTIVITY	FBXO5	HTRA2	RPL11	RPL23	RPL37	RPL5	RPS15	RPS20	RPS7
GOMF_UBIQUITIN_LIKE_LIGASE_SUBSTRATE_ADAPTOR_ACTIVITY	https://www.gsea-msigdb.org/gsea/msigdb/human/geneset/GOMF_UBIQUITIN_LIKE_LIGASE_SUBSTRATE_ADAPTOR_ACTIVITY	AMBRA1	ANKRD9	APPBP2	ARRDC1	ARRDC4	AXIN1	BTRC	CDC20	CDK5RAP3	DAW1	DCAF1	DCAF12	DCAF13	DET1	FBXL19	FBXL2	FBXO3	FBXO38	FBXO4	FBXO42	FBXO45	FBXO7	FBXO9	FBXW11	FBXW7	FEM1A	FEM1B	FEM1C	FZR1	HERPUD1	KBTBD2	KCTD17	KEAP1	KLHDC1	KLHDC10	KLHDC2	KLHDC3	KLHL15	KLHL2	KLHL22	KLHL25	KLHL3	PCMTD1	PDCD6	PEF1	PRAME	PRAMEF6	PRAMEF9	SH3BGRL	SKP1	SKP2	SMAD7	SPSB1	SPSB2	SPSB4	SUV39H2	TRPC4AP	VHL	WDR77	ZSWIM8
GOMF_UBIQUITIN_LIKE_MODIFIER_ACTIVATING_ENZYME_ACTIVITY	https://www.gsea-msigdb.org/gsea/msigdb/human/geneset/GOMF_UBIQUITIN_LIKE_MODIFIER_ACTIVATING_ENZYME_ACTIVITY	ATG7	MOCS3	NAE1	SAE1	UBA1	UBA2	UBA3	UBA5	UBA6	UBA7
GOMF_UBIQUITIN_LIKE_PROTEIN_BINDING	https://www.gsea-msigdb.org/gsea/msigdb/human/geneset/GOMF_UBIQUITIN_LIKE_PROTEIN_BINDING	AMFR	ASCC2	AUP1	BIRC2	BUB3	CASP8AP2	CBX4	CKS1B	CKS2	CUEDC1	CUEDC2	CXCR4	DCUN1D1	DCUN1D2	DCUN1D3	DCUN1D4	DCUN1D5	DDI2	DHX16	DNAAF10	DNAJB2	FAAP20	FAF1	FAF2	FBXO7	FBXW7	GCNA	GGA1	GGA2	GGA3	HABP4	HDAC6	HERC2	HGS	HSPB1	IKBKG	ILRUN	JARID2	KLF1	MAP3K7	MARCHF7	MARK4	MDM2	MVB12A	MVB12B	N4BP1	N4BP2	NBR1	NEDD4	NOD1	NOD2	NPLOC4	NSFL1C	NUP62	OTUB1	OTUB2	OTULINL	PELP1	PLAA	PML	PRKN	RAD23A	RAD23B	RAE1	RBCK1	RNF111	RNF168	RNF185	RNF19B	RNF31	RNF4	RNF8	RNFT1	SERBP1	SHARPIN	SIMC1	SIRT2	SMAD3	SMARCAD1	SOBP	SPRTN	SQSTM1	STAM	STAM2	TAB2	TAB3	TDG	TNFAIP3	TOLLIP	TOM1	TOM1L1	TOM1L2	TOP2A	TP53INP2	TRIM32	TSG101	UBA2	UBAP1	UBAP1L	UBE2A	UBE2L6	UBE2N	UBR5	UBXN1	UBXN10	UBXN11	UBXN2A	UBXN2B	UBXN7	UBXN8	UCHL1	UCHL3	UEVLD	USP13	USP16	USP25	USP33	USP5	USPL1	VPS28	VPS36	WDR48	ZFAND2B
GOMF_UBIQUITIN_LIKE_PROTEIN_CONJUGATING_ENZYME_ACTIVITY	https://www.gsea-msigdb.org/gsea/msigdb/human/geneset/GOMF_UBIQUITIN_LIKE_PROTEIN_CONJUGATING_ENZYME_ACTIVITY	ATG10	ATG3	BIRC6	CDC34	TAF1	UBE2A	UBE2B	UBE2C	UBE2D1	UBE2D2	UBE2D3	UBE2D4	UBE2E1	UBE2E2	UBE2E3	UBE2F	UBE2G1	UBE2G2	UBE2H	UBE2I	UBE2J1	UBE2J2	UBE2K	UBE2L3	UBE2L5	UBE2L6	UBE2M	UBE2N	UBE2NL	UBE2O	UBE2Q1	UBE2Q2	UBE2QL1	UBE2R2	UBE2S	UBE2T	UBE2U	UBE2W	UBE2Z	UFC1
GOMF_UBIQUITIN_LIKE_PROTEIN_CONJUGATING_ENZYME_BINDING	https://www.gsea-msigdb.org/gsea/msigdb/human/geneset/GOMF_UBIQUITIN_LIKE_PROTEIN_CONJUGATING_ENZYME_BINDING	ANKIB1	ARIH1	ARIH2	AUP1	DCUN1D1	DCUN1D2	DCUN1D3	DCUN1D4	DCUN1D5	FOXL2	GRIK2	MARCHF6	MARCHF7	PARK7	PPARA	PRKN	RNF125	RNF14	RNF144A	RNF144B	RNF180	RNF185	RNF19A	RNF19B	RNF217	RNF5	RPS3	SIAH1	SIAH2	SIAH3	TCERG1	TOLLIP	TRAF6	TRIM72	UBA2	UBE3D	ZMYM2
GOMF_UBIQUITIN_LIKE_PROTEIN_LIGASE_ACTIVITY	https://www.gsea-msigdb.org/gsea/msigdb/human/geneset/GOMF_UBIQUITIN_LIKE_PROTEIN_LIGASE_ACTIVITY	AMFR	ANAPC11	ANKIB1	AREL1	ARIH1	ARIH2	ARK2C	ARK2N	ASB1	ASB12	ASB2	ASB4	ATG12	ATG3	ATG5	BFAR	BIRC2	BIRC3	BIRC7	BIRC8	BRAP	BSPRY	BTRC	C10orf90	CBL	CBLB	CBLC	CBLL1	CBLL2	CBX4	CCAR1	CCNB1IP1	CDC42	CDK8	CHFR	COP1	CUL3	CUL4A	CUL9	DCST1	DTX1	DTX2	DTX3L	DTX4	DZIP3	EGR2	FANCL	FBXL22	FBXO17	FBXO2	FBXO27	FBXO30	FBXO4	FBXO40	FBXO44	FBXO6	GID4	HACE1	HECTD1	HECTD2	HECW1	HECW2	HERC2	HERC2P3	HERC3	HERC4	HERC5	HERC6	HLTF	HUWE1	IRF2BP1	IRF2BPL	ITCH	KCMF1	KIAA1586	LONRF1	LONRF2	LONRF3	LRSAM1	LTN1	MAEA	MARCHF1	MARCHF2	MARCHF5	MARCHF6	MARCHF7	MARCHF8	MARVELD3	MDM2	MED1	MED10	MED11	MED12	MED17	MED18	MED21	MED27	MED30	MED31	MED6	MED7	MED8	MEFV	MEX3C	MGRN1	MIB1	MIB2	MKRN1	MKRN2	MKRN3	MKRN4P	MSL2	MUL1	MYCBP2	MYLIP	NCCRP1	NEDD4	NEDD4L	NEURL1	NEURL1B	NEURL2	NEURL3	NEURL4	NFX1	NHLRC1	NHLRC3	NOSIP	NSMCE1	NSMCE2	NT5C2	PCGF3	PCGF5	PDZRN3	PELI1	PELI2	PELI3	PEX10	PEX12	PEX2	PIAS1	PIAS2	PIAS3	PIAS4	PJA1	PJA2	PML	PPIL2	PPP1R11	PRKN	PRPF19	RABGEF1	RAD18	RAG1	RAG2	RANBP2	RBBP6	RBX1	RC3H1	RC3H2	RCHY1	RFFL	RFPL1	RFPL2	RFPL3	RFPL4A	RFPL4AL1	RFPL4B	RFWD3	RING1	RLIM	RMND5A	RMND5B	RNF10	RNF103	RNF11	RNF111	RNF112	RNF113A	RNF114	RNF115	RNF121	RNF122	RNF123	RNF125	RNF126	RNF128	RNF13	RNF130	RNF133	RNF135	RNF138	RNF139	RNF14	RNF144A	RNF144B	RNF145	RNF146	RNF148	RNF149	RNF150	RNF151	RNF152	RNF157	RNF166	RNF167	RNF168	RNF170	RNF175	RNF180	RNF181	RNF183	RNF185	RNF186	RNF19A	RNF19B	RNF2	RNF20	RNF208	RNF213	RNF215	RNF216	RNF217	RNF220	RNF223	RNF225	RNF227	RNF25	RNF26	RNF31	RNF34	RNF38	RNF39	RNF4	RNF40	RNF41	RNF43	RNF44	RNF5	RNF6	RNF7	RNF8	RNFT1	RNFT2	RPGR	SH3RF1	SH3RF2	SH3RF3	SHPRH	SIAH1	SIAH2	SIAH3	SMURF1	SMURF2	STUB1	SYVN1	TMEM129	TOPORS	TRAF3	TRAF3IP2	TRAF6	TRAF7	TRAIP	TRIM10	TRIM11	TRIM13	TRIM14	TRIM15	TRIM17	TRIM2	TRIM21	TRIM22	TRIM23	TRIM24	TRIM25	TRIM26	TRIM27	TRIM28	TRIM3	TRIM31	TRIM32	TRIM34	TRIM35	TRIM37	TRIM38	TRIM39	TRIM4	TRIM40	TRIM41	TRIM43	TRIM43B	TRIM44	TRIM45	TRIM48	TRIM49	TRIM49B	TRIM49C	TRIM49D1	TRIM49D2	TRIM5	TRIM50	TRIM51	TRIM51G	TRIM52	TRIM54	TRIM55	TRIM56	TRIM58	TRIM59	TRIM6	TRIM60	TRIM61	TRIM62	TRIM63	TRIM64	TRIM64B	TRIM64C	TRIM65	TRIM68	TRIM69	TRIM7	TRIM71	TRIM72	TRIM73	TRIM74	TRIM75	TRIM77	TRIM8	TRIM9	TRIML1	TRIML2	TRIP12	UBE2C	UBE2D1	UBE2D2	UBE2D3	UBE2F	UBE2K	UBE2O	UBE3A	UBE3B	UBE3C	UBE3D	UBE4A	UBE4B	UBOX5	UBR1	UBR2	UBR3	UBR4	UBR5	UBR7	UFL1	UHRF1	UHRF2	VPS11	VPS18	WDR24	WSB1	WWP1	WWP2	XIAP	ZBED1	ZMIZ1	ZMIZ2	ZNF451	ZNF598	ZNRF1	ZNRF2	ZNRF3	ZNRF4	ZSWIM2
GOMF_UBIQUITIN_LIKE_PROTEIN_LIGASE_BINDING	https://www.gsea-msigdb.org/gsea/msigdb/human/geneset/GOMF_UBIQUITIN_LIKE_PROTEIN_LIGASE_BINDING	ABCB1	ABI2	ACTG1	ACVR1B	AICDA	AMBRA1	ANAPC2	ANKRA2	APBB1	APC	ARIH1	ARRB1	ARRB2	ARRDC1	ASB4	ATP6V0C	ATXN3	AUP1	AURKA	AXIN1	AXIN2	BAG1	BAG2	BAG4	BAG5	BAG6	BCL10	BCL2	BECN1	BID	BLZF1	BOK	BRCA1	CACUL1	CACYBP	CALR	CAMLG	CASC3	CASP10	CASP8	CBS	CCDC50	CCNB1	CCT2	CD40	CDK5RAP3	CDKN1A	CDKN1B	CEBPB	CHEK2	CKB	CLU	CRK	CTNNB1	CUL1	CUL2	CUL3	CUL4A	CUL4B	CUL5	CUL7	CUL9	CXCR4	DAXX	DAZAP2	DBT	DDRGK1	DERL1	DET1	DIO2	DLG3	DNAJA1	DNM1L	DTX1	DTX3L	EGFR	EGR2	EIF4E2	ELOB	ENSG00000274276	ERBB3	ERLIN1	ERLIN2	FAF1	FAF2	FANCL	FATE1	FBXO7	FBXW7	FHIT	FOXO1	FZD4	FZD5	FZD6	FZD8	GABARAP	GABARAPL1	GABARAPL2	GABARAPL3	GGN	GLMN	GPI	GPR37	GRIK2	GSK3B	H2BC9	HAPSTR1	HAPSTR2	HDAC6	HERC2	HGS	HIF1A	HLTF	HM13	HSP90AA1	HSP90AB1	HSPA1A	HSPA1B	HSPA1L	HSPA5	HSPA8	HSPA9	HSPBP1	HSPD1	IKBKE	IKBKG	ISG15	ITCH	JAK1	JKAMP	JUN	KCNH2	KDM4A	LAPTM4B	LAPTM5	LRPPRC	LTBR	LYN	MAGEA2	MAGEA2B	MAGEC2	MAP1LC3A	MAP1LC3B	MAP1LC3B2	MAP1LC3C	MAP3K7	MC1R	MC4R	MDM2	MFHAS1	MFN2	MID1	MOAP1	MUL1	MYOD1	NAE1	NDUFS2	NEDD8	NEK6	NFE2L2	NFKBIA	NGFR	NKD2	NLK	NPLOC4	OTUB1	PA2G4	PACRG	PARP1	PARP9	PATZ1	PAX6	PCBP2	PDLIM2	PER1	PER3	PIAS1	PIAS2	PIAS4	PINK1	PML	POLR2A	POU5F1	PPARGC1A	PRDX6	PRKACA	PRKACB	PRKAR1A	PRKAR2A	PRKAR2B	PRKN	PRR5L	PRR7	PSMA3	PSMD1	PTK2B	PTPN22	PTPRN	PYHIN1	RAD18	RALA	RALB	RANGAP1	RB1	RBX1	RELA	RFFL	RHOBTB3	RIGI	RIPK1	RNF186	RNF20	RNF31	RNF34	RNF40	RNF8	RPA2	RPL11	RPL23	RPL5	RPS27A	RRAGA	RTN4	SCAMP3	SCN5A	SH3KBP1	SHPRH	SKI	SLC22A18	SLC25A5	SLF1	SLF2	SMAD1	SMAD2	SMAD3	SMAD5	SMAD6	SMAD7	SMC6	SMG5	SNCAIP	SNX9	SPART	SPOP	SPOPL	SQSTM1	STAM	STAT1	STAT2	STING1	STUB1	STX8	SUMO1	SUMO1P1	SUMO2	SUMO3	SUMO4	SYT11	TANK	TCP1	TGFBR1	TMBIM6	TNFRSF14	TNFRSF1B	TNK2	TOLLIP	TP53	TPI1	TRAF1	TRAF2	TRAF3	TRAF4	TRAF5	TRIB1	TRIB2	TRIB3	TRIM28	TRIM37	TRIOBP	TRIP4	TSG101	TUBA1B	TUBB	TXNIP	UBA52	UBASH3B	UBB	UBC	UBE2A	UBE2B	UBE2C	UBE2D1	UBE2D2	UBE2D3	UBE2D4	UBE2G1	UBE2J1	UBE2J2	UBE2K	UBE2L3	UBE2L5	UBE2L6	UBE2N	UBE2T	UBE2W	UBOX5	UBXN1	UBXN7	UCHL1	UQCRC1	USP13	USP2	USP25	VCL	VCP	WASHC1	WBP1L	WFS1	WRAP53	XRCC5	YOD1	YWHAE	YWHAZ	ZNF675
GOMF_UBIQUITIN_LIKE_PROTEIN_PEPTIDASE_ACTIVITY	https://www.gsea-msigdb.org/gsea/msigdb/human/geneset/GOMF_UBIQUITIN_LIKE_PROTEIN_PEPTIDASE_ACTIVITY	ALG13	ATXN3	ATXN3L	BAP1	BRCC3	COPS4	COPS5	COPS6	CYLD	DESI1	DESI2	EIF3F	EIF3H	HINT1	JOSD1	JOSD2	MINDY1	MINDY2	MINDY3	MINDY4	MINDY4B	MPND	MYSM1	OTUB1	OTUB2	OTUD1	OTUD3	OTUD4	OTUD5	OTUD6A	OTUD6B	OTUD7A	OTUD7B	OTULIN	OTULINL	PAN2	PRPF8	PSMD14	PSMD7	SENP1	SENP2	SENP3	SENP5	SENP6	SENP7	SENP8	STAMBP	STAMBPL1	TANK	TNFAIP3	UCHL1	UCHL3	UCHL5	UFD1	UFSP1	UFSP2	USP1	USP10	USP11	USP12	USP13	USP14	USP15	USP16	USP17L1	USP17L10	USP17L11	USP17L12	USP17L13	USP17L15	USP17L17	USP17L18	USP17L19	USP17L2	USP17L20	USP17L21	USP17L22	USP17L23	USP17L24	USP17L3	USP17L4	USP17L5	USP17L6P	USP17L7	USP17L8	USP18	USP19	USP2	USP20	USP21	USP22	USP24	USP25	USP26	USP27X	USP28	USP29	USP3	USP30	USP31	USP32	USP33	USP34	USP35	USP36	USP37	USP38	USP39	USP4	USP40	USP42	USP43	USP44	USP45	USP46	USP47	USP48	USP49	USP5	USP50	USP51	USP53	USP54	USP6	USP7	USP8	USP9X	USP9Y	USPL1	VCPIP1	YOD1	ZC3H12A	ZRANB1	ZUP1
GOMF_UBIQUITIN_LIKE_PROTEIN_READER_ACTIVITY	https://www.gsea-msigdb.org/gsea/msigdb/human/geneset/GOMF_UBIQUITIN_LIKE_PROTEIN_READER_ACTIVITY	ANKRD13A	ANKRD13B	ANKRD13D	CCDC38	DDRGK1	DNAJB2	DNAJC2	FAAP20	FAN1	JARID2	PEX1	PEX6	RNF169	SAYSD1	SQSTM1	STK38	TP53BP1	UIMC1	USP15	VCP
GOMF_UBIQUITIN_LIKE_PROTEIN_SPECIFIC_ENDOPEPTIDASE_ACTIVITY	https://www.gsea-msigdb.org/gsea/msigdb/human/geneset/GOMF_UBIQUITIN_LIKE_PROTEIN_SPECIFIC_ENDOPEPTIDASE_ACTIVITY	SENP1	SENP2	SENP5	SENP6	SENP7
GOMF_UBIQUITIN_MODIFIED_HISTONE_READER_ACTIVITY	https://www.gsea-msigdb.org/gsea/msigdb/human/geneset/GOMF_UBIQUITIN_MODIFIED_HISTONE_READER_ACTIVITY	CCDC38	DNAJC2	JARID2	RNF169	TP53BP1	UIMC1	USP15
GOMF_UBIQUITIN_PROTEIN_TRANSFERASE_ACTIVATOR_ACTIVITY	https://www.gsea-msigdb.org/gsea/msigdb/human/geneset/GOMF_UBIQUITIN_PROTEIN_TRANSFERASE_ACTIVATOR_ACTIVITY	BMI1	BTRC	CBX8	CDC20	CDC20B	CDKN1B	ENTREP1	FBXW7	FZR1	PEX12	PIN1	PTEN	RBCK1	RING1	UBE2L3	UBE2N
GOMF_UBIQUITIN_PROTEIN_TRANSFERASE_INHIBITOR_ACTIVITY	https://www.gsea-msigdb.org/gsea/msigdb/human/geneset/GOMF_UBIQUITIN_PROTEIN_TRANSFERASE_INHIBITOR_ACTIVITY	FBXO5	GLMN	HTRA2	OTUB1	RPL11	RPL23	RPL37	RPL5	RPS15	RPS20	RPS7	SPRY2
GOMF_UBIQUITIN_PROTEIN_TRANSFERASE_REGULATOR_ACTIVITY	https://www.gsea-msigdb.org/gsea/msigdb/human/geneset/GOMF_UBIQUITIN_PROTEIN_TRANSFERASE_REGULATOR_ACTIVITY	BMI1	BTRC	CBX8	CDC20	CDC20B	CDKN1B	ENTREP1	FBXO5	FBXW7	FZR1	GLMN	HTRA2	OTUB1	PEX12	PIN1	PTEN	RBCK1	RING1	RPL11	RPL23	RPL37	RPL5	RPS15	RPS20	RPS7	SPRY2	TRIB1	TRIB2	TRIB3	UBE2L3	UBE2N
GOMF_UBIQUITIN_SPECIFIC_PROTEASE_BINDING	https://www.gsea-msigdb.org/gsea/msigdb/human/geneset/GOMF_UBIQUITIN_SPECIFIC_PROTEASE_BINDING	AMFR	BAG6	CHMP3	CLTC	DERL1	LCOR	MARCHF6	NHERF4	PARK7	PRKN	PTEN	RAD23A	SART3	SELENOS	SPATA2	SUMO1	SYVN1	VCP
GOMF_UBIQUITIN_UBIQUITIN_LIGASE_ACTIVITY	https://www.gsea-msigdb.org/gsea/msigdb/human/geneset/GOMF_UBIQUITIN_UBIQUITIN_LIGASE_ACTIVITY	AMFR	ANAPC11	PELI1	PELI2	PPIL2	PRPF19	RBX1	STUB1	TRAF6	UBE2K	UBE4A	UBE4B	UBOX5	UBR5
GOMF_UDP_GALACTOSE_BETA_N_ACETYLGLUCOSAMINE_BETA_1_3_GALACTOSYLTRANSFERASE_ACTIVITY	https://www.gsea-msigdb.org/gsea/msigdb/human/geneset/GOMF_UDP_GALACTOSE_BETA_N_ACETYLGLUCOSAMINE_BETA_1_3_GALACTOSYLTRANSFERASE_ACTIVITY	B3GALNT1	B3GALT1	B3GALT2	B3GALT4	B3GALT5	B3GNT2	B3GNT3	B3GNT4	B3GNT5	B3GNT6	B3GNT7	B3GNT8
GOMF_UDP_GLUCOSYLTRANSFERASE_ACTIVITY	https://www.gsea-msigdb.org/gsea/msigdb/human/geneset/GOMF_UDP_GLUCOSYLTRANSFERASE_ACTIVITY	ALG5	GYG1	GYG2	GYS1	GYS2	POGLUT1	POGLUT2	POGLUT3	UGCG	UGGT1	UGGT2
GOMF_UDP_GLYCOSYLTRANSFERASE_ACTIVITY	https://www.gsea-msigdb.org/gsea/msigdb/human/geneset/GOMF_UDP_GLYCOSYLTRANSFERASE_ACTIVITY	A3GALT2	A4GALT	A4GNT	ABO	ALG13	ALG14	ALG5	B3GALNT1	B3GALNT2	B3GALT1	B3GALT2	B3GALT4	B3GALT5	B3GALT6	B3GAT1	B3GAT2	B3GAT3	B3GLCT	B3GNT2	B3GNT3	B3GNT4	B3GNT5	B3GNT6	B3GNT7	B3GNT8	B3GNT9	B3GNTL1	B4GALNT1	B4GALNT2	B4GALNT3	B4GALNT4	B4GALT1	B4GALT2	B4GALT3	B4GALT4	B4GALT5	B4GALT6	B4GALT7	B4GAT1	CERCAM	CHPF	CHPF2	CHSY1	CHSY3	COLGALT1	COLGALT2	CSGALNACT1	CSGALNACT2	EOGT	EXT1	EXT2	EXTL1	EXTL2	EXTL3	GALNT1	GALNT10	GALNT11	GALNT12	GALNT13	GALNT14	GALNT15	GALNT16	GALNT17	GALNT18	GALNT2	GALNT3	GALNT4	GALNT5	GALNT6	GALNT7	GALNT8	GALNT9	GALNTL6	GBGT1	GCNT1	GCNT2	GCNT3	GCNT4	GCNT7	GLT8D1	GLT8D2	GXYLT1	GXYLT2	GYG1	GYG2	GYS1	GYS2	HAS1	HAS2	HAS3	HEXA	HEXB	HYAL1	LALBA	LARGE1	LARGE2	LFNG	MFNG	MGAT1	MGAT2	MGAT3	MGAT4A	MGAT4B	MGAT4C	MGAT4D	MGAT5	MGAT5B	OGT	PIGA	PIGP	PIGY	PLOD3	POGLUT1	POGLUT2	POGLUT3	POMGNT1	POMGNT2	RFNG	RXYLT1	UGCG	UGGT1	UGGT2	UGT1A1	UGT1A10	UGT1A3	UGT1A4	UGT1A5	UGT1A6	UGT1A7	UGT1A8	UGT1A9	UGT2A1	UGT2A2	UGT2A3	UGT2B10	UGT2B11	UGT2B15	UGT2B17	UGT2B28	UGT2B4	UGT2B7	UGT3A1	UGT3A2	UGT8	XXYLT1	XYLT1	XYLT2
GOMF_UDP_N_ACETYLGLUCOSAMINE_TRANSMEMBRANE_TRANSPORTER_ACTIVITY	https://www.gsea-msigdb.org/gsea/msigdb/human/geneset/GOMF_UDP_N_ACETYLGLUCOSAMINE_TRANSMEMBRANE_TRANSPORTER_ACTIVITY	SLC35A3	SLC35B4	SLC35D1	SLC35D2	TMEM241
GOMF_UDP_XYLOSYLTRANSFERASE_ACTIVITY	https://www.gsea-msigdb.org/gsea/msigdb/human/geneset/GOMF_UDP_XYLOSYLTRANSFERASE_ACTIVITY	GXYLT1	GXYLT2	LARGE1	LARGE2	POGLUT1	POGLUT2	POGLUT3	RXYLT1	XXYLT1	XYLT1	XYLT2
GOMF_UNFOLDED_PROTEIN_BINDING	https://www.gsea-msigdb.org/gsea/msigdb/human/geneset/GOMF_UNFOLDED_PROTEIN_BINDING	AFG3L2	AHSP	AIP	AIPL1	APCS	CALR	CALR3	CANX	CCAR2	CCDC115	CCT2	CCT3	CCT4	CCT5	CCT6A	CCT6B	CCT7	CCT8	CCT8L1P	CCT8L2	CDC37	CDC37L1	CHAF1A	CHAF1B	CLGN	CLPX	CLU	CRYAA	CRYAB	DNAJA1	DNAJA2	DNAJA3	DNAJA4	DNAJB1	DNAJB11	DNAJB13	DNAJB2	DNAJB3	DNAJB4	DNAJB5	DNAJB6	DNAJB7	DNAJB8	DNAJC4	ERLEC1	ERN1	ERN2	ERO1B	GRPEL1	GRPEL2	HEATR3	HSP90AA1	HSP90AA2P	HSP90AA4P	HSP90AA5P	HSP90AB1	HSP90AB2P	HSP90AB3P	HSP90AB4P	HSP90B1	HSP90B2P	HSPA1A	HSPA1B	HSPA1L	HSPA2	HSPA5	HSPA6	HSPA8	HSPA9	HSPB1	HSPB2	HSPB6	HSPD1	HSPE1	HTRA2	HYOU1	LMAN1	MKKS	NACA	NACA2	NACA4P	NACAD	NAP1L4	NDUFAF1	NPM1	NUDC	NUDCD2	NUDCD3	PDRG1	PET100	PFDN1	PFDN2	PFDN4	PFDN5	PFDN6	PPIA	PPIB	PTGES3	RP2	RUVBL2	SCAP	SCG5	SERPINH1	SHQ1	SIL1	SPG7	SRSF10	SRSF12	SSUH2	SYVN1	TAPBP	TCP1	TIMM10B	TMEM67	TOMM20	TOR1A	TRAP1	TTC1	TUBB4B	UGGT1	UGGT2	VBP1
GOMF_UNIPORTER_ACTIVITY	https://www.gsea-msigdb.org/gsea/msigdb/human/geneset/GOMF_UNIPORTER_ACTIVITY	MCU	MFSD1	SLC16A12	SLC17A6	SLC17A7	SLC17A8	SLC17A9	SLC2A4	UCP2
GOMF_UNMETHYLATED_CPG_BINDING	https://www.gsea-msigdb.org/gsea/msigdb/human/geneset/GOMF_UNMETHYLATED_CPG_BINDING	CXXC1	DNMT3A	FBXL19	KDM2A	KDM2B	KMT2A	KMT2B	MBD1	MECP2	TLR9
GOMF_UREA_TRANSMEMBRANE_TRANSPORTER_ACTIVITY	https://www.gsea-msigdb.org/gsea/msigdb/human/geneset/GOMF_UREA_TRANSMEMBRANE_TRANSPORTER_ACTIVITY	AQP10	AQP3	AQP7	AQP7B	AQP7P3	AQP8	AQP9	SLC14A1	SLC14A2
GOMF_URIDYLYLTRANSFERASE_ACTIVITY	https://www.gsea-msigdb.org/gsea/msigdb/human/geneset/GOMF_URIDYLYLTRANSFERASE_ACTIVITY	GALT	TUT1	TUT4	TUT7	UAP1	UAP1L1	UGP2
GOMF_VASCULAR_ENDOTHELIAL_GROWTH_FACTOR_BINDING	https://www.gsea-msigdb.org/gsea/msigdb/human/geneset/GOMF_VASCULAR_ENDOTHELIAL_GROWTH_FACTOR_BINDING	FBXW7-AS1	KDR	NRP1	PDGFRA	PDGFRB
GOMF_VASCULAR_ENDOTHELIAL_GROWTH_FACTOR_RECEPTOR_2_BINDING	https://www.gsea-msigdb.org/gsea/msigdb/human/geneset/GOMF_VASCULAR_ENDOTHELIAL_GROWTH_FACTOR_RECEPTOR_2_BINDING	CADM4	CCDC88A	CDH5	DAB2IP	GREM1	ITGA5	ITGB3	PDCL3	VEGFA
GOMF_VASCULAR_ENDOTHELIAL_GROWTH_FACTOR_RECEPTOR_ACTIVITY	https://www.gsea-msigdb.org/gsea/msigdb/human/geneset/GOMF_VASCULAR_ENDOTHELIAL_GROWTH_FACTOR_RECEPTOR_ACTIVITY	FLT1	FLT3	FLT4	KDR	NRP1	NRP2	PDGFRA
GOMF_VASCULAR_ENDOTHELIAL_GROWTH_FACTOR_RECEPTOR_BINDING	https://www.gsea-msigdb.org/gsea/msigdb/human/geneset/GOMF_VASCULAR_ENDOTHELIAL_GROWTH_FACTOR_RECEPTOR_BINDING	CADM4	CCDC88A	CDH5	DAB2IP	GREM1	ITGA5	ITGB3	PDCL3	PGF	VEGFA	VEGFB	VEGFC	VEGFD
GOMF_VASOPRESSIN_RECEPTOR_ACTIVITY	https://www.gsea-msigdb.org/gsea/msigdb/human/geneset/GOMF_VASOPRESSIN_RECEPTOR_ACTIVITY	AVPR1A	AVPR1B	AVPR2	INPP5K	NLRP6	NPSR1	OXTR
GOMF_VERY_LONG_CHAIN_FATTY_ACID_COA_LIGASE_ACTIVITY	https://www.gsea-msigdb.org/gsea/msigdb/human/geneset/GOMF_VERY_LONG_CHAIN_FATTY_ACID_COA_LIGASE_ACTIVITY	ACSBG1	ACSBG2	ACSF3	ACSL4	SLC27A1	SLC27A2	SLC27A3	SLC27A4	SLC27A5	SLC27A6
GOMF_VINCULIN_BINDING	https://www.gsea-msigdb.org/gsea/msigdb/human/geneset/GOMF_VINCULIN_BINDING	ACTN1	CORO2B	CTNNA1	DAG1	DMD	NRAP	PXN	RTCB	SORBS3	SYNM	TLN1	UTRN
GOMF_VIRION_BINDING	https://www.gsea-msigdb.org/gsea/msigdb/human/geneset/GOMF_VIRION_BINDING	APCS	CD209	CLEC4M	CRP	HIPK2	NECTIN1	PPIA	PTX3	SIGLEC1	TSG101
GOMF_VITAMIN_B6_BINDING	https://www.gsea-msigdb.org/gsea/msigdb/human/geneset/GOMF_VITAMIN_B6_BINDING	AADAT	ABAT	ACCS	ACCSL	AGXT	AGXT2	ALAS1	ALAS2	ALB	CBS	CISD1	CSAD	CTH	DDC	ENSG00000274276	ETNPPL	GAD1	GAD2	GADL1	GCAT	GLDC	GOT1	GOT1L1	GOT2	GPT	GPT2	HDC	KYAT1	KYAT3	KYNU	MOCOS	MTARC1	MTARC2	NFS1	OAT	PDXDC1	PDXDC2P-NPIPB14P	PDXK	PHYKPL	PLPBP	PNPO	PSAT1	PYGB	PYGL	PYGM	SCLY	SDS	SDSL	SGPL1	SHMT1	SHMT2	SPTLC1	SPTLC2	SPTLC3	SRR	TAT	THNSL2
GOMF_VITAMIN_BINDING	https://www.gsea-msigdb.org/gsea/msigdb/human/geneset/GOMF_VITAMIN_BINDING	AADAT	ABAT	ABCA4	ACACB	ACCS	ACCSL	ADH4	ADH7	AFM	AGXT	AGXT2	ALAS1	ALAS2	ALB	ALDH1A2	ALKBH3	C8G	CALB1	CBLIF	CBS	CD320	CISD1	CRABP1	CRABP2	CSAD	CTH	CUBN	CYP27C1	CYP2R1	CYP2W1	DBH	DDC	DHFR	DHFRP1	DHTKD1	EGLN1	EGLN2	EGLN3	ENSG00000274276	ETNPPL	FASN	FOLR1	FOLR2	FOLR3	FTCD	FTCDNL1	GAD1	GAD2	GADL1	GC	GCAT	GGCX	GLDC	GNMT	GOT1	GOT1L1	GOT2	GPT	GPT2	HACL1	HDC	HLCS	ILVBL	IRX5	IZUMO1R	KL	KYAT1	KYAT3	KYNU	LMBRD1	LRAT	MCCC1	MMAB	MMACHC	MMUT	MOCOS	MTARC1	MTARC2	MTHFS	MTR	NFS1	NPC1L1	OAT	OGDH	OGDHL	OGFOD1	OGFOD2	OGFOD3	OPN3	OPN4	OPN5	P3H1	P3H2	P3H3	P4HA1	P4HA2	P4HA3	P4HTM	PAM	PANK3	PC	PCCA	PDXDC1	PDXDC2P-NPIPB14P	PDXK	PHYH	PHYKPL	PLOD1	PLOD2	PLOD3	PLPBP	PNPO	PSAT1	PYGB	PYGL	PYGM	RBP1	RBP2	RBP3	RBP4	RBP5	RBP7	RHO	RLBP1	S100G	SCLY	SDS	SDSL	SEC14L2	SGPL1	SHMT1	SHMT2	SLC19A1	SLC46A1	SPTLC1	SPTLC2	SPTLC3	SRR	STRA6	TAT	TCN1	TCN2	THNSL2	TKT	TKTL1	TKTL2	TPK1	TTPA	TYMS	UROS	VDR
GOMF_VITAMIN_D_BINDING	https://www.gsea-msigdb.org/gsea/msigdb/human/geneset/GOMF_VITAMIN_D_BINDING	CALB1	CYP2R1	GC	IRX5	KL	S100G	VDR
GOMF_VITAMIN_TRANSMEMBRANE_TRANSPORTER_ACTIVITY	https://www.gsea-msigdb.org/gsea/msigdb/human/geneset/GOMF_VITAMIN_TRANSMEMBRANE_TRANSPORTER_ACTIVITY	ABCA4	ABCC1	ABCD4	ABCG2	C2orf83	GC	PDPN	RBP4	RTBDN	SLC19A1	SLC19A2	SLC19A3	SLC22A1	SLC22A14	SLC22A2	SLC23A1	SLC23A2	SLC25A19	SLC25A32	SLC27A1	SLC2A1	SLC2A10	SLC2A14	SLC2A2	SLC2A3	SLC2A6	SLC2A8	SLC44A4	SLC46A1	SLC47A1	SLC52A1	SLC52A2	SLC52A3	SLC5A6	STRA6
GOMF_VOLTAGE_GATED_CALCIUM_CHANNEL_ACTIVITY	https://www.gsea-msigdb.org/gsea/msigdb/human/geneset/GOMF_VOLTAGE_GATED_CALCIUM_CHANNEL_ACTIVITY	CACHD1	CACNA1A	CACNA1B	CACNA1C	CACNA1D	CACNA1E	CACNA1F	CACNA1G	CACNA1H	CACNA1I	CACNA1S	CACNA2D1	CACNA2D2	CACNA2D3	CACNA2D4	CACNB1	CACNB2	CACNB3	CACNB4	CACNG1	CACNG2	CACNG3	CACNG4	CACNG5	CACNG6	CACNG7	CACNG8	CALHM1	CATSPER1	CATSPER2	CATSPER3	CATSPER4	HTR1B	ITGAV	NCS1	OPRM1	PKD2	RYR1	TMC1	TMC2	TPCN2	TRPV1	TSPOAP1
GOMF_VOLTAGE_GATED_CALCIUM_CHANNEL_ACTIVITY_INVOLVED_IN_CARDIAC_MUSCLE_CELL_ACTION_POTENTIAL	https://www.gsea-msigdb.org/gsea/msigdb/human/geneset/GOMF_VOLTAGE_GATED_CALCIUM_CHANNEL_ACTIVITY_INVOLVED_IN_CARDIAC_MUSCLE_CELL_ACTION_POTENTIAL	CACNA1C	CACNA1D	CACNA1G	CACNA2D1	CACNB2
GOMF_VOLTAGE_GATED_CHANNEL_ACTIVITY	https://www.gsea-msigdb.org/gsea/msigdb/human/geneset/GOMF_VOLTAGE_GATED_CHANNEL_ACTIVITY	ABCC8	ABCC9	ANO1	ANO6	CACHD1	CACNA1A	CACNA1B	CACNA1C	CACNA1D	CACNA1E	CACNA1F	CACNA1G	CACNA1H	CACNA1I	CACNA1S	CACNA2D1	CACNA2D2	CACNA2D3	CACNA2D4	CACNB1	CACNB2	CACNB3	CACNB4	CACNG1	CACNG2	CACNG3	CACNG4	CACNG5	CACNG6	CACNG7	CACNG8	CALHM1	CALHM3	CATSPER1	CATSPER2	CATSPER3	CATSPER4	CLCN1	CLCN2	CLCN3	CLCN4	CLCN5	CLCN6	CLCN7	CLCNKA	CLCNKB	GPR89A	GPR89B	GRIN1	GRIN2A	GRIN2B	GRIN2C	GRIN2D	GRIN3A	GRIN3B	HCN1	HCN2	HCN3	HCN4	HTR1B	HVCN1	ITGAV	KCNA1	KCNA10	KCNA2	KCNA3	KCNA4	KCNA5	KCNA6	KCNA7	KCNAB1	KCNAB2	KCNAB3	KCNB1	KCNB2	KCNC1	KCNC2	KCNC3	KCNC4	KCND1	KCND2	KCND3	KCNE1	KCNE2	KCNE3	KCNE4	KCNE5	KCNF1	KCNG1	KCNG2	KCNG3	KCNG4	KCNH1	KCNH2	KCNH3	KCNH4	KCNH5	KCNH6	KCNH7	KCNH8	KCNIP2	KCNJ1	KCNJ10	KCNJ11	KCNJ12	KCNJ13	KCNJ14	KCNJ15	KCNJ16	KCNJ18	KCNJ2	KCNJ3	KCNJ4	KCNJ5	KCNJ6	KCNJ8	KCNJ9	KCNK1	KCNK10	KCNK12	KCNK13	KCNK15	KCNK16	KCNK17	KCNK18	KCNK2	KCNK3	KCNK4	KCNK5	KCNK6	KCNK7	KCNK9	KCNMA1	KCNMB4	KCNN1	KCNN2	KCNN3	KCNQ1	KCNQ2	KCNQ3	KCNQ4	KCNQ5	KCNS1	KCNS2	KCNS3	KCNT1	KCNT2	KCNV1	KCNV2	LRRC26	LRRC38	LRRC52	LRRC55	NCS1	OPRM1	PKD2	RYR1	SCN10A	SCN1A	SCN2B	SLC17A3	SNAP25	TMC1	TMC2	TMEM109	TMEM266	TMEM37	TPCN1	TPCN2	TRPV1	TSPOAP1	VDAC1	VDAC2	VDAC3
GOMF_VOLTAGE_GATED_CHLORIDE_CHANNEL_ACTIVITY	https://www.gsea-msigdb.org/gsea/msigdb/human/geneset/GOMF_VOLTAGE_GATED_CHLORIDE_CHANNEL_ACTIVITY	ANO1	ANO6	CLCN1	CLCN2	CLCN3	CLCN4	CLCN5	CLCN6	CLCN7	CLCNKA	CLCNKB
GOMF_VOLTAGE_GATED_MONOATOMIC_ANION_CHANNEL_ACTIVITY	https://www.gsea-msigdb.org/gsea/msigdb/human/geneset/GOMF_VOLTAGE_GATED_MONOATOMIC_ANION_CHANNEL_ACTIVITY	ANO1	ANO6	CLCN1	CLCN2	CLCN3	CLCN4	CLCN5	CLCN6	CLCN7	CLCNKA	CLCNKB	GPR89A	GPR89B	SLC17A3	VDAC1	VDAC2	VDAC3
GOMF_VOLTAGE_GATED_MONOATOMIC_CATION_CHANNEL_ACTIVITY	https://www.gsea-msigdb.org/gsea/msigdb/human/geneset/GOMF_VOLTAGE_GATED_MONOATOMIC_CATION_CHANNEL_ACTIVITY	ABCC8	ABCC9	CACHD1	CACNA1A	CACNA1B	CACNA1C	CACNA1D	CACNA1E	CACNA1F	CACNA1G	CACNA1H	CACNA1I	CACNA1S	CACNA2D1	CACNA2D2	CACNA2D3	CACNA2D4	CACNB1	CACNB2	CACNB3	CACNB4	CACNG1	CACNG2	CACNG3	CACNG4	CACNG5	CACNG6	CACNG7	CACNG8	CALHM1	CATSPER1	CATSPER2	CATSPER3	CATSPER4	GRIN2D	HCN1	HCN2	HCN3	HCN4	HTR1B	HVCN1	ITGAV	KCNA1	KCNA10	KCNA2	KCNA3	KCNA4	KCNA5	KCNA6	KCNA7	KCNAB1	KCNAB2	KCNAB3	KCNB1	KCNB2	KCNC1	KCNC2	KCNC3	KCNC4	KCND1	KCND2	KCND3	KCNE1	KCNE2	KCNE3	KCNE4	KCNE5	KCNF1	KCNG1	KCNG2	KCNG3	KCNG4	KCNH1	KCNH2	KCNH3	KCNH4	KCNH5	KCNH6	KCNH7	KCNH8	KCNIP2	KCNJ1	KCNJ10	KCNJ11	KCNJ12	KCNJ13	KCNJ14	KCNJ15	KCNJ16	KCNJ18	KCNJ2	KCNJ3	KCNJ4	KCNJ5	KCNJ6	KCNJ8	KCNJ9	KCNK1	KCNK10	KCNK12	KCNK13	KCNK15	KCNK16	KCNK17	KCNK18	KCNK2	KCNK3	KCNK4	KCNK5	KCNK6	KCNK7	KCNK9	KCNMA1	KCNN1	KCNN2	KCNN3	KCNQ1	KCNQ2	KCNQ3	KCNQ4	KCNQ5	KCNS1	KCNS2	KCNS3	KCNT1	KCNT2	KCNV1	KCNV2	LRRC26	LRRC38	LRRC52	LRRC55	NCS1	OPRM1	PKD2	RYR1	SCN2B	SNAP25	TMC1	TMC2	TMEM109	TPCN2	TRPV1	TSPOAP1
GOMF_VOLTAGE_GATED_MONOATOMIC_ION_CHANNEL_ACTIVITY_INVOLVED_IN_REGULATION_OF_PRESYNAPTIC_MEMBRANE_POTENTIAL	https://www.gsea-msigdb.org/gsea/msigdb/human/geneset/GOMF_VOLTAGE_GATED_MONOATOMIC_ION_CHANNEL_ACTIVITY_INVOLVED_IN_REGULATION_OF_PRESYNAPTIC_MEMBRANE_POTENTIAL	KCNA1	KCNA2	KCNA4	KCNC1	KCNC2	KCNJ11	KCNJ3	KCNJ8	KCNMB4	SCN10A	SCN1A
GOMF_VOLTAGE_GATED_POTASSIUM_CHANNEL_ACTIVITY	https://www.gsea-msigdb.org/gsea/msigdb/human/geneset/GOMF_VOLTAGE_GATED_POTASSIUM_CHANNEL_ACTIVITY	ABCC8	ABCC9	HCN1	HCN2	HCN3	HCN4	KCNA1	KCNA10	KCNA2	KCNA3	KCNA4	KCNA5	KCNA6	KCNA7	KCNAB1	KCNAB2	KCNAB3	KCNB1	KCNB2	KCNC1	KCNC2	KCNC3	KCNC4	KCND1	KCND2	KCND3	KCNE1	KCNE2	KCNE3	KCNE4	KCNE5	KCNF1	KCNG1	KCNG2	KCNG3	KCNG4	KCNH1	KCNH2	KCNH3	KCNH4	KCNH5	KCNH6	KCNH7	KCNH8	KCNIP2	KCNJ1	KCNJ10	KCNJ11	KCNJ12	KCNJ13	KCNJ14	KCNJ15	KCNJ16	KCNJ18	KCNJ2	KCNJ3	KCNJ4	KCNJ5	KCNJ6	KCNJ8	KCNJ9	KCNK1	KCNK10	KCNK12	KCNK13	KCNK15	KCNK16	KCNK17	KCNK18	KCNK2	KCNK3	KCNK4	KCNK5	KCNK6	KCNK7	KCNK9	KCNMA1	KCNN1	KCNN2	KCNN3	KCNQ1	KCNQ2	KCNQ3	KCNQ4	KCNQ5	KCNS1	KCNS2	KCNS3	KCNT1	KCNT2	KCNV1	KCNV2	LRRC26	LRRC38	LRRC52	LRRC55	PKD2	SCN2B	SNAP25
GOMF_VOLTAGE_GATED_POTASSIUM_CHANNEL_ACTIVITY_INVOLVED_IN_CARDIAC_MUSCLE_CELL_ACTION_POTENTIAL_REPOLARIZATION	https://www.gsea-msigdb.org/gsea/msigdb/human/geneset/GOMF_VOLTAGE_GATED_POTASSIUM_CHANNEL_ACTIVITY_INVOLVED_IN_CARDIAC_MUSCLE_CELL_ACTION_POTENTIAL_REPOLARIZATION	KCNA5	KCND3	KCNE1	KCNE2	KCNE3	KCNE4	KCNE5	KCNH2	KCNIP2	KCNJ2	KCNJ3	KCNJ5	KCNJ8	KCNQ1	SCN2B
GOMF_VOLTAGE_GATED_POTASSIUM_CHANNEL_ACTIVITY_INVOLVED_IN_VENTRICULAR_CARDIAC_MUSCLE_CELL_ACTION_POTENTIAL_REPOLARIZATION	https://www.gsea-msigdb.org/gsea/msigdb/human/geneset/GOMF_VOLTAGE_GATED_POTASSIUM_CHANNEL_ACTIVITY_INVOLVED_IN_VENTRICULAR_CARDIAC_MUSCLE_CELL_ACTION_POTENTIAL_REPOLARIZATION	KCND3	KCNE1	KCNE2	KCNE3	KCNE4	KCNE5	KCNH2	KCNJ3	KCNJ5	KCNJ8	KCNQ1	SCN2B
GOMF_VOLTAGE_GATED_SODIUM_CHANNEL_ACTIVITY	https://www.gsea-msigdb.org/gsea/msigdb/human/geneset/GOMF_VOLTAGE_GATED_SODIUM_CHANNEL_ACTIVITY	ASIC2	HCN1	HCN2	HCN3	HCN4	NALCN	PKD2	SCN10A	SCN11A	SCN1A	SCN1B	SCN2A	SCN2B	SCN3A	SCN3B	SCN4A	SCN4B	SCN5A	SCN7A	SCN8A	SCN9A	TPCN1	TPCN2
GOMF_VOLTAGE_GATED_SODIUM_CHANNEL_ACTIVITY_INVOLVED_IN_CARDIAC_MUSCLE_CELL_ACTION_POTENTIAL	https://www.gsea-msigdb.org/gsea/msigdb/human/geneset/GOMF_VOLTAGE_GATED_SODIUM_CHANNEL_ACTIVITY_INVOLVED_IN_CARDIAC_MUSCLE_CELL_ACTION_POTENTIAL	SCN1B	SCN2B	SCN3B	SCN4B	SCN5A
GOMF_VOLUME_SENSITIVE_ANION_CHANNEL_ACTIVITY	https://www.gsea-msigdb.org/gsea/msigdb/human/geneset/GOMF_VOLUME_SENSITIVE_ANION_CHANNEL_ACTIVITY	CLCN3	LRRC8A	LRRC8B	LRRC8C	LRRC8D	LRRC8E	TTYH1	TTYH2	TTYH3
GOMF_WATER_TRANSMEMBRANE_TRANSPORTER_ACTIVITY	https://www.gsea-msigdb.org/gsea/msigdb/human/geneset/GOMF_WATER_TRANSMEMBRANE_TRANSPORTER_ACTIVITY	AQP1	AQP10	AQP11	AQP12A	AQP12B	AQP2	AQP3	AQP4	AQP5	AQP6	AQP7	AQP7B	AQP7P3	AQP8	AQP9	MIP	PDPN	SLC14A1	SLC4A11	SLC5A1
GOMF_WD40_REPEAT_DOMAIN_BINDING	https://www.gsea-msigdb.org/gsea/msigdb/human/geneset/GOMF_WD40_REPEAT_DOMAIN_BINDING	CCT6A	CDC5L	DDB1	TERC	USP47
GOMF_WIDE_PORE_CHANNEL_ACTIVITY	https://www.gsea-msigdb.org/gsea/msigdb/human/geneset/GOMF_WIDE_PORE_CHANNEL_ACTIVITY	BAK1	GJA1	GJA10	GJA3	GJA4	GJA5	GJA8	GJA9	GJB1	GJB2	GJB3	GJB4	GJB5	GJB6	GJB7	GJC1	GJC2	GJC3	GJD2	GJD3	GJD4	GJE1	GSDMA	GSDMD	GSDME	MPEG1	PANX1	PANX2	PANX3	PRF1	TOMM40	TOMM40L	VDAC1	VDAC2	VDAC3
GOMF_WNT_PROTEIN_BINDING	https://www.gsea-msigdb.org/gsea/msigdb/human/geneset/GOMF_WNT_PROTEIN_BINDING	APCDD1	APCDD1L	CTHRC1	FRZB	FZD1	FZD10	FZD2	FZD3	FZD4	FZD5	FZD6	FZD7	FZD8	FZD9	LRP5	LRP6	MUSK	NID1	PORCN	PTPRO	RECK	ROR1	ROR2	RYK	SFRP1	SFRP2	SFRP4	SFRP5	TRABD2A	TRABD2B	WIF1	WLS
GOMF_WNT_RECEPTOR_ACTIVITY	https://www.gsea-msigdb.org/gsea/msigdb/human/geneset/GOMF_WNT_RECEPTOR_ACTIVITY	FZD1	FZD10	FZD2	FZD3	FZD4	FZD5	FZD6	FZD7	FZD8	FZD9	LRP5	LRP6	NID1	PKD1	ROR1	RYK	TSPAN12
GOMF_WW_DOMAIN_BINDING	https://www.gsea-msigdb.org/gsea/msigdb/human/geneset/GOMF_WW_DOMAIN_BINDING	CDC25C	DAZAP2	ENAH	ENTREP3	KIF20B	LITAF	NDFIP1	NDFIP2	NFE2	PMEPA1	PRRG4	RAPGEF2	SCNN1A	SCNN1B	SCNN1G	TNK2	TP63	TRAF4	TREX1	WBP1	WBP11	WBP2NL
GOMF_XENOBIOTIC_TRANSMEMBRANE_TRANSPORTER_ACTIVITY	https://www.gsea-msigdb.org/gsea/msigdb/human/geneset/GOMF_XENOBIOTIC_TRANSMEMBRANE_TRANSPORTER_ACTIVITY	ABCA3	ABCA8	ABCB1	ABCB11	ABCB5	ABCC1	ABCC10	ABCC11	ABCC2	ABCC3	ABCC4	ABCC5	ABCG2	ATRAID	RALBP1	SLC17A3	SLC18A1	SLC19A1	SLC22A1	SLC22A18	SLC22A2	SLC22A5	SLC22A6	SLC22A8	SLC29A4	SLC2A1	SLC31A1	SLC37A3	SLC43A3	SLC46A1	SLC47A1	SLC47A2
GOMF_XMP_5_NUCLEOSIDASE_ACTIVITY	https://www.gsea-msigdb.org/gsea/msigdb/human/geneset/GOMF_XMP_5_NUCLEOSIDASE_ACTIVITY	ACP3	NT5C1A	NT5C1B	NT5C2	NT5C3A	NT5E
GOMF_ZINC_ION_BINDING	https://www.gsea-msigdb.org/gsea/msigdb/human/geneset/GOMF_ZINC_ION_BINDING	AARS1	AARS2	ACE	ACE2	ACER3	ACMSD	ACR	ADA	ADA2	ADAM30	ADAM33	ADAM8	ADAMDEC1	ADAMTS1	ADAMTS13	ADAMTS15	ADAMTS2	ADAMTS20	ADAMTS3	ADAMTS4	ADAMTS5	ADAMTS8	ADAMTS9	ADAT2	ADH1A	ADH1B	ADH1C	ADH4	ADH5	ADH6	ADH7	AEBP1	AFG3L2	AGBL1	AGBL2	AGBL3	AGBL4	AGBL5	AGTPBP1	AICDA	AIRE	AKAP8	ALAD	ALKBH8	ALPI	ALPP	ANAPC11	ANKIB1	ANPEP	AOPEP	APEX2	APIP	APOBEC1	APOBEC3A	APOBEC3B	APOBEC3C	APOBEC3D	APOBEC3F	APOBEC3G	APOBEC3H	AR	ARHGEF2	ARIH1	ARIH2	ARK2C	ASAH2	ASTL	ATP13A2	ATXN7L3	BAZ1B	BBOX1	BHMT	BHMT2	BIRC2	BLM	BLVRA	BMI1	BMP1	BRAP	BRCA1	C11orf54	CA1	CA10	CA11	CA12	CA13	CA14	CA2	CA3	CA4	CA5A	CA5B	CA6	CA7	CA8	CA9	CAD	CALB1	CALR	CBLB	CBLC	CD4	CDA	CDADC1	CDIP1	CDO1	CHD3	CHD4	CHMP1A	CHORDC1	CHURC1	CIZ1	CLIP1	CLPX	CNBP	COL25A1-DT	CPA1	CPA2	CPA3	CPA4	CPA5	CPA6	CPB1	CPB2	CPD	CPE	CPM	CPN1	CPO	CPSF4	CPXM1	CPXM2	CPZ	CREBBP	CRIP1	CRIP2	CRYZ	CSRP1	CTCF	CUL9	CXXC1	CXXC4	CXXC5	CYLD	CZIB	D2HGDH	DBF4	DBF4B	DCTD	DHH	DHX58	DMD	DNAJC21	DNAJC24	DNLZ	DNMT1	DNPEP	DPEP1	DPF3	DPP3	DPYS	DRP2	DTNA	DTNB	DTX1	DTX2	DTX4	DUSP12	DYTN	EARS2	ECE1	EEA1	EGR1	EHMT1	EHMT2	ENPEP	ENPP1	ENPP2	ENPP3	ENPP5	ENPP7	EP300	EPRS1	ERAP1	ERAP2	ERI2	ESCO1	ESR1	ESR2	ESRRA	ESRRB	ESRRG	FBXL19	FBXO11	FBXO30	FBXO40	FBXO43	FNTB	GALT	GATA1	GATA2	GATA3	GATA4	GATA5	GATA6	GATAD1	GATAD2B	GCH1	GCM1	GDA	GLI2	GLO1	GLRA1	GRIN2A	GRIN2B	GTF2B	GTF2H2	GTF2H2C	GTF2H2C_2	HDAC10	HDAC4	HDAC6	HERC2	HHIP	HIF1AN	HLTF	HNF4A	HNF4G	HRG	IDE	IFIH1	IGHMBP2	IKZF4	IKZF5	ISCU	ITGB1BP2	KAT6A	KAT7	KCMF1	KDM1B	KDM2A	KDM2B	KDM4A	KDM4C	KDM5A	KDM5B	KDM5C	KDM7A	KLF4	KLF7	KMT2A	KMT2B	KNG1	KPNB1	L3MBTL1	L3MBTL2	L3MBTL3	L3MBTL4	LACTB2	LANCL1	LCN1	LHX1	LHX3	LHX4	LHX5	LIG3	LIMS1	LIN28A	LIN28B	LITAF	LITAFD	LMCD1	LNPEP	LTA4H	LTN1	LVRN	MAP3K1	MARCHF1	MARCHF10	MARCHF11	MARCHF2	MARCHF3	MARCHF4	MARCHF5	MARCHF6	MARCHF7	MARCHF8	MARCHF9	MATR3	MBD1	MBTD1	MDM2	MDM4	MEFV	MEP1A	MEP1B	MIB1	MIB2	MID1	MID2	MME	MMP1	MMP10	MMP11	MMP12	MMP13	MMP14	MMP15	MMP16	MMP17	MMP19	MMP2	MMP20	MMP21	MMP23B	MMP24	MMP25	MMP26	MMP27	MMP28	MMP3	MMP7	MMP8	MMP9	MNAT1	MORC1	MORC2	MORC3	MORC4	MPI	MSRB1	MSRB2	MSRB3	MT1A	MT1B	MT1E	MT1F	MT1G	MT1H	MT1M	MT1X	MT2A	MT3	MTR	MYCBP2	MYRIP	MYT1	MYT1L	NAALADL1	NANOS1	NANOS2	NANOS3	NAPEPLD	NBR1	NEIL1	NEIL2	NEIL3	NFX1	NFXL1	NPEPPS	NPEPPSP1	NQO2	NR1D1	NR1D2	NR1H2	NR1H3	NR1H4	NR1I2	NR1I3	NR2C1	NR2C2	NR2E1	NR2E3	NR2F1	NR2F2	NR2F6	NR3C1	NR3C2	NR4A1	NR4A2	NR4A3	NR5A1	NR5A2	NR6A1	NSD1	NSMCE2	NT5E	NUDT12	NUDT3	OTUD7A	OTUD7B	P2RX4	PAM	PAPPA	PAPPA2	PARP1	PDE2A	PDXK	PDZRN3	PEG10	PEX10	PEX12	PEX2	PGGT1B	PGLYRP1	PGLYRP2	PGLYRP3	PGLYRP4	PGR	PHC1	PHC2	PHC3	PHEX	PHF14	PHF2	PHF5A	PHF8	PIAS1	PIAS2	PIAS3	PIAS4	PIKFYVE	PITRM1	PLA2G15	PLSCR1	PML	PNMA3	POLA1	POLE	POLR1A	POLR1B	POLR1H	POLR2A	POLR2I	POLR2K	POLR2L	POLR3A	POLR3B	POLR3K	PPARA	PPARD	PPARG	PRDM2	PRDM9	PRICKLE1	PRICKLE2	PRICKLE3	PRICKLE4	PRIM1	PRIMPOL	PRKCA	PRKCB	PRKCG	PRKN	PRM2	PTER	PTGR2	PTGR3	PTPN1	QPCT	QPCTL	RABGEF1	RABGGTA	RABGGTB	RABIF	RAG1	RAG2	RARA	RARB	RARG	RASGRP1	RASSF1	RBAK	RBBP6	RBM20	RBM4	RBM4B	RBSN	RBX1	RC3H1	RCHY1	RGN	RIGI	RNF11	RNF112	RNF125	RNF139	RNF14	RNF144A	RNF144B	RNF145	RNF146	RNF151	RNF167	RNF19A	RNF19B	RNF2	RNF207	RNF216	RNF217	RNF24	RNF26	RNF31	RNF4	RNF41	RNF5	RNF7	RNF8	RNPEP	RNPEPL1	RORA	RORB	RORC	RPH3A	RPS27	RPS29	RTL3	RTL4	RTN4IP1	RXRA	RXRB	RXRG	S100A12	S100A13	S100A5	S100A6	S100A7	S100A8	S100A9	S100B	SAMHD1	SAP30L	SCAPER	SEC23A	SEC23B	SEC24A	SEC24B	SEC24C	SEC24D	SEMG1	SEMG2	SETDB1	SETDB2	SETMAR	SF1	SF3A2	SF3A3	SHANK3	SHH	SIAH1	SIAH2	SIRT2	SIRT3	SIRT4	SIRT5	SIRT6	SKI	SLC30A8	SLC39A4	SLFN13	SLU7	SMAD3	SMPD1	SMPDL3A	SMPDL3B	SNCA	SNRPC	SOD1	SORD	SPG7	SQSTM1	SREK1IP1	SRSF7	ST18	SUPT4H1	SUV39H1	SUV39H2	TAB2	TAB3	TADA2A	TADA2B	TARS1	TCEA1	TCEA2	TCEA3	TES	TET1	TET2	TET3	THAP1	THAP11	THRA	THRB	TIMM10	TIMM13	TIMM8A	TIMM8B	TIMM9	TIMP1	TIMP2	TK1	TLL1	TLL2	TMEM163	TNFAIP3	TNFSF10	TNKS	TNP2	TOP3A	TP53	TRAF1	TRAF2	TRAF3	TRAF4	TRAF5	TRAF6	TRAF7	TRHDE	TRIM10	TRIM11	TRIM13	TRIM14	TRIM15	TRIM16	TRIM17	TRIM2	TRIM21	TRIM22	TRIM23	TRIM24	TRIM26	TRIM27	TRIM28	TRIM29	TRIM3	TRIM31	TRIM32	TRIM33	TRIM34	TRIM35	TRIM36	TRIM37	TRIM38	TRIM39	TRIM4	TRIM40	TRIM41	TRIM42	TRIM43	TRIM43B	TRIM44	TRIM45	TRIM46	TRIM47	TRIM48	TRIM49	TRIM49B	TRIM49C	TRIM49D1	TRIM49D2	TRIM5	TRIM50	TRIM51	TRIM51G	TRIM52	TRIM54	TRIM55	TRIM56	TRIM58	TRIM59	TRIM6	TRIM60	TRIM61	TRIM62	TRIM63	TRIM64	TRIM64B	TRIM64C	TRIM65	TRIM66	TRIM67	TRIM68	TRIM7	TRIM71	TRIM72	TRIM73	TRIM74	TRIM75	TRIM77	TRIM8	TRIM9	TRIML2	TRIP4	TRIT1	TRPS1	TTF2	TUT4	TUT7	UBA5	UBR1	UBR2	UBR3	UBR4	UBR5	UBR7	UHRF1	UPB1	UPF1	USP13	USP16	USP20	USP22	USP3	USP33	USP39	USP44	USP45	USP49	USP5	USP51	UTRN	VAT1	VAT1L	VDR	WBP4	WDFY1	WT1	XAF1	ZACN	ZBBX	ZBTB32	ZC3HC1	ZCCHC10	ZCCHC12	ZCCHC13	ZCCHC14	ZCCHC17	ZCCHC2	ZCCHC24	ZCCHC3	ZCCHC4	ZCCHC7	ZCCHC8	ZCCHC9	ZCRB1	ZCWPW1	ZCWPW2	ZDBF2	ZDHHC15	ZDHHC20	ZEB1	ZFAND1	ZFAND2A	ZFAND2B	ZFAND3	ZFAND4	ZFAND5	ZFAND6	ZFHX2	ZFHX3	ZFHX4	ZFP37	ZFPL1	ZFPM2	ZFR	ZFR2	ZFTRAF1	ZFYVE1	ZGLP1	ZGRF1	ZIM2	ZKSCAN5	ZMAT1	ZMAT2	ZMAT3	ZMAT4	ZMAT5	ZMIZ1	ZMIZ2	ZMYM1	ZMYM2	ZMYM3	ZMYM4	ZMYM5	ZMYM6	ZMYND11	ZMYND8	ZNF117	ZNF146	ZNF184	ZNF185	ZNF195	ZNF2	ZNF205	ZNF208	ZNF212	ZNF214	ZNF22	ZNF276	ZNF282	ZNF3	ZNF318	ZNF330	ZNF331	ZNF343	ZNF346	ZNF385A	ZNF385B	ZNF385C	ZNF385D	ZNF407	ZNF512	ZNF512B	ZNF589	ZNF593	ZNF622	ZNF638	ZNF675	ZNF75D	ZNF8	ZNF830	ZNF84	ZNF875	ZNF90	ZNF91	ZNF92	ZNF93	ZNFX1	ZPR1	ZRANB3	ZSWIM1	ZSWIM2	ZSWIM3	ZSWIM4	ZSWIM5	ZSWIM6	ZSWIM7	ZSWIM8	ZZEF1	ZZZ3
GOMF_ZINC_ION_TRANSMEMBRANE_TRANSPORTER_ACTIVITY	https://www.gsea-msigdb.org/gsea/msigdb/human/geneset/GOMF_ZINC_ION_TRANSMEMBRANE_TRANSPORTER_ACTIVITY	SLC30A1	SLC30A10	SLC30A2	SLC30A3	SLC30A4	SLC30A5	SLC30A6	SLC30A7	SLC30A8	SLC30A9	SLC39A1	SLC39A10	SLC39A11	SLC39A12	SLC39A13	SLC39A14	SLC39A2	SLC39A3	SLC39A4	SLC39A5	SLC39A6	SLC39A7	SLC39A8	SLC39A9
```
