## Supplemental_Code for "scOPE identifies which driver-associated expression programs transfer from bulk tumors to single cells": MANIFEST.json

```
{
  "suite": "scope_analysis",
  "config": {
    "data_root": "data",
    "output_root": ".\\scOPE\\scope_analysis_v10.3.2.2\\scope_analysis_outputs",
    "norm_method": "none",
    "log1p": false,
    "already_log_transformed": true,
    "decomposition": "svd",
    "n_components": 30,
    "classifier": "logistic",
    "alignment_method": "moment_matching",
    "min_positive_frac": 0.01,
    "decomposition_kwargs": {
      "scale_by_singular_values": false
    },
    "n_boot": 2000,
    "n_perm": 2000,
    "alpha": 0.05,
    "fdr_alpha": 0.05,
    "min_pos": 5,
    "min_neg": 0,
    "cv_folds": 5,
    "random_state": 67,
    "min_cells_per_patient": 5,
    "reference_quantile": 0.8,
    "healthy_celltypes": [
      "T",
      "B",
      "NK",
      "CTL",
      "Plasma"
    ],
    "singlecell_preprocessing": {
      "_comment": "These h5ads are reviewer-derived/scored/curated objects, not raw noisy droplet matrices. Disable scope-bio's internal QC/doublet filtering during force-rescore so plots/tables reflect the same cells in this run.",
      "filter_strategy": "none",
      "already_qc_filtered": true,
      "already_normalized": true,
      "already_log_transformed": true,
      "run_doublet_detection": false,
      "auto_flag_mito": true
    },
    "singlecell_projection_nan_policy": "zero_fill",
    "use_calibrated_scores": false,
    "calibration_method": "reference_ecdf",
    "raw_score_prefix": "mutation_prob",
    "calibrated_score_prefix": "mutation_calib",
    "longitudinal_use_calibrated_scores": false,
    "plot_score_scale": "auto_robust",
    "plot_robust_lower_q": 0.01,
    "plot_robust_upper_q": 0.99,
    "plot_robust_min_range": 0.05,
    "plot_residual_min_abs_vmax": 0.05,
    "plot_residual_abs_vmax": 0.25,
    "heatmap_residual_abs_vmax": 0.2,
    "heatmap_score_scale": "global_robust",
    "confidence_display_min": 0.25,
    "plot_driver_set": "confidence",
    "score_umap_grey_mask": "reference",
    "enable_reference_guardrails": true,
    "reference_guardrail_samples": [
      "BM1",
      "BM2",
      "BM3",
      "BM4",
      "BM5-34p"
    ],
    "cellstate_col": "celltype_coarse",
    "cellstate_min_reference_cells": 25,
    "longitudinal_guarded_mode": "cellstate_residual",
    "score_all_label_drivers": true,
    "interpret_top_components": 25,
    "interpret_genes_per_component": 500,
    "interpret_plot_top_components": 9,
    "interpret_plot_genes_per_component": 30,
    "interpret_heatmap_top_components": 10,
    "interpret_heatmap_genes_per_component": 10,
    "max_singlecell_cells": 0,
    "confidence_weights": null,
    "malignant_call_quantile": 0.8,
    "restrict_longitudinal_to_malignant": false,
    "ablation_alignments": [
      "z_score_bulk",
      "moment_matching",
      "quantile",
      "none"
    ],
    "ablation_n_components": [
      1,
      5,
      10,
      25,
      50,
      75,
      100,
      150,
      250,
      500
    ],
    "ablation_classifiers": [
      "logistic",
      "random_forest",
      "gbm"
    ],
    "ablation_decompositions": [
      "svd",
      "nmf",
      "pca",
      "ica"
    ],
    "target_cancers": [
      "AML",
      "CRC",
      "BRCA",
      "SKCM",
      "LUAD",
      "GBM",
      "PAAD"
    ],
    "target_drivers": "all"
  },
  "figure_map": {
    "Fig1_overview": "(schematic \u2014 not data-generated)",
    "Fig2_Table1_bulk": "bulk.evaluate_all_cancers_bulk + plots.forest_bulk_auroc + interpret.interpret_drivers",
    "Fig3_aml_singlecell": "singlecell.per_cell_validation + singlecell.patient_bridge + plots.percell_violin",
    "Fig3b_treatment": "longitudinal.longitudinal_trajectory + plots.treatment_response_trajectory + plots.density_overlay",
    "Fig4_subclonal": "plots.umap_probability_panels + plots.cluster_probability_heatmap",
    "Fig5_Table2_pancancer": "pancancer.validate_cohort_by_tier + pancancer.normal_vs_tumour_shift",
    "Fig6_cnv": "cnv.cnv_concordance + cnv.discordance_analysis + plots.cnv_discordance_bar",
    "RobustnessTable": "robustness.* + pancancer permutation/random-label nulls"
  },
  "tables": {
    "Driver_training_audit_AML": ".\\scOPE\\scope_analysis_v10.3.2.2\\scope_analysis_outputs\\tables\\Driver_training_audit_AML.csv",
    "Driver_training_audit_CRC": ".\\scOPE\\scope_analysis_v10.3.2.2\\scope_analysis_outputs\\tables\\Driver_training_audit_CRC.csv",
    "Driver_training_audit_BRCA": ".\\scOPE\\scope_analysis_v10.3.2.2\\scope_analysis_outputs\\tables\\Driver_training_audit_BRCA.csv",
    "Driver_training_audit_SKCM": ".\\scOPE\\scope_analysis_v10.3.2.2\\scope_analysis_outputs\\tables\\Driver_training_audit_SKCM.csv",
    "Driver_training_audit_LUAD": ".\\scOPE\\scope_analysis_v10.3.2.2\\scope_analysis_outputs\\tables\\Driver_training_audit_LUAD.csv",
    "Driver_training_audit_GBM": ".\\scOPE\\scope_analysis_v10.3.2.2\\scope_analysis_outputs\\tables\\Driver_training_audit_GBM.csv",
    "Driver_training_audit_PAAD": ".\\scOPE\\scope_analysis_v10.3.2.2\\scope_analysis_outputs\\tables\\Driver_training_audit_PAAD.csv",
    "Reference_composition_AML_vanGalen": ".\\scOPE\\scope_analysis_v10.3.2.2\\scope_analysis_outputs\\tables\\Reference_composition_AML_vanGalen.csv",
    "Reference_patient_composition_AML_vanGalen": ".\\scOPE\\scope_analysis_v10.3.2.2\\scope_analysis_outputs\\tables\\Reference_patient_composition_AML_vanGalen.csv",
    "MutTranscript_genotype_parse_AML_vanGalen": ".\\scOPE\\scope_analysis_v10.3.2.2\\scope_analysis_outputs\\tables\\MutTranscript_genotype_parse_AML_vanGalen.csv",
    "Reference_sensitivity_sets_AML_vanGalen": ".\\scOPE\\scope_analysis_v10.3.2.2\\scope_analysis_outputs\\tables\\Reference_sensitivity_sets_AML_vanGalen.csv",
    "Reference_cellstate_guardrail_AML_vanGalen": ".\\scOPE\\scope_analysis_v10.3.2.2\\scope_analysis_outputs\\tables\\Reference_cellstate_guardrail_AML_vanGalen.csv",
    "Reference_direction_sensitivity_AML_vanGalen": ".\\scOPE\\scope_analysis_v10.3.2.2\\scope_analysis_outputs\\tables\\Reference_direction_sensitivity_AML_vanGalen.csv",
    "SingleCell_score_audit_AML_vanGalen": ".\\scOPE\\scope_analysis_v10.3.2.2\\scope_analysis_outputs\\tables\\SingleCell_score_audit_AML_vanGalen.csv",
    "Fig6_discordance_AML_vanGalen": ".\\scOPE\\scope_analysis_v10.3.2.2\\scope_analysis_outputs\\tables\\Fig6_discordance_AML_vanGalen.csv",
    "Fig6_score_correlation_AML_vanGalen": ".\\scOPE\\scope_analysis_v10.3.2.2\\scope_analysis_outputs\\tables\\Fig6_score_correlation_AML_vanGalen.csv",
    "Fig6_patient_fraction_AML_vanGalen": ".\\scOPE\\scope_analysis_v10.3.2.2\\scope_analysis_outputs\\tables\\Fig6_patient_fraction_AML_vanGalen.csv",
    "Reference_composition_BRCA_Wu": ".\\scOPE\\scope_analysis_v10.3.2.2\\scope_analysis_outputs\\tables\\Reference_composition_BRCA_Wu.csv",
    "Reference_patient_composition_BRCA_Wu": ".\\scOPE\\scope_analysis_v10.3.2.2\\scope_analysis_outputs\\tables\\Reference_patient_composition_BRCA_Wu.csv",
    "Reference_sensitivity_sets_BRCA_Wu": ".\\scOPE\\scope_analysis_v10.3.2.2\\scope_analysis_outputs\\tables\\Reference_sensitivity_sets_BRCA_Wu.csv",
    "Reference_cellstate_guardrail_BRCA_Wu": ".\\scOPE\\scope_analysis_v10.3.2.2\\scope_analysis_outputs\\tables\\Reference_cellstate_guardrail_BRCA_Wu.csv",
    "Reference_direction_sensitivity_BRCA_Wu": ".\\scOPE\\scope_analysis_v10.3.2.2\\scope_analysis_outputs\\tables\\Reference_direction_sensitivity_BRCA_Wu.csv",
    "SingleCell_score_audit_BRCA_Wu": ".\\scOPE\\scope_analysis_v10.3.2.2\\scope_analysis_outputs\\tables\\SingleCell_score_audit_BRCA_Wu.csv",
    "Fig6_discordance_BRCA_Wu": ".\\scOPE\\scope_analysis_v10.3.2.2\\scope_analysis_outputs\\tables\\Fig6_discordance_BRCA_Wu.csv",
    "Fig6_score_correlation_BRCA_Wu": ".\\scOPE\\scope_analysis_v10.3.2.2\\scope_analysis_outputs\\tables\\Fig6_score_correlation_BRCA_Wu.csv",
    "Fig6_patient_fraction_BRCA_Wu": ".\\scOPE\\scope_analysis_v10.3.2.2\\scope_analysis_outputs\\tables\\Fig6_patient_fraction_BRCA_Wu.csv",
    "Reference_composition_CRC_Lee": ".\\scOPE\\scope_analysis_v10.3.2.2\\scope_analysis_outputs\\tables\\Reference_composition_CRC_Lee.csv",
    "Reference_patient_composition_CRC_Lee": ".\\scOPE\\scope_analysis_v10.3.2.2\\scope_analysis_outputs\\tables\\Reference_patient_composition_CRC_Lee.csv",
    "Reference_sensitivity_sets_CRC_Lee": ".\\scOPE\\scope_analysis_v10.3.2.2\\scope_analysis_outputs\\tables\\Reference_sensitivity_sets_CRC_Lee.csv",
    "Reference_cellstate_guardrail_CRC_Lee": ".\\scOPE\\scope_analysis_v10.3.2.2\\scope_analysis_outputs\\tables\\Reference_cellstate_guardrail_CRC_Lee.csv",
    "Reference_direction_sensitivity_CRC_Lee": ".\\scOPE\\scope_analysis_v10.3.2.2\\scope_analysis_outputs\\tables\\Reference_direction_sensitivity_CRC_Lee.csv",
    "SingleCell_score_audit_CRC_Lee": ".\\scOPE\\scope_analysis_v10.3.2.2\\scope_analysis_outputs\\tables\\SingleCell_score_audit_CRC_Lee.csv",
    "Fig6_discordance_CRC_Lee": ".\\scOPE\\scope_analysis_v10.3.2.2\\scope_analysis_outputs\\tables\\Fig6_discordance_CRC_Lee.csv",
    "Fig6_score_correlation_CRC_Lee": ".\\scOPE\\scope_analysis_v10.3.2.2\\scope_analysis_outputs\\tables\\Fig6_score_correlation_CRC_Lee.csv",
    "Fig6_patient_fraction_CRC_Lee": ".\\scOPE\\scope_analysis_v10.3.2.2\\scope_analysis_outputs\\tables\\Fig6_patient_fraction_CRC_Lee.csv",
    "Fig6_diploid_standalone_CRC_Lee": ".\\scOPE\\scope_analysis_v10.3.2.2\\scope_analysis_outputs\\tables\\Fig6_diploid_standalone_CRC_Lee.csv",
    "Reference_composition_GBM_Neftel": ".\\scOPE\\scope_analysis_v10.3.2.2\\scope_analysis_outputs\\tables\\Reference_composition_GBM_Neftel.csv",
    "Reference_patient_composition_GBM_Neftel": ".\\scOPE\\scope_analysis_v10.3.2.2\\scope_analysis_outputs\\tables\\Reference_patient_composition_GBM_Neftel.csv",
    "Reference_sensitivity_sets_GBM_Neftel": ".\\scOPE\\scope_analysis_v10.3.2.2\\scope_analysis_outputs\\tables\\Reference_sensitivity_sets_GBM_Neftel.csv",
    "Reference_cellstate_guardrail_GBM_Neftel": ".\\scOPE\\scope_analysis_v10.3.2.2\\scope_analysis_outputs\\tables\\Reference_cellstate_guardrail_GBM_Neftel.csv",
    "Reference_direction_sensitivity_GBM_Neftel": ".\\scOPE\\scope_analysis_v10.3.2.2\\scope_analysis_outputs\\tables\\Reference_direction_sensitivity_GBM_Neftel.csv",
    "SingleCell_score_audit_GBM_Neftel": ".\\scOPE\\scope_analysis_v10.3.2.2\\scope_analysis_outputs\\tables\\SingleCell_score_audit_GBM_Neftel.csv",
    "Fig6_discordance_GBM_Neftel": ".\\scOPE\\scope_analysis_v10.3.2.2\\scope_analysis_outputs\\tables\\Fig6_discordance_GBM_Neftel.csv",
    "Fig6_score_correlation_GBM_Neftel": ".\\scOPE\\scope_analysis_v10.3.2.2\\scope_analysis_outputs\\tables\\Fig6_score_correlation_GBM_Neftel.csv",
    "Fig6_patient_fraction_GBM_Neftel": ".\\scOPE\\scope_analysis_v10.3.2.2\\scope_analysis_outputs\\tables\\Fig6_patient_fraction_GBM_Neftel.csv",
    "Reference_composition_LUAD_Lambrechts": ".\\scOPE\\scope_analysis_v10.3.2.2\\scope_analysis_outputs\\tables\\Reference_composition_LUAD_Lambrechts.csv",
    "Reference_patient_composition_LUAD_Lambrechts": ".\\scOPE\\scope_analysis_v10.3.2.2\\scope_analysis_outputs\\tables\\Reference_patient_composition_LUAD_Lambrechts.csv",
    "Reference_sensitivity_sets_LUAD_Lambrechts": ".\\scOPE\\scope_analysis_v10.3.2.2\\scope_analysis_outputs\\tables\\Reference_sensitivity_sets_LUAD_Lambrechts.csv",
    "Reference_cellstate_guardrail_LUAD_Lambrechts": ".\\scOPE\\scope_analysis_v10.3.2.2\\scope_analysis_outputs\\tables\\Reference_cellstate_guardrail_LUAD_Lambrechts.csv",
    "Reference_direction_sensitivity_LUAD_Lambrechts": ".\\scOPE\\scope_analysis_v10.3.2.2\\scope_analysis_outputs\\tables\\Reference_direction_sensitivity_LUAD_Lambrechts.csv",
    "SingleCell_score_audit_LUAD_Lambrechts": ".\\scOPE\\scope_analysis_v10.3.2.2\\scope_analysis_outputs\\tables\\SingleCell_score_audit_LUAD_Lambrechts.csv",
    "Fig6_discordance_LUAD_Lambrechts": ".\\scOPE\\scope_analysis_v10.3.2.2\\scope_analysis_outputs\\tables\\Fig6_discordance_LUAD_Lambrechts.csv",
    "Fig6_score_correlation_LUAD_Lambrechts": ".\\scOPE\\scope_analysis_v10.3.2.2\\scope_analysis_outputs\\tables\\Fig6_score_correlation_LUAD_Lambrechts.csv",
    "Fig6_patient_fraction_LUAD_Lambrechts": ".\\scOPE\\scope_analysis_v10.3.2.2\\scope_analysis_outputs\\tables\\Fig6_patient_fraction_LUAD_Lambrechts.csv",
    "Reference_composition_PAAD_Moncada": ".\\scOPE\\scope_analysis_v10.3.2.2\\scope_analysis_outputs\\tables\\Reference_composition_PAAD_Moncada.csv",
    "Reference_patient_composition_PAAD_Moncada": ".\\scOPE\\scope_analysis_v10.3.2.2\\scope_analysis_outputs\\tables\\Reference_patient_composition_PAAD_Moncada.csv",
    "Reference_sensitivity_sets_PAAD_Moncada": ".\\scOPE\\scope_analysis_v10.3.2.2\\scope_analysis_outputs\\tables\\Reference_sensitivity_sets_PAAD_Moncada.csv",
    "Reference_cellstate_guardrail_PAAD_Moncada": ".\\scOPE\\scope_analysis_v10.3.2.2\\scope_analysis_outputs\\tables\\Reference_cellstate_guardrail_PAAD_Moncada.csv",
    "Reference_direction_sensitivity_PAAD_Moncada": ".\\scOPE\\scope_analysis_v10.3.2.2\\scope_analysis_outputs\\tables\\Reference_direction_sensitivity_PAAD_Moncada.csv",
    "SingleCell_score_audit_PAAD_Moncada": ".\\scOPE\\scope_analysis_v10.3.2.2\\scope_analysis_outputs\\tables\\SingleCell_score_audit_PAAD_Moncada.csv",
    "Fig6_discordance_PAAD_Moncada": ".\\scOPE\\scope_analysis_v10.3.2.2\\scope_analysis_outputs\\tables\\Fig6_discordance_PAAD_Moncada.csv",
    "Fig6_score_correlation_PAAD_Moncada": ".\\scOPE\\scope_analysis_v10.3.2.2\\scope_analysis_outputs\\tables\\Fig6_score_correlation_PAAD_Moncada.csv",
    "Fig6_patient_fraction_PAAD_Moncada": ".\\scOPE\\scope_analysis_v10.3.2.2\\scope_analysis_outputs\\tables\\Fig6_patient_fraction_PAAD_Moncada.csv",
    "Reference_composition_SKCM_JerbyArnon": ".\\scOPE\\scope_analysis_v10.3.2.2\\scope_analysis_outputs\\tables\\Reference_composition_SKCM_JerbyArnon.csv",
    "Reference_patient_composition_SKCM_JerbyArnon": ".\\scOPE\\scope_analysis_v10.3.2.2\\scope_analysis_outputs\\tables\\Reference_patient_composition_SKCM_JerbyArnon.csv",
    "Reference_sensitivity_sets_SKCM_JerbyArnon": ".\\scOPE\\scope_analysis_v10.3.2.2\\scope_analysis_outputs\\tables\\Reference_sensitivity_sets_SKCM_JerbyArnon.csv",
    "Reference_cellstate_guardrail_SKCM_JerbyArnon": ".\\scOPE\\scope_analysis_v10.3.2.2\\scope_analysis_outputs\\tables\\Reference_cellstate_guardrail_SKCM_JerbyArnon.csv",
    "Reference_direction_sensitivity_SKCM_JerbyArnon": ".\\scOPE\\scope_analysis_v10.3.2.2\\scope_analysis_outputs\\tables\\Reference_direction_sensitivity_SKCM_JerbyArnon.csv",
    "SingleCell_score_audit_SKCM_JerbyArnon": ".\\scOPE\\scope_analysis_v10.3.2.2\\scope_analysis_outputs\\tables\\SingleCell_score_audit_SKCM_JerbyArnon.csv",
    "Fig6_discordance_SKCM_JerbyArnon": ".\\scOPE\\scope_analysis_v10.3.2.2\\scope_analysis_outputs\\tables\\Fig6_discordance_SKCM_JerbyArnon.csv",
    "Fig6_score_correlation_SKCM_JerbyArnon": ".\\scOPE\\scope_analysis_v10.3.2.2\\scope_analysis_outputs\\tables\\Fig6_score_correlation_SKCM_JerbyArnon.csv",
    "Fig6_patient_fraction_SKCM_JerbyArnon": ".\\scOPE\\scope_analysis_v10.3.2.2\\scope_analysis_outputs\\tables\\Fig6_patient_fraction_SKCM_JerbyArnon.csv",
    "Table0_driver_priors": ".\\scOPE\\scope_analysis_v10.3.2.2\\scope_analysis_outputs\\tables\\Table0_driver_priors.csv"
  },
  "figures": {
    "Fig6_cnv": [
      ".\\scOPE\\scope_analysis_v10.3.2.2\\scope_analysis_outputs\\figures\\fig6_cnv\\Fig6_discordance_AML_vanGalen.png",
      ".\\scOPE\\scope_analysis_v10.3.2.2\\scope_analysis_outputs\\figures\\fig6_cnv\\Fig6_confusion_AML_vanGalen.png",
      ".\\scOPE\\scope_analysis_v10.3.2.2\\scope_analysis_outputs\\figures\\fig6_cnv\\Fig6_scorescatter_AML_vanGalen.png",
      ".\\scOPE\\scope_analysis_v10.3.2.2\\scope_analysis_outputs\\figures\\fig6_cnv\\Fig6_patientfrac_AML_vanGalen.png",
      ".\\scOPE\\scope_analysis_v10.3.2.2\\scope_analysis_outputs\\figures\\fig6_cnv\\Fig6_discordance_BRCA_Wu.png",
      ".\\scOPE\\scope_analysis_v10.3.2.2\\scope_analysis_outputs\\figures\\fig6_cnv\\Fig6_confusion_BRCA_Wu.png",
      ".\\scOPE\\scope_analysis_v10.3.2.2\\scope_analysis_outputs\\figures\\fig6_cnv\\Fig6_scorescatter_BRCA_Wu.png",
      ".\\scOPE\\scope_analysis_v10.3.2.2\\scope_analysis_outputs\\figures\\fig6_cnv\\Fig6_patientfrac_BRCA_Wu.png",
      ".\\scOPE\\scope_analysis_v10.3.2.2\\scope_analysis_outputs\\figures\\fig6_cnv\\Fig6_discordance_CRC_Lee.png",
      ".\\scOPE\\scope_analysis_v10.3.2.2\\scope_analysis_outputs\\figures\\fig6_cnv\\Fig6_confusion_CRC_Lee.png",
      ".\\scOPE\\scope_analysis_v10.3.2.2\\scope_analysis_outputs\\figures\\fig6_cnv\\Fig6_scorescatter_CRC_Lee.png",
      ".\\scOPE\\scope_analysis_v10.3.2.2\\scope_analysis_outputs\\figures\\fig6_cnv\\Fig6_patientfrac_CRC_Lee.png",
      ".\\scOPE\\scope_analysis_v10.3.2.2\\scope_analysis_outputs\\figures\\fig6_cnv\\Fig6_discordance_GBM_Neftel.png",
      ".\\scOPE\\scope_analysis_v10.3.2.2\\scope_analysis_outputs\\figures\\fig6_cnv\\Fig6_confusion_GBM_Neftel.png",
      ".\\scOPE\\scope_analysis_v10.3.2.2\\scope_analysis_outputs\\figures\\fig6_cnv\\Fig6_scorescatter_GBM_Neftel.png",
      ".\\scOPE\\scope_analysis_v10.3.2.2\\scope_analysis_outputs\\figures\\fig6_cnv\\Fig6_patientfrac_GBM_Neftel.png",
      ".\\scOPE\\scope_analysis_v10.3.2.2\\scope_analysis_outputs\\figures\\fig6_cnv\\Fig6_discordance_LUAD_Lambrechts.png",
      ".\\scOPE\\scope_analysis_v10.3.2.2\\scope_analysis_outputs\\figures\\fig6_cnv\\Fig6_confusion_LUAD_Lambrechts.png",
      ".\\scOPE\\scope_analysis_v10.3.2.2\\scope_analysis_outputs\\figures\\fig6_cnv\\Fig6_scorescatter_LUAD_Lambrechts.png",
      ".\\scOPE\\scope_analysis_v10.3.2.2\\scope_analysis_outputs\\figures\\fig6_cnv\\Fig6_patientfrac_LUAD_Lambrechts.png",
      ".\\scOPE\\scope_analysis_v10.3.2.2\\scope_analysis_outputs\\figures\\fig6_cnv\\Fig6_discordance_PAAD_Moncada.png",
      ".\\scOPE\\scope_analysis_v10.3.2.2\\scope_analysis_outputs\\figures\\fig6_cnv\\Fig6_confusion_PAAD_Moncada.png",
      ".\\scOPE\\scope_analysis_v10.3.2.2\\scope_analysis_outputs\\figures\\fig6_cnv\\Fig6_scorescatter_PAAD_Moncada.png",
      ".\\scOPE\\scope_analysis_v10.3.2.2\\scope_analysis_outputs\\figures\\fig6_cnv\\Fig6_patientfrac_PAAD_Moncada.png",
      ".\\scOPE\\scope_analysis_v10.3.2.2\\scope_analysis_outputs\\figures\\fig6_cnv\\Fig6_discordance_SKCM_JerbyArnon.png",
      ".\\scOPE\\scope_analysis_v10.3.2.2\\scope_analysis_outputs\\figures\\fig6_cnv\\Fig6_confusion_SKCM_JerbyArnon.png",
      ".\\scOPE\\scope_analysis_v10.3.2.2\\scope_analysis_outputs\\figures\\fig6_cnv\\Fig6_scorescatter_SKCM_JerbyArnon.png",
      ".\\scOPE\\scope_analysis_v10.3.2.2\\scope_analysis_outputs\\figures\\fig6_cnv\\Fig6_patientfrac_SKCM_JerbyArnon.png"
    ]
  }
}
```
