## Supplemental_Code for "scOPE identifies which driver-associated expression programs transfer from bulk tumors to single cells": SHA256SUMS.txt

```
5aa297bb6b7c1af67549a245dec3b36cc76abd14a36884fbd14c916d6bc547ad  ./CANONICAL_RUN_COMMAND.txt
36c67340d62ae056047311873e0932c884661d412f4456e739229d29b6b9a643  ./CHANGES_v10.md
a771db1bcc3fa51ae8c1200e182129ce12a5d974a8d5f115f1dc8a97b76b18aa  ./CHANGES_v10_1_RESCORE_PERSISTENCE.md
052112baa95138a07b2a8fc3a4a5b916658ebc75fd61a8cb4814f16abd524a2d  ./CHANGES_v10_2_SC_PREPROCESS_RESCORE_QC.md
7ee972693ce79ca15dc1d41ba70021b54f2edb30b0b66ecbcb48552349be69b0  ./CHANGES_v10_3_ALL_LABEL_DRIVER_SCORING.md
bbff5ab874318cc13f02aafc5c3a1e052852c645e045728b5d8e393965e2a6f2  ./CHANGES_v10_4_PLOT_SCALES.md
70e81522b702daef0392613ade9a77ff5dd00210113b918b05e254132154075d  ./CHANGES_v10_5_RARE_DRIVER_INTERPRET_CV.md
95446796e400c2c3e2cc22237dc4f4018cf8c7ddad60036c7a40c2aef92aac2b  ./CHANGES_v10_6_INTERPRET_GENE_DEPTH.md
28ecda1fd0c8a0190c7477d83049d5759585f8b4b5fb03e25c858a36531cb843  ./CHANGES_v10_7_PATIENT_BLOCK_NULL_AND_IMPORT_FIX.md
bf5224131ca170960ee95efb65983177dbfee2794afdeb859f9b7f6bd75b76d6  ./CHANGES_v10_8_LONGITUDINAL_SAMPLE_FILTERS.md
ca61bc5589ca4970255694af987b6b20477d1a7c399b9830796f55cf414124f7  ./CHANGES_v3.md
d3726e367bf499cd78ee6d300a573e85ffa9fa266eb6044dcb80bf9a56bf186f  ./CHANGES_v4.md
ee75a941daec205cb09f7224f14633d40ea612fbd96b7b1a208365f98991424b  ./CHANGES_v5.md
d9418f6e4d3088792b46a2aa9dbe20c0c79c78cee23252eaf26f3134f4dc945d  ./CHANGES_v6.md
d14c728ccc589761df89bf9d98a80427cba4da2a0b63e01ec259d038f4bf5a75  ./CHANGES_v6_1_CLOSEOUT_PATCH.md
d3369ba32e93e8294590354fbba3ecd71f05eeb7634c3884a613e1d37a506454  ./CHANGES_v6_2_SC_PATIENT_STATUS.md
8109e47ebed1e49b91d7799abe7b096181645765dfff8eb0b37bfad4aa711d5a  ./CHANGES_v7_2_PATIENT_METADATA_AND_FIG3_Q_PATCH.md
fc6632efb26ba9feb88424dc53b5fd9232d551dd7d09cf3753f0053d1133531b  ./CHANGES_v8.md
1414abb3732ca8831eb82cb6232be1f33a063b4fcdb518089f9eecc014bb0e6d  ./CHANGES_v9.md
f8fbb47e577e5262c81447b45bef1aa54f0b4f56b333d98157c3bd3187c9de39  ./COHORT_NAME_AND_DATA_PROVENANCE_CORRECTION.md
3a3b7d1894c95282a86d7b170e126d011ef5adc38499c0d2e4d549029eed8b8c  ./DATA_PROVENANCE_AND_ACCESS.md
d6c5ffc9ad1df7ec20c5e16986f1268513ba31174e2c5067c3ec5f67b95169fd  ./MANUSCRIPT_BLUEPRINT.md
0dd2cd86dfac6aaddf1386c79fdd6ba19fa283f179ae42a8130b9634edbbc946  ./MANUSCRIPT_PANEL_PROVENANCE.csv
a1074e13eafddf2887df08b80d07b188c36b650537c1c55b428e71c97d4b4099  ./PATIENT_STATUS_METADATA_GUIDE.md
6919ac21cb1b86b9678022e5207357e2f754464f5c73faf3b45f15128ce766b7  ./README.md
c45ba8b39a23f2f92c03fe17c8c7d0eabcd82f25266379a794dff2787d0a18f1  ./README_MANUSCRIPT_REPRODUCIBILITY.md
772b116e675975d5780c84ebc064641e48f947984bceb0e068db659a0727d732  ./REPRODUCIBILITY_VERSION_NOTE.md
66d51cf12088181e96b68895fe8826e4894441344f1c680839cb60f95372b7a0  ./check_all_celltype_cols.py
20951c049d09e37e9434c657bb63a20a0b9a232f68a74f327a3b09ccd51361cf  ./check_gbm.py
d34bf771520bd746f3b943380e1189b7ae6cff0c57129184304b102abc9d2ff2  ./diagnose_bulk_id_overlap.py
53ba0b762c08b58ef729aa79e6b532920a7a38fc191f93c2a48145aeff26a733  ./drivers/CONFIG_HASH_NOTE.txt
295f7b08b4e769f84eca625b76dbfad56b6bd025b1acd5cec1e5528bfc3dfcf2  ./drivers/config_canonical_v3.json
7c8b599d9d9b8eb65ad2f58344a079c8480ac734d80d78765f9f6d889515a16e  ./drivers/config_template.json
8a13116c96ff2f944e7b09fd6ba8245a7fc96ddf67cd3699b74250b1ef9a5207  ./drivers/make_pathway_analysis.py
c149e2489b08094214fec8a04e68794e0b381e74a3ae1d6cf5fcde8c61b22e74  ./drivers/make_pathway_analysis_updated.py
d21c3b4b84ccdc64a3e7673c9c550d67af41cc06b84e84c627bd42bda653a091  ./drivers/make_umap_panels.py
6bad0a07473524d147e75ca7ad988501be4e46b13f436a38924c6bbfac7ecaad  ./drivers/patient_status_generation_audit.csv
3de183f7afe05b8d21274d5276de67c9a5b27675749569b0c471b525eb0808fa  ./drivers/run_all.py
578cd008beed17d4ca478b8e1cf905c035d780b13dd95b05e37adc636ef40f17  ./drivers/source_data_metadata.json
c79d2deb1079b312fb2592ac183ee72cf1d0d9e28834f3d48a8681f2fc771dab  ./drivers/validate_confidence_vangalen.py
21e684741af468289f97cada5a46075f97e72b0f69f44b57b232aaf882bf4fa6  ./environment_minimal.yml
afaa9d72b03e99734f14efe9a7f0dba457e34971d711e6c351effbff96a4a6ff  ./export_cnv_arm_chromosome_clustermaps_all_cancers.py
a24025465c87d23856669a3c7bb2d4b0a60e11f0e4fac37f29792e49753e8fb3  ./export_cnv_chromosome_clustermaps_all_cancers_PROGRESS.py
2e3ef15af80122385dc2e6f8b00e24e24824504c1af7557d2c34c62ff5985d86  ./fix_aml_ensg_symbols_mapped_only.py
507b6aaf44686280921596d2643490dcc4d918cbd34c30d4945834fabe66a78d  ./make_infercnvpy_cnvs.py
27bc756d9875f4a7d8f518af2e558f9e088dfe22e5077fa0ab4272ea5529c77a  ./make_sc_patient_status.py
06a5d7f82d90a0a6a2e464579d049fc42d279fc23fa9f79a956e56c4a442447f  ./msigdb_gmts/c2.cp.kegg_legacy.v2024.1.Hs.symbols.gmt
0b4e0d7c05e8fb12f9ffcc42bc69e54a590c6d68cabb4062f17bdc37ac57674b  ./msigdb_gmts/c2.cp.kegg_medicus.v2024.1.Hs.symbols.gmt
9ea1b5e656597daf423e41c5ebcaa9892bfedf3292fff768605d7b0d5e5e9703  ./msigdb_gmts/c2.cp.reactome.v2024.1.Hs.symbols.gmt
40e70a54be085361971efb5c7bf7a451fe757a7462bdb55e838b4121ea6fa6ed  ./msigdb_gmts/c2.cp.wikipathways.v2024.1.Hs.symbols.gmt
71df041c352cc810c11847db328bb94925c5448a009f310d224f2e8baa60b792  ./msigdb_gmts/c5.go.bp.v2024.1.Hs.symbols.gmt
103841eb6a7db066c9a987b03be9891f203bf38e0585f9e8ec81ce82e95a0fcf  ./msigdb_gmts/c5.go.cc.v2024.1.Hs.symbols.gmt
b49da24e797c31a9ec39a59a44b9cf13c29c094a33eece54132f9f25fae2d87f  ./msigdb_gmts/c5.go.mf.v2024.1.Hs.symbols.gmt
db7c7da58c64ea842deb7af08c2d7ba146f2ec6f0dcf64dded63591d979a61a3  ./patch_bulk_loader_ids.py
ba90cb3eb980a4393507907f9c4785ff470706a4ed26629f49f693a9097d3ad0  ./patch_longitudinal_singletons.py
f0e2544667d2fcd783a8c00ef2dc13c827836864006db5a5556a43885dad1b83  ./patch_muttranscript_genotypes.py
8ae8c95d8f31b76147f67ba4c63d23f8f3dadbdfef47ccf4fa3e6c1ee6eff426  ./patch_scopebio_svd_shap_v2.py
a8a24b4f2a27d5c02d01afa37e55783782a3415c5a109b77611386930a2bda0e  ./patch_shiftresult_nan_return.py
b227e96d2790b9f0278067d5b7ac9cf0238cc5d20ae2793879ef0a331cee896b  ./repair_luad_obs_metadata.py
b11a65817883db780e2d818cb0f2575d1af123675ea16ba7745f3379f402c332  ./replace_ensg_with_symbols.py
7bc4a8e9d51ce6803e99009407ec5be6391c24bc64e3916933d5abb60b038c38  ./scope_analysis/__init__.py
e6cd85f3605f73618e01286ba40a6eaa7a907490dc727568f0226481e4d9825d  ./scope_analysis/annotate.py
4a79940ac8bf5321e40e8f262e33796d50e1bba1fc54d09c08de1131e8fbb528  ./scope_analysis/bulk.py
d476d171f8a4eb04f852c23b5d525970fced6bdf046cb061b079348eab418fd6  ./scope_analysis/cnv.py
e1cc2f8f70c637d32e2c1f89092396d771a471306f630e9a31cc890c373cf650  ./scope_analysis/cohort_labels.py
8eb505884e310ab127c7848076340b3d1e021d2db1fd06c451af62f60262ca30  ./scope_analysis/confidence.py
05eaeb911121927740d977c4f8788b571c9e57feaf87b9abecd09c841fb6414f  ./scope_analysis/config.py
0bcab36c8e449c9e66e1897470699bf06825b90461a38f4b985c0b7265315cba  ./scope_analysis/data.py
970225eee9380bf5a15b529639c8e8cf79efea27c09464fc1b324ec2c2bdd93c  ./scope_analysis/identifiability.py
f07ca76d3be95121a1d484e4f22d624194c0779fbb51ffa7b3ea102eccba2d1d  ./scope_analysis/interpret.py
ff7e71021783b0f7e7d6cf6ef6a178da3d23fa6a3ab3a3767359efd6729f0bb1  ./scope_analysis/longitudinal.py
78f320fa63529c1159ca8584ea91fad0d2dd03428e3b90dde72caaf1d57e4766  ./scope_analysis/pancancer.py
d0dcb55d9ee73b4036b4fa8a34191a22d49086d2653c97ec951efc95903861c6  ./scope_analysis/pathways.py
68274435cdf816f8dd7a8cc129e0e0bd0eca7c6030ea016e9b1ca03f4858089c  ./scope_analysis/plots.py
5d8f0a6af2aae46fd084f5796b9f3003473338053b223fb60e2375d6c8fa71cf  ./scope_analysis/priors.py
aff38e43759528f7210d5bbd2702961146446744f831b93fabee2b001e7c1bd1  ./scope_analysis/reference.py
9d03dea5cc827e5b2ab5278b876b22ee7bc8273776133b72a71e40723b1e7fec  ./scope_analysis/report.py
d2aefbdea24f38ee376f6b62b78a0d03e97b5c2a5d22cc5210953d252066dded  ./scope_analysis/robustness.py
82c4d0e2c00ba837145ea032aa82210971f7a209f4c1503e727d2c9964298576  ./scope_analysis/singlecell.py
23592531917c750dd750a4e6aa1aae889b2bf78087be6530a8bcb80b25b0f4b4  ./scope_analysis/stats.py
31e13099f8dba4af542f0e749e23b8f349449ce66387d8d85bf55060b6a66119  ./scope_analysis/umap_panels.py
8a50ba1b31dd94400357679d4428cd1d1a267fd5769954051c8e0f149b55604e  ./scope_analysis_outputs/MANIFEST.json
58f72d6f51398d5f185b5c4cfab3039db19a4018dc6c9d3dc027ebc56a450142  ./scope_analysis_outputs/tables/Driver_training_audit_AML.csv
84845794782ac912cba21be6da466a1106df1d58994d8e9ec5a25b6387a36c4e  ./scope_analysis_outputs/tables/Driver_training_audit_BRCA.csv
c1df746128e3d3d705a33e72aa453d0c30f1ba92448572b443985f997455afaa  ./scope_analysis_outputs/tables/Driver_training_audit_CRC.csv
ae9639f0f0c00e6c8087ed51a42b4fb5728f3bf995a8cbd7c1fcc459d62c157d  ./scope_analysis_outputs/tables/Driver_training_audit_GBM.csv
49e6782330ab023b125358e1129a9a8ed03760619a7d8b06bf4fdf67caf50b10  ./scope_analysis_outputs/tables/Driver_training_audit_LUAD.csv
5191aa3267d92ad28bbe7ce8ba6d5172197b9cda5678f3e2f658e01bf35269ab  ./scope_analysis_outputs/tables/Driver_training_audit_PAAD.csv
07dfdc8033b72fa019f3532abc0b89300e7ebf27b557903ef91d6c1e13656af6  ./scope_analysis_outputs/tables/Driver_training_audit_SKCM.csv
f7b7a3766a6942e2ecc72578edecf8be2b6399ba1a9599e93e43458c7f28b5f9  ./scope_analysis_outputs/tables/Expected_drivers_AML_vanGalen.csv
bfb037932d8bf6dec3e32449e4dcf8df0d4f73747f78e80977fb71a4b8773295  ./scope_analysis_outputs/tables/Expected_drivers_BRCA_Wu.csv
c6765163aae6e8ae29ff931257c55f1643562935a89487522a9b470ba2b4d310  ./scope_analysis_outputs/tables/Expected_drivers_CRC_Lee.csv
2dd30b9679132a102320a35067ded11b45163e28a610c8cdd3f8553c2a721f7f  ./scope_analysis_outputs/tables/Expected_drivers_GBM_Neftel.csv
add8508311668b97f5a44d76f09acad0667aba008c1432ada1cbbd3d7d1cd298  ./scope_analysis_outputs/tables/Expected_drivers_LUAD_Lambrechts.csv
d7f9b92c3e20e9dc48fa49030d016792b9dfd4cac719f542c00912dd64a4383a  ./scope_analysis_outputs/tables/Expected_drivers_PAAD_Moncada.csv
ba46059f59e7b6391ae3ac06931f18577d8f296f77761694f6d943a80cbf1933  ./scope_analysis_outputs/tables/Expected_drivers_SKCM_JerbyArnon.csv
0466aaf877e773ffaf82118e6ba4977ac453e2001307e26b04b6d5f3bfb5be4f  ./scope_analysis_outputs/tables/Fig3_bridge_AML_vanGalen.csv
6c7f8667c608b1726596338bc711faa51f366e70a8df917c762c7c7e42c1fd4e  ./scope_analysis_outputs/tables/Fig3_bridge_BRCA_Wu.csv
ddb9a8528bd9fa857f50ca1e9b5b8d87563862adb27ebf93aef70fab36cb8fd4  ./scope_analysis_outputs/tables/Fig3_bridge_CRC_Lee.csv
34fadbc7cd06036085d5cf6168c086fe6aa7b3c38a70a27775296e3b22358b0d  ./scope_analysis_outputs/tables/Fig3_confidence_AML_vanGalen.csv
05fcb2c18238d0d9221d3ec3b9d9220815ee314e31cf5967e6e156bf251132d8  ./scope_analysis_outputs/tables/Fig3_confidence_BRCA_Wu.csv
5ea13f441e51062bc6406fc7f882f1e694814c7ea01f2547c8ee0fcf863dcfa8  ./scope_analysis_outputs/tables/Fig3_confidence_CRC_Lee.csv
c4b3a2d94a0361f45699a55af0af068c57a184711e6b1bcbde6e1ef8bdb8b6a1  ./scope_analysis_outputs/tables/Fig3_confidence_GBM_Neftel.csv
e6139c79105d1c0d805d1c8e5795a879ad54b3652a1e8094d6c692003931549b  ./scope_analysis_outputs/tables/Fig3_confidence_LUAD_Lambrechts.csv
41b740dbfb3462c90658e840edea030e911646327b3503dd3906cfe88e03d028  ./scope_analysis_outputs/tables/Fig3_confidence_PAAD_Moncada.csv
d41c3fa9d3ed9affeafd9d41b88a2de85984e95e0e52348e150136e4aacd8aec  ./scope_analysis_outputs/tables/Fig3_confidence_SKCM_JerbyArnon.csv
fbe1ae7ac8bdec32860343684cbf184469bf09ef23ecb41c813c13382cb074e7  ./scope_analysis_outputs/tables/Fig3_confidence_validation_AML_vanGalen.csv
d59dab44f0f5d2f27ce503d5973853152359253e0a1413b147ba24b92956de3a  ./scope_analysis_outputs/tables/Fig3_direction_diagnostic_AML_vanGalen.csv
38caae15120a888051989372a109772b7537c2c6f974744790314c020a1f7cb4  ./scope_analysis_outputs/tables/Fig3_direction_diagnostic_BRCA_Wu.csv
8b2a69b445aaa1c351250973195f3c4fc921a260b8e8106cb0bf22957ce64284  ./scope_analysis_outputs/tables/Fig3_direction_diagnostic_CRC_Lee.csv
10a867e847f45d7bd78864a1dd93fb3b962536d098b462941d1fc81eba424c68  ./scope_analysis_outputs/tables/Fig3_direction_diagnostic_GBM_Neftel.csv
0c967665186d30dedd6cd6002d25579a6e37de507e8b1c6930ecb1105a824114  ./scope_analysis_outputs/tables/Fig3_direction_diagnostic_LUAD_Lambrechts.csv
05f98de5df00be28926e6190699620d5cf140a55668a3f6cffcd97da184aba11  ./scope_analysis_outputs/tables/Fig3_direction_diagnostic_PAAD_Moncada.csv
7e995df5b23de798ba22b31e2a3fec3f83fad734598e903aeb58e7c8dceb86ed  ./scope_analysis_outputs/tables/Fig3_direction_diagnostic_SKCM_JerbyArnon.csv
01b412ed57cd845abe40bc54d7ce6056ac997e80662db14be4126b9c4b6449ff  ./scope_analysis_outputs/tables/Fig3_percell_AML_vanGalen.csv
b2d3039214b0cb5bbbc53b1a5da504837b527e4e488b91ae2367f8917895fb70  ./scope_analysis_outputs/tables/Fig3b_tpviolin_significance_AML_vanGalen_AML1012_KRAS_patient_filtered_sample_filtered.csv
07754575193c4dedb2d7824ca2b50ac4073a8549931df403ae1aace687416a98  ./scope_analysis_outputs/tables/Fig3b_tpviolin_significance_AML_vanGalen_AML1012_NRAS_patient_filtered_sample_filtered.csv
1ab77979b3247cb767e5a5e25ff005435fe6ea505df6e0915043dd82f7cc3830  ./scope_analysis_outputs/tables/Fig3b_tpviolin_significance_AML_vanGalen_AML210A_DNMT3A_patient_filtered_sample_filtered.csv
22f9c0faadf26ac3c85b55499bf0845fae47f3966f8d9c448d8d44e1c8105f90  ./scope_analysis_outputs/tables/Fig3b_tpviolin_significance_AML_vanGalen_AML210A_NPM1_patient_filtered_sample_filtered.csv
812605a24b856dd95f3ca25144aa5b73ed6abc19c7b55deec3519970d2d76881  ./scope_analysis_outputs/tables/Fig3b_tpviolin_significance_AML_vanGalen_AML328_ASXL1_patient_filtered_sample_filtered.csv
9eed463926ef6e0b3c6fcb6c70688a980633fc4ba71427eed38f06a3fcde5583  ./scope_analysis_outputs/tables/Fig3b_tpviolin_significance_AML_vanGalen_AML328_BCORL1_patient_filtered_sample_filtered.csv
e15fd7b3bb5d0144ae358e2763a15f974c2573fafb6a2828aec3edbe7acb6739  ./scope_analysis_outputs/tables/Fig3b_tpviolin_significance_AML_vanGalen_AML328_BCOR_patient_filtered_sample_filtered.csv
9f7c2adce3233bc44460aa35e18651e6422dc8368f04a650196855c3af31542d  ./scope_analysis_outputs/tables/Fig3b_tpviolin_significance_AML_vanGalen_AML328_CBL_patient_filtered_sample_filtered.csv
1851d5fc2a78fa9b2511285e6e88cc1569fc687a905bb51055572894d24968f8  ./scope_analysis_outputs/tables/Fig3b_tpviolin_significance_AML_vanGalen_AML328_CEBPA_patient_filtered_sample_filtered.csv
35a731babe092b6c7c6f4ef4f56af39f498b5e184e66b4cefb9a4ae07fddd801  ./scope_analysis_outputs/tables/Fig3b_tpviolin_significance_AML_vanGalen_AML328_DNMT3A_patient_filtered_sample_filtered.csv
85c534d2f58498cfa7977aa26c9346925c55d408a17172f34b0ac53401107ea9  ./scope_analysis_outputs/tables/Fig3b_tpviolin_significance_AML_vanGalen_AML328_EZH2_patient_filtered_sample_filtered.csv
c1e7b0f58d58ad5d0a50d3316785cdc516a76b4e7345c6ab30617da5c2dd0b8d  ./scope_analysis_outputs/tables/Fig3b_tpviolin_significance_AML_vanGalen_AML328_FLT3_patient_filtered_sample_filtered.csv
5c9daa869cab2acc4919ff84302f0a898d699b215f50107eabdc1e46512e079e  ./scope_analysis_outputs/tables/Fig3b_tpviolin_significance_AML_vanGalen_AML328_GATA2_patient_filtered_sample_filtered.csv
a5f136aaa9eb89f0c13b74e14b3a607a7a49677b77fb04742c1c5c3299376167  ./scope_analysis_outputs/tables/Fig3b_tpviolin_significance_AML_vanGalen_AML328_IDH1_patient_filtered_sample_filtered.csv
48bb47f2490041dd564e6506c291df0288d3fc51e44e058ced85674df4b6890d  ./scope_analysis_outputs/tables/Fig3b_tpviolin_significance_AML_vanGalen_AML328_IDH2_patient_filtered_sample_filtered.csv
2e864309816be44f6d17d834da1d7ce4738070c58c2453d767c4a16124cf0a1b  ./scope_analysis_outputs/tables/Fig3b_tpviolin_significance_AML_vanGalen_AML328_KIT_patient_filtered_sample_filtered.csv
384a85fd54c5b6de48e86eb25a265db9a82fdc0b78e993e4f267beca26b4d26b  ./scope_analysis_outputs/tables/Fig3b_tpviolin_significance_AML_vanGalen_AML328_KRAS_patient_filtered_sample_filtered.csv
fcad439a45716f1b095671598c84b4f0b16f55b13c76f17d86ba680e5c1ab493  ./scope_analysis_outputs/tables/Fig3b_tpviolin_significance_AML_vanGalen_AML328_NPM1_patient_filtered_sample_filtered.csv
560a777db05db8110bae1681bab63ace0f6cc962dfaf50f61ff9f48d6ca9fbf7  ./scope_analysis_outputs/tables/Fig3b_tpviolin_significance_AML_vanGalen_AML328_NRAS_patient_filtered_sample_filtered.csv
f2415fd52db7b4024b52bf39ec5acb02497f82595e729a51ff833c5ca0685018  ./scope_analysis_outputs/tables/Fig3b_tpviolin_significance_AML_vanGalen_AML328_PHF6_patient_filtered_sample_filtered.csv
7e7def0943a41825f309646323b0dbb87c863e2531e8b12de646773956cea9cf  ./scope_analysis_outputs/tables/Fig3b_tpviolin_significance_AML_vanGalen_AML328_PTPN11_patient_filtered_sample_filtered.csv
84358b569352e2cc22eac4a26deed03f3db14e76a5d2c8281c22098dd7d2b5a2  ./scope_analysis_outputs/tables/Fig3b_tpviolin_significance_AML_vanGalen_AML328_RAD21_patient_filtered_sample_filtered.csv
82a5db2caf925a005bf5a52e91ca49953094664f4a06f6c54269ffcafdccd60c  ./scope_analysis_outputs/tables/Fig3b_tpviolin_significance_AML_vanGalen_AML328_RUNX1_patient_filtered_sample_filtered.csv
188b35c8c31a7cf230e19985763aed5a6b87c974b986e082844f80646fecb058  ./scope_analysis_outputs/tables/Fig3b_tpviolin_significance_AML_vanGalen_AML328_SF3B1_patient_filtered_sample_filtered.csv
d9fe45e928eaaf69f5f63c046fe7dfba968b9d2a5361e9295978d0f411176343  ./scope_analysis_outputs/tables/Fig3b_tpviolin_significance_AML_vanGalen_AML328_SMC1A_patient_filtered_sample_filtered.csv
3dbd4d0de94dc11ec023a1b1782e8530e0184f66d9bc50bad7624c8a9485ffc7  ./scope_analysis_outputs/tables/Fig3b_tpviolin_significance_AML_vanGalen_AML328_SMC3_patient_filtered_sample_filtered.csv
1c0c81fa7e9ad5664d8ad65afa6ac5e11ad8ce2f2875def34b0a9a7c68f7f7e6  ./scope_analysis_outputs/tables/Fig3b_tpviolin_significance_AML_vanGalen_AML328_SRSF2_patient_filtered_sample_filtered.csv
a15732802fb59b720ded76d96d7f6582dc82e252e4efce1f4b2290f6541a5d8f  ./scope_analysis_outputs/tables/Fig3b_tpviolin_significance_AML_vanGalen_AML328_STAG2_patient_filtered_sample_filtered.csv
8c477035cf8d8eb37e28ac3c692ae58047f33d19a7942352973b1151a22b49cd  ./scope_analysis_outputs/tables/Fig3b_tpviolin_significance_AML_vanGalen_AML328_TET2_patient_filtered_sample_filtered.csv
7603dcb488b76c4c4656dfd9aca217dd1631569389dd96013f8ed14e78c458f1  ./scope_analysis_outputs/tables/Fig3b_tpviolin_significance_AML_vanGalen_AML328_TP53_patient_filtered_sample_filtered.csv
e558407fb97bf7593b68569cd09b6227a537d2d54d3e4c816e510a5b16795bdc  ./scope_analysis_outputs/tables/Fig3b_tpviolin_significance_AML_vanGalen_AML328_U2AF1_patient_filtered_sample_filtered.csv
e642fa859f28d054f822c34dad23c79ae1c4bfedf1f2d613eeb7a02958b8ef6d  ./scope_analysis_outputs/tables/Fig3b_tpviolin_significance_AML_vanGalen_AML328_WT1_patient_filtered_sample_filtered.csv
b23fe2858b56c30843bee1d894afaa6ed84f0e192bf78d5796003cd309bd2c15  ./scope_analysis_outputs/tables/Fig3b_tpviolin_significance_AML_vanGalen_AML328_ZRSR2_patient_filtered_sample_filtered.csv
ac14061467e90e1aa34db9eadbafeb1edd110c1315fd8123b5d557fecf35092f  ./scope_analysis_outputs/tables/Fig3b_tpviolin_significance_AML_vanGalen_AML329_ASXL1_patient_filtered_sample_filtered.csv
4a834278c8a8ab6f4fdb8eb07b15658d3f61e178ab9e5db1cf738ee40b5d0b1c  ./scope_analysis_outputs/tables/Fig3b_tpviolin_significance_AML_vanGalen_AML329_BCORL1_patient_filtered_sample_filtered.csv
b8c671793c0098bbf1b3ed017bad8d865afec13d952db066ee176dff6165bd1b  ./scope_analysis_outputs/tables/Fig3b_tpviolin_significance_AML_vanGalen_AML329_BCOR_patient_filtered_sample_filtered.csv
956ff504d3d6d9bbcc9f11f07c4fe492d98fa9ff4000791cc2458cefb95b6074  ./scope_analysis_outputs/tables/Fig3b_tpviolin_significance_AML_vanGalen_AML329_CBL_patient_filtered_sample_filtered.csv
b011734566f452df8d5fdb83dcd25598c3582524fc1ee93d2c8db27a46339e97  ./scope_analysis_outputs/tables/Fig3b_tpviolin_significance_AML_vanGalen_AML329_CEBPA_patient_filtered_sample_filtered.csv
c3f9b82b40e27ce5eb5602896046bc58e394e530ea7f473f9682c6388fb98b4d  ./scope_analysis_outputs/tables/Fig3b_tpviolin_significance_AML_vanGalen_AML329_DNMT3A_patient_filtered_sample_filtered.csv
f532f92934022957d565d91f47afc73f77904bedfdc4c3a2b42e5647aefc4f05  ./scope_analysis_outputs/tables/Fig3b_tpviolin_significance_AML_vanGalen_AML329_EZH2_patient_filtered_sample_filtered.csv
849bfba96c38bc716d6ba5f1a50a1cc9cfda7f0d69554ef07bead3918ab9d7d8  ./scope_analysis_outputs/tables/Fig3b_tpviolin_significance_AML_vanGalen_AML329_FLT3_patient_filtered_sample_filtered.csv
9245fd4d108a349df3561281cc866b2bc9d03fafaaa1c0f220d2714cf058afb7  ./scope_analysis_outputs/tables/Fig3b_tpviolin_significance_AML_vanGalen_AML329_GATA2_patient_filtered_sample_filtered.csv
8ffbf74a0b20b2234980c1ae9eb24394abb344bf1090a6617286d991e4bb7979  ./scope_analysis_outputs/tables/Fig3b_tpviolin_significance_AML_vanGalen_AML329_IDH1_patient_filtered_sample_filtered.csv
739ce2f6372efcf35889845cdcaa6b18708c69ed5e994a1a80a43000c7002e18  ./scope_analysis_outputs/tables/Fig3b_tpviolin_significance_AML_vanGalen_AML329_IDH2_patient_filtered_sample_filtered.csv
04782b1916e1141484727e4a6b201414c50d64fe06a4c79078836a37107b8adc  ./scope_analysis_outputs/tables/Fig3b_tpviolin_significance_AML_vanGalen_AML329_KIT_patient_filtered_sample_filtered.csv
392072326a6d5b02a87edc5521d9c6a5f85aabed38de34d9fac61cbec9fa64c5  ./scope_analysis_outputs/tables/Fig3b_tpviolin_significance_AML_vanGalen_AML329_KRAS_patient_filtered_sample_filtered.csv
30e6db1678461564de1320e06f6d73ba0e5f344444857e3bb6818641034cd1b2  ./scope_analysis_outputs/tables/Fig3b_tpviolin_significance_AML_vanGalen_AML329_NPM1_patient_filtered_sample_filtered.csv
b3ce104d1cb89e8916540b346540e08bcc57b74f5593e5753fed910f23bc7a50  ./scope_analysis_outputs/tables/Fig3b_tpviolin_significance_AML_vanGalen_AML329_NRAS_patient_filtered_sample_filtered.csv
55c8b97ee90948bfde8e26ee74bf80ee2bcc3ab2a518b0c91490c481ced21dea  ./scope_analysis_outputs/tables/Fig3b_tpviolin_significance_AML_vanGalen_AML329_PHF6_patient_filtered_sample_filtered.csv
8356432d93b036d9d18bcecb81d6091259d1ade346f88bcb483e2fb47aa24381  ./scope_analysis_outputs/tables/Fig3b_tpviolin_significance_AML_vanGalen_AML329_PTPN11_patient_filtered_sample_filtered.csv
e923dd27e02b66b9887b6c0832a562b4cef5bf026d9d03bbe9a0b0923a4f96f8  ./scope_analysis_outputs/tables/Fig3b_tpviolin_significance_AML_vanGalen_AML329_RAD21_patient_filtered_sample_filtered.csv
0f801544568cf37f8de3c965b5ba003138f5e1aed7d0d95ac0cf4ca2fa3b0e90  ./scope_analysis_outputs/tables/Fig3b_tpviolin_significance_AML_vanGalen_AML329_RUNX1_patient_filtered_sample_filtered.csv
39513286568752f784840dcd125344ea951bc7dabecf9427dc7f2a2376e39d92  ./scope_analysis_outputs/tables/Fig3b_tpviolin_significance_AML_vanGalen_AML329_SF3B1_patient_filtered_sample_filtered.csv
d1a93ecf37824398e902631192460d38aff28f5a41ca4ca00284fade4240baac  ./scope_analysis_outputs/tables/Fig3b_tpviolin_significance_AML_vanGalen_AML329_SMC1A_patient_filtered_sample_filtered.csv
fecffdd511226f0fd515ab3e9b81ce2a78bd08e31ecbcfbcba2cec3fd83abe1c  ./scope_analysis_outputs/tables/Fig3b_tpviolin_significance_AML_vanGalen_AML329_SMC3_patient_filtered_sample_filtered.csv
09904af6a1e5f4fe818459e02f96a49b6d8d4f8ec6c8db4dea7ff934727734ef  ./scope_analysis_outputs/tables/Fig3b_tpviolin_significance_AML_vanGalen_AML329_SRSF2_patient_filtered_sample_filtered.csv
b2e3e1cf66bd21a97379811d665dce976b6fd291ffdf0a491212660542a493dc  ./scope_analysis_outputs/tables/Fig3b_tpviolin_significance_AML_vanGalen_AML329_STAG2_patient_filtered_sample_filtered.csv
7c73643a9fbcbc7b720ea684b9736da13485e57665a8302cb9d0bfb8f8cf4f87  ./scope_analysis_outputs/tables/Fig3b_tpviolin_significance_AML_vanGalen_AML329_TET2_patient_filtered_sample_filtered.csv
971ee2a615dbef7868bea9493d1f7f4b59b1373c3f7978274fd0d3aaa81d7fea  ./scope_analysis_outputs/tables/Fig3b_tpviolin_significance_AML_vanGalen_AML329_TP53_patient_filtered_sample_filtered.csv
db5b05457934f86fc84f57b9138955bfa4657e8bf9b7b8534f20c7a5693d9294  ./scope_analysis_outputs/tables/Fig3b_tpviolin_significance_AML_vanGalen_AML329_U2AF1_patient_filtered_sample_filtered.csv
a40ba427a4d871a7c771b5ba9a2bfad8338f5da635055ec5c9f387a9bdc7e7e4  ./scope_analysis_outputs/tables/Fig3b_tpviolin_significance_AML_vanGalen_AML329_WT1_patient_filtered_sample_filtered.csv
b2cba5144e5d8a5a3dc4c701b37b09ee6550f2f759f78381037af847c09ac12c  ./scope_analysis_outputs/tables/Fig3b_tpviolin_significance_AML_vanGalen_AML329_ZRSR2_patient_filtered_sample_filtered.csv
0eceb2ff7f1d7127697a249c2887cdb7829ce6a2ee65c45b9d3655b78c975f6e  ./scope_analysis_outputs/tables/Fig3b_tpviolin_significance_AML_vanGalen_AML371_ASXL1_patient_filtered_sample_filtered.csv
56c05db73712565e2ec9d3bf185d8d35b2d83dae479b826688a388b2ab531e7a  ./scope_analysis_outputs/tables/Fig3b_tpviolin_significance_AML_vanGalen_AML371_BCORL1_patient_filtered_sample_filtered.csv
1b2c0e38dfc320d4ebbf37ed181102747133ccbff6516363f6758288d1e33f28  ./scope_analysis_outputs/tables/Fig3b_tpviolin_significance_AML_vanGalen_AML371_BCOR_patient_filtered_sample_filtered.csv
5d1a6b7187dacb5a6db483a1c4ac203d4c0dc66e4f23a9afbb38f0366ff9acbf  ./scope_analysis_outputs/tables/Fig3b_tpviolin_significance_AML_vanGalen_AML371_CBL_patient_filtered_sample_filtered.csv
0517d3dd15ff6f933ba4790094915e71016ae661c9a5019b7be3ad362e650853  ./scope_analysis_outputs/tables/Fig3b_tpviolin_significance_AML_vanGalen_AML371_CEBPA_patient_filtered_sample_filtered.csv
fcc695bb9a84dec1d53bc1532abf206371b8b539dbc0de29bd1067e78ae0e3ff  ./scope_analysis_outputs/tables/Fig3b_tpviolin_significance_AML_vanGalen_AML371_DNMT3A_patient_filtered_sample_filtered.csv
f11e787410221d5b6e14436786246e9c3421bf9fa7395da3d46c7803d89a341e  ./scope_analysis_outputs/tables/Fig3b_tpviolin_significance_AML_vanGalen_AML371_EZH2_patient_filtered_sample_filtered.csv
528c9ac8dc2b268d5390f80412aa0c2ba5b064160c9f9a9f12f2baa936ddff0d  ./scope_analysis_outputs/tables/Fig3b_tpviolin_significance_AML_vanGalen_AML371_FLT3_patient_filtered_sample_filtered.csv
016cbcdc220e0ab5d6765a854dfb6684403dd6bd3311c0ccbe2670e91fd5f2de  ./scope_analysis_outputs/tables/Fig3b_tpviolin_significance_AML_vanGalen_AML371_GATA2_patient_filtered_sample_filtered.csv
65a86dbfc6b78fcd648266b7c22711ff52331281f54e8aadf0dc0debf01f52a6  ./scope_analysis_outputs/tables/Fig3b_tpviolin_significance_AML_vanGalen_AML371_IDH1_patient_filtered_sample_filtered.csv
91ccad920c612ec30a0453ae24691a17680efe43638c7a027611809ab04af42f  ./scope_analysis_outputs/tables/Fig3b_tpviolin_significance_AML_vanGalen_AML371_IDH2_patient_filtered_sample_filtered.csv
98dcf78c9a84f49831b4339f30436ccfdac15ed30201e9c928414c9cf3b57641  ./scope_analysis_outputs/tables/Fig3b_tpviolin_significance_AML_vanGalen_AML371_KIT_patient_filtered_sample_filtered.csv
366fd8c856f8f0690d9c850de90c8589e7329446ff1209975c823e5c6393122e  ./scope_analysis_outputs/tables/Fig3b_tpviolin_significance_AML_vanGalen_AML371_KRAS_patient_filtered_sample_filtered.csv
d3574ccab752b03537e95a0353f5a0136d63257b8d2987f4dfef3e4d0e297ca6  ./scope_analysis_outputs/tables/Fig3b_tpviolin_significance_AML_vanGalen_AML371_NPM1_patient_filtered_sample_filtered.csv
0cd7c322e2b03235ac095b8b830f4b60c3d5e96618c2b53460ef599a7bead7b7  ./scope_analysis_outputs/tables/Fig3b_tpviolin_significance_AML_vanGalen_AML371_NRAS_patient_filtered_sample_filtered.csv
2bb97e33d69306294482745693cdc1bd23cc3381f38d5df6f2572873b9390c92  ./scope_analysis_outputs/tables/Fig3b_tpviolin_significance_AML_vanGalen_AML371_PHF6_patient_filtered_sample_filtered.csv
114a200b5e1eb5f4b46be151910578df01a4aa205322dff51a7ad2be40f2a963  ./scope_analysis_outputs/tables/Fig3b_tpviolin_significance_AML_vanGalen_AML371_PTPN11_patient_filtered_sample_filtered.csv
a07dcef87a84ef967f1e5b5891ba5e1ee429ea94b1d51451b9b8f24a0e8298eb  ./scope_analysis_outputs/tables/Fig3b_tpviolin_significance_AML_vanGalen_AML371_RAD21_patient_filtered_sample_filtered.csv
608ced0c3462bde8ebd6a64d9f9c6ae766b0c236cf8bafd9e4a6157bd9437a81  ./scope_analysis_outputs/tables/Fig3b_tpviolin_significance_AML_vanGalen_AML371_RUNX1_patient_filtered_sample_filtered.csv
8265a874fdf447425e1b0dcb7091d3da56e1068c1dc2569fa3972faa9bb59669  ./scope_analysis_outputs/tables/Fig3b_tpviolin_significance_AML_vanGalen_AML371_SF3B1_patient_filtered_sample_filtered.csv
6280236406da0a97300d148444f42208c169a39009155b95452b702d1d2dbd35  ./scope_analysis_outputs/tables/Fig3b_tpviolin_significance_AML_vanGalen_AML371_SMC1A_patient_filtered_sample_filtered.csv
0209431c71c63a0e4ad6d32b78b1dd635dd20df7afb364f49b89f46b0123025b  ./scope_analysis_outputs/tables/Fig3b_tpviolin_significance_AML_vanGalen_AML371_SMC3_patient_filtered_sample_filtered.csv
f411a752715895021e2a96b455a1df9f33192c6c7fcf0512d1651840478e6d6e  ./scope_analysis_outputs/tables/Fig3b_tpviolin_significance_AML_vanGalen_AML371_SRSF2_patient_filtered_sample_filtered.csv
4bde11d33ecb043a0f3151830c69ecf9745e979ad984d46d063b680d0e5e0886  ./scope_analysis_outputs/tables/Fig3b_tpviolin_significance_AML_vanGalen_AML371_STAG2_patient_filtered_sample_filtered.csv
8862a57c538612fd953566ab7627334ee2b2c9040b652cdd74bc2196f1e13775  ./scope_analysis_outputs/tables/Fig3b_tpviolin_significance_AML_vanGalen_AML371_TET2_patient_filtered_sample_filtered.csv
ef1b03ddac5f6ffc9fcdc5d8d6f611599deb72e693dade4d056804201dbfb6f4  ./scope_analysis_outputs/tables/Fig3b_tpviolin_significance_AML_vanGalen_AML371_TP53_patient_filtered_sample_filtered.csv
9948e943e1b7c0496fc5f5ed0cf50e48d6407116a8be3213206dd13f7a67aaa0  ./scope_analysis_outputs/tables/Fig3b_tpviolin_significance_AML_vanGalen_AML371_U2AF1_patient_filtered_sample_filtered.csv
2603296bef762a013194348f9b7484b68e46585b25a85276362adceca8d9f4ee  ./scope_analysis_outputs/tables/Fig3b_tpviolin_significance_AML_vanGalen_AML371_WT1_patient_filtered_sample_filtered.csv
7acf2b7e2e5425a3c6a5f0a0f09d2e371d88f3d214e63a427b92d25e668130c9  ./scope_analysis_outputs/tables/Fig3b_tpviolin_significance_AML_vanGalen_AML371_ZRSR2_patient_filtered_sample_filtered.csv
1718eaf54c3b54dd5c39deae18b80792199d3fadbd194429e7d67a8aad64f36d  ./scope_analysis_outputs/tables/Fig3b_tpviolin_significance_AML_vanGalen_AML419A_DNMT3A_patient_filtered_sample_filtered.csv
dc68a7eca8a57d4ad452f2f83c487386c95e8a36ab4dcaa501522cfc4d03fdec  ./scope_analysis_outputs/tables/Fig3b_tpviolin_significance_AML_vanGalen_AML419A_FLT3_patient_filtered_sample_filtered.csv
d21402ba0f265421dc57deb5835330f7ff053a4f8587057c53f0fa4e1b4c0fa4  ./scope_analysis_outputs/tables/Fig3b_tpviolin_significance_AML_vanGalen_AML419A_NPM1_patient_filtered_sample_filtered.csv
75a19f00e06690807ff4c6b7903ea3a85ad12fd2e1ed6294d82d8e53bc069f76  ./scope_analysis_outputs/tables/Fig3b_tpviolin_significance_AML_vanGalen_AML420B_ASXL1_patient_filtered_sample_filtered.csv
276d5dc582c5caf8925bf67eba6cf972ab0a5dffb64466cc7c97f895937d65f4  ./scope_analysis_outputs/tables/Fig3b_tpviolin_significance_AML_vanGalen_AML420B_BCORL1_patient_filtered_sample_filtered.csv
6de3551fa92f26c0885cba5d4f6e8bcf2e00d72a4db4215caf4793a23ffd3de3  ./scope_analysis_outputs/tables/Fig3b_tpviolin_significance_AML_vanGalen_AML420B_BCOR_patient_filtered_sample_filtered.csv
81a33c1cd56038fef32d82109eda6bcbc7b5b6431bff61222ae2e84a62179bec  ./scope_analysis_outputs/tables/Fig3b_tpviolin_significance_AML_vanGalen_AML420B_CBL_patient_filtered_sample_filtered.csv
4dd87c2a46b048cd6a0b9736c688e09ba7f6ec10989c5800941b1ca7cb37c4be  ./scope_analysis_outputs/tables/Fig3b_tpviolin_significance_AML_vanGalen_AML420B_CEBPA_patient_filtered_sample_filtered.csv
f7a62dff4264f01fe50d22ce9c60d82ac2ff9841c4c0dd903202dbb256c3a042  ./scope_analysis_outputs/tables/Fig3b_tpviolin_significance_AML_vanGalen_AML420B_DNMT3A_patient_filtered_sample_filtered.csv
ba24e4c3b3b0d4d9484032639a8b2c20bc499d57082c814b6fda2bcd27a68d2b  ./scope_analysis_outputs/tables/Fig3b_tpviolin_significance_AML_vanGalen_AML420B_EZH2_patient_filtered_sample_filtered.csv
b1f2278e89541ed89bdf9d62a18ad2cc89aa9c80f2469b54e8d06226af212bd2  ./scope_analysis_outputs/tables/Fig3b_tpviolin_significance_AML_vanGalen_AML420B_FLT3_patient_filtered_sample_filtered.csv
5c09458a4b402dc4df6257039ae30b7d44f88037562b79155580602104607765  ./scope_analysis_outputs/tables/Fig3b_tpviolin_significance_AML_vanGalen_AML420B_GATA2_patient_filtered_sample_filtered.csv
a089e6c5520245b09b0a846dd02b76ebe3ebc0cef87bdc709e89689aff43c943  ./scope_analysis_outputs/tables/Fig3b_tpviolin_significance_AML_vanGalen_AML420B_IDH1_patient_filtered_sample_filtered.csv
0c8e9fc58552ab7ba7c99ff450813f8492333b5836fe3515a39b86a84fd6a4b4  ./scope_analysis_outputs/tables/Fig3b_tpviolin_significance_AML_vanGalen_AML420B_IDH2_patient_filtered_sample_filtered.csv
0a9f88059b1144b2e4b72a0d1811d392bf9a3a05be3065954f6b223ff1197dcb  ./scope_analysis_outputs/tables/Fig3b_tpviolin_significance_AML_vanGalen_AML420B_KIT_patient_filtered_sample_filtered.csv
fa015e9ed7a3cbcca3ac2423fe7bd7b2848ec715734d0072f17e75857a54a84a  ./scope_analysis_outputs/tables/Fig3b_tpviolin_significance_AML_vanGalen_AML420B_KRAS_patient_filtered_sample_filtered.csv
d3806a02fe8372c5ae30c3d4b6c0ee7625cbba997fc760d82ee7aeb57cf3c4e4  ./scope_analysis_outputs/tables/Fig3b_tpviolin_significance_AML_vanGalen_AML420B_NPM1_patient_filtered_sample_filtered.csv
e415cc06368fd55b63fba824c737c598a72f409e8607f95eb04ee848bb2c5d3f  ./scope_analysis_outputs/tables/Fig3b_tpviolin_significance_AML_vanGalen_AML420B_NRAS_patient_filtered_sample_filtered.csv
6da29ab20d0876cd7dbe3f41f18c1315e7460484dda3950b1a1652c414599185  ./scope_analysis_outputs/tables/Fig3b_tpviolin_significance_AML_vanGalen_AML420B_PHF6_patient_filtered_sample_filtered.csv
faceabb32baa302741e5d425cfd8f085025f90d04ccdeb403ea27770e01cabfd  ./scope_analysis_outputs/tables/Fig3b_tpviolin_significance_AML_vanGalen_AML420B_PTPN11_patient_filtered_sample_filtered.csv
14253dd1755ecbd6baccb22279f9c22c7aae13b307029b51fa74f1bd786de0df  ./scope_analysis_outputs/tables/Fig3b_tpviolin_significance_AML_vanGalen_AML420B_RAD21_patient_filtered_sample_filtered.csv
6c33dd8ad6f9a1a03296b17c488e8e6d0642d1c2b3b07f1143f873a52455007d  ./scope_analysis_outputs/tables/Fig3b_tpviolin_significance_AML_vanGalen_AML420B_RUNX1_patient_filtered_sample_filtered.csv
80790bcc1c45943f3264ea18df0bba3da06a217db559667dcbb6e2fb92854f7c  ./scope_analysis_outputs/tables/Fig3b_tpviolin_significance_AML_vanGalen_AML420B_SF3B1_patient_filtered_sample_filtered.csv
adaa82b5efe6fa0245a292a8868d307b91ac998bbc9724ca190d15089e1bfc1f  ./scope_analysis_outputs/tables/Fig3b_tpviolin_significance_AML_vanGalen_AML420B_SMC1A_patient_filtered_sample_filtered.csv
e33d3e34a97fcde9a38181d5faba27290bce69029fae8be67909d72dc43c5bb6  ./scope_analysis_outputs/tables/Fig3b_tpviolin_significance_AML_vanGalen_AML420B_SMC3_patient_filtered_sample_filtered.csv
68db67969b14683c19197f74f4f2c251fee1aa1afc0ca276fa6446998bbf21a2  ./scope_analysis_outputs/tables/Fig3b_tpviolin_significance_AML_vanGalen_AML420B_SRSF2_patient_filtered_sample_filtered.csv
620fa685240d50f193f5c6f180ac2a6afd7c123b423b3e270728467dad18cc82  ./scope_analysis_outputs/tables/Fig3b_tpviolin_significance_AML_vanGalen_AML420B_STAG2_patient_filtered_sample_filtered.csv
77d10a4a0324bcc35d2018e6c6bf90b8d529b0b7d86f7803ad3d2dec7049b8aa  ./scope_analysis_outputs/tables/Fig3b_tpviolin_significance_AML_vanGalen_AML420B_TET2_patient_filtered_sample_filtered.csv
b03a6038819044675ab92516676549e7caeeedc0438556f438d929bd245b43a8  ./scope_analysis_outputs/tables/Fig3b_tpviolin_significance_AML_vanGalen_AML420B_TP53_patient_filtered_sample_filtered.csv
6f0a008eee7f3c3e14e5c57f99bc1b817baa1264f411d5137764707765acca22  ./scope_analysis_outputs/tables/Fig3b_tpviolin_significance_AML_vanGalen_AML420B_U2AF1_patient_filtered_sample_filtered.csv
9ae4c5d4b19e49120795182d07bf49b143b01778f865fd27a29b318c7a614605  ./scope_analysis_outputs/tables/Fig3b_tpviolin_significance_AML_vanGalen_AML420B_WT1_patient_filtered_sample_filtered.csv
3f7c97b41043e180016a8faefb1e964098953af239ed90848a1bf8704bead1de  ./scope_analysis_outputs/tables/Fig3b_tpviolin_significance_AML_vanGalen_AML420B_ZRSR2_patient_filtered_sample_filtered.csv
ba7d3bca962123a3bd79cbfffffbe7078439e064114e5efce0c754f73faad577  ./scope_analysis_outputs/tables/Fig3b_tpviolin_significance_AML_vanGalen_AML556_ASXL1_patient_filtered_sample_filtered.csv
02c765a4b657c7725d6dd53a1ba4fdbd9eae33f6cc8b5cf8e21d6b858c67b898  ./scope_analysis_outputs/tables/Fig3b_tpviolin_significance_AML_vanGalen_AML556_BCORL1_patient_filtered_sample_filtered.csv
eaf7ae9f84c900db0f245b00a65506af72aac5b3686a92bd4362b8a4bef39cb1  ./scope_analysis_outputs/tables/Fig3b_tpviolin_significance_AML_vanGalen_AML556_BCOR_patient_filtered_sample_filtered.csv
fb8f5126a91bf1f679c360a3b52b20ab0118f277ca45bcc1a80ae94fcbee1833  ./scope_analysis_outputs/tables/Fig3b_tpviolin_significance_AML_vanGalen_AML556_CBL_patient_filtered_sample_filtered.csv
bfb7230b6bf126c9e1cd9a52f01ab6e0b0f171ad97f59086b569e76d45a9c700  ./scope_analysis_outputs/tables/Fig3b_tpviolin_significance_AML_vanGalen_AML556_CEBPA_patient_filtered_sample_filtered.csv
a0ab319c9f5e2b03ace337d025fc3deef415344857ec8df091f685bae4cee12e  ./scope_analysis_outputs/tables/Fig3b_tpviolin_significance_AML_vanGalen_AML556_DNMT3A_patient_filtered_sample_filtered.csv
49394583926d9abcd6093e2a0ebcb9cf0ada44ad528938941555b06323f2734c  ./scope_analysis_outputs/tables/Fig3b_tpviolin_significance_AML_vanGalen_AML556_EZH2_patient_filtered_sample_filtered.csv
9132f12dde5927c6ddbf7f2b435cef5d94df4a56668b234ce5d8f4c5af79d508  ./scope_analysis_outputs/tables/Fig3b_tpviolin_significance_AML_vanGalen_AML556_FLT3_patient_filtered_sample_filtered.csv
91436e140248d5efa41da9f25a011f93999cefb51759f3bcb24414ab9745cd71  ./scope_analysis_outputs/tables/Fig3b_tpviolin_significance_AML_vanGalen_AML556_GATA2_patient_filtered_sample_filtered.csv
6a6979c07bad3821f3a770ba736a557c695ce745d5dc2ef94f74999e74150fca  ./scope_analysis_outputs/tables/Fig3b_tpviolin_significance_AML_vanGalen_AML556_IDH1_patient_filtered_sample_filtered.csv
0cb0d2257bb6c19a5ebc0487ed2df523d77992e8ad90c9963d04ea85f9c9b590  ./scope_analysis_outputs/tables/Fig3b_tpviolin_significance_AML_vanGalen_AML556_IDH2_patient_filtered_sample_filtered.csv
995aedaf6b294eb09ea38678afb0af42a03334d20fcc3e42c6ade27fa3c307dc  ./scope_analysis_outputs/tables/Fig3b_tpviolin_significance_AML_vanGalen_AML556_KIT_patient_filtered_sample_filtered.csv
23a0e206fa211182e0625d93f318001dcfde9abe64d1b9393c76079cc6a32a9b  ./scope_analysis_outputs/tables/Fig3b_tpviolin_significance_AML_vanGalen_AML556_KRAS_patient_filtered_sample_filtered.csv
560574034e7223f17089a9a5978a7c132c700798faf6fde30c397ee17a913466  ./scope_analysis_outputs/tables/Fig3b_tpviolin_significance_AML_vanGalen_AML556_NPM1_patient_filtered_sample_filtered.csv
1f7f0def2b083971af917a2a07e8f6b6edd1b8eb2e46ae1e690d9dc474c94009  ./scope_analysis_outputs/tables/Fig3b_tpviolin_significance_AML_vanGalen_AML556_NRAS_patient_filtered_sample_filtered.csv
da450bfdfc88c58733412672bfd1c3acb94c7860c954911fdaa1da90e6a2d031  ./scope_analysis_outputs/tables/Fig3b_tpviolin_significance_AML_vanGalen_AML556_PHF6_patient_filtered_sample_filtered.csv
5425984b24b7b5ddd959af86a11c2b6b051196c8b129be2a25aa71e39a1041c6  ./scope_analysis_outputs/tables/Fig3b_tpviolin_significance_AML_vanGalen_AML556_PTPN11_patient_filtered_sample_filtered.csv
fbc5c36657c04f36e777383a74604423de348413d6a20ea4a3ab6b02327f5876  ./scope_analysis_outputs/tables/Fig3b_tpviolin_significance_AML_vanGalen_AML556_RAD21_patient_filtered_sample_filtered.csv
068170d9b73055ea9e445004b14d150365a0edcb8ca8b1a04e1197f01b7a69eb  ./scope_analysis_outputs/tables/Fig3b_tpviolin_significance_AML_vanGalen_AML556_RUNX1_patient_filtered_sample_filtered.csv
7ae39017720ae69167bb1ec1d3ccc7dc9de4c304d117bba04b7dbdded8818e22  ./scope_analysis_outputs/tables/Fig3b_tpviolin_significance_AML_vanGalen_AML556_SF3B1_patient_filtered_sample_filtered.csv
04fc7abb665ca97ce8f2617851a6fb6a9aab7a958139eda9afd0f6b7864c672e  ./scope_analysis_outputs/tables/Fig3b_tpviolin_significance_AML_vanGalen_AML556_SMC1A_patient_filtered_sample_filtered.csv
ccd2a79787077094166338da1e0e9b3f2435b66f9150d8f57f2606f688791cb0  ./scope_analysis_outputs/tables/Fig3b_tpviolin_significance_AML_vanGalen_AML556_SMC3_patient_filtered_sample_filtered.csv
d20aa87183157610df4711ffdf989a566c3db87c893f1afd452009dba537a5ea  ./scope_analysis_outputs/tables/Fig3b_tpviolin_significance_AML_vanGalen_AML556_SRSF2_patient_filtered_sample_filtered.csv
ef8839252a9265727c1987e0ff1bad2e0b1495913177d8d95db3de8de1dc9e7e  ./scope_analysis_outputs/tables/Fig3b_tpviolin_significance_AML_vanGalen_AML556_STAG2_patient_filtered_sample_filtered.csv
bdfeafa269f2d5d8ec964935e1168e0280d66b33953d91036391f51bb98f3505  ./scope_analysis_outputs/tables/Fig3b_tpviolin_significance_AML_vanGalen_AML556_TET2_patient_filtered_sample_filtered.csv
e89cf9529971f8f907ff8957ce4676c5006a7418297b2ab69c26ba4ef2b889d4  ./scope_analysis_outputs/tables/Fig3b_tpviolin_significance_AML_vanGalen_AML556_TP53_patient_filtered_sample_filtered.csv
5e9b5c246a6fb81f9d73c70bd1d4b75f049c0279b6536b68bb01b4b12bc06fc0  ./scope_analysis_outputs/tables/Fig3b_tpviolin_significance_AML_vanGalen_AML556_U2AF1_patient_filtered_sample_filtered.csv
4cfc487c47e9f131a3a1079fa953f044f8e9cb8629acb2ad2f6e9a22337461c6  ./scope_analysis_outputs/tables/Fig3b_tpviolin_significance_AML_vanGalen_AML556_WT1_patient_filtered_sample_filtered.csv
c0386632fb58bf1136773b56688892227729039bd92cea1e5e8a29f11d351946  ./scope_analysis_outputs/tables/Fig3b_tpviolin_significance_AML_vanGalen_AML556_ZRSR2_patient_filtered_sample_filtered.csv
6e59c3bfd3b66f200303b46a1fc24d818079f1fc1ba656bb31dffe88e6f2df81  ./scope_analysis_outputs/tables/Fig3b_tpviolin_significance_AML_vanGalen_AML707B_ASXL1_patient_filtered_sample_filtered.csv
a4753cf0ca034be8824be3166b320d6f3efd6f84cf02783f07b1eb9f7dae6d70  ./scope_analysis_outputs/tables/Fig3b_tpviolin_significance_AML_vanGalen_AML707B_BCORL1_patient_filtered_sample_filtered.csv
c7b7f28a3c7179d283ad94abdbee54e09fd3fa82c7d47bca16e3bbb0c9ff847a  ./scope_analysis_outputs/tables/Fig3b_tpviolin_significance_AML_vanGalen_AML707B_BCOR_patient_filtered_sample_filtered.csv
5ffd2e2361dd1787a1c83bce1c2f1170f13c61f0cfd0b75e11578e8549d9c12a  ./scope_analysis_outputs/tables/Fig3b_tpviolin_significance_AML_vanGalen_AML707B_CBL_patient_filtered_sample_filtered.csv
06ed81133c4527791adbf8f291cc435952d5eef1398dcefc033af10aba41bdde  ./scope_analysis_outputs/tables/Fig3b_tpviolin_significance_AML_vanGalen_AML707B_CEBPA_patient_filtered_sample_filtered.csv
260667f090f047b57d0163fd74a656a9ba65d6f7313e7e4b57db1ccbb0385a2b  ./scope_analysis_outputs/tables/Fig3b_tpviolin_significance_AML_vanGalen_AML707B_DNMT3A_patient_filtered_sample_filtered.csv
bf0467ab3b3897dd997c8568aa5586a45a1e0e7b8df1010b1a57778d0c181219  ./scope_analysis_outputs/tables/Fig3b_tpviolin_significance_AML_vanGalen_AML707B_EZH2_patient_filtered_sample_filtered.csv
e347e9e5583f7bf1ff0949308d5a2cb5d64cd8a531c88b0feaf5cfc9b109e9a9  ./scope_analysis_outputs/tables/Fig3b_tpviolin_significance_AML_vanGalen_AML707B_FLT3_patient_filtered_sample_filtered.csv
82ea1f548f4e30e3480375107d43247dac467bb2a4fee825cbefbda7d9855a04  ./scope_analysis_outputs/tables/Fig3b_tpviolin_significance_AML_vanGalen_AML707B_GATA2_patient_filtered_sample_filtered.csv
8478d3ce3400544764ce10c16d177aa67b4e64243780cc88e8c8c0a03be15d6b  ./scope_analysis_outputs/tables/Fig3b_tpviolin_significance_AML_vanGalen_AML707B_IDH1_patient_filtered_sample_filtered.csv
84e262eaa35cecff045161de62f438d386aa40cf23af11ace720248d3aabd17c  ./scope_analysis_outputs/tables/Fig3b_tpviolin_significance_AML_vanGalen_AML707B_IDH2_patient_filtered_sample_filtered.csv
0f12c0ebf9b2323d5528aa964c945b9def8827f711d9ebdfc330aad98eaa35a9  ./scope_analysis_outputs/tables/Fig3b_tpviolin_significance_AML_vanGalen_AML707B_KIT_patient_filtered_sample_filtered.csv
bdb86c3cde3e328a9ee12f3ba90a6d56a60b046c165987ff061a17f872362e9b  ./scope_analysis_outputs/tables/Fig3b_tpviolin_significance_AML_vanGalen_AML707B_KRAS_patient_filtered_sample_filtered.csv
f14efedf0bfb9602c627c0ccc1d711b353c22d652e4e5fde970f8980b1b9bfa5  ./scope_analysis_outputs/tables/Fig3b_tpviolin_significance_AML_vanGalen_AML707B_NPM1_patient_filtered_sample_filtered.csv
b9645a56173bfeda0abdbe5d5e687918b56de3e91b1a67d73d905598835eb423  ./scope_analysis_outputs/tables/Fig3b_tpviolin_significance_AML_vanGalen_AML707B_NRAS_patient_filtered_sample_filtered.csv
ce7b7ff0cce885663dd565731bc8c12ac16becc6b9299e5d27eff9399bfab79e  ./scope_analysis_outputs/tables/Fig3b_tpviolin_significance_AML_vanGalen_AML707B_PHF6_patient_filtered_sample_filtered.csv
c3262de81c94533818867fa2b00f58bbac1d53ae9d4bd21e899adc780bf1add8  ./scope_analysis_outputs/tables/Fig3b_tpviolin_significance_AML_vanGalen_AML707B_PTPN11_patient_filtered_sample_filtered.csv
76ac2e52e823be778ed661ba7c7c2396558f106f69171881cfb55eb4beacf04c  ./scope_analysis_outputs/tables/Fig3b_tpviolin_significance_AML_vanGalen_AML707B_RAD21_patient_filtered_sample_filtered.csv
0b2cf0d1c86257f0584fc242c92616e66573e5248e2d438df3106b5f9795e8f9  ./scope_analysis_outputs/tables/Fig3b_tpviolin_significance_AML_vanGalen_AML707B_RUNX1_patient_filtered_sample_filtered.csv
443de628bc20677c83d93adb8bfe5278fca110f1bf8f386f0c1a158ffa283870  ./scope_analysis_outputs/tables/Fig3b_tpviolin_significance_AML_vanGalen_AML707B_SF3B1_patient_filtered_sample_filtered.csv
3c629137315c9300d07bad284cff35fb72dcbeb481bed8d5f3f4e4fa284206fa  ./scope_analysis_outputs/tables/Fig3b_tpviolin_significance_AML_vanGalen_AML707B_SMC1A_patient_filtered_sample_filtered.csv
7dedab38b1a8e5a38bb8e7b92105b0fa2f2381e97c8656c42842328990ae20dd  ./scope_analysis_outputs/tables/Fig3b_tpviolin_significance_AML_vanGalen_AML707B_SMC3_patient_filtered_sample_filtered.csv
018fd751dbc0142c4927fa0ecd90c9814644c295b2ce036f6e8101eb7af302cc  ./scope_analysis_outputs/tables/Fig3b_tpviolin_significance_AML_vanGalen_AML707B_SRSF2_patient_filtered_sample_filtered.csv
8168f50a8edf96e8a9bb34fb7a1bd92efa01e8c486b233ce3a27e5e684976ddf  ./scope_analysis_outputs/tables/Fig3b_tpviolin_significance_AML_vanGalen_AML707B_STAG2_patient_filtered_sample_filtered.csv
0aa5d76e4242d46dac7143d3fc66840134f516fd4f86be5069823d3ca4ebb1b8  ./scope_analysis_outputs/tables/Fig3b_tpviolin_significance_AML_vanGalen_AML707B_TET2_patient_filtered_sample_filtered.csv
d50c529c85015eefed629e1e58a58a395eafce279462e2574aeca332cef9fbd1  ./scope_analysis_outputs/tables/Fig3b_tpviolin_significance_AML_vanGalen_AML707B_TP53_patient_filtered_sample_filtered.csv
874aee8193a991dbb05cf763b6ad255d7102444badcb670908afeb8c7eb63d74  ./scope_analysis_outputs/tables/Fig3b_tpviolin_significance_AML_vanGalen_AML707B_U2AF1_patient_filtered_sample_filtered.csv
3340db8ad4da04ebe6db26d3c04bde7daeafb8c4bd3bd6de06e060ec78520d1e  ./scope_analysis_outputs/tables/Fig3b_tpviolin_significance_AML_vanGalen_AML707B_WT1_patient_filtered_sample_filtered.csv
0ccbe3599eb7ad6aff5e9eeee47072c283a317c3d903bbdf355949ebc64c0a47  ./scope_analysis_outputs/tables/Fig3b_tpviolin_significance_AML_vanGalen_AML707B_ZRSR2_patient_filtered_sample_filtered.csv
df99dd8739e485641bce943cae71588acbf844b975742aa46f997656240b39a1  ./scope_analysis_outputs/tables/Fig3b_tpviolin_significance_AML_vanGalen_AML916_TP53_patient_filtered_sample_filtered.csv
e6ff58bb55fc9eaac1fc876f655304fe6b97fd8f618173609daf8606aa936193  ./scope_analysis_outputs/tables/Fig3b_tpviolin_significance_AML_vanGalen_AML921A_DNMT3A_patient_filtered_sample_filtered.csv
238e814dfc41f07aef963e4df891ffb0870f484b3a8741d039293089dfa6fdc9  ./scope_analysis_outputs/tables/Fig3b_tpviolin_significance_AML_vanGalen_AML921A_RUNX1_patient_filtered_sample_filtered.csv
6b1451e5e56450c8cef314355d842be1eef3917e0beecff47ad9c6fe650c5bcf  ./scope_analysis_outputs/tables/Fig3b_tpviolin_significance_AML_vanGalen_AML997_ASXL1_patient_filtered_sample_filtered.csv
a07e2bb3fb62f45a2da844dec0b45192f07769a8b94bd033dac6610c28b52539  ./scope_analysis_outputs/tables/Fig3b_tpviolin_significance_AML_vanGalen_AML997_BCORL1_patient_filtered_sample_filtered.csv
6c8122ad1745ef864f86daf8fef66f31f3aeb5dd813d8bc1c33039789d8d28cc  ./scope_analysis_outputs/tables/Fig3b_tpviolin_significance_AML_vanGalen_AML997_BCOR_patient_filtered_sample_filtered.csv
a786ce3f0c131ad4e036f9ba3d79bcdeaa4374f36ab35d417d8e329f5d252505  ./scope_analysis_outputs/tables/Fig3b_tpviolin_significance_AML_vanGalen_AML997_CBL_patient_filtered_sample_filtered.csv
f035a49c921792075cfe82b4b655225e71b4215f21a86a285fad5189ce42b55e  ./scope_analysis_outputs/tables/Fig3b_tpviolin_significance_AML_vanGalen_AML997_CEBPA_patient_filtered_sample_filtered.csv
cf362ee3c4f08740910c18211ff71a975e9b28ad82a020419da2625b911ae7aa  ./scope_analysis_outputs/tables/Fig3b_tpviolin_significance_AML_vanGalen_AML997_DNMT3A_patient_filtered_sample_filtered.csv
d24cc44cf01451e043b6f0e80073b5db5502bedf7cad876d2ba668e6d4813274  ./scope_analysis_outputs/tables/Fig3b_tpviolin_significance_AML_vanGalen_AML997_EZH2_patient_filtered_sample_filtered.csv
90f7fdfbf285d4221a31b6c91ed710c66e72ed6c152b8dd224633d77279ee0a2  ./scope_analysis_outputs/tables/Fig3b_tpviolin_significance_AML_vanGalen_AML997_FLT3_patient_filtered_sample_filtered.csv
3c5e0dd303227c785c04cf033a6a57b526c5a023e6950d3acf98016f8c9e7aa9  ./scope_analysis_outputs/tables/Fig3b_tpviolin_significance_AML_vanGalen_AML997_GATA2_patient_filtered_sample_filtered.csv
f959e2f857af3060ac9cd19fb58d0a6748e5c43935261d33b13bec0ebdda5a2a  ./scope_analysis_outputs/tables/Fig3b_tpviolin_significance_AML_vanGalen_AML997_IDH1_patient_filtered_sample_filtered.csv
c5b1a288be390eb1552c2caa8d86eb3daa3c0404ea680bc18076ba05cc59f37b  ./scope_analysis_outputs/tables/Fig3b_tpviolin_significance_AML_vanGalen_AML997_IDH2_patient_filtered_sample_filtered.csv
a4880e1eeb8a593f205c52fb52489163ec894562d7bda7a6b357237cf2108a65  ./scope_analysis_outputs/tables/Fig3b_tpviolin_significance_AML_vanGalen_AML997_KIT_patient_filtered_sample_filtered.csv
ccb82201d8fc1d7acd38850636756149ebcfa4f5fc79e8472c8019854c80e033  ./scope_analysis_outputs/tables/Fig3b_tpviolin_significance_AML_vanGalen_AML997_KRAS_patient_filtered_sample_filtered.csv
e2b6bd597208fbc9166491d0b29e06d85eb812f5f8f8c6a5ad92643a12cbb090  ./scope_analysis_outputs/tables/Fig3b_tpviolin_significance_AML_vanGalen_AML997_NPM1_patient_filtered_sample_filtered.csv
e56c117c4e50ce7a80a572e88129b217143521a44519e5fccf7667a3ac9ed00f  ./scope_analysis_outputs/tables/Fig3b_tpviolin_significance_AML_vanGalen_AML997_NRAS_patient_filtered_sample_filtered.csv
091effafdc3e5bfefe9af581043355052e98e9735ee2d65e3b99ef006bf1cd1a  ./scope_analysis_outputs/tables/Fig3b_tpviolin_significance_AML_vanGalen_AML997_PHF6_patient_filtered_sample_filtered.csv
88841f95222b41927d88361ae612de50dc58ed5b7587d7857e624e30841bf52e  ./scope_analysis_outputs/tables/Fig3b_tpviolin_significance_AML_vanGalen_AML997_PTPN11_patient_filtered_sample_filtered.csv
e0ef34e20380f73aad34b58602e26ddd3ca196bada15246773d97423eb509eb3  ./scope_analysis_outputs/tables/Fig3b_tpviolin_significance_AML_vanGalen_AML997_RAD21_patient_filtered_sample_filtered.csv
35f4880c73bf23996c172c7804f68d6e50a7bff332f54afb09ead6e029faecfd  ./scope_analysis_outputs/tables/Fig3b_tpviolin_significance_AML_vanGalen_AML997_RUNX1_patient_filtered_sample_filtered.csv
40efe2460cb41fa5ad87c68c6c9a87aea1ef18e1ec0af7f88a7cf7af8569cbc4  ./scope_analysis_outputs/tables/Fig3b_tpviolin_significance_AML_vanGalen_AML997_SF3B1_patient_filtered_sample_filtered.csv
8216e2a0b9b14fa3a320a21b9a1d5fd5a5bc977658c52ed71388ef4dd5dc1462  ./scope_analysis_outputs/tables/Fig3b_tpviolin_significance_AML_vanGalen_AML997_SMC1A_patient_filtered_sample_filtered.csv
b8d89e314f2fc9690b397f9d83f509f304916df9ec9faf17f2f09e5fae3b8646  ./scope_analysis_outputs/tables/Fig3b_tpviolin_significance_AML_vanGalen_AML997_SMC3_patient_filtered_sample_filtered.csv
146c6dfbeeb86fc98e00ad738e85512270e1e8a6a193c10a9dfcb36931d1c0bb  ./scope_analysis_outputs/tables/Fig3b_tpviolin_significance_AML_vanGalen_AML997_SRSF2_patient_filtered_sample_filtered.csv
1a7e0c3a1b9f006f85dbfb95642d2d4aeb2d6cd371cc3b09bb772bb01c4d87bf  ./scope_analysis_outputs/tables/Fig3b_tpviolin_significance_AML_vanGalen_AML997_STAG2_patient_filtered_sample_filtered.csv
bb4ab7fb94406bca6ead32390fa035e66a6fe4f37ebc0e2038e4be9adcd4745c  ./scope_analysis_outputs/tables/Fig3b_tpviolin_significance_AML_vanGalen_AML997_TET2_patient_filtered_sample_filtered.csv
9e92ec7b9a3d23610e5be55ec3455b85822acb8cf9c65320554b2d2e41a87a4a  ./scope_analysis_outputs/tables/Fig3b_tpviolin_significance_AML_vanGalen_AML997_TP53_patient_filtered_sample_filtered.csv
78e7cbd1ea6f1aae4d16ba2b0dc1ab3317baf996f95f3e37fd6e35ea2a52e0dc  ./scope_analysis_outputs/tables/Fig3b_tpviolin_significance_AML_vanGalen_AML997_U2AF1_patient_filtered_sample_filtered.csv
1cdf42683850fe6eec66966badc58e89796bc3f2434bea3b44ccf90a86959a55  ./scope_analysis_outputs/tables/Fig3b_tpviolin_significance_AML_vanGalen_AML997_WT1_patient_filtered_sample_filtered.csv
4baf82925f8113bb7c14efe65313eb6d9692327f423dfc42a32b2d4e0e77ed1b  ./scope_analysis_outputs/tables/Fig3b_tpviolin_significance_AML_vanGalen_AML997_ZRSR2_patient_filtered_sample_filtered.csv
0740d63701257d01e25020d349d50b704f681a587b73112aa5a24ad4bb51470d  ./scope_analysis_outputs/tables/Fig3b_trajectory_AML_vanGalen.csv
b5abe1abdfef87971467cb67856c4f4f91839daf311baa111bbc5506a738b524  ./scope_analysis_outputs/tables/Fig3b_trend_AML_vanGalen.csv
d8149329db2f0fbcff66f8b25f19940feda98fabae71c1a7c2fe8847b33e5955  ./scope_analysis_outputs/tables/Fig4_triptych_genotype_audit_AML_vanGalen.csv
b02e38bd22096ef50d18512da16fde0e4cf5624d2b699f1fa1b1ead4a5d0398d  ./scope_analysis_outputs/tables/Fig4_triptych_genotype_audit_BRCA_Wu.csv
9e7c6efeec6603140bac37eb206259bbc1b451a1d6fa96b92f42f5a27bab60c3  ./scope_analysis_outputs/tables/Fig4_triptych_genotype_audit_CRC_Lee.csv
d4a291e429876f58a9655495e7fe09abc9b812e29604caf5ece8e13d27082191  ./scope_analysis_outputs/tables/Fig4_triptych_genotype_audit_GBM_Neftel.csv
e473e52534b0b769ce5ccea902238286f9a8cef4214424a96c7555e6a174741a  ./scope_analysis_outputs/tables/Fig4_triptych_genotype_audit_LUAD_Lambrechts.csv
cb5e0cffdd67948c9f5dd08826ed49caade1913decbeed38d0698896e33c38d4  ./scope_analysis_outputs/tables/Fig4_triptych_genotype_audit_PAAD_Moncada.csv
7f25edcbf60a51985a09ea96bf90bc29fb970bcb0a67bbae7be506ed21f8d4d3  ./scope_analysis_outputs/tables/Fig4_triptych_genotype_audit_SKCM_JerbyArnon.csv
4e3535dca64483ae857d7166e6fbe8868409b9bd1acb19683493ff8eb383990f  ./scope_analysis_outputs/tables/Fig5_BRCA_Wu_normal_vs_tumour_shift.csv
6c7f8667c608b1726596338bc711faa51f366e70a8df917c762c7c7e42c1fd4e  ./scope_analysis_outputs/tables/Fig5_BRCA_Wu_patient_bridge.csv
de4d4496b4d5992a5fca4dcb0264edc9ae28b3a1337f7e27ed911fd3ba23de2e  ./scope_analysis_outputs/tables/Fig5_BRCA_Wu_permutation_null.csv
b9ae6e0118eab6423ef296d788052fc62c5f44c8c3a5e3bf86878c8dfc480350  ./scope_analysis_outputs/tables/Fig5_CRC_Lee_normal_vs_tumour_shift.csv
ddb9a8528bd9fa857f50ca1e9b5b8d87563862adb27ebf93aef70fab36cb8fd4  ./scope_analysis_outputs/tables/Fig5_CRC_Lee_patient_bridge.csv
1de9d2ccb06fab3c4dda12ee9a7dcba3505d06d9a476e7403329e13b716e7070  ./scope_analysis_outputs/tables/Fig5_CRC_Lee_permutation_null.csv
ff27f8a09edabe97cf642cfac83b3f4e45d495247efa82f1365fdbe28354afa0  ./scope_analysis_outputs/tables/Fig5_GBM_Neftel_normal_vs_tumour_shift.csv
b19c34130224654ec69d4dada831311bd102badd8d313fc6713b7052b6f6e180  ./scope_analysis_outputs/tables/Fig5_GBM_Neftel_permutation_null.csv
d2be13846aa3f3433330481c6dfc31999b3fdd52bb2f16d50147f3d6a39185fb  ./scope_analysis_outputs/tables/Fig5_LUAD_Lambrechts_normal_vs_tumour_shift.csv
3f4d749798fc6c0defab8337f5a8e37d4ee56ad43eb8fed18ba0e6c53720de15  ./scope_analysis_outputs/tables/Fig5_LUAD_Lambrechts_permutation_null.csv
4e18352e76a6c4daea57b058eccc9b6e6137557b705d578b2723e631a50f1b73  ./scope_analysis_outputs/tables/Fig5_PAAD_Moncada_normal_vs_tumour_shift.csv
ee481cd2357b2f3018b1246842ea423979cc2240f3bdf3ad4bf056a39ba21f13  ./scope_analysis_outputs/tables/Fig5_PAAD_Moncada_permutation_null.csv
3762f7bf44b5fbb7ef7096e1911b02e3f467509fdf82375d38385cab11fc7626  ./scope_analysis_outputs/tables/Fig5_SKCM_JerbyArnon_mutual_exclusivity.csv
da6ff0b767cce2339858d50cc4a4a2b1a05747b7bc3ca993b195bb3ec2b8c656  ./scope_analysis_outputs/tables/Fig5_SKCM_JerbyArnon_normal_vs_tumour_shift.csv
3e9bb1b5d96dd2fe31a7bff8509c347d500fc96a6c5885499a42e959023dd736  ./scope_analysis_outputs/tables/Fig5_SKCM_JerbyArnon_permutation_null.csv
d876f14b5ba4ebbfdeddbe6380d89eb754e42b3c31b2462775dd34f0a840798d  ./scope_analysis_outputs/tables/Fig6_cnv_match_diagnostics_AML_vanGalen.csv
d3faf0f11c78d2d05fdc0153fe21b22f5aa943fde006c9481431989b7a68a59d  ./scope_analysis_outputs/tables/Fig6_cnv_match_diagnostics_BRCA_Wu.csv
3da2bc095909ef5f6927b3375fa6614c5f8846919878db02745d7e498fed4b97  ./scope_analysis_outputs/tables/Fig6_cnv_match_diagnostics_CRC_Lee.csv
a84ec4c3a825934bbdde8a533f12ec1686be816b1dfaab77b7c2332f5a3ec8a2  ./scope_analysis_outputs/tables/Fig6_cnv_match_diagnostics_PAAD_Moncada.csv
76c4f553047b709c7da8aaf8b1956e1d970f25c5b5fe2a6720e7b46772eddd51  ./scope_analysis_outputs/tables/Fig6_diploid_standalone_AML_vanGalen.csv
fbc93a52879a0e5c9a63ef8f304bdaa620368382573538acaaae639ca9d25334  ./scope_analysis_outputs/tables/Fig6_diploid_standalone_BRCA_Wu.csv
bfc4a009bb702816ce4099082702f985e0f9f0bc6ab370894a91b31778b912a0  ./scope_analysis_outputs/tables/Fig6_diploid_standalone_CRC_Lee.csv
ecb36fd04d8958fd17274d42e6120a832a56b4311752511264d1f2c4fd322809  ./scope_analysis_outputs/tables/Fig6_discordance_AML_vanGalen.csv
5d0b176d20a754849052f94a72484434ec27cf2e108c7d80af8db25cf8c1e475  ./scope_analysis_outputs/tables/Fig6_discordance_BRCA_Wu.csv
9535701ddf5ede3a550e4daeedd58563035ed7629015ca23e8d4c8ef368a1ca5  ./scope_analysis_outputs/tables/Fig6_discordance_CRC_Lee.csv
7aa67053ea0bcc6277c58b85dee0059b92dfb676a5d999cba63946d336fc4197  ./scope_analysis_outputs/tables/Fig6_discordance_GBM_Neftel.csv
f20d3f332387a8f61bb1701632dfbc75ab6f88c6e58770b0817bd05e329ce6b6  ./scope_analysis_outputs/tables/Fig6_discordance_LUAD_Lambrechts.csv
d80ac820a46c91f3ff275a92154410828b4235f79b9da69b6663ef09af8f60bb  ./scope_analysis_outputs/tables/Fig6_discordance_PAAD_Moncada.csv
5d49d8d938ab60abbb1401cfe6ae51d0a085ae8cfacbed919242b9091893cb3a  ./scope_analysis_outputs/tables/Fig6_discordance_SKCM_JerbyArnon.csv
0f74ce059c31d1c65abd25f718ebde867fa69a56dcc5b59dcbcd2db460188948  ./scope_analysis_outputs/tables/Fig6_patient_fraction_AML_vanGalen.csv
16bc8e210d633c8d18628a3825f4466c5b7f803407496b8b20915483be599976  ./scope_analysis_outputs/tables/Fig6_patient_fraction_BRCA_Wu.csv
a509027dc07a24bdeab05a37608b68e21ab31d3fe71f8de6c73be699ed2d2da6  ./scope_analysis_outputs/tables/Fig6_patient_fraction_CRC_Lee.csv
b7c558bf9a728b6c3dff08422bbd45d0ea403f34588d4dec120ae05199afca8e  ./scope_analysis_outputs/tables/Fig6_patient_fraction_GBM_Neftel.csv
2dd605186608256831a2f23e8210da071e560448963a747ce3a338c6e892221d  ./scope_analysis_outputs/tables/Fig6_patient_fraction_LUAD_Lambrechts.csv
dea379bbcbf3ebe5f6a47a33d966c3966ab4f0bdd1678ca0ed0ce2d001719c7c  ./scope_analysis_outputs/tables/Fig6_patient_fraction_PAAD_Moncada.csv
12c7f0c405ba7eccdc9c9435ae7215ab7b6f8166413ade866b0f488bcd9d7cc4  ./scope_analysis_outputs/tables/Fig6_patient_fraction_SKCM_JerbyArnon.csv
718393c4667fee59d9b2c872bacda22ab175cdfee555a664c3b754762268acb5  ./scope_analysis_outputs/tables/Fig6_score_correlation_AML_vanGalen.csv
6707ad78e4f1693c575d568645c1fd07e0128c0dcbb2ff009d47abd81e8be933  ./scope_analysis_outputs/tables/Fig6_score_correlation_BRCA_Wu.csv
045cacf6a94ea355421c0c838fac2bdb4a7b047ebc416fca2f6b2315beb24c4b  ./scope_analysis_outputs/tables/Fig6_score_correlation_CRC_Lee.csv
4f66b391f80cbf540c0154f3ea6c66caca57c431a345de3d3c37a9c16a59bcbc  ./scope_analysis_outputs/tables/Fig6_score_correlation_GBM_Neftel.csv
47a6c9f910f122244db25f23be800fa3e540595ce4b52a12e5314fa9353d9b59  ./scope_analysis_outputs/tables/Fig6_score_correlation_LUAD_Lambrechts.csv
0c0e109d24f156373de6e3d36d006088110c915f18a4935bdeb2ed6f3c527ce7  ./scope_analysis_outputs/tables/Fig6_score_correlation_PAAD_Moncada.csv
43d16df12d0e9a68e62c1eddadc4bd8153ca19bf90ea4454ab173d41bdb7547b  ./scope_analysis_outputs/tables/Fig6_score_correlation_SKCM_JerbyArnon.csv
b834d831ed29bf56e2990b8cd50b5357d26d34c475326ce9a5286ee7e7f45c3b  ./scope_analysis_outputs/tables/MutTranscript_genotype_parse_AML_vanGalen.csv
50b50e0abf8f44722f331b0d310134c5c1caad76f0529d327619899e56b942dc  ./scope_analysis_outputs/tables/Reference_cellstate_guardrail_AML_vanGalen.csv
bf58f4ed5c07b3c5e73fec8c55d63c84ad9d9a3cfc3089aea99e2143a5b48762  ./scope_analysis_outputs/tables/Reference_cellstate_guardrail_BRCA_Wu.csv
794a206c9add4406f1e4791a00edc35a06c70de68a8054a96ff1a1fbeabcf3dd  ./scope_analysis_outputs/tables/Reference_cellstate_guardrail_CRC_Lee.csv
f979ff7632fd84581c9e6aa8a39fbc39a6847dcbfc1761a03ff88178a6fd92e4  ./scope_analysis_outputs/tables/Reference_cellstate_guardrail_GBM_Neftel.csv
6aa4b5781f4b1c0e2a92a8b7ee0c155031425cabdbb121b443cca27736270ae9  ./scope_analysis_outputs/tables/Reference_cellstate_guardrail_LUAD_Lambrechts.csv
e6a5a8f5b3bf1fffe104e44babd59c0b8ddf5da3412b5deec8b52301cafdeb75  ./scope_analysis_outputs/tables/Reference_cellstate_guardrail_PAAD_Moncada.csv
3448a94f6edbe2608f16e69da831c6b2ed1673b1e7d07290bb59e4349aecc4cb  ./scope_analysis_outputs/tables/Reference_cellstate_guardrail_SKCM_JerbyArnon.csv
aeed1ef2cbbd71a0cd4d2453f18b663d7351e856ab641dd3d9d30f752d86a536  ./scope_analysis_outputs/tables/Reference_composition_AML_vanGalen.csv
3ca0eade441ce41414aa0ce4f0d1b5dc7418d99c47fdc47a083cd129c0b2a77b  ./scope_analysis_outputs/tables/Reference_composition_BRCA_Wu.csv
6c6140a89d6257b106113ef9290c049cf80a161ae965268b8344ba2cca9f5056  ./scope_analysis_outputs/tables/Reference_composition_CRC_Lee.csv
222a10a8e8c173ea98b9aea96d43f37b064201fac29cc1a7c748b44e39883616  ./scope_analysis_outputs/tables/Reference_composition_GBM_Neftel.csv
16e9ce3729c296356826c1d3e6c1c22fe76d091bd1e4d7b399a01896b037b2fd  ./scope_analysis_outputs/tables/Reference_composition_LUAD_Lambrechts.csv
a30920ed2f2e4e5ea3b306f6e5c2532e1ad03ddd7232c70f17fda1b70571fee8  ./scope_analysis_outputs/tables/Reference_composition_PAAD_Moncada.csv
cddc0dbcc2f797533b9f6636e2be7eee9aed383b5ad969e63a93e8f24bb909ea  ./scope_analysis_outputs/tables/Reference_composition_SKCM_JerbyArnon.csv
cf3a47873780e56ea2e8a5b96221f0c21bda13bc3f0166290ee3a3035f6d8310  ./scope_analysis_outputs/tables/Reference_direction_sensitivity_AML_vanGalen.csv
955675a9290e6ea3a954497eb696921862acb546ef7509cf4ef08a3e64cd2356  ./scope_analysis_outputs/tables/Reference_direction_sensitivity_BRCA_Wu.csv
89f672a9253c0c25ea885ebc4e032586890c3523f8f52ca6c3d9fec33c52f0c8  ./scope_analysis_outputs/tables/Reference_direction_sensitivity_CRC_Lee.csv
3d4d53960ab7b35afaa23fbb915a02633003f491f4840a4ec43cf3a387b3b6d5  ./scope_analysis_outputs/tables/Reference_direction_sensitivity_GBM_Neftel.csv
44d5843ca204be7439cf6192a35c28a9dd485e3e1421e4c791f8b61a86185b52  ./scope_analysis_outputs/tables/Reference_direction_sensitivity_LUAD_Lambrechts.csv
35349f2699d9bac5a3a8d92c8eeb0245152df670319086bfac0e2b6576285858  ./scope_analysis_outputs/tables/Reference_direction_sensitivity_PAAD_Moncada.csv
b80ce308cb3b9312a6bbfaf8e760f7695227b13812a4f2654754c4b1cd3ace6b  ./scope_analysis_outputs/tables/Reference_direction_sensitivity_SKCM_JerbyArnon.csv
fd43df12c4b272700fd8a5e2207aadb6446b249b5ee8b9f395fb98592e5b0db1  ./scope_analysis_outputs/tables/Reference_patient_composition_AML_vanGalen.csv
600e7d01b18763019596ebf12776075e0518b598d2f6822fbc326cc8aacffab9  ./scope_analysis_outputs/tables/Reference_patient_composition_BRCA_Wu.csv
342b87e972c2b6cd336be1b534012619428891f147c96542412399840da72e9f  ./scope_analysis_outputs/tables/Reference_patient_composition_CRC_Lee.csv
e45ef8eec7758e8e439f4814ea25fd97fa04cc4102f8cd36b34d52f84e9a8d20  ./scope_analysis_outputs/tables/Reference_patient_composition_GBM_Neftel.csv
e525b78ebea975598c0f6fec0dec59bfcc806b3609bf35c90127db431081238e  ./scope_analysis_outputs/tables/Reference_patient_composition_LUAD_Lambrechts.csv
0408554e5bcd051c0ad24d9c99cbfd8784f874728a742ca3df7992565abd0998  ./scope_analysis_outputs/tables/Reference_patient_composition_PAAD_Moncada.csv
4ca1d30797923844ac0a9aa04df649ac65da9f0ccd3c90dc38d4567fe745ab59  ./scope_analysis_outputs/tables/Reference_patient_composition_SKCM_JerbyArnon.csv
cf10ca73638b0655381c3858dbc55a06ec6dbacb26edca8aa0a77cb11d4776f4  ./scope_analysis_outputs/tables/Reference_sensitivity_sets_AML_vanGalen.csv
24f2467bcd6d1a98fd54e0a6b90f48705d28c4b47ff24896c94eadc284665bfd  ./scope_analysis_outputs/tables/Reference_sensitivity_sets_BRCA_Wu.csv
30e2cc3be5ff0dd9ee9e8273b7007713581a5789f41d8227ded7047de13ca028  ./scope_analysis_outputs/tables/Reference_sensitivity_sets_CRC_Lee.csv
2d3cc50de6b5cba1b3e954232bc1738fa55fc2c3653b738d728ef016ebcd6cb4  ./scope_analysis_outputs/tables/Reference_sensitivity_sets_GBM_Neftel.csv
30e2cc3be5ff0dd9ee9e8273b7007713581a5789f41d8227ded7047de13ca028  ./scope_analysis_outputs/tables/Reference_sensitivity_sets_LUAD_Lambrechts.csv
bbc78062780fdf1b9c3a9e9948d51ca23d7222e03121b94ebf64a30c1af3fd99  ./scope_analysis_outputs/tables/Reference_sensitivity_sets_PAAD_Moncada.csv
2d3cc50de6b5cba1b3e954232bc1738fa55fc2c3653b738d728ef016ebcd6cb4  ./scope_analysis_outputs/tables/Reference_sensitivity_sets_SKCM_JerbyArnon.csv
4a2eb6bb4d51563a5c9fe538ba28da4b286a260c2403eeb435f299ae74375dba  ./scope_analysis_outputs/tables/Robustness_latentdim_AML.csv
fb2d1db467c43def9b42db4d5c6d8d9f3a6a9498c9023e6ed015c7a5ebd20eae  ./scope_analysis_outputs/tables/Robustness_latentdim_BRCA.csv
9d590738e1c2fd50de070c2264061f11ee3d38daff5c678650a01fdabc02b5c6  ./scope_analysis_outputs/tables/Robustness_latentdim_CRC.csv
a0e46917d86f70e6e1d7a490fe6a645993577bf6b072a05dcd69a8c30a227b94  ./scope_analysis_outputs/tables/Robustness_latentdim_GBM.csv
af8e2d2c15ae13a8b515a8c56b01a8c8737c8a813031113557d69f559e8da414  ./scope_analysis_outputs/tables/Robustness_latentdim_LUAD.csv
c75af884932ee3213a44e0427f0ac49311624af1ca02ae1a0b07eeb1f7aa060c  ./scope_analysis_outputs/tables/Robustness_latentdim_PAAD.csv
697ff3018508934fa1a93ab425d1184ce0185f2aaae46e0029d9d3a27265685b  ./scope_analysis_outputs/tables/Robustness_latentdim_SKCM.csv
80b23ad396376033a327a06d595d9297e9453d1475192b3e8416a36c5f1ca785  ./scope_analysis_outputs/tables/SVD_interpretation_cv_audit_AML.csv
453f1df1d9fa46ee763a041e8aafce46c184a4d4c92ad5ed57e8837b25a04ffe  ./scope_analysis_outputs/tables/SVD_interpretation_cv_audit_BRCA.csv
e52b421d17874bcaf679227485cb3700827f65c979f2432d5f826ef92b87aa8f  ./scope_analysis_outputs/tables/SVD_interpretation_cv_audit_CRC.csv
d13fd327d0c87149128a5a43c8e88a21b58c4e7639bdc6c9ec6537115d4e850b  ./scope_analysis_outputs/tables/SVD_interpretation_cv_audit_GBM.csv
78872b46ea6a678a4e02fd752588ef3849b02b556c178545423f7c2415445f0e  ./scope_analysis_outputs/tables/SVD_interpretation_cv_audit_LUAD.csv
e76beb3b31d9951badcac113a66b85fa7a5577bfe6473a518914eaa049fa59b7  ./scope_analysis_outputs/tables/SVD_interpretation_cv_audit_PAAD.csv
63c326393acb9370291deef96b61122c2c205f026b53effbba55515bac45a5ac  ./scope_analysis_outputs/tables/SVD_interpretation_cv_audit_SKCM.csv
22051e579c8f2f7b713df79f0212fa3b448de43b8049f6c83d034e503e567d7d  ./scope_analysis_outputs/tables/SingleCell_score_audit_AML_vanGalen.csv
95f52b69daf368709cef888bcb57910bca359b9ce6ccdd3264c8a45c66d4eefc  ./scope_analysis_outputs/tables/SingleCell_score_audit_BRCA_Wu.csv
f697d654daef01af55bb4e7f6495646d0ddc8d6b4cceb69f740adf5cbcc887fd  ./scope_analysis_outputs/tables/SingleCell_score_audit_CRC_Lee.csv
2fc76c45ff377f9202b9c30600641ddfe56023c015e3ccb42663fb53f4f7ae30  ./scope_analysis_outputs/tables/SingleCell_score_audit_GBM_Neftel.csv
8711eb5dbfdbd2451379ac7d5e3d718f04fcb88bfb725806e78574d32b1194d0  ./scope_analysis_outputs/tables/SingleCell_score_audit_LUAD_Lambrechts.csv
8172af26d61801763902302a06b2ecc1653dade689113b4b9d47666c17e8dcb2  ./scope_analysis_outputs/tables/SingleCell_score_audit_PAAD_Moncada.csv
9eabd623db45da9914121ee52f64487c1ab14cab8cf4d2d155855194f35655bb  ./scope_analysis_outputs/tables/SingleCell_score_audit_SKCM_JerbyArnon.csv
1644a45c02e17fbb5bb61cb739ee4759691c8311b99333086e7c0b466a935d29  ./scope_analysis_outputs/tables/Supplementary_Table_S2_data_sources_accessions_and_cohort_characteristics.csv
c98158197f4b1bf794a14fc4a128ef1dfe53ce4c81dd015e939c2d070be4e6e8  ./scope_analysis_outputs/tables/Table0_driver_priors.csv
e61e8427e2024d5ca7891b3491dca05d18cd6c36311e18d7d616e1785f005f7d  ./scope_analysis_outputs/tables/Table1_bulk_discrimination.csv
21c2b22f330fcd0adf9917888ed72929a26497572c2dc36f0fe0e6af85804645  ./scope_analysis_outputs/tables/genes_AML_ASXL1.csv
7522bd7d4d62a2d312555ad43ea3b6eb8c976050615306e36ad06ded89e07251  ./scope_analysis_outputs/tables/genes_AML_BCOR.csv
5949108de9ca9bfa40344aa3ed7ee3d84d96706be48a9716826472088f668fa8  ./scope_analysis_outputs/tables/genes_AML_BCORL1.csv
a7aa1b672197b73ab28a0c628c068a340b2bea174d193707cdc5d81a60f85c51  ./scope_analysis_outputs/tables/genes_AML_CBL.csv
b7681f553c5c7025707524e38ef89a9b0ed62c6afa8b00489cf2f04da66d792e  ./scope_analysis_outputs/tables/genes_AML_CEBPA.csv
fff61343b1405e2de129e38e87a0c347ddd9a46d90d3bec37b54aa916cbde848  ./scope_analysis_outputs/tables/genes_AML_DNMT3A.csv
e2e67178c3b497df6d1d1596ff904019f9ae87b4a5e871cca50f74ae11652f06  ./scope_analysis_outputs/tables/genes_AML_EZH2.csv
9c9e139d8a0d4d18b5e9c24d7ba9e25c7f436e1f9fdfa038fc1662f7ab3c5010  ./scope_analysis_outputs/tables/genes_AML_FLT3.csv
9f57bf115f948776959357dd59dbf80d09383926f7bb768d8f90f91a69714804  ./scope_analysis_outputs/tables/genes_AML_GATA2.csv
cc64c6417ab6bc0be85af2683261ce8130d822c0c8e1e0ac7e1065e5158503af  ./scope_analysis_outputs/tables/genes_AML_IDH1.csv
6b371c07c20b12f865d0ae25dd35f78bf5e1fc5d920ac1c23156ea1a20f58ce8  ./scope_analysis_outputs/tables/genes_AML_IDH2.csv
baedc5bd0b3029d4e424fb914032402cdf33dc91f0185701b4709429c7ef360b  ./scope_analysis_outputs/tables/genes_AML_KIT.csv
fa30b3ce18da2b6eca502cfe664a5c08d4c24283b5e86bf46330210d7ff326d2  ./scope_analysis_outputs/tables/genes_AML_KRAS.csv
5e123dffcfcf3db41ddadfd12367c6c4d10b3038002b3b8d4188c0fbbfd3b8bf  ./scope_analysis_outputs/tables/genes_AML_NPM1.csv
14dc29ce6177a39b80acda9e3f990704a1214cdff518d7c722f81342cb1d5824  ./scope_analysis_outputs/tables/genes_AML_NRAS.csv
f6e4500247fb059a6de2474630be7df10869d85d0d0c493184d8bfff8c24d37e  ./scope_analysis_outputs/tables/genes_AML_PHF6.csv
85506372cf1c8bd46db602605f045d764d710c7a7d51aa2d01857379c766cbcf  ./scope_analysis_outputs/tables/genes_AML_PTPN11.csv
450f294b9996716535d3950d128b53ca72b4c20d065a15f2eebc818d18b7c888  ./scope_analysis_outputs/tables/genes_AML_RAD21.csv
dae8abb5f054f7cfb23937ea7958531025100306abbf0ed9a0b8c05e337edf06  ./scope_analysis_outputs/tables/genes_AML_RUNX1.csv
52aad92ed3e5427b64a05b72d5f22dc72b43adb1e51e15c5d8399f14ddb755c1  ./scope_analysis_outputs/tables/genes_AML_SF3B1.csv
8a3111cb259c6d55b7dca0d4e7251128c6efcad1724ddf7b4a054270af3eaa62  ./scope_analysis_outputs/tables/genes_AML_SMC1A.csv
5e0eea393e2565d1f55b1fa42c9105ae4380beabe9bace0f92085227e2564e05  ./scope_analysis_outputs/tables/genes_AML_SMC3.csv
54cbc7b1309602400f760fc91a9789f575ad36a500a0b372debf8886a251fb19  ./scope_analysis_outputs/tables/genes_AML_SRSF2.csv
091d385e3e53b693a55bd25769b84cfbf5cd1f7055f9bfa874eef18c05165bce  ./scope_analysis_outputs/tables/genes_AML_STAG2.csv
919557bdb302c7c204505f2c0c49e0f4a3bb05b194030cb71df5c53f184b728a  ./scope_analysis_outputs/tables/genes_AML_TET2.csv
897a2734245707b61f43acb173a8a5072c6c89d4b769602e4f43fba7efc67ea3  ./scope_analysis_outputs/tables/genes_AML_TP53.csv
6b3f96977edc7c70c24751ca55d5b2c20a43a90f2017ba31bea8bd5fa029a889  ./scope_analysis_outputs/tables/genes_AML_U2AF1.csv
f09710ded99018e1927f3e8f0a32b178a9a9b8eb42b1d62f4859af4567d1f515  ./scope_analysis_outputs/tables/genes_AML_WT1.csv
7f9e5b44124ae7f77a039bb0b018ea46478b6542591d7caf6db28bc942ff9ba8  ./scope_analysis_outputs/tables/genes_AML_ZRSR2.csv
93ecb15007b7fedcfd068c4d98323d419373fced5a1878a7361bdb2ea8dacc5f  ./scope_analysis_outputs/tables/genes_BRCA_AKT1.csv
18f004acdf17930d5ece56856682d47cbc9327a5965bc3aa0788b74297152ed2  ./scope_analysis_outputs/tables/genes_BRCA_ARID1A.csv
9201d2df9fdaf0a0002304022c6b7d7b3de4c548cfe0ebf204bc4742671c0f44  ./scope_analysis_outputs/tables/genes_BRCA_ATM.csv
c65127c0d3941c3bc663466e32ddd2e6ce9104bb9970abe3784ff1996d4e194b  ./scope_analysis_outputs/tables/genes_BRCA_BRCA1.csv
5f6e68e070bc15ddcfc77d05e461763040dc3f6ef2f442f9842757adcd4a787b  ./scope_analysis_outputs/tables/genes_BRCA_BRCA2.csv
07f1e17a8544b82ccc9d52b8e2142576647bf227cdcbd66edbffd6ec39013274  ./scope_analysis_outputs/tables/genes_BRCA_CDH1.csv
0e83c73acbd4baaf1287c5630e3a309faab84a8120156dd911bfa4a7de59bce7  ./scope_analysis_outputs/tables/genes_BRCA_ERBB2.csv
0c5f46ce0dd7c341fd706a518761fd22d69fcd6e5aa53c7aea46a02c955bd217  ./scope_analysis_outputs/tables/genes_BRCA_ERBB3.csv
3572e8388597d6fae68fa275e10dcbeeed67de9da9fd641d0285c67f5150cfb5  ./scope_analysis_outputs/tables/genes_BRCA_FOXA1.csv
a2f3f971e3871430ef39c814ea2506e17486626c90b3541db517c4be88847095  ./scope_analysis_outputs/tables/genes_BRCA_GATA3.csv
670483fe46c00188b60ac6dda5b53f93fcad12ce75162b8e431723cdd4c1529f  ./scope_analysis_outputs/tables/genes_BRCA_KMT2C.csv
ce9dc125d2465aceb4827f114c3c5debbf15ed89e87f9cf7d40fab428b9f85b6  ./scope_analysis_outputs/tables/genes_BRCA_MAP3K1.csv
b33e31895d50d6731dab8f95e0801b3d97e7136d559c6a43135b16cc3a8720b3  ./scope_analysis_outputs/tables/genes_BRCA_PIK3CA.csv
6006d85b8a065aa07516dfab595244d9df0606033fe4740d2432b9e81bbd54b4  ./scope_analysis_outputs/tables/genes_BRCA_PIK3R1.csv
adb9b35139066d6e2cb988cb1c9904c0824218593a738d6c206e20cdfdaec403  ./scope_analysis_outputs/tables/genes_BRCA_PTEN.csv
33cc467f776a652b6ae4a2f67cd452404e03816235d17665bf9b8be8369e7b88  ./scope_analysis_outputs/tables/genes_BRCA_RB1.csv
34e589ceda0f73c287816454cdafd1f9808de67bf43613a2d96efff1ff31fb16  ./scope_analysis_outputs/tables/genes_BRCA_RUNX1.csv
d3f3ac228eeab2725524797fcbfb163e8a48cda32b942391cbf122401a687121  ./scope_analysis_outputs/tables/genes_BRCA_TP53.csv
c6016a2260d39d1749023a3935150440a3f3f5a153120543cd1c6f134c18c222  ./scope_analysis_outputs/tables/genes_CRC_APC.csv
e065bad434e8ffd584a4af6245f1044ee8dd466e1a9d2a62a99f4f749c3dabe4  ./scope_analysis_outputs/tables/genes_CRC_ARID1A.csv
36d562fa849921f3c89979e37f37068bb1fdecb3e4afb0b57eaf3ef28b987784  ./scope_analysis_outputs/tables/genes_CRC_BRAF.csv
79fdda318ef7dd35100c2ad4076584f56d16eb590a26d4801f3788418c7284df  ./scope_analysis_outputs/tables/genes_CRC_CTNNB1.csv
1fc8a198a4e5a6b7a29dbbf52b489c0b66bac33e9cfb00e50b928a567f8a4c1b  ./scope_analysis_outputs/tables/genes_CRC_ERBB2.csv
457e63caf80cc1b0f47e58620cc2bab2dfde3069c5d28f50e4e1beb70c45e1ad  ./scope_analysis_outputs/tables/genes_CRC_FAT4.csv
db1f3f86eecd8fde622115c7366679ca74e4465a1b4b05188ea033aa59ca498d  ./scope_analysis_outputs/tables/genes_CRC_FBXW7.csv
1cbd4dce6c5e01f1ed6b0cc7a0251af6c1258edaabb060d5da58e4ff60fffa10  ./scope_analysis_outputs/tables/genes_CRC_KMT2C.csv
26e121c4b18ab41a776e3f67110084e7fb3229f55d1f44b1ee91c68346f5bbeb  ./scope_analysis_outputs/tables/genes_CRC_KMT2D.csv
825e59d119cd70894bbf20c75628a6f2711c09468be20eb3fb3e0c096db938e0  ./scope_analysis_outputs/tables/genes_CRC_KRAS.csv
4a50af7942ce8aa1962063ad7c6644861f9905d84655c4e09be5ca6ca1c9dacc  ./scope_analysis_outputs/tables/genes_CRC_MLH1.csv
9b3487af4c9d336243dc25ccaa37c2ab1d53d6b465f99f7312af151d4797d620  ./scope_analysis_outputs/tables/genes_CRC_MSH2.csv
ec5a0f1c408d31ab25b1d057ca61fbc92b9359b00ea75d0641573fda259424f6  ./scope_analysis_outputs/tables/genes_CRC_MSH6.csv
83ea490794c78646929456b13daf2585495e6366279f7190f700aca18d9bb9a2  ./scope_analysis_outputs/tables/genes_CRC_NRAS.csv
979af457717904684113baa531ad79a9cbd3fc8b943f3621c094317578a2ca81  ./scope_analysis_outputs/tables/genes_CRC_PIK3CA.csv
3bd547c275a8bc8fe2265bf812186adb566fa19515fef9646df51dc34c23a700  ./scope_analysis_outputs/tables/genes_CRC_PMS2.csv
b3068e027a6b3270a6d50d248b8188f1b14078e4b56f48aaed8adc0c8070256b  ./scope_analysis_outputs/tables/genes_CRC_PTEN.csv
263d1732ac1487b53b86e5ce17b949b9e698ee4f6fb8eaee9a8e5fcd75b026da  ./scope_analysis_outputs/tables/genes_CRC_RNF43.csv
53ce44e8b28ad07d3a46eaf37568ad8c27a8abbe4444783bf22d29717a286086  ./scope_analysis_outputs/tables/genes_CRC_SETD2.csv
e664acdf914ae9dbccaf23fd1798dbca1381c754adbf5233e70bb3475f27fdf7  ./scope_analysis_outputs/tables/genes_CRC_SMAD2.csv
ab5f9d2dda3419a2b0dc1dcba8f738605f4f7b24cd7f34946daa9cd8d2d4f8d3  ./scope_analysis_outputs/tables/genes_CRC_SMAD4.csv
61da3cc1b6b876b3a3663315ccf82a75b240cae1d357b50fcbade3c39013fc76  ./scope_analysis_outputs/tables/genes_CRC_SOX9.csv
14139942fee3a2d6fc02fab04ef42907b637f30a59bf507c4a33b3d32fd2b0bf  ./scope_analysis_outputs/tables/genes_CRC_TCF7L2.csv
949ce82f1c46219662a84c95c6a721246f2d6f8ffe812d78afa1e7bddcd8ec27  ./scope_analysis_outputs/tables/genes_CRC_TGFBR2.csv
66ac2bc86fbe765c8fc4630eb51efc4678cdd56402508a10f8463461e0473207  ./scope_analysis_outputs/tables/genes_CRC_TP53.csv
f030ab49288f609b3f396c2e3ed5639615eba511d7dc6e8084d5dfa0fc89a42e  ./scope_analysis_outputs/tables/genes_GBM_ATRX.csv
e33670f953ef1ced00e97ef7e02fa95de88f1d640f6c737c223534c25b952b16  ./scope_analysis_outputs/tables/genes_GBM_CDKN2A.csv
be589ef162345e339181705d931d80c3dfcec39cc09da39818a31412ed832d5c  ./scope_analysis_outputs/tables/genes_GBM_CIC.csv
9a4f63e2712bddf25310aa7bc3de1deaf0ced1390f6216f76015a0810d9df933  ./scope_analysis_outputs/tables/genes_GBM_EGFR.csv
4082b1d4f6b8883eea5fc3f691a86c75b26e5986444e94829e354c28bcf8e72a  ./scope_analysis_outputs/tables/genes_GBM_IDH1.csv
21fd756e370f3d7f1ab9cb513cabffcace187312fcfbb0ede70a93947bc479d0  ./scope_analysis_outputs/tables/genes_GBM_MDM4.csv
0a827699c51623d148d56783a1b5c34bc8c965b8a7fbfda32f8d8383266fa002  ./scope_analysis_outputs/tables/genes_GBM_NF1.csv
b4c2438e7f48c4d3287c6710fcc16d634f7c054671a2ca84e54d8fa4c184d554  ./scope_analysis_outputs/tables/genes_GBM_PDGFRA.csv
2e2a9eab39d22a5b6348fec34bff4dcda31a0e467aefc3b32b195ff3532541e1  ./scope_analysis_outputs/tables/genes_GBM_PIK3CA.csv
52427bea53c9c32b6f4cf3e7be16aeca37eb638a5668e8764ec332aab09fd6e1  ./scope_analysis_outputs/tables/genes_GBM_PIK3R1.csv
60d14bc38b8e67112ab0807a09ba1b726b261f0c2b2ac8eb3c80060c5076065b  ./scope_analysis_outputs/tables/genes_GBM_PTEN.csv
747bfa9058e082741abb5f800e32fec6251ba11c846e681e2bd56733d6a7c3bd  ./scope_analysis_outputs/tables/genes_GBM_RB1.csv
d4e0130064caf6c8ac11c67ce491d233944081eac1d69a2c287b247246711f82  ./scope_analysis_outputs/tables/genes_GBM_STAG2.csv
f45fd6afa1b0099f6bee9988508cfb5c3da04dbab233cc9e1ef5c28fc0243c6d  ./scope_analysis_outputs/tables/genes_GBM_TERT.csv
e0408c35876071ab5b1cc3dee85b8b6bab7830431bc00e4e7ba0a96e1fd6fd1a  ./scope_analysis_outputs/tables/genes_GBM_TP53.csv
c7786cdf1f217ca30ee0923074a9b1a6efe2b4f53f352f17f3cd99185aa6416f  ./scope_analysis_outputs/tables/genes_LUAD_ARID1A.csv
4bee6f8d691a28881bf6576d382de35f2001e5adba8311334324c4db4a22aeea  ./scope_analysis_outputs/tables/genes_LUAD_ATM.csv
d3a3d35a6ae2f098c1c1a706a506e3ea03599d532b5782311936d77ae5a7cd87  ./scope_analysis_outputs/tables/genes_LUAD_BRAF.csv
0ebdebcfb9bc4628edd7eab46fd62c1593e95e597e9b731d99b168454b5916f8  ./scope_analysis_outputs/tables/genes_LUAD_CDKN2A.csv
b589de151d7b59026a50b4763ad5bae90c7ce2102b586f42a2d11bc6428d637f  ./scope_analysis_outputs/tables/genes_LUAD_EGFR.csv
73ea745823d03429a418006e211bab5be99aa6ee16542422f8d2167fafbd4a63  ./scope_analysis_outputs/tables/genes_LUAD_ERBB2.csv
588ff1c6e302b79d4064ada4ce81812effb783d8affa16dfcce2bef8d418d1db  ./scope_analysis_outputs/tables/genes_LUAD_KEAP1.csv
9f9667fc1071851769288654fbe73b19d6c3e13d81c4dd8c05c8c899cc404e6e  ./scope_analysis_outputs/tables/genes_LUAD_KRAS.csv
882f7a9025f20f769f3dd2ab4c87974cd568c62eef04d24bca5deee63d47a42a  ./scope_analysis_outputs/tables/genes_LUAD_MET.csv
a47a43062844a1c1bdbeb6e054d3acbaa9759411f14177c4e0f118abdd0b93c2  ./scope_analysis_outputs/tables/genes_LUAD_MGA.csv
a2d266cf346b944f0dfd59b0fead16af94896e7e06df68a64bb675433e81f0eb  ./scope_analysis_outputs/tables/genes_LUAD_NF1.csv
04040778491695834802a20530877a23936ea30821b10d93fceb6c94111a8c1b  ./scope_analysis_outputs/tables/genes_LUAD_PIK3CA.csv
98bcc254ea560574be23005c338e2a6b9fdbd021d480adefed40e385160dff3c  ./scope_analysis_outputs/tables/genes_LUAD_PTPRD.csv
b7f0f895ac0775d0c4455eb2570d7758201f7eb13832ae0eb5c8f17c298ebf9b  ./scope_analysis_outputs/tables/genes_LUAD_RB1.csv
a66cf7e79cf35ade6d1423cc717c5f8d4c6e2baa9b7067d4cb6d2c4032eef8a5  ./scope_analysis_outputs/tables/genes_LUAD_RBM10.csv
519e13b8e45c6a791a1a3cddf5c5d6eff4e780a57726eba1158bd3dbb246382f  ./scope_analysis_outputs/tables/genes_LUAD_SETD2.csv
3cf68a88dd11c4b59f820235ed206abcbcd9b01efbcd19a6c8f1c6586a01010b  ./scope_analysis_outputs/tables/genes_LUAD_SMARCA4.csv
5387c65a3f686099042eb52e7fb4e000f8466bbcd449c847da4a58fe65d3f1db  ./scope_analysis_outputs/tables/genes_LUAD_STK11.csv
2c88b743143148a2ab2ba4719a9123d3b3100f1b15d380f8ba6ef804b82efa72  ./scope_analysis_outputs/tables/genes_LUAD_TP53.csv
1c3cd982341e1364f8306c1865a30b8cb893458541b5d88b977640c2bf515f03  ./scope_analysis_outputs/tables/genes_LUAD_U2AF1.csv
7d9176e9d435dc8d2cbe1c21a40ada470ba066218782c77faa9908f6272e2d1c  ./scope_analysis_outputs/tables/genes_PAAD_ARID1A.csv
847c2677fdb1f8b4fa09143996d4fd473744a2073200b803a01f6f3966c69504  ./scope_analysis_outputs/tables/genes_PAAD_ATM.csv
676d8d7363d0b71235fc07a1cd867a6b831cffcd959cb0b734dc3c21d242a847  ./scope_analysis_outputs/tables/genes_PAAD_BRCA2.csv
42e5cff0cfb4512e723cc19c33bb25edbd7d64a5863568ee694ad3ee32c0ee17  ./scope_analysis_outputs/tables/genes_PAAD_CDKN2A.csv
63bc9c63095cac98e2a28db128796d64288cd0594681e163be43c5562d7d0ad8  ./scope_analysis_outputs/tables/genes_PAAD_GNAS.csv
281b21c42849561a968bc4fa35c33c8aae6862a889fd846b7b3583af280ea593  ./scope_analysis_outputs/tables/genes_PAAD_KDM6A.csv
8bd89239beb5fc959c70bf82168ae136da4dd3b4b9b1b45355637256eadaef00  ./scope_analysis_outputs/tables/genes_PAAD_KMT2D.csv
df8800a1d98db5438589087d7e11078cc5463bf536fbbec257d7e7d713c67548  ./scope_analysis_outputs/tables/genes_PAAD_KRAS.csv
167deff72d5a41fb3c3bab79662c9f3c096e4b67de49e636d64e32634245c3d3  ./scope_analysis_outputs/tables/genes_PAAD_MAP2K4.csv
111f9dbf452644fc7882a610a246c7a43c15c9b07aa940776c7bbe360ba7f2eb  ./scope_analysis_outputs/tables/genes_PAAD_RNF43.csv
dd5c8b57b397c19a291b45e49f7dc479a3ee0c181a9ed513800158b1c4e82912  ./scope_analysis_outputs/tables/genes_PAAD_ROBO2.csv
ce80203c1be810771e695d7e75b6856f4a24adca596ff81f06269498b5bcfafb  ./scope_analysis_outputs/tables/genes_PAAD_SMAD4.csv
850fffc48c18bacc90a173a403e5c4d90cc33a3c4c3dddeec75d45f7e9116785  ./scope_analysis_outputs/tables/genes_PAAD_STK11.csv
aa1f26bdfcfcb26e7ea6304486146abfbe41d578b7bea6543092a450fdc874fc  ./scope_analysis_outputs/tables/genes_PAAD_TGFBR2.csv
476bd6d599c90b4fa0e2a4837dcd345e708751214346a466436ab2cdf49401df  ./scope_analysis_outputs/tables/genes_PAAD_TP53.csv
e1e257b95d38be1830d4ad036cd071861a1dd0a00a87c667cef170403661a73b  ./scope_analysis_outputs/tables/genes_SKCM_AKT1.csv
b11e10f77bf00b08685ed92f7a661452698d8a04c5473cb100714dd8cd9b20a0  ./scope_analysis_outputs/tables/genes_SKCM_AKT3.csv
9c6be7e976285d934eb9d78af35129d084ca477255726974b2506e94bc6afe14  ./scope_analysis_outputs/tables/genes_SKCM_APC.csv
9f688ac3ac48cf80eefc436a3b9d7dba6d576fe9bac803f3d80c3882a79aeb8a  ./scope_analysis_outputs/tables/genes_SKCM_ARID1A.csv
3aacc188415499540fc507fb5d742f8abe5a85800bb479322580631fdb1082b6  ./scope_analysis_outputs/tables/genes_SKCM_ARID2.csv
67f4499328626aa0bbcfc19a1293e5ae3536634c6da56fd49642342bb7b2b1d0  ./scope_analysis_outputs/tables/genes_SKCM_BRAF.csv
0bd57275289a4486e010e706ebf9bdc4b8506e25610d0f328655c7d22aa73285  ./scope_analysis_outputs/tables/genes_SKCM_CDKN2A.csv
520347c3124ed75cccd95523e7f03820db0d2543e8685a7a126b21061e65fbfa  ./scope_analysis_outputs/tables/genes_SKCM_CTNNB1.csv
4b06105287f6077ca9c624dc571329f6b042247342358f68cb6cf6e84c12ffa6  ./scope_analysis_outputs/tables/genes_SKCM_GNA11.csv
229869180612f514a62c011683e8a63584c52616f6784abc65ca343441765beb  ./scope_analysis_outputs/tables/genes_SKCM_GNAQ.csv
bfd5a0b6a1f064416374ae423f3714e6bd0a6dae7164a06801cbc5a39b8800f3  ./scope_analysis_outputs/tables/genes_SKCM_HRAS.csv
197cd95e92a6318491e57cfcdaeec3dc134699bfa967838df157f8b707e7bf62  ./scope_analysis_outputs/tables/genes_SKCM_IDH1.csv
6e3bbda64dba04b4b37b0a3c91aa9e46f038896286eb45f7ea1629fffc6cc27c  ./scope_analysis_outputs/tables/genes_SKCM_KDM6A.csv
a4dd0c61f5ea96e1bb56a86e62fbf94481f26c592c3b2c6e7fea99c6dba8e5d4  ./scope_analysis_outputs/tables/genes_SKCM_KIT.csv
080bf47cdeea964c207fc0f6ea1269e508c6dfb52e7073a12b5c410daa3c64e6  ./scope_analysis_outputs/tables/genes_SKCM_KRAS.csv
0a770ff9c53f04b462c8f3c8f3386d5e5aab05cb2af6a3ba2bca0519a530fd3d  ./scope_analysis_outputs/tables/genes_SKCM_MAP2K1.csv
39dca69886cbd0f8f16712067aa1401c510752d439edd67c55a726c51c7d16a6  ./scope_analysis_outputs/tables/genes_SKCM_MAP2K2.csv
588a10f5d3e15c6c4ae4bb34cc227bac948b99705e2a82c390e708c3d3afa5ad  ./scope_analysis_outputs/tables/genes_SKCM_NF1.csv
55abcb6aa911a11085917972761eef99ba6c542129e389b33f74172248ea0df8  ./scope_analysis_outputs/tables/genes_SKCM_NRAS.csv
b495d115ed4e558e7f2cd875126ef59229fc7728fca38db499261afecdb9df1c  ./scope_analysis_outputs/tables/genes_SKCM_PIK3CA.csv
3cca61327159217456352c87139ec20869a5a46d3495ff0ec89b9c1e6cfb9502  ./scope_analysis_outputs/tables/genes_SKCM_PPP6C.csv
2e374fa4beab6c8154221b95f3178392e9d68eee126f36745ee4086e2f857efc  ./scope_analysis_outputs/tables/genes_SKCM_PREX2.csv
2d154af0f8ac73778ab482a5c1e9e009b2e8f42c9a30c0b365881dc7b965d22b  ./scope_analysis_outputs/tables/genes_SKCM_PTEN.csv
c7467911c9cf92d1fce4163d76adc8b891b0480ee9c03ab3777430a42ab48003  ./scope_analysis_outputs/tables/genes_SKCM_RAC1.csv
34574d701d06ab6b360dd9bd63db14ee6173c081bf289bea3228602a707dd46d  ./scope_analysis_outputs/tables/genes_SKCM_SETD2.csv
071d475a2df48ccbaea740863a5b9d728cd050af0c1e854b9e24055642c5e0fd  ./scope_analysis_outputs/tables/genes_SKCM_TP53.csv
```
